## Supplementary material for "Single nucleus multi-omics links human cortical cell regulatory genome diversity to disease risk variants": Table S9: Exc_L4-6_LRRK1.hypo_dmr.dms2.bed (part 2 of 6)

```
chr11	117236541	117237786	MajorDMR-5-23394	9
chr11	117239902	117239984	MajorDMR-5-23395	3
chr11	117242377	117242408	MajorDMR-5-23396	2
chr11	117266340	117266735	MajorDMR-5-23397	7
chr11	117267858	117268127	MajorDMR-5-23398	8
chr11	117296640	117296908	MajorDMR-5-23399	4
chr11	117298514	117298603	MajorDMR-5-23400	2
chr11	117309158	117309329	MajorDMR-5-23401	7
chr11	117335804	117336405	MajorDMR-5-23402	7
chr11	117348602	117348790	MajorDMR-5-23403	3
chr11	117461948	117462493	MajorDMR-5-23404	11
chr11	117489713	117489882	MajorDMR-5-23405	3
chr11	117495955	117496297	MajorDMR-5-23406	2
chr11	117523445	117523461	MajorDMR-5-23407	3
chr11	117525345	117526846	MajorDMR-5-23408	19
chr11	117533894	117533965	MajorDMR-5-23409	3
chr11	117542451	117542593	MajorDMR-5-23410	7
chr11	117547478	117547488	MajorDMR-5-23411	2
chr11	117554964	117555106	MajorDMR-5-23412	2
chr11	117605210	117605620	MajorDMR-5-23413	2
chr11	117621236	117621284	MajorDMR-5-23414	4
chr11	117631269	117631368	MajorDMR-5-23415	2
chr11	117635666	117635714	MajorDMR-5-23416	3
chr11	117636276	117637485	MajorDMR-5-23417	8
chr11	117643637	117644348	MajorDMR-5-23418	5
chr11	117679487	117679987	MajorDMR-5-23419	14
chr11	117680646	117681047	MajorDMR-5-23420	8
chr11	117725518	117725686	MajorDMR-5-23421	3
chr11	117748485	117749669	MajorDMR-5-23422	9
chr11	117752225	117752268	MajorDMR-5-23423	3
chr11	117756742	117756787	MajorDMR-5-23424	2
chr11	117759051	117759332	MajorDMR-5-23425	6
chr11	117785703	117786039	MajorDMR-5-23426	4
chr11	117822469	117822696	MajorDMR-5-23427	9
chr11	117845465	117845646	MajorDMR-5-23428	3
chr11	117881566	117881686	MajorDMR-5-23429	3
chr11	117883012	117883465	MajorDMR-5-23430	7
chr11	117908965	117909102	MajorDMR-5-23431	3
chr11	117921835	117922105	MajorDMR-5-23432	4
chr11	117928413	117928675	MajorDMR-5-23433	9
chr11	117939641	117940208	MajorDMR-5-23434	11
chr11	117970298	117970462	MajorDMR-5-23435	3
chr11	118003284	118003857	MajorDMR-5-23436	14
chr11	118017074	118017257	MajorDMR-5-23437	3
chr11	118057226	118057438	MajorDMR-5-23438	5
chr11	118081363	118081707	MajorDMR-5-23439	6
chr11	118085280	118085516	MajorDMR-5-23440	3
chr11	118087289	118088182	MajorDMR-5-23441	11
chr11	118110395	118110487	MajorDMR-5-23442	2
chr11	118112067	118112333	MajorDMR-5-23443	4
chr11	118187344	118187771	MajorDMR-5-23444	6
chr11	118285825	118286292	MajorDMR-5-23445	6
chr11	118342399	118342663	MajorDMR-5-23446	2
chr11	118363209	118363835	MajorDMR-5-23447	10
chr11	118368496	118369565	MajorDMR-5-23448	12
chr11	118370419	118370564	MajorDMR-5-23449	4
chr11	118371376	118371795	MajorDMR-5-23450	3
chr11	118373860	118374727	MajorDMR-5-23451	10
chr11	118376453	118376510	MajorDMR-5-23452	2
chr11	118379060	118379068	MajorDMR-5-23453	2
chr11	118383290	118383473	MajorDMR-5-23454	2
chr11	118435628	118435743	MajorDMR-5-23455	4
chr11	118467173	118467484	MajorDMR-5-23456	4
chr11	118471964	118471997	MajorDMR-5-23457	4
chr11	118479630	118480575	MajorDMR-5-23458	24
chr11	118485059	118485185	MajorDMR-5-23459	3
chr11	118490928	118491006	MajorDMR-5-23460	4
chr11	118562841	118563286	MajorDMR-5-23461	6
chr11	118566759	118566796	MajorDMR-5-23462	2
chr11	118576396	118577261	MajorDMR-5-23463	10
chr11	118586225	118586864	MajorDMR-5-23464	6
chr11	118614780	118615053	MajorDMR-5-23465	3
chr11	118679758	118680043	MajorDMR-5-23466	4
chr11	118688107	118688550	MajorDMR-5-23467	9
chr11	118747194	118747337	MajorDMR-5-23468	3
chr11	118775311	118775376	MajorDMR-5-23469	3
chr11	118885819	118886134	MajorDMR-5-23470	2
chr11	118886722	118886726	MajorDMR-5-23471	2
chr11	118895568	118895962	MajorDMR-5-23472	5
chr11	118900631	118900664	MajorDMR-5-23473	2
chr11	118901990	118902064	MajorDMR-5-23474	2
chr11	118959920	118960062	MajorDMR-5-23475	2
chr11	118961575	118962346	MajorDMR-5-23476	14
chr11	118973827	118974236	MajorDMR-5-23477	6
chr11	118984365	118984776	MajorDMR-5-23478	7
chr11	118989327	118990264	MajorDMR-5-23479	7
chr11	118990922	118991640	MajorDMR-5-23480	3
chr11	118993815	118993870	MajorDMR-5-23481	2
chr11	119008117	119008354	MajorDMR-5-23482	6
chr11	119011481	119011625	MajorDMR-5-23483	5
chr11	119038707	119038897	MajorDMR-5-23484	3
chr11	119045439	119045994	MajorDMR-5-23485	16
chr11	119119982	119120471	MajorDMR-5-23486	2
chr11	119139247	119139580	MajorDMR-5-23487	4
chr11	119155757	119156023	MajorDMR-5-23488	7
chr11	119157890	119157974	MajorDMR-5-23489	2
chr11	119171379	119171571	MajorDMR-5-23490	3
chr11	119191154	119191537	MajorDMR-5-23491	4
chr11	119192253	119192722	MajorDMR-5-23492	4
chr11	119210196	119210204	MajorDMR-5-23493	2
chr11	119227938	119228536	MajorDMR-5-23494	9
chr11	119230276	119230911	MajorDMR-5-23495	4
chr11	119238065	119239079	MajorDMR-5-23496	11
chr11	119277557	119277628	MajorDMR-5-23497	4
chr11	119288751	119289075	MajorDMR-5-23498	6
chr11	119289639	119291196	MajorDMR-5-23499	17
chr11	119303197	119303222	MajorDMR-5-23500	3
chr11	119307220	119307490	MajorDMR-5-23501	5
chr11	119330869	119331128	MajorDMR-5-23502	5
chr11	119332036	119332239	MajorDMR-5-23503	4
chr11	119333564	119333772	MajorDMR-5-23504	2
chr11	119372615	119372630	MajorDMR-5-23505	2
chr11	119380225	119381402	MajorDMR-5-23506	5
chr11	119382869	119384107	MajorDMR-5-23507	8
chr11	119389529	119389842	MajorDMR-5-23508	4
chr11	119453678	119453795	MajorDMR-5-23509	2
chr11	119458675	119458967	MajorDMR-5-23510	4
chr11	119461883	119462158	MajorDMR-5-23511	5
chr11	119474572	119474597	MajorDMR-5-23512	2
chr11	119487890	119488591	MajorDMR-5-23513	17
chr11	119490129	119490471	MajorDMR-5-23514	4
chr11	119523383	119523736	MajorDMR-5-23515	4
chr11	119532270	119532638	MajorDMR-5-23516	7
chr11	119534676	119536192	MajorDMR-5-23517	53
chr11	119536864	119538363	MajorDMR-5-23518	17
chr11	119542941	119543730	MajorDMR-5-23519	12
chr11	119544517	119545574	MajorDMR-5-23520	14
chr11	119546709	119549324	MajorDMR-5-23521	22
chr11	119555111	119555261	MajorDMR-5-23522	4
chr11	119556040	119556126	MajorDMR-5-23523	9
chr11	119557801	119559055	MajorDMR-5-23524	11
chr11	119559768	119559780	MajorDMR-5-23525	2
chr11	119562213	119564251	MajorDMR-5-23526	16
chr11	119566183	119566229	MajorDMR-5-23527	5
chr11	119567616	119568160	MajorDMR-5-23528	4
chr11	119569885	119570098	MajorDMR-5-23529	2
chr11	119570773	119571059	MajorDMR-5-23530	2
chr11	119572667	119573031	MajorDMR-5-23531	2
chr11	119573930	119575860	MajorDMR-5-23532	11
chr11	119579370	119580142	MajorDMR-5-23533	18
chr11	119581154	119583542	MajorDMR-5-23534	19
chr11	119585157	119585675	MajorDMR-5-23535	3
chr11	119586597	119590118	MajorDMR-5-23536	41
chr11	119590886	119593677	MajorDMR-5-23537	35
chr11	119594322	119596562	MajorDMR-5-23538	16
chr11	119600818	119601313	MajorDMR-5-23539	8
chr11	119612508	119612880	MajorDMR-5-23540	3
chr11	119613568	119614627	MajorDMR-5-23541	14
chr11	119616501	119617430	MajorDMR-5-23542	19
chr11	119625872	119627206	MajorDMR-5-23543	15
chr11	119630361	119630510	MajorDMR-5-23544	4
chr11	119648724	119649448	MajorDMR-5-23545	13
chr11	119650741	119651192	MajorDMR-5-23546	3
chr11	119661487	119663204	MajorDMR-5-23547	14
chr11	119672098	119672590	MajorDMR-5-23548	6
chr11	119676851	119677408	MajorDMR-5-23549	6
chr11	119679017	119679280	MajorDMR-5-23550	5
chr11	119713719	119713763	MajorDMR-5-23551	3
chr11	119736473	119736917	MajorDMR-5-23552	2
chr11	119739107	119739554	MajorDMR-5-23553	5
chr11	119749581	119749793	MajorDMR-5-23554	4
chr11	119754351	119754374	MajorDMR-5-23555	2
chr11	119772807	119772865	MajorDMR-5-23556	2
chr11	119777166	119777417	MajorDMR-5-23557	6
chr11	119778397	119778411	MajorDMR-5-23558	2
chr11	119779413	119781352	MajorDMR-5-23559	17
chr11	119782915	119783458	MajorDMR-5-23560	4
chr11	119784457	119784593	MajorDMR-5-23561	2
chr11	119789121	119789678	MajorDMR-5-23562	9
chr11	119790566	119792556	MajorDMR-5-23563	46
chr11	119793217	119793934	MajorDMR-5-23564	8
chr11	119795083	119796353	MajorDMR-5-23565	13
chr11	119798797	119799197	MajorDMR-5-23566	4
chr11	119811122	119811188	MajorDMR-5-23567	3
chr11	119812142	119812360	MajorDMR-5-23568	3
chr11	119833654	119833858	MajorDMR-5-23569	4
chr11	119836312	119836564	MajorDMR-5-23570	4
chr11	119845024	119846077	MajorDMR-5-23571	12
chr11	119856310	119856529	MajorDMR-5-23572	13
chr11	119859341	119860904	MajorDMR-5-23573	15
chr11	119886861	119887031	MajorDMR-5-23574	4
chr11	119934490	119934763	MajorDMR-5-23575	5
chr11	119937006	119938147	MajorDMR-5-23576	16
chr11	119950546	119950655	MajorDMR-5-23577	6
chr11	119971924	119972090	MajorDMR-5-23578	6
chr11	119983437	119983453	MajorDMR-5-23579	2
chr11	119997324	119997671	MajorDMR-5-23580	4
chr11	119999114	119999274	MajorDMR-5-23581	2
chr11	120035163	120035638	MajorDMR-5-23582	5
chr11	120040582	120040764	MajorDMR-5-23583	2
chr11	120057670	120057996	MajorDMR-5-23584	7
chr11	120123336	120123479	MajorDMR-5-23585	2
chr11	120177326	120177873	MajorDMR-5-23586	5
chr11	120178385	120179413	MajorDMR-5-23587	15
chr11	120190406	120190445	MajorDMR-5-23588	4
chr11	120195234	120195467	MajorDMR-5-23589	4
chr11	120198237	120199208	MajorDMR-5-23590	6
chr11	120201081	120201204	MajorDMR-5-23591	2
chr11	120220378	120220735	MajorDMR-5-23592	7
chr11	120258296	120258794	MajorDMR-5-23593	5
chr11	120281489	120281642	MajorDMR-5-23594	2
chr11	120321162	120321654	MajorDMR-5-23595	3
chr11	120337926	120337931	MajorDMR-5-23596	2
chr11	120344531	120344593	MajorDMR-5-23597	2
chr11	120352119	120352659	MajorDMR-5-23598	3
chr11	120369967	120371378	MajorDMR-5-23599	24
chr11	120381115	120381356	MajorDMR-5-23600	10
chr11	120384010	120385044	MajorDMR-5-23601	9
chr11	120401159	120401394	MajorDMR-5-23602	7
chr11	120406462	120407150	MajorDMR-5-23603	11
chr11	120420855	120421098	MajorDMR-5-23604	3
chr11	120425666	120425742	MajorDMR-5-23605	4
chr11	120443177	120443297	MajorDMR-5-23606	3
chr11	120450435	120450649	MajorDMR-5-23607	3
chr11	120478675	120478800	MajorDMR-5-23608	3
chr11	120496077	120496580	MajorDMR-5-23609	3
chr11	120504208	120504941	MajorDMR-5-23610	9
chr11	120512314	120512847	MajorDMR-5-23611	5
chr11	120528474	120528925	MajorDMR-5-23612	4
chr11	120533136	120533250	MajorDMR-5-23613	2
chr11	120537426	120537599	MajorDMR-5-23614	2
chr11	120538156	120538563	MajorDMR-5-23615	11
chr11	120539175	120539858	MajorDMR-5-23616	8
chr11	120547062	120547765	MajorDMR-5-23617	8
chr11	120621918	120623067	MajorDMR-5-23618	13
chr11	120682619	120682736	MajorDMR-5-23619	4
chr11	120708655	120708766	MajorDMR-5-23620	4
chr11	120740551	120740627	MajorDMR-5-23621	5
chr11	120751747	120751915	MajorDMR-5-23622	4
chr11	120752488	120752512	MajorDMR-5-23623	2
chr11	120753181	120753248	MajorDMR-5-23624	2
chr11	120755061	120755079	MajorDMR-5-23625	3
chr11	120761490	120761868	MajorDMR-5-23626	7
chr11	120767417	120767606	MajorDMR-5-23627	4
chr11	120782893	120783630	MajorDMR-5-23628	11
chr11	120794720	120795177	MajorDMR-5-23629	7
chr11	120799942	120800114	MajorDMR-5-23630	8
chr11	120806961	120807441	MajorDMR-5-23631	2
chr11	120814399	120815109	MajorDMR-5-23632	6
chr11	120840852	120840955	MajorDMR-5-23633	5
chr11	120841788	120844222	MajorDMR-5-23634	22
chr11	120844911	120844946	MajorDMR-5-23635	2
chr11	120846055	120848230	MajorDMR-5-23636	19
chr11	120856302	120856548	MajorDMR-5-23637	4
chr11	120862439	120862952	MajorDMR-5-23638	6
chr11	120871334	120871381	MajorDMR-5-23639	2
chr11	120911156	120912141	MajorDMR-5-23640	4
chr11	120914263	120914559	MajorDMR-5-23641	2
chr11	120915457	120915841	MajorDMR-5-23642	2
chr11	120921669	120922029	MajorDMR-5-23643	2
chr11	120962939	120963553	MajorDMR-5-23644	4
chr11	120976493	120977338	MajorDMR-5-23645	9
chr11	120983698	120984156	MajorDMR-5-23646	18
chr11	120984665	120984965	MajorDMR-5-23647	3
chr11	121001778	121002460	MajorDMR-5-23648	7
chr11	121005015	121005254	MajorDMR-5-23649	6
chr11	121005792	121006349	MajorDMR-5-23650	6
chr11	121015454	121015856	MajorDMR-5-23651	6
chr11	121018088	121018230	MajorDMR-5-23652	3
chr11	121026412	121026811	MajorDMR-5-23653	4
chr11	121032804	121033313	MajorDMR-5-23654	10
chr11	121061911	121062774	MajorDMR-5-23655	7
chr11	121094009	121094155	MajorDMR-5-23656	4
chr11	121102056	121102158	MajorDMR-5-23657	2
chr11	121141204	121141758	MajorDMR-5-23658	5
chr11	121162415	121162587	MajorDMR-5-23659	3
chr11	121166337	121166780	MajorDMR-5-23660	6
chr11	121192189	121192676	MajorDMR-5-23661	2
chr11	121240815	121240932	MajorDMR-5-23662	3
chr11	121253465	121253632	MajorDMR-5-23663	3
chr11	121254341	121255353	MajorDMR-5-23664	18
chr11	121256336	121257266	MajorDMR-5-23665	4
chr11	121260913	121260993	MajorDMR-5-23666	3
chr11	121273116	121273817	MajorDMR-5-23667	3
chr11	121297556	121297630	MajorDMR-5-23668	5
chr11	121306044	121306188	MajorDMR-5-23669	2
chr11	121314318	121316814	MajorDMR-5-23670	20
chr11	121317351	121317498	MajorDMR-5-23671	2
chr11	121318384	121319731	MajorDMR-5-23672	9
chr11	121320255	121320558	MajorDMR-5-23673	2
chr11	121325971	121326531	MajorDMR-5-23674	7
chr11	121328607	121328630	MajorDMR-5-23675	2
chr11	121329327	121329927	MajorDMR-5-23676	3
chr11	121333650	121333784	MajorDMR-5-23677	2
chr11	121334685	121336111	MajorDMR-5-23678	11
chr11	121338838	121339330	MajorDMR-5-23679	2
chr11	121344808	121345735	MajorDMR-5-23680	8
chr11	121361166	121361187	MajorDMR-5-23681	2
chr11	121364968	121365411	MajorDMR-5-23682	6
chr11	121365936	121366323	MajorDMR-5-23683	3
chr11	121371136	121371610	MajorDMR-5-23684	2
chr11	121393385	121393548	MajorDMR-5-23685	5
chr11	121404098	121404106	MajorDMR-5-23686	2
chr11	121405264	121406123	MajorDMR-5-23687	4
chr11	121406632	121407031	MajorDMR-5-23688	10
chr11	121408532	121409024	MajorDMR-5-23689	4
chr11	121409745	121410393	MajorDMR-5-23690	5
chr11	121421152	121421495	MajorDMR-5-23691	3
chr11	121426719	121426929	MajorDMR-5-23692	4
chr11	121444456	121444719	MajorDMR-5-23693	3
chr11	121449140	121449519	MajorDMR-5-23694	4
chr11	121454139	121454271	MajorDMR-5-23695	8
chr11	121459210	121459765	MajorDMR-5-23696	9
chr11	121460777	121461844	MajorDMR-5-23697	14
chr11	121463667	121464797	MajorDMR-5-23698	8
chr11	121466638	121466690	MajorDMR-5-23699	2
chr11	121467268	121467439	MajorDMR-5-23700	4
chr11	121468255	121468465	MajorDMR-5-23701	7
chr11	121489778	121489942	MajorDMR-5-23702	2
chr11	121501639	121502396	MajorDMR-5-23703	10
chr11	121509895	121509922	MajorDMR-5-23704	2
chr11	121514237	121514604	MajorDMR-5-23705	4
chr11	121538374	121539026	MajorDMR-5-23706	5
chr11	121554158	121554495	MajorDMR-5-23707	5
chr11	121577850	121578558	MajorDMR-5-23708	4
chr11	121612992	121613328	MajorDMR-5-23709	4
chr11	121641118	121642093	MajorDMR-5-23710	7
chr11	121681436	121681458	MajorDMR-5-23711	2
chr11	121699839	121700608	MajorDMR-5-23712	5
chr11	121707260	121707291	MajorDMR-5-23713	2
chr11	121737170	121738143	MajorDMR-5-23714	6
chr11	121741082	121741190	MajorDMR-5-23715	2
chr11	121746908	121746962	MajorDMR-5-23716	3
chr11	121756628	121757558	MajorDMR-5-23717	8
chr11	121758771	121759144	MajorDMR-5-23718	4
chr11	121761823	121762009	MajorDMR-5-23719	6
chr11	121769793	121770012	MajorDMR-5-23720	3
chr11	121798261	121798414	MajorDMR-5-23721	5
chr11	121820297	121820793	MajorDMR-5-23722	4
chr11	121854620	121854726	MajorDMR-5-23723	2
chr11	121899514	121899594	MajorDMR-5-23724	2
chr11	121948252	121948609	MajorDMR-5-23725	2
chr11	122006398	122006434	MajorDMR-5-23726	2
chr11	122028608	122028859	MajorDMR-5-23727	2
chr11	122031837	122032303	MajorDMR-5-23728	4
chr11	122094796	122095785	MajorDMR-5-23729	6
chr11	122098257	122098817	MajorDMR-5-23730	5
chr11	122119030	122119115	MajorDMR-5-23731	4
chr11	122120340	122120815	MajorDMR-5-23732	6
chr11	122123055	122123085	MajorDMR-5-23733	2
chr11	122125074	122125297	MajorDMR-5-23734	5
chr11	122136599	122137837	MajorDMR-5-23735	6
chr11	122140596	122140784	MajorDMR-5-23736	4
chr11	122156256	122156700	MajorDMR-5-23737	8
chr11	122163655	122164537	MajorDMR-5-23738	7
chr11	122216502	122216523	MajorDMR-5-23739	3
chr11	122295312	122295839	MajorDMR-5-23740	3
chr11	122314056	122315097	MajorDMR-5-23741	8
chr11	122317941	122318428	MajorDMR-5-23742	3
chr11	122361424	122361771	MajorDMR-5-23743	5
chr11	122362470	122362635	MajorDMR-5-23744	5
chr11	122374082	122374170	MajorDMR-5-23745	2
chr11	122376110	122376114	MajorDMR-5-23746	2
chr11	122393449	122394234	MajorDMR-5-23747	6
chr11	122394788	122395182	MajorDMR-5-23748	7
chr11	122496886	122496970	MajorDMR-5-23749	4
chr11	122508337	122508479	MajorDMR-5-23750	3
chr11	122513810	122513979	MajorDMR-5-23751	6
chr11	122538988	122539416	MajorDMR-5-23752	4
chr11	122539929	122540046	MajorDMR-5-23753	6
chr11	122546109	122546113	MajorDMR-5-23754	2
chr11	122565917	122566330	MajorDMR-5-23755	10
chr11	122579296	122579753	MajorDMR-5-23756	4
chr11	122586028	122586153	MajorDMR-5-23757	3
chr11	122598282	122598589	MajorDMR-5-23758	5
chr11	122605318	122605395	MajorDMR-5-23759	2
chr11	122632266	122632720	MajorDMR-5-23760	3
chr11	122635036	122635841	MajorDMR-5-23761	6
chr11	122647477	122648004	MajorDMR-5-23762	17
chr11	122680871	122680933	MajorDMR-5-23763	2
chr11	122721832	122722612	MajorDMR-5-23764	12
chr11	122723336	122723554	MajorDMR-5-23765	2
chr11	122727576	122727748	MajorDMR-5-23766	3
chr11	122753035	122753130	MajorDMR-5-23767	6
chr11	122809757	122810596	MajorDMR-5-23768	10
chr11	122860810	122861143	MajorDMR-5-23769	6
chr11	122941862	122942119	MajorDMR-5-23770	9
chr11	122962101	122962721	MajorDMR-5-23771	9
chr11	122964612	122964901	MajorDMR-5-23772	5
chr11	122970709	122971880	MajorDMR-5-23773	16
chr11	122984701	122985023	MajorDMR-5-23774	7
chr11	122993126	122993345	MajorDMR-5-23775	6
chr11	123029789	123030354	MajorDMR-5-23776	11
chr11	123052255	123053036	MajorDMR-5-23777	11
chr11	123059040	123059428	MajorDMR-5-23778	3
chr11	123071832	123071962	MajorDMR-5-23779	2
chr11	123077499	123077504	MajorDMR-5-23780	2
chr11	123102241	123103476	MajorDMR-5-23781	7
chr11	123105763	123106411	MajorDMR-5-23782	14
chr11	123109956	123109974	MajorDMR-5-23783	2
chr11	123111157	123112043	MajorDMR-5-23784	4
chr11	123115118	123115400	MajorDMR-5-23785	5
chr11	123122856	123123621	MajorDMR-5-23786	5
chr11	123124863	123124888	MajorDMR-5-23787	2
chr11	123171372	123171975	MajorDMR-5-23788	7
chr11	123173123	123173815	MajorDMR-5-23789	9
chr11	123193275	123193760	MajorDMR-5-23790	3
chr11	123234927	123235283	MajorDMR-5-23791	10
chr11	123238179	123238301	MajorDMR-5-23792	3
chr11	123251477	123252082	MajorDMR-5-23793	5
chr11	123253332	123253429	MajorDMR-5-23794	3
chr11	123304512	123304895	MajorDMR-5-23795	9
chr11	123356057	123356385	MajorDMR-5-23796	6
chr11	123357928	123358164	MajorDMR-5-23797	4
chr11	123365508	123365761	MajorDMR-5-23798	5
chr11	123380891	123381632	MajorDMR-5-23799	18
chr11	123382595	123383383	MajorDMR-5-23800	5
chr11	123387079	123387455	MajorDMR-5-23801	6
chr11	123388325	123388932	MajorDMR-5-23802	14
chr11	123413791	123413901	MajorDMR-5-23803	4
chr11	123418819	123420205	MajorDMR-5-23804	20
chr11	123428815	123429171	MajorDMR-5-23805	4
chr11	123434541	123435249	MajorDMR-5-23806	10
chr11	123437269	123437367	MajorDMR-5-23807	3
chr11	123439261	123439412	MajorDMR-5-23808	3
chr11	123445620	123445853	MajorDMR-5-23809	3
chr11	123448103	123448498	MajorDMR-5-23810	17
chr11	123449906	123450353	MajorDMR-5-23811	3
chr11	123451756	123453924	MajorDMR-5-23812	31
chr11	123456058	123456374	MajorDMR-5-23813	5
chr11	123460027	123460359	MajorDMR-5-23814	2
chr11	123460923	123461364	MajorDMR-5-23815	7
chr11	123463518	123463598	MajorDMR-5-23816	6
chr11	123464229	123464640	MajorDMR-5-23817	8
chr11	123465326	123465395	MajorDMR-5-23818	2
chr11	123478172	123479107	MajorDMR-5-23819	8
chr11	123481176	123481342	MajorDMR-5-23820	2
chr11	123482033	123482446	MajorDMR-5-23821	3
chr11	123483863	123483908	MajorDMR-5-23822	2
chr11	123484488	123484612	MajorDMR-5-23823	2
chr11	123485464	123486711	MajorDMR-5-23824	11
chr11	123487753	123487768	MajorDMR-5-23825	2
chr11	123497871	123498806	MajorDMR-5-23826	8
chr11	123499464	123499499	MajorDMR-5-23827	2
chr11	123511528	123511622	MajorDMR-5-23828	5
chr11	123512124	123512656	MajorDMR-5-23829	6
chr11	123513509	123514381	MajorDMR-5-23830	6
chr11	123516594	123517679	MajorDMR-5-23831	10
chr11	123522065	123522537	MajorDMR-5-23832	13
chr11	123526190	123526231	MajorDMR-5-23833	2
chr11	123542659	123543905	MajorDMR-5-23834	25
chr11	123554902	123555609	MajorDMR-5-23835	9
chr11	123558063	123558824	MajorDMR-5-23836	6
chr11	123561089	123561732	MajorDMR-5-23837	7
chr11	123565979	123566563	MajorDMR-5-23838	10
chr11	123572871	123573277	MajorDMR-5-23839	10
chr11	123610976	123611084	MajorDMR-5-23840	4
chr11	123613875	123613946	MajorDMR-5-23841	2
chr11	123711859	123712026	MajorDMR-5-23842	6
chr11	123762301	123762509	MajorDMR-5-23843	3
chr11	123763305	123763480	MajorDMR-5-23844	6
chr11	123776983	123777022	MajorDMR-5-23845	2
chr11	123834839	123834885	MajorDMR-5-23846	2
chr11	123835538	123835835	MajorDMR-5-23847	4
chr11	123836799	123837214	MajorDMR-5-23848	2
chr11	123864702	123864736	MajorDMR-5-23849	2
chr11	123939806	123940061	MajorDMR-5-23850	3
chr11	123940598	123940782	MajorDMR-5-23851	12
chr11	123947798	123947926	MajorDMR-5-23852	2
chr11	123949888	123950605	MajorDMR-5-23853	11
chr11	123952235	123955267	MajorDMR-5-23854	15
chr11	123956275	123956888	MajorDMR-5-23855	8
chr11	123961092	123962317	MajorDMR-5-23856	6
chr11	123964155	123964192	MajorDMR-5-23857	2
chr11	123965084	123965766	MajorDMR-5-23858	5
chr11	124006987	124007253	MajorDMR-5-23859	3
chr11	124028921	124029390	MajorDMR-5-23860	5
chr11	124030745	124031252	MajorDMR-5-23861	6
chr11	124049966	124050515	MajorDMR-5-23862	5
chr11	124058186	124058645	MajorDMR-5-23863	4
chr11	124059170	124059237	MajorDMR-5-23864	2
chr11	124061806	124061975	MajorDMR-5-23865	4
chr11	124063814	124064097	MajorDMR-5-23866	2
chr11	124064604	124064794	MajorDMR-5-23867	3
chr11	124131362	124131811	MajorDMR-5-23868	3
chr11	124146202	124146899	MajorDMR-5-23869	4
chr11	124181098	124181370	MajorDMR-5-23870	3
chr11	124203695	124203833	MajorDMR-5-23871	2
chr11	124227742	124229516	MajorDMR-5-23872	13
chr11	124279886	124280292	MajorDMR-5-23873	8
chr11	124281219	124281483	MajorDMR-5-23874	4
chr11	124286177	124286681	MajorDMR-5-23875	3
chr11	124296070	124297180	MajorDMR-5-23876	10
chr11	124300861	124301198	MajorDMR-5-23877	3
chr11	124302519	124302711	MajorDMR-5-23878	2
chr11	124303666	124304088	MajorDMR-5-23879	4
chr11	124304697	124304798	MajorDMR-5-23880	2
chr11	124310616	124310700	MajorDMR-5-23881	3
chr11	124312450	124312657	MajorDMR-5-23882	5
chr11	124315425	124315714	MajorDMR-5-23883	2
chr11	124322980	124324674	MajorDMR-5-23884	9
chr11	124325661	124326053	MajorDMR-5-23885	3
chr11	124328307	124328362	MajorDMR-5-23886	3
chr11	124334447	124334530	MajorDMR-5-23887	2
chr11	124335031	124335876	MajorDMR-5-23888	5
chr11	124336611	124337646	MajorDMR-5-23889	9
chr11	124339727	124341018	MajorDMR-5-23890	14
chr11	124341618	124342091	MajorDMR-5-23891	5
chr11	124351428	124351478	MajorDMR-5-23892	2
chr11	124352792	124352840	MajorDMR-5-23893	2
chr11	124365118	124365845	MajorDMR-5-23894	9
chr11	124367936	124368713	MajorDMR-5-23895	12
chr11	124369227	124370382	MajorDMR-5-23896	13
chr11	124385555	124386143	MajorDMR-5-23897	5
chr11	124386768	124386792	MajorDMR-5-23898	2
chr11	124388858	124389619	MajorDMR-5-23899	6
chr11	124392091	124392471	MajorDMR-5-23900	3
chr11	124394735	124395127	MajorDMR-5-23901	3
chr11	124399044	124399134	MajorDMR-5-23902	2
chr11	124411215	124411364	MajorDMR-5-23903	3
chr11	124442339	124442390	MajorDMR-5-23904	2
chr11	124449664	124449757	MajorDMR-5-23905	2
chr11	124452364	124452601	MajorDMR-5-23906	3
chr11	124459426	124459580	MajorDMR-5-23907	3
chr11	124466751	124467249	MajorDMR-5-23908	2
chr11	124494063	124494153	MajorDMR-5-23909	2
chr11	124494699	124494705	MajorDMR-5-23910	2
chr11	124497626	124498603	MajorDMR-5-23911	6
chr11	124500181	124500739	MajorDMR-5-23912	4
chr11	124502158	124502801	MajorDMR-5-23913	4
chr11	124503613	124503766	MajorDMR-5-23914	2
chr11	124505953	124506046	MajorDMR-5-23915	3
chr11	124514956	124514972	MajorDMR-5-23916	2
chr11	124518583	124518900	MajorDMR-5-23917	6
chr11	124528472	124529109	MajorDMR-5-23918	4
chr11	124532082	124532440	MajorDMR-5-23919	5
chr11	124537413	124538494	MajorDMR-5-23920	8
chr11	124539747	124541454	MajorDMR-5-23921	9
chr11	124545164	124546592	MajorDMR-5-23922	17
chr11	124577836	124579744	MajorDMR-5-23923	12
chr11	124588938	124588958	MajorDMR-5-23924	2
chr11	124589677	124589859	MajorDMR-5-23925	3
chr11	124591196	124592539	MajorDMR-5-23926	11
chr11	124595376	124596280	MajorDMR-5-23927	15
chr11	124604074	124604749	MajorDMR-5-23928	4
chr11	124606147	124609355	MajorDMR-5-23929	38
chr11	124611038	124611392	MajorDMR-5-23930	4
chr11	124612214	124615537	MajorDMR-5-23931	43
chr11	124617481	124618794	MajorDMR-5-23932	24
chr11	124619521	124619683	MajorDMR-5-23933	2
chr11	124696095	124696274	MajorDMR-5-23934	2
chr11	124699682	124700379	MajorDMR-5-23935	7
chr11	124706186	124706445	MajorDMR-5-23936	3
chr11	124714663	124714740	MajorDMR-5-23937	2
chr11	124752840	124752953	MajorDMR-5-23938	3
chr11	124770472	124770635	MajorDMR-5-23939	3
chr11	124790691	124790862	MajorDMR-5-23940	2
chr11	124947565	124947573	MajorDMR-5-23941	3
chr11	124977858	124977963	MajorDMR-5-23942	2
chr11	125009656	125009793	MajorDMR-5-23943	3
chr11	125011867	125012081	MajorDMR-5-23944	3
chr11	125041285	125041391	MajorDMR-5-23945	2
chr11	125045639	125046911	MajorDMR-5-23946	13
chr11	125071446	125071482	MajorDMR-5-23947	2
chr11	125073809	125073967	MajorDMR-5-23948	2
chr11	125076059	125076100	MajorDMR-5-23949	2
chr11	125081588	125082158	MajorDMR-5-23950	4
chr11	125088291	125088435	MajorDMR-5-23951	2
chr11	125090285	125090398	MajorDMR-5-23952	2
chr11	125099046	125099107	MajorDMR-5-23953	2
chr11	125101800	125102526	MajorDMR-5-23954	3
chr11	125104073	125104077	MajorDMR-5-23955	2
chr11	125109506	125109620	MajorDMR-5-23956	7
chr11	125121905	125122232	MajorDMR-5-23957	3
chr11	125123231	125124365	MajorDMR-5-23958	11
chr11	125131987	125132395	MajorDMR-5-23959	13
chr11	125134712	125134825	MajorDMR-5-23960	3
chr11	125136521	125136564	MajorDMR-5-23961	3
chr11	125145671	125145932	MajorDMR-5-23962	2
chr11	125151142	125152567	MajorDMR-5-23963	9
chr11	125154946	125155009	MajorDMR-5-23964	2
chr11	125158029	125158473	MajorDMR-5-23965	5
chr11	125162668	125162684	MajorDMR-5-23966	2
chr11	125163243	125163575	MajorDMR-5-23967	3
chr11	125165614	125165698	MajorDMR-5-23968	4
chr11	125174927	125174957	MajorDMR-5-23969	2
chr11	125194249	125194515	MajorDMR-5-23970	3
chr11	125196845	125196888	MajorDMR-5-23971	4
chr11	125199633	125200885	MajorDMR-5-23972	19
chr11	125202808	125203110	MajorDMR-5-23973	6
chr11	125204466	125204752	MajorDMR-5-23974	2
chr11	125210384	125210401	MajorDMR-5-23975	2
chr11	125213085	125214487	MajorDMR-5-23976	16
chr11	125216582	125217054	MajorDMR-5-23977	4
chr11	125218072	125218419	MajorDMR-5-23978	3
chr11	125219274	125219451	MajorDMR-5-23979	12
chr11	125220145	125222382	MajorDMR-5-23980	36
chr11	125224979	125225855	MajorDMR-5-23981	11
chr11	125229955	125230335	MajorDMR-5-23982	7
chr11	125232767	125232909	MajorDMR-5-23983	2
chr11	125234802	125235315	MajorDMR-5-23984	5
chr11	125236410	125236890	MajorDMR-5-23985	2
chr11	125241635	125241639	MajorDMR-5-23986	2
chr11	125242591	125242957	MajorDMR-5-23987	3
chr11	125243476	125243947	MajorDMR-5-23988	10
chr11	125244907	125245876	MajorDMR-5-23989	11
chr11	125247240	125247251	MajorDMR-5-23990	2
chr11	125248690	125249082	MajorDMR-5-23991	6
chr11	125250317	125250454	MajorDMR-5-23992	2
chr11	125251734	125251802	MajorDMR-5-23993	3
chr11	125267164	125267321	MajorDMR-5-23994	3
chr11	125268321	125268457	MajorDMR-5-23995	2
chr11	125274131	125274603	MajorDMR-5-23996	6
chr11	125275322	125276245	MajorDMR-5-23997	9
chr11	125276916	125276962	MajorDMR-5-23998	2
chr11	125277671	125279566	MajorDMR-5-23999	35
chr11	125286895	125287427	MajorDMR-5-24000	12
chr11	125299597	125300841	MajorDMR-5-24001	12
chr11	125303078	125303141	MajorDMR-5-24002	3
chr11	125306868	125307842	MajorDMR-5-24003	7
chr11	125308360	125311058	MajorDMR-5-24004	21
chr11	125314411	125314438	MajorDMR-5-24005	3
chr11	125334400	125334747	MajorDMR-5-24006	3
chr11	125342673	125343283	MajorDMR-5-24007	3
chr11	125345446	125346127	MajorDMR-5-24008	5
chr11	125379012	125379640	MajorDMR-5-24009	4
chr11	125383745	125383961	MajorDMR-5-24010	2
chr11	125384566	125384840	MajorDMR-5-24011	8
chr11	125440816	125440900	MajorDMR-5-24012	2
chr11	125494612	125494835	MajorDMR-5-24013	2
chr11	125503110	125503118	MajorDMR-5-24014	2
chr11	125516065	125516834	MajorDMR-5-24015	6
chr11	125558116	125558178	MajorDMR-5-24016	4
chr11	125703106	125703472	MajorDMR-5-24017	4
chr11	125741474	125741519	MajorDMR-5-24018	2
chr11	125765994	125766125	MajorDMR-5-24019	3
chr11	125775537	125775810	MajorDMR-5-24020	2
chr11	125777710	125777807	MajorDMR-5-24021	3
chr11	125779355	125779638	MajorDMR-5-24022	2
chr11	125795647	125795806	MajorDMR-5-24023	2
chr11	125815465	125815473	MajorDMR-5-24024	2
chr11	125825762	125827014	MajorDMR-5-24025	24
chr11	125830925	125831150	MajorDMR-5-24026	3
chr11	125856638	125857405	MajorDMR-5-24027	7
chr11	125860145	125860617	MajorDMR-5-24028	4
chr11	125865369	125865760	MajorDMR-5-24029	6
chr11	125930308	125930500	MajorDMR-5-24030	2
chr11	125934453	125934467	MajorDMR-5-24031	2
chr11	125972560	125973052	MajorDMR-5-24032	3
chr11	125997905	125998042	MajorDMR-5-24033	3
chr11	126025849	126026044	MajorDMR-5-24034	14
chr11	126028407	126029067	MajorDMR-5-24035	8
chr11	126042465	126042733	MajorDMR-5-24036	3
chr11	126068522	126069145	MajorDMR-5-24037	5
chr11	126072694	126072756	MajorDMR-5-24038	2
chr11	126086853	126087086	MajorDMR-5-24039	3
chr11	126087599	126087972	MajorDMR-5-24040	4
chr11	126119620	126119957	MajorDMR-5-24041	3
chr11	126130815	126131226	MajorDMR-5-24042	4
chr11	126159451	126159712	MajorDMR-5-24043	3
chr11	126162438	126162698	MajorDMR-5-24044	12
chr11	126169039	126169944	MajorDMR-5-24045	7
chr11	126173139	126173346	MajorDMR-5-24046	3
chr11	126180063	126180120	MajorDMR-5-24047	4
chr11	126188993	126189092	MajorDMR-5-24048	4
chr11	126214973	126215824	MajorDMR-5-24049	7
chr11	126218783	126219509	MajorDMR-5-24050	5
chr11	126220533	126222292	MajorDMR-5-24051	13
chr11	126229532	126230240	MajorDMR-5-24052	10
chr11	126231093	126231208	MajorDMR-5-24053	3
chr11	126233010	126234058	MajorDMR-5-24054	9
chr11	126235977	126237177	MajorDMR-5-24055	18
chr11	126241651	126241717	MajorDMR-5-24056	5
chr11	126260434	126260871	MajorDMR-5-24057	6
chr11	126287022	126287307	MajorDMR-5-24058	6
chr11	126289827	126289847	MajorDMR-5-24059	2
chr11	126291532	126291733	MajorDMR-5-24060	3
chr11	126296624	126297327	MajorDMR-5-24061	8
chr11	126299635	126299798	MajorDMR-5-24062	3
chr11	126300483	126300538	MajorDMR-5-24063	2
chr11	126308205	126308771	MajorDMR-5-24064	9
chr11	126310557	126310726	MajorDMR-5-24065	3
chr11	126312429	126312472	MajorDMR-5-24066	2
chr11	126356851	126356929	MajorDMR-5-24067	4
chr11	126387544	126387667	MajorDMR-5-24068	4
chr11	126389332	126390343	MajorDMR-5-24069	13
chr11	126399392	126399453	MajorDMR-5-24070	2
chr11	126427108	126427187	MajorDMR-5-24071	2
chr11	126455517	126456309	MajorDMR-5-24072	9
chr11	126457491	126457526	MajorDMR-5-24073	2
chr11	126466141	126466628	MajorDMR-5-24074	4
chr11	126507595	126508245	MajorDMR-5-24075	4
chr11	126509922	126511182	MajorDMR-5-24076	18
chr11	126520979	126521081	MajorDMR-5-24077	2
chr11	126524198	126526025	MajorDMR-5-24078	13
chr11	126539396	126539571	MajorDMR-5-24079	5
chr11	126542287	126542503	MajorDMR-5-24080	4
chr11	126561846	126562271	MajorDMR-5-24081	10
chr11	126574480	126575066	MajorDMR-5-24082	4
chr11	126580285	126580372	MajorDMR-5-24083	3
chr11	126581135	126581151	MajorDMR-5-24084	3
chr11	126582241	126582373	MajorDMR-5-24085	5
chr11	126584534	126584551	MajorDMR-5-24086	2
chr11	126585494	126585736	MajorDMR-5-24087	7
chr11	126592898	126593046	MajorDMR-5-24088	5
chr11	126593730	126594242	MajorDMR-5-24089	3
chr11	126619026	126619312	MajorDMR-5-24090	13
chr11	126621240	126621445	MajorDMR-5-24091	3
chr11	126623298	126624487	MajorDMR-5-24092	8
chr11	126625256	126625544	MajorDMR-5-24093	5
chr11	126626463	126626798	MajorDMR-5-24094	2
chr11	126629761	126629794	MajorDMR-5-24095	2
chr11	126633002	126633157	MajorDMR-5-24096	4
chr11	126636005	126636417	MajorDMR-5-24097	4
chr11	126638727	126639157	MajorDMR-5-24098	12
chr11	126649849	126650513	MajorDMR-5-24099	9
chr11	126652409	126652590	MajorDMR-5-24100	4
chr11	126657557	126658137	MajorDMR-5-24101	6
chr11	126680806	126680919	MajorDMR-5-24102	3
chr11	126737044	126737284	MajorDMR-5-24103	4
chr11	126762504	126763160	MajorDMR-5-24104	7
chr11	126774646	126775059	MajorDMR-5-24105	3
chr11	126781271	126781386	MajorDMR-5-24106	2
chr11	126794129	126794457	MajorDMR-5-24107	4
chr11	126795708	126796165	MajorDMR-5-24108	7
chr11	126797475	126797654	MajorDMR-5-24109	3
chr11	126806582	126806735	MajorDMR-5-24110	2
chr11	126820006	126820195	MajorDMR-5-24111	4
chr11	126824097	126824749	MajorDMR-5-24112	6
chr11	126860658	126860993	MajorDMR-5-24113	2
chr11	126861989	126862165	MajorDMR-5-24114	2
chr11	126872002	126872546	MajorDMR-5-24115	4
chr11	126909429	126909963	MajorDMR-5-24116	4
chr11	126924233	126926501	MajorDMR-5-24117	21
chr11	126928916	126931761	MajorDMR-5-24118	22
chr11	126933281	126933620	MajorDMR-5-24119	3
chr11	126935920	126936523	MajorDMR-5-24120	9
chr11	126937024	126937378	MajorDMR-5-24121	2
chr11	126938980	126939086	MajorDMR-5-24122	3
chr11	126943390	126944598	MajorDMR-5-24123	13
chr11	126986176	126986742	MajorDMR-5-24124	9
chr11	126988417	126989043	MajorDMR-5-24125	4
chr11	127020716	127020985	MajorDMR-5-24126	3
chr11	127022544	127022596	MajorDMR-5-24127	2
chr11	127061171	127061492	MajorDMR-5-24128	3
chr11	127080481	127081113	MajorDMR-5-24129	6
chr11	127087135	127087343	MajorDMR-5-24130	4
chr11	127098507	127098970	MajorDMR-5-24131	6
chr11	127104077	127104180	MajorDMR-5-24132	3
chr11	127125208	127125702	MajorDMR-5-24133	3
chr11	127180585	127180738	MajorDMR-5-24134	2
chr11	127204301	127204967	MajorDMR-5-24135	10
chr11	127295061	127295982	MajorDMR-5-24136	5
chr11	127310194	127311434	MajorDMR-5-24137	11
chr11	127313430	127313453	MajorDMR-5-24138	2
chr11	127331117	127331437	MajorDMR-5-24139	4
chr11	127359916	127360732	MajorDMR-5-24140	4
chr11	127375454	127375698	MajorDMR-5-24141	3
chr11	127395054	127395344	MajorDMR-5-24142	3
chr11	127426946	127427394	MajorDMR-5-24143	4
chr11	127444238	127444755	MajorDMR-5-24144	10
chr11	127454810	127454857	MajorDMR-5-24145	2
chr11	127470954	127471865	MajorDMR-5-24146	5
chr11	127474234	127474320	MajorDMR-5-24147	2
chr11	127477789	127478079	MajorDMR-5-24148	2
chr11	127481594	127481919	MajorDMR-5-24149	3
chr11	127482575	127482664	MajorDMR-5-24150	2
chr11	127486212	127486288	MajorDMR-5-24151	4
chr11	127494009	127494856	MajorDMR-5-24152	4
chr11	127495424	127495464	MajorDMR-5-24153	2
chr11	127496422	127496923	MajorDMR-5-24154	7
chr11	127497466	127498198	MajorDMR-5-24155	5
chr11	127502456	127503062	MajorDMR-5-24156	4
chr11	127548349	127548794	MajorDMR-5-24157	4
chr11	127551120	127551263	MajorDMR-5-24158	2
chr11	127552594	127553038	MajorDMR-5-24159	2
chr11	127574355	127574417	MajorDMR-5-24160	2
chr11	127601752	127601872	MajorDMR-5-24161	2
chr11	127633158	127634023	MajorDMR-5-24162	4
chr11	127660171	127660332	MajorDMR-5-24163	3
chr11	127681277	127681483	MajorDMR-5-24164	4
chr11	127684384	127684675	MajorDMR-5-24165	5
chr11	127697358	127697608	MajorDMR-5-24166	2
chr11	127708577	127708997	MajorDMR-5-24167	2
chr11	127764106	127764407	MajorDMR-5-24168	4
chr11	127816172	127816768	MajorDMR-5-24169	5
chr11	127819341	127819360	MajorDMR-5-24170	2
chr11	128081375	128081885	MajorDMR-5-24171	6
chr11	128095809	128095849	MajorDMR-5-24172	2
chr11	128102785	128102825	MajorDMR-5-24173	3
chr11	128131047	128131325	MajorDMR-5-24174	4
chr11	128154362	128154718	MajorDMR-5-24175	2
chr11	128280216	128280700	MajorDMR-5-24176	5
chr11	128287972	128288034	MajorDMR-5-24177	2
chr11	128301672	128301765	MajorDMR-5-24178	4
chr11	128323116	128324019	MajorDMR-5-24179	7
chr11	128346800	128346999	MajorDMR-5-24180	3
chr11	128394860	128395115	MajorDMR-5-24181	3
chr11	128418223	128418324	MajorDMR-5-24182	2
chr11	128446069	128446877	MajorDMR-5-24183	9
chr11	128447626	128447876	MajorDMR-5-24184	4
chr11	128450414	128450830	MajorDMR-5-24185	3
chr11	128456680	128457401	MajorDMR-5-24186	4
chr11	128465229	128465482	MajorDMR-5-24187	2
chr11	128480785	128480867	MajorDMR-5-24188	3
chr11	128490051	128490601	MajorDMR-5-24189	7
chr11	128611803	128612152	MajorDMR-5-24190	7
chr11	128615986	128616062	MajorDMR-5-24191	3
chr11	128634216	128636378	MajorDMR-5-24192	38
chr11	128638867	128639057	MajorDMR-5-24193	3
chr11	128642281	128642454	MajorDMR-5-24194	4
chr11	128650443	128650793	MajorDMR-5-24195	12
chr11	128676854	128677029	MajorDMR-5-24196	4
chr11	128710853	128711038	MajorDMR-5-24197	2
chr11	128729806	128729890	MajorDMR-5-24198	4
chr11	128747399	128747679	MajorDMR-5-24199	2
chr11	128767775	128768648	MajorDMR-5-24200	5
chr11	128770413	128770576	MajorDMR-5-24201	3
chr11	128774522	128774873	MajorDMR-5-24202	8
chr11	128778371	128778385	MajorDMR-5-24203	2
chr11	128801801	128801818	MajorDMR-5-24204	2
chr11	128810264	128810862	MajorDMR-5-24205	16
chr11	128812712	128813224	MajorDMR-5-24206	19
chr11	128824619	128825042	MajorDMR-5-24207	8
chr11	128833454	128833546	MajorDMR-5-24208	3
chr11	128834283	128834627	MajorDMR-5-24209	5
chr11	128844012	128844224	MajorDMR-5-24210	2
chr11	128847963	128848764	MajorDMR-5-24211	9
chr11	128866711	128866894	MajorDMR-5-24212	4
chr11	128867732	128868350	MajorDMR-5-24213	7
chr11	128887982	128888311	MajorDMR-5-24214	2
chr11	128889814	128890564	MajorDMR-5-24215	3
chr11	128893082	128893255	MajorDMR-5-24216	2
chr11	128900777	128901017	MajorDMR-5-24217	2
chr11	128903855	128903935	MajorDMR-5-24218	2
chr11	128905598	128905821	MajorDMR-5-24219	7
chr11	128911241	128911481	MajorDMR-5-24220	2
chr11	128912154	128912377	MajorDMR-5-24221	3
chr11	128916505	128917080	MajorDMR-5-24222	12
chr11	128918682	128919035	MajorDMR-5-24223	2
chr11	128923989	128924956	MajorDMR-5-24224	7
chr11	128962059	128962278	MajorDMR-5-24225	3
chr11	128965152	128965368	MajorDMR-5-24226	2
chr11	128973915	128974171	MajorDMR-5-24227	2
chr11	128979153	128979300	MajorDMR-5-24228	2
chr11	128983703	128983790	MajorDMR-5-24229	2
chr11	128985149	128985380	MajorDMR-5-24230	2
chr11	129012089	129012349	MajorDMR-5-24231	6
chr11	129027517	129027995	MajorDMR-5-24232	2
chr11	129033297	129034339	MajorDMR-5-24233	9
chr11	129064514	129064597	MajorDMR-5-24234	4
chr11	129066453	129066541	MajorDMR-5-24235	2
chr11	129077866	129077981	MajorDMR-5-24236	2
chr11	129088782	129088884	MajorDMR-5-24237	2
chr11	129120780	129121013	MajorDMR-5-24238	2
chr11	129131109	129131466	MajorDMR-5-24239	2
chr11	129132572	129132754	MajorDMR-5-24240	2
chr11	129136034	129136087	MajorDMR-5-24241	2
chr11	129147435	129147804	MajorDMR-5-24242	5
chr11	129150551	129150555	MajorDMR-5-24243	2
chr11	129151813	129152216	MajorDMR-5-24244	8
chr11	129178313	129178413	MajorDMR-5-24245	2
chr11	129185356	129185879	MajorDMR-5-24246	6
chr11	129189014	129189109	MajorDMR-5-24247	2
chr11	129200143	129200290	MajorDMR-5-24248	2
chr11	129220045	129220244	MajorDMR-5-24249	2
chr11	129225142	129225532	MajorDMR-5-24250	6
chr11	129234617	129234664	MajorDMR-5-24251	2
chr11	129246844	129248108	MajorDMR-5-24252	13
chr11	129248910	129250480	MajorDMR-5-24253	13
chr11	129252889	129252934	MajorDMR-5-24254	2
chr11	129256586	129256654	MajorDMR-5-24255	2
chr11	129265158	129266208	MajorDMR-5-24256	20
chr11	129277871	129278174	MajorDMR-5-24257	4
chr11	129279113	129279283	MajorDMR-5-24258	3
chr11	129280196	129281221	MajorDMR-5-24259	16
chr11	129282857	129282898	MajorDMR-5-24260	2
chr11	129286655	129286743	MajorDMR-5-24261	3
chr11	129287383	129288813	MajorDMR-5-24262	13
chr11	129294983	129298250	MajorDMR-5-24263	22
chr11	129299432	129300610	MajorDMR-5-24264	8
chr11	129304624	129304726	MajorDMR-5-24265	2
chr11	129305762	129306282	MajorDMR-5-24266	6
chr11	129312049	129312383	MajorDMR-5-24267	8
chr11	129313302	129313377	MajorDMR-5-24268	3
chr11	129324899	129325148	MajorDMR-5-24269	3
chr11	129325704	129326484	MajorDMR-5-24270	15
chr11	129345296	129345875	MajorDMR-5-24271	7
chr11	129464704	129465200	MajorDMR-5-24272	5
chr11	129506578	129507072	MajorDMR-5-24273	3
chr11	129519193	129519328	MajorDMR-5-24274	2
chr11	129551394	129551963	MajorDMR-5-24275	8
chr11	129564970	129565286	MajorDMR-5-24276	3
chr11	129581454	129582545	MajorDMR-5-24277	17
chr11	129603623	129603688	MajorDMR-5-24278	5
chr11	129620345	129620506	MajorDMR-5-24279	10
chr11	129621684	129622029	MajorDMR-5-24280	2
chr11	129622895	129623296	MajorDMR-5-24281	3
chr11	129667734	129667750	MajorDMR-5-24282	2
chr11	129698137	129698314	MajorDMR-5-24283	4
chr11	129709015	129709239	MajorDMR-5-24284	2
chr11	129710204	129710331	MajorDMR-5-24285	2
chr11	129716469	129716670	MajorDMR-5-24286	2
chr11	129764311	129764542	MajorDMR-5-24287	2
chr11	129783207	129783431	MajorDMR-5-24288	3
chr11	129785686	129786406	MajorDMR-5-24289	6
chr11	129789739	129790528	MajorDMR-5-24290	20
chr11	129792864	129793283	MajorDMR-5-24291	8
chr11	129794194	129794471	MajorDMR-5-24292	4
chr11	129818746	129821730	MajorDMR-5-24293	21
chr11	129825354	129825481	MajorDMR-5-24294	3
chr11	129836736	129836939	MajorDMR-5-24295	4
chr11	129838134	129839086	MajorDMR-5-24296	12
chr11	129848959	129849206	MajorDMR-5-24297	5
chr11	129854165	129854385	MajorDMR-5-24298	6
chr11	129862419	129862450	MajorDMR-5-24299	2
chr11	129866420	129866618	MajorDMR-5-24300	3
chr11	129884098	129884398	MajorDMR-5-24301	3
chr11	129893901	129894887	MajorDMR-5-24302	11
chr11	129907471	129908824	MajorDMR-5-24303	20
chr11	129922288	129922745	MajorDMR-5-24304	4
chr11	129959300	129959396	MajorDMR-5-24305	2
chr11	129974659	129974854	MajorDMR-5-24306	2
chr11	129979373	129979682	MajorDMR-5-24307	2
chr11	129989513	129990335	MajorDMR-5-24308	5
chr11	130003838	130004712	MajorDMR-5-24309	18
chr11	130011347	130011833	MajorDMR-5-24310	17
chr11	130078812	130079225	MajorDMR-5-24311	18
chr11	130081421	130081728	MajorDMR-5-24312	8
chr11	130082491	130082898	MajorDMR-5-24313	2
chr11	130090067	130091356	MajorDMR-5-24314	35
chr11	130106801	130107221	MajorDMR-5-24315	4
chr11	130121569	130121790	MajorDMR-5-24316	2
chr11	130125693	130125924	MajorDMR-5-24317	2
chr11	130131217	130131237	MajorDMR-5-24318	3
chr11	130132091	130133553	MajorDMR-5-24319	13
chr11	130139938	130140164	MajorDMR-5-24320	2
chr11	130140685	130140899	MajorDMR-5-24321	5
chr11	130142453	130142714	MajorDMR-5-24322	4
chr11	130147709	130148349	MajorDMR-5-24323	4
chr11	130149022	130149118	MajorDMR-5-24324	2
chr11	130154895	130155280	MajorDMR-5-24325	6
chr11	130159697	130160267	MajorDMR-5-24326	4
chr11	130192254	130192302	MajorDMR-5-24327	3
chr11	130202540	130203006	MajorDMR-5-24328	4
chr11	130218488	130219036	MajorDMR-5-24329	7
chr11	130259303	130259810	MajorDMR-5-24330	11
chr11	130269046	130269164	MajorDMR-5-24331	4
chr11	130274923	130274971	MajorDMR-5-24332	4
chr11	130275937	130276524	MajorDMR-5-24333	6
chr11	130279115	130279535	MajorDMR-5-24334	9
chr11	130280054	130280505	MajorDMR-5-24335	6
chr11	130290917	130291243	MajorDMR-5-24336	9
chr11	130292426	130292717	MajorDMR-5-24337	6
chr11	130300557	130300887	MajorDMR-5-24338	7
chr11	130342283	130342652	MajorDMR-5-24339	3
chr11	130346606	130347354	MajorDMR-5-24340	20
chr11	130379590	130379622	MajorDMR-5-24341	2
chr11	130380312	130381120	MajorDMR-5-24342	10
chr11	130383070	130383129	MajorDMR-5-24343	3
chr11	130384770	130385031	MajorDMR-5-24344	4
chr11	130391970	130392251	MajorDMR-5-24345	6
chr11	130405249	130405635	MajorDMR-5-24346	9
chr11	130448706	130448874	MajorDMR-5-24347	5
chr11	130450542	130450978	MajorDMR-5-24348	5
chr11	130451674	130451896	MajorDMR-5-24349	2
chr11	130469968	130471428	MajorDMR-5-24350	9
chr11	130478305	130478581	MajorDMR-5-24351	8
chr11	130485167	130485626	MajorDMR-5-24352	10
chr11	130495649	130496234	MajorDMR-5-24353	14
chr11	130580407	130580823	MajorDMR-5-24354	12
chr11	130694520	130694757	MajorDMR-5-24355	5
chr11	130701165	130701939	MajorDMR-5-24356	6
chr11	130718965	130719189	MajorDMR-5-24357	4
chr11	130737910	130738928	MajorDMR-5-24358	9
chr11	130746299	130746333	MajorDMR-5-24359	2
chr11	130751827	130752180	MajorDMR-5-24360	4
chr11	130773784	130773974	MajorDMR-5-24361	3
chr11	130787039	130787230	MajorDMR-5-24362	6
chr11	130815822	130816032	MajorDMR-5-24363	6
chr11	130851635	130851766	MajorDMR-5-24364	2
chr11	130903060	130903136	MajorDMR-5-24365	3
chr11	130917708	130917755	MajorDMR-5-24366	3
chr11	130920763	130920965	MajorDMR-5-24367	6
chr11	130934688	130935138	MajorDMR-5-24368	3
chr11	131015839	131016012	MajorDMR-5-24369	5
chr11	131058263	131058277	MajorDMR-5-24370	2
chr11	131062547	131063423	MajorDMR-5-24371	24
chr11	131064013	131065498	MajorDMR-5-24372	25
chr11	131072114	131072452	MajorDMR-5-24373	5
chr11	131076555	131076800	MajorDMR-5-24374	4
chr11	131077788	131078336	MajorDMR-5-24375	8
chr11	131116241	131117110	MajorDMR-5-24376	9
chr11	131143577	131143861	MajorDMR-5-24377	5
chr11	131243548	131243734	MajorDMR-5-24378	3
chr11	131248352	131248405	MajorDMR-5-24379	3
chr11	131249321	131249343	MajorDMR-5-24380	3
chr11	131259293	131259378	MajorDMR-5-24381	2
chr11	131260936	131261354	MajorDMR-5-24382	7
chr11	131281007	131282153	MajorDMR-5-24383	6
chr11	131283645	131283680	MajorDMR-5-24384	2
chr11	131286807	131286862	MajorDMR-5-24385	2
chr11	131289700	131289741	MajorDMR-5-24386	2
chr11	131291744	131292578	MajorDMR-5-24387	8
chr11	131300861	131300949	MajorDMR-5-24388	4
chr11	131319721	131319849	MajorDMR-5-24389	2
chr11	131334035	131334189	MajorDMR-5-24390	2
chr11	131350618	131350777	MajorDMR-5-24391	3
chr11	131351944	131353621	MajorDMR-5-24392	14
chr11	131355621	131355958	MajorDMR-5-24393	3
chr11	131374847	131375627	MajorDMR-5-24394	9
chr11	131452585	131452639	MajorDMR-5-24395	2
chr11	131455473	131455957	MajorDMR-5-24396	5
chr11	131488578	131489625	MajorDMR-5-24397	13
chr11	131516237	131516701	MajorDMR-5-24398	6
chr11	131526023	131526868	MajorDMR-5-24399	14
chr11	131530637	131530750	MajorDMR-5-24400	3
chr11	131531571	131532660	MajorDMR-5-24401	14
chr11	131534488	131534944	MajorDMR-5-24402	8
chr11	131542157	131542425	MajorDMR-5-24403	14
chr11	131543655	131543827	MajorDMR-5-24404	3
chr11	131561415	131561878	MajorDMR-5-24405	3
chr11	131563390	131563806	MajorDMR-5-24406	4
chr11	131606382	131606805	MajorDMR-5-24407	6
chr11	131615880	131616434	MajorDMR-5-24408	19
chr11	131627920	131628173	MajorDMR-5-24409	6
chr11	131629189	131629200	MajorDMR-5-24410	2
chr11	131629804	131631169	MajorDMR-5-24411	14
chr11	131645874	131646161	MajorDMR-5-24412	2
chr11	131646806	131647299	MajorDMR-5-24413	2
chr11	131653243	131654195	MajorDMR-5-24414	6
chr11	131655198	131656698	MajorDMR-5-24415	14
chr11	131672469	131673931	MajorDMR-5-24416	14
chr11	131677213	131677892	MajorDMR-5-24417	8
chr11	131679185	131679984	MajorDMR-5-24418	14
chr11	131727456	131727528	MajorDMR-5-24419	2
chr11	131736339	131738191	MajorDMR-5-24420	23
chr11	131738915	131740013	MajorDMR-5-24421	19
chr11	131740725	131741433	MajorDMR-5-24422	5
chr11	131758172	131759706	MajorDMR-5-24423	16
chr11	131763231	131763472	MajorDMR-5-24424	6
chr11	131779194	131779229	MajorDMR-5-24425	2
chr11	131781738	131783448	MajorDMR-5-24426	16
chr11	131784036	131785174	MajorDMR-5-24427	7
chr11	131787580	131788261	MajorDMR-5-24428	10
chr11	131792530	131792952	MajorDMR-5-24429	11
chr11	131794278	131794566	MajorDMR-5-24430	4
chr11	131823149	131823239	MajorDMR-5-24431	3
chr11	131838484	131838679	MajorDMR-5-24432	4
chr11	131851170	131851500	MajorDMR-5-24433	2
chr11	131876042	131876397	MajorDMR-5-24434	2
chr11	131892099	131892807	MajorDMR-5-24435	6
chr11	131926848	131926853	MajorDMR-5-24436	2
chr11	131928181	131928624	MajorDMR-5-24437	2
chr11	131942675	131943083	MajorDMR-5-24438	5
chr11	131965578	131965666	MajorDMR-5-24439	3
chr11	131972793	131973607	MajorDMR-5-24440	13
chr11	131975722	131975752	MajorDMR-5-24441	2
chr11	131981416	131982051	MajorDMR-5-24442	8
chr11	131984677	131985542	MajorDMR-5-24443	11
chr11	131988070	131988930	MajorDMR-5-24444	8
chr11	131992878	131992966	MajorDMR-5-24445	2
chr11	131995893	131995999	MajorDMR-5-24446	6
chr11	132010504	132010565	MajorDMR-5-24447	2
chr11	132012400	132012495	MajorDMR-5-24448	3
chr11	132030148	132030465	MajorDMR-5-24449	2
chr11	132031037	132031962	MajorDMR-5-24450	28
chr11	132033186	132033411	MajorDMR-5-24451	4
chr11	132056772	132056791	MajorDMR-5-24452	2
chr11	132057658	132058412	MajorDMR-5-24453	8
chr11	132059427	132059711	MajorDMR-5-24454	4
chr11	132078447	132078810	MajorDMR-5-24455	4
chr11	132081309	132083381	MajorDMR-5-24456	16
chr11	132084357	132085389	MajorDMR-5-24457	7
chr11	132089625	132089743	MajorDMR-5-24458	3
chr11	132090891	132091165	MajorDMR-5-24459	3
chr11	132092531	132092559	MajorDMR-5-24460	2
chr11	132099049	132099474	MajorDMR-5-24461	8
chr11	132101872	132102101	MajorDMR-5-24462	2
chr11	132105932	132106662	MajorDMR-5-24463	8
chr11	132108471	132108571	MajorDMR-5-24464	4
chr11	132116140	132116226	MajorDMR-5-24465	4
chr11	132119299	132119411	MajorDMR-5-24466	3
chr11	132123798	132124158	MajorDMR-5-24467	6
chr11	132126501	132126985	MajorDMR-5-24468	15
chr11	132130784	132130931	MajorDMR-5-24469	4
chr11	132154653	132154756	MajorDMR-5-24470	2
chr11	132155860	132156410	MajorDMR-5-24471	4
chr11	132166325	132166766	MajorDMR-5-24472	4
chr11	132177582	132177879	MajorDMR-5-24473	2
chr11	132211370	132211649	MajorDMR-5-24474	2
chr11	132217185	132218108	MajorDMR-5-24475	21
chr11	132230196	132230257	MajorDMR-5-24476	3
chr11	132266790	132267630	MajorDMR-5-24477	8
chr11	132310373	132310384	MajorDMR-5-24478	3
chr11	132315922	132316669	MajorDMR-5-24479	3
chr11	132320792	132320810	MajorDMR-5-24480	2
chr11	132329620	132330042	MajorDMR-5-24481	4
chr11	132343744	132343997	MajorDMR-5-24482	4
chr11	132369697	132369732	MajorDMR-5-24483	2
chr11	132371310	132371634	MajorDMR-5-24484	4
chr11	132384441	132384797	MajorDMR-5-24485	4
chr11	132388694	132389912	MajorDMR-5-24486	9
chr11	132412067	132412118	MajorDMR-5-24487	2
chr11	132440873	132441015	MajorDMR-5-24488	3
chr11	132443058	132443667	MajorDMR-5-24489	3
chr11	132459660	132459704	MajorDMR-5-24490	2
chr11	132480895	132481252	MajorDMR-5-24491	7
chr11	132501422	132501626	MajorDMR-5-24492	4
chr11	132502258	132502497	MajorDMR-5-24493	6
chr11	132509778	132510480	MajorDMR-5-24494	8
chr11	132517877	132518538	MajorDMR-5-24495	5
chr11	132525029	132525987	MajorDMR-5-24496	18
chr11	132539473	132539546	MajorDMR-5-24497	2
chr11	132540049	132540283	MajorDMR-5-24498	7
chr11	132541047	132541664	MajorDMR-5-24499	5
chr11	132542478	132542506	MajorDMR-5-24500	2
chr11	132588790	132589955	MajorDMR-5-24501	17
chr11	132593134	132593317	MajorDMR-5-24502	2
chr11	132604168	132604251	MajorDMR-5-24503	2
chr11	132651773	132652692	MajorDMR-5-24504	9
chr11	132678133	132678541	MajorDMR-5-24505	5
chr11	132679085	132679385	MajorDMR-5-24506	7
chr11	132700202	132700240	MajorDMR-5-24507	2
chr11	132705177	132705202	MajorDMR-5-24508	2
chr11	132713351	132714122	MajorDMR-5-24509	6
chr11	132722191	132722496	MajorDMR-5-24510	6
chr11	132742213	132742349	MajorDMR-5-24511	3
chr11	132757663	132757721	MajorDMR-5-24512	3
chr11	132758262	132758481	MajorDMR-5-24513	4
chr11	132761804	132762327	MajorDMR-5-24514	3
chr11	132765421	132765429	MajorDMR-5-24515	2
chr11	132771571	132771886	MajorDMR-5-24516	4
chr11	132774578	132774670	MajorDMR-5-24517	2
chr11	132789525	132789805	MajorDMR-5-24518	7
chr11	132825018	132825076	MajorDMR-5-24519	3
chr11	132829258	132830324	MajorDMR-5-24520	12
chr11	132831304	132831392	MajorDMR-5-24521	2
chr11	132832877	132833225	MajorDMR-5-24522	5
chr11	132848746	132848979	MajorDMR-5-24523	4
chr11	132864457	132865123	MajorDMR-5-24524	9
chr11	132873838	132874140	MajorDMR-5-24525	11
chr11	132883816	132884309	MajorDMR-5-24526	4
chr11	132909562	132909635	MajorDMR-5-24527	4
chr11	132913487	132914186	MajorDMR-5-24528	6
chr11	132929965	132930588	MajorDMR-5-24529	5
chr11	132942283	132942874	MajorDMR-5-24530	7
chr11	132947425	132948447	MajorDMR-5-24531	20
chr11	132949214	132950639	MajorDMR-5-24532	14
chr11	132951240	132951378	MajorDMR-5-24533	4
chr11	132954261	132955852	MajorDMR-5-24534	14
chr11	132956475	132956722	MajorDMR-5-24535	3
chr11	132957507	132957886	MajorDMR-5-24536	8
chr11	132970739	132970754	MajorDMR-5-24537	2
chr11	132971778	132971848	MajorDMR-5-24538	2
chr11	132972370	132972600	MajorDMR-5-24539	7
chr11	132973139	132974366	MajorDMR-5-24540	6
chr11	132975035	132975219	MajorDMR-5-24541	2
chr11	132979107	132979258	MajorDMR-5-24542	5
chr11	132987970	132988974	MajorDMR-5-24543	7
chr11	132989624	132989730	MajorDMR-5-24544	5
chr11	132996216	132996397	MajorDMR-5-24545	2
chr11	133003363	133003742	MajorDMR-5-24546	2
chr11	133005458	133005654	MajorDMR-5-24547	2
chr11	133006493	133006662	MajorDMR-5-24548	4
chr11	133007261	133008322	MajorDMR-5-24549	10
chr11	133014380	133014964	MajorDMR-5-24550	7
chr11	133019357	133019888	MajorDMR-5-24551	4
chr11	133022273	133026948	MajorDMR-5-24552	57
chr11	133033043	133033182	MajorDMR-5-24553	3
chr11	133033715	133033905	MajorDMR-5-24554	3
chr11	133035051	133035129	MajorDMR-5-24555	3
chr11	133042498	133042522	MajorDMR-5-24556	2
chr11	133044948	133045786	MajorDMR-5-24557	10
chr11	133048432	133048576	MajorDMR-5-24558	3
chr11	133050499	133051267	MajorDMR-5-24559	20
chr11	133051996	133053754	MajorDMR-5-24560	13
chr11	133055980	133056600	MajorDMR-5-24561	3
chr11	133057181	133057258	MajorDMR-5-24562	2
chr11	133062435	133062845	MajorDMR-5-24563	5
chr11	133068161	133068248	MajorDMR-5-24564	2
chr11	133090877	133091430	MajorDMR-5-24565	10
chr11	133098336	133098869	MajorDMR-5-24566	10
chr11	133101332	133101366	MajorDMR-5-24567	2
chr11	133110704	133112025	MajorDMR-5-24568	15
chr11	133142952	133143042	MajorDMR-5-24569	3
chr11	133160966	133163503	MajorDMR-5-24570	30
chr11	133170555	133170778	MajorDMR-5-24571	4
chr11	133171351	133171583	MajorDMR-5-24572	3
chr11	133174916	133175408	MajorDMR-5-24573	4
chr11	133176096	133176328	MajorDMR-5-24574	3
chr11	133176873	133177059	MajorDMR-5-24575	2
chr11	133179872	133180216	MajorDMR-5-24576	5
chr11	133184326	133184721	MajorDMR-5-24577	2
chr11	133192767	133192979	MajorDMR-5-24578	3
chr11	133194472	133194550	MajorDMR-5-24579	4
chr11	133195122	133195130	MajorDMR-5-24580	2
chr11	133196466	133197895	MajorDMR-5-24581	8
chr11	133207291	133209450	MajorDMR-5-24582	12
chr11	133210265	133210404	MajorDMR-5-24583	2
chr11	133213798	133214841	MajorDMR-5-24584	6
chr11	133215360	133215623	MajorDMR-5-24585	5
chr11	133218378	133218586	MajorDMR-5-24586	3
chr11	133219395	133220169	MajorDMR-5-24587	9
chr11	133223343	133224092	MajorDMR-5-24588	4
chr11	133227273	133227833	MajorDMR-5-24589	3
chr11	133244778	133244976	MajorDMR-5-24590	2
chr11	133245681	133245694	MajorDMR-5-24591	2
chr11	133269163	133269361	MajorDMR-5-24592	3
chr11	133271875	133271879	MajorDMR-5-24593	2
chr11	133274365	133275539	MajorDMR-5-24594	10
chr11	133277352	133277517	MajorDMR-5-24595	2
chr11	133278503	133279493	MajorDMR-5-24596	15
chr11	133280216	133281178	MajorDMR-5-24597	3
chr11	133281943	133281960	MajorDMR-5-24598	2
chr11	133283106	133285300	MajorDMR-5-24599	25
chr11	133290176	133290189	MajorDMR-5-24600	2
chr11	133296377	133296691	MajorDMR-5-24601	8
chr11	133298866	133300029	MajorDMR-5-24602	8
chr11	133306246	133306856	MajorDMR-5-24603	9
chr11	133312594	133312987	MajorDMR-5-24604	4
chr11	133313551	133313583	MajorDMR-5-24605	2
chr11	133325744	133326263	MajorDMR-5-24606	4
chr11	133330455	133331192	MajorDMR-5-24607	7
chr11	133342118	133342424	MajorDMR-5-24608	3
chr11	133344680	133344919	MajorDMR-5-24609	5
chr11	133349600	133349762	MajorDMR-5-24610	5
chr11	133354306	133354797	MajorDMR-5-24611	2
chr11	133361807	133362359	MajorDMR-5-24612	6
chr11	133363729	133363790	MajorDMR-5-24613	2
chr11	133370662	133371038	MajorDMR-5-24614	3
chr11	133371666	133373022	MajorDMR-5-24615	15
chr11	133373779	133373903	MajorDMR-5-24616	4
chr11	133379078	133379327	MajorDMR-5-24617	5
chr11	133388510	133390635	MajorDMR-5-24618	15
chr11	133393868	133394249	MajorDMR-5-24619	4
chr11	133395054	133396319	MajorDMR-5-24620	13
chr11	133397974	133398032	MajorDMR-5-24621	4
chr11	133399118	133400280	MajorDMR-5-24622	15
chr11	133420726	133421461	MajorDMR-5-24623	11
chr11	133423990	133424328	MajorDMR-5-24624	3
chr11	133424839	133425050	MajorDMR-5-24625	3
chr11	133430009	133430745	MajorDMR-5-24626	18
chr11	133433409	133433759	MajorDMR-5-24627	2
chr11	133437703	133438420	MajorDMR-5-24628	4
chr11	133448456	133450119	MajorDMR-5-24629	24
chr11	133467447	133467548	MajorDMR-5-24630	3
chr11	133470419	133470484	MajorDMR-5-24631	3
chr11	133471364	133471941	MajorDMR-5-24632	6
chr11	133474768	133475116	MajorDMR-5-24633	3
chr11	133488991	133489561	MajorDMR-5-24634	7
chr11	133494390	133494730	MajorDMR-5-24635	8
chr11	133506896	133506910	MajorDMR-5-24636	3
chr11	133530792	133531507	MajorDMR-5-24637	6
chr11	133533121	133534409	MajorDMR-5-24638	12
chr11	133536228	133536459	MajorDMR-5-24639	4
chr11	133550269	133550633	MajorDMR-5-24640	2
chr11	133551576	133552156	MajorDMR-5-24641	3
chr11	133554023	133554100	MajorDMR-5-24642	4
chr11	133561690	133562907	MajorDMR-5-24643	14
chr11	133575425	133575559	MajorDMR-5-24644	5
chr11	133590792	133591550	MajorDMR-5-24645	15
chr11	133597836	133598069	MajorDMR-5-24646	6
chr11	133603079	133603773	MajorDMR-5-24647	7
chr11	133605078	133605612	MajorDMR-5-24648	6
chr11	133616110	133617648	MajorDMR-5-24649	32
chr11	133638122	133638158	MajorDMR-5-24650	2
chr11	133638991	133639481	MajorDMR-5-24651	3
chr11	133640311	133640580	MajorDMR-5-24652	3
chr11	133641111	133641178	MajorDMR-5-24653	2
chr11	133648107	133649330	MajorDMR-5-24654	21
chr11	133650887	133651174	MajorDMR-5-24655	3
chr11	133663401	133663703	MajorDMR-5-24656	4
chr11	133679207	133679768	MajorDMR-5-24657	4
chr11	133685210	133685854	MajorDMR-5-24658	6
chr11	133686383	133686625	MajorDMR-5-24659	5
chr11	133691615	133692288	MajorDMR-5-24660	11
chr11	133698643	133699445	MajorDMR-5-24661	12
chr11	133701459	133703648	MajorDMR-5-24662	72
chr11	133704359	133705033	MajorDMR-5-24663	9
chr11	133712233	133712474	MajorDMR-5-24664	7
chr11	133713643	133713757	MajorDMR-5-24665	6
chr11	133731081	133731114	MajorDMR-5-24666	2
chr11	133736179	133736324	MajorDMR-5-24667	2
chr11	133738337	133738488	MajorDMR-5-24668	2
chr11	133746749	133746914	MajorDMR-5-24669	3
chr11	133762008	133762668	MajorDMR-5-24670	14
chr11	133771190	133771379	MajorDMR-5-24671	3
chr11	133775197	133776808	MajorDMR-5-24672	32
chr11	133778081	133779171	MajorDMR-5-24673	6
chr11	133788177	133788352	MajorDMR-5-24674	8
chr11	133788854	133789723	MajorDMR-5-24675	8
chr11	133791181	133794367	MajorDMR-5-24676	44
chr11	133799739	133801148	MajorDMR-5-24677	36
chr11	133802959	133803462	MajorDMR-5-24678	6
chr11	133804201	133804600	MajorDMR-5-24679	16
chr11	133805211	133807632	MajorDMR-5-24680	53
chr11	133808248	133808271	MajorDMR-5-24681	3
chr11	133811344	133813944	MajorDMR-5-24682	42
chr11	133815055	133816165	MajorDMR-5-24683	36
chr11	133818454	133819227	MajorDMR-5-24684	10
chr11	133819812	133820618	MajorDMR-5-24685	23
chr11	133822424	133822529	MajorDMR-5-24686	2
chr11	133823064	133824588	MajorDMR-5-24687	20
chr11	133836828	133837180	MajorDMR-5-24688	16
chr11	133837710	133838181	MajorDMR-5-24689	20
chr11	133850642	133851215	MajorDMR-5-24690	10
chr11	133860498	133860886	MajorDMR-5-24691	4
chr11	133861817	133862202	MajorDMR-5-24692	7
chr11	133866580	133867483	MajorDMR-5-24693	24
chr11	133873854	133873938	MajorDMR-5-24694	3
chr11	133874954	133875113	MajorDMR-5-24695	3
chr11	133878661	133878857	MajorDMR-5-24696	2
chr11	133885472	133885580	MajorDMR-5-24697	2
chr11	133887092	133891448	MajorDMR-5-24698	73
chr11	133894584	133894620	MajorDMR-5-24699	2
chr11	133896852	133896885	MajorDMR-5-24700	2
chr11	133897790	133898350	MajorDMR-5-24701	5
chr11	133899334	133899433	MajorDMR-5-24702	2
chr11	133901839	133902051	MajorDMR-5-24703	3
chr11	133902657	133903315	MajorDMR-5-24704	5
chr11	133908147	133909084	MajorDMR-5-24705	23
chr11	133914824	133915655	MajorDMR-5-24706	11
chr11	133917374	133918214	MajorDMR-5-24707	17
chr11	133920044	133920188	MajorDMR-5-24708	3
chr11	133921394	133921569	MajorDMR-5-24709	5
chr11	133932186	133932896	MajorDMR-5-24710	21
chr11	133949062	133949277	MajorDMR-5-24711	2
chr11	133953157	133953455	MajorDMR-5-24712	3
chr11	133967239	133967482	MajorDMR-5-24713	4
chr11	133970291	133970897	MajorDMR-5-24714	5
chr11	133986845	133986975	MajorDMR-5-24715	2
chr11	133990906	133991156	MajorDMR-5-24716	5
chr11	134003977	134004012	MajorDMR-5-24717	2
chr11	134023648	134023783	MajorDMR-5-24718	8
chr11	134024937	134025930	MajorDMR-5-24719	19
chr11	134038401	134038451	MajorDMR-5-24720	2
chr11	134046087	134046539	MajorDMR-5-24721	15
chr11	134098259	134098902	MajorDMR-5-24722	6
chr11	134113840	134113972	MajorDMR-5-24723	4
chr11	134114848	134114864	MajorDMR-5-24724	2
chr11	134118019	134118975	MajorDMR-5-24725	8
chr11	134126322	134126673	MajorDMR-5-24726	5
chr11	134131955	134132028	MajorDMR-5-24727	2
chr11	134142406	134142412	MajorDMR-5-24728	2
chr11	134144733	134145086	MajorDMR-5-24729	2
chr11	134194257	134194462	MajorDMR-5-24730	2
chr11	134233216	134233756	MajorDMR-5-24731	4
chr11	134234916	134235017	MajorDMR-5-24732	3
chr11	134235561	134236515	MajorDMR-5-24733	13
chr11	134237246	134237891	MajorDMR-5-24734	15
chr11	134245495	134245592	MajorDMR-5-24735	3
chr11	134246511	134246639	MajorDMR-5-24736	4
chr11	134247251	134247458	MajorDMR-5-24737	3
chr11	134251357	134252534	MajorDMR-5-24738	15
chr11	134253822	134254022	MajorDMR-5-24739	20
chr11	134254666	134254704	MajorDMR-5-24740	3
chr11	134262919	134263521	MajorDMR-5-24741	4
chr11	134264249	134264457	MajorDMR-5-24742	3
chr11	134265098	134265376	MajorDMR-5-24743	12
chr11	134265933	134266473	MajorDMR-5-24744	6
chr11	134267979	134268065	MajorDMR-5-24745	3
chr11	134274087	134275087	MajorDMR-5-24746	29
chr11	134276805	134276931	MajorDMR-5-24747	4
chr11	134288531	134288631	MajorDMR-5-24748	5
chr11	134293096	134294102	MajorDMR-5-24749	18
chr11	134312809	134312923	MajorDMR-5-24750	2
chr11	134322025	134322291	MajorDMR-5-24751	4
chr11	134322888	134323196	MajorDMR-5-24752	4
chr11	134329488	134330979	MajorDMR-5-24753	14
chr11	134336074	134336834	MajorDMR-5-24754	21
chr11	134338480	134338515	MajorDMR-5-24755	2
chr11	134339402	134339693	MajorDMR-5-24756	3
chr11	134340533	134341209	MajorDMR-5-24757	4
chr11	134342656	134342832	MajorDMR-5-24758	4
chr11	134349348	134350697	MajorDMR-5-24759	14
chr11	134351966	134352789	MajorDMR-5-24760	5
chr11	134355247	134355472	MajorDMR-5-24761	5
chr11	134356595	134356659	MajorDMR-5-24762	3
chr11	134357629	134357711	MajorDMR-5-24763	3
chr11	134370924	134371136	MajorDMR-5-24764	5
chr11	134382592	134383467	MajorDMR-5-24765	16
chr11	134386493	134387259	MajorDMR-5-24766	14
chr11	134412915	134413397	MajorDMR-5-24767	5
chr11	134442162	134442513	MajorDMR-5-24768	6
chr11	134443522	134444142	MajorDMR-5-24769	10
chr11	134445045	134445793	MajorDMR-5-24770	9
chr11	134446639	134446750	MajorDMR-5-24771	3
chr11	134447735	134447914	MajorDMR-5-24772	6
chr11	134461287	134461426	MajorDMR-5-24773	2
chr11	134463310	134463520	MajorDMR-5-24774	2
chr11	134469127	134469870	MajorDMR-5-24775	10
chr11	134477027	134477047	MajorDMR-5-24776	3
chr11	134479152	134479836	MajorDMR-5-24777	23
chr11	134480401	134480453	MajorDMR-5-24778	3
chr11	134501841	134502750	MajorDMR-5-24779	20
chr11	134508875	134509305	MajorDMR-5-24780	6
chr11	134511138	134511425	MajorDMR-5-24781	8
chr11	134513533	134515076	MajorDMR-5-24782	16
chr11	134517448	134517526	MajorDMR-5-24783	2
chr11	134524559	134525696	MajorDMR-5-24784	14
chr11	134526310	134527101	MajorDMR-5-24785	36
chr11	134527822	134527861	MajorDMR-5-24786	3
chr11	134528871	134529982	MajorDMR-5-24787	9
chr11	134532089	134532755	MajorDMR-5-24788	4
chr11	134534245	134534254	MajorDMR-5-24789	2
chr11	134536417	134536710	MajorDMR-5-24790	6
chr11	134575623	134575638	MajorDMR-5-24791	2
chr11	134594111	134594521	MajorDMR-5-24792	9
chr11	134595385	134596340	MajorDMR-5-24793	15
chr11	134603315	134604614	MajorDMR-5-24794	20
chr11	134605378	134605668	MajorDMR-5-24795	5
chr11	134621552	134621620	MajorDMR-5-24796	2
chr11	134622883	134624079	MajorDMR-5-24797	20
chr11	134625540	134626241	MajorDMR-5-24798	7
chr11	134635916	134636011	MajorDMR-5-24799	3
chr11	134656498	134657071	MajorDMR-5-24800	7
chr11	134669258	134669793	MajorDMR-5-24801	12
chr11	134670612	134671074	MajorDMR-5-24802	11
chr11	134671671	134672773	MajorDMR-5-24803	13
chr11	134689292	134690644	MajorDMR-5-24804	13
chr11	134702416	134702547	MajorDMR-5-24805	2
chr11	134723460	134724693	MajorDMR-5-24806	15
chr11	134744119	134744299	MajorDMR-5-24807	5
chr11	134745630	134746468	MajorDMR-5-24808	11
chr11	134757739	134758119	MajorDMR-5-24809	5
chr11	134758630	134758737	MajorDMR-5-24810	3
chr11	134764774	134765515	MajorDMR-5-24811	6
chr11	134770432	134770607	MajorDMR-5-24812	2
chr11	134771419	134771625	MajorDMR-5-24813	4
chr11	134773359	134773652	MajorDMR-5-24814	2
chr11	134774748	134774993	MajorDMR-5-24815	2
chr11	134776213	134777143	MajorDMR-5-24816	11
chr11	134778426	134779084	MajorDMR-5-24817	8
chr11	134781150	134782885	MajorDMR-5-24818	15
chr11	134786440	134786897	MajorDMR-5-24819	3
chr11	134807966	134808075	MajorDMR-5-24820	3
chr11	134829536	134829697	MajorDMR-5-24821	2
chr11	134838856	134839358	MajorDMR-5-24822	5
chr11	134850455	134850660	MajorDMR-5-24823	3
chr11	134857072	134858522	MajorDMR-5-24824	23
chr11	134860190	134860288	MajorDMR-5-24825	3
chr11	134863671	134863695	MajorDMR-5-24826	2
chr11	134874257	134874630	MajorDMR-5-24827	8
chr11	134876185	134877534	MajorDMR-5-24828	8
chr11	134878669	134878765	MajorDMR-5-24829	5
chr11	134887014	134887130	MajorDMR-5-24830	4
chr11	134888028	134888450	MajorDMR-5-24831	2
chr11	134890075	134890107	MajorDMR-5-24832	2
chr11	134895210	134895559	MajorDMR-5-24833	3
chr11	134896107	134896538	MajorDMR-5-24834	3
chr11	134902939	134902959	MajorDMR-5-24835	2
chr11	134906651	134906859	MajorDMR-5-24836	8
chr11	134914930	134915377	MajorDMR-5-24837	5
chr11	134916488	134916742	MajorDMR-5-24838	4
chr11	134938825	134939217	MajorDMR-5-24839	13
chr11	134943537	134943624	MajorDMR-5-24840	3
chr12	91788	91969	MajorDMR-5-24841	2
chr12	184098	184235	MajorDMR-5-24842	2
chr12	184813	185552	MajorDMR-5-24843	12
chr12	186311	186337	MajorDMR-5-24844	2
chr12	188942	189020	MajorDMR-5-24845	3
chr12	192006	192865	MajorDMR-5-24846	13
chr12	193582	193709	MajorDMR-5-24847	3
chr12	194382	194566	MajorDMR-5-24848	3
chr12	226002	226036	MajorDMR-5-24849	2
chr12	241031	241138	MajorDMR-5-24850	2
chr12	256928	259260	MajorDMR-5-24851	38
chr12	263259	263912	MajorDMR-5-24852	14
chr12	270081	270544	MajorDMR-5-24853	4
chr12	272879	273505	MajorDMR-5-24854	12
chr12	275171	275566	MajorDMR-5-24855	11
chr12	286354	286621	MajorDMR-5-24856	4
chr12	287161	287930	MajorDMR-5-24857	19
chr12	296831	296842	MajorDMR-5-24858	2
chr12	297805	297867	MajorDMR-5-24859	6
chr12	302083	302333	MajorDMR-5-24860	4
chr12	338889	338896	MajorDMR-5-24861	2
chr12	365385	366307	MajorDMR-5-24862	14
chr12	376243	376274	MajorDMR-5-24863	2
chr12	378216	378616	MajorDMR-5-24864	3
chr12	463824	464226	MajorDMR-5-24865	7
chr12	512044	512196	MajorDMR-5-24866	3
chr12	537662	538590	MajorDMR-5-24867	4
chr12	562624	562849	MajorDMR-5-24868	2
chr12	566598	568544	MajorDMR-5-24869	14
chr12	571772	571916	MajorDMR-5-24870	2
chr12	573783	574501	MajorDMR-5-24871	15
chr12	584238	584860	MajorDMR-5-24872	8
chr12	599090	599172	MajorDMR-5-24873	2
chr12	618629	618637	MajorDMR-5-24874	2
chr12	642629	643146	MajorDMR-5-24875	5
chr12	651238	651278	MajorDMR-5-24876	2
chr12	655978	656124	MajorDMR-5-24877	3
chr12	656702	657257	MajorDMR-5-24878	7
chr12	705035	705817	MajorDMR-5-24879	15
chr12	754401	755702	MajorDMR-5-24880	9
chr12	772501	772649	MajorDMR-5-24881	5
chr12	820688	822198	MajorDMR-5-24882	17
chr12	831588	831969	MajorDMR-5-24883	3
chr12	838009	838016	MajorDMR-5-24884	2
chr12	867701	867744	MajorDMR-5-24885	2
chr12	956824	957099	MajorDMR-5-24886	4
chr12	966827	967164	MajorDMR-5-24887	4
chr12	971679	971749	MajorDMR-5-24888	2
chr12	975804	975825	MajorDMR-5-24889	2
chr12	1056150	1056231	MajorDMR-5-24890	3
chr12	1125872	1125880	MajorDMR-5-24891	2
chr12	1143895	1143967	MajorDMR-5-24892	2
chr12	1157271	1157462	MajorDMR-5-24893	3
chr12	1157980	1158122	MajorDMR-5-24894	2
chr12	1235431	1236025	MajorDMR-5-24895	7
chr12	1330042	1330072	MajorDMR-5-24896	3
chr12	1489202	1490090	MajorDMR-5-24897	15
chr12	1504673	1504871	MajorDMR-5-24898	2
chr12	1553010	1553542	MajorDMR-5-24899	9
chr12	1580243	1580624	MajorDMR-5-24900	4
chr12	1622133	1622634	MajorDMR-5-24901	11
chr12	1640959	1642699	MajorDMR-5-24902	36
chr12	1685587	1686176	MajorDMR-5-24903	9
chr12	1705510	1706048	MajorDMR-5-24904	5
chr12	1744164	1744330	MajorDMR-5-24905	2
chr12	1749337	1749995	MajorDMR-5-24906	11
chr12	1752758	1752831	MajorDMR-5-24907	5
chr12	1757857	1758100	MajorDMR-5-24908	4
chr12	1759050	1759065	MajorDMR-5-24909	2
chr12	1760215	1760425	MajorDMR-5-24910	4
chr12	1793941	1794390	MajorDMR-5-24911	5
chr12	1870731	1871433	MajorDMR-5-24912	6
chr12	1900012	1900194	MajorDMR-5-24913	6
chr12	1904710	1904806	MajorDMR-5-24914	5
chr12	1906134	1906260	MajorDMR-5-24915	4
chr12	1910692	1910873	MajorDMR-5-24916	2
chr12	1930799	1930861	MajorDMR-5-24917	2
chr12	1931654	1938732	MajorDMR-5-24918	120
chr12	1939515	1947424	MajorDMR-5-24919	84
chr12	1951479	1951960	MajorDMR-5-24920	12
chr12	1952971	1955391	MajorDMR-5-24921	25
chr12	1959323	1959365	MajorDMR-5-24922	3
chr12	1959896	1961118	MajorDMR-5-24923	9
chr12	1971155	1971948	MajorDMR-5-24924	9
chr12	1983270	1983440	MajorDMR-5-24925	2
chr12	1999170	1999817	MajorDMR-5-24926	8
chr12	2028918	2029143	MajorDMR-5-24927	4
chr12	2033244	2034158	MajorDMR-5-24928	19
chr12	2035330	2035492	MajorDMR-5-24929	4
chr12	2037317	2037331	MajorDMR-5-24930	2
chr12	2041515	2041751	MajorDMR-5-24931	9
chr12	2044900	2045516	MajorDMR-5-24932	16
chr12	2046038	2046303	MajorDMR-5-24933	9
chr12	2048479	2048806	MajorDMR-5-24934	7
chr12	2059284	2059712	MajorDMR-5-24935	4
chr12	2129684	2129943	MajorDMR-5-24936	3
chr12	2135478	2136115	MajorDMR-5-24937	3
chr12	2143857	2143921	MajorDMR-5-24938	3
chr12	2144688	2145725	MajorDMR-5-24939	19
chr12	2165136	2167455	MajorDMR-5-24940	20
chr12	2169131	2169385	MajorDMR-5-24941	4
chr12	2191449	2192092	MajorDMR-5-24942	11
chr12	2199975	2200057	MajorDMR-5-24943	4
chr12	2214634	2214726	MajorDMR-5-24944	2
chr12	2216954	2217180	MajorDMR-5-24945	4
chr12	2217764	2218383	MajorDMR-5-24946	8
chr12	2219723	2219740	MajorDMR-5-24947	2
chr12	2229632	2230615	MajorDMR-5-24948	16
chr12	2233706	2234962	MajorDMR-5-24949	9
chr12	2235501	2235771	MajorDMR-5-24950	4
chr12	2244844	2245488	MajorDMR-5-24951	21
chr12	2263438	2265582	MajorDMR-5-24952	33
chr12	2266149	2266281	MajorDMR-5-24953	3
chr12	2270701	2270889	MajorDMR-5-24954	3
chr12	2292943	2293433	MajorDMR-5-24955	4
chr12	2301865	2301976	MajorDMR-5-24956	3
chr12	2304874	2304919	MajorDMR-5-24957	2
chr12	2307087	2307947	MajorDMR-5-24958	21
chr12	2318318	2318937	MajorDMR-5-24959	12
chr12	2325551	2325608	MajorDMR-5-24960	3
chr12	2345935	2346394	MajorDMR-5-24961	2
chr12	2346997	2347583	MajorDMR-5-24962	8
chr12	2348213	2348613	MajorDMR-5-24963	8
chr12	2350274	2350380	MajorDMR-5-24964	3
chr12	2355568	2356966	MajorDMR-5-24965	13
chr12	2357802	2358120	MajorDMR-5-24966	9
chr12	2358750	2359040	MajorDMR-5-24967	5
chr12	2362722	2362855	MajorDMR-5-24968	3
chr12	2364403	2364698	MajorDMR-5-24969	2
chr12	2367673	2367688	MajorDMR-5-24970	2
chr12	2374890	2375398	MajorDMR-5-24971	7
chr12	2376203	2378440	MajorDMR-5-24972	30
chr12	2381259	2381787	MajorDMR-5-24973	3
chr12	2392754	2392931	MajorDMR-5-24974	5
chr12	2404178	2404312	MajorDMR-5-24975	4
chr12	2408333	2408566	MajorDMR-5-24976	6
chr12	2415371	2415478	MajorDMR-5-24977	3
chr12	2424467	2424775	MajorDMR-5-24978	5
chr12	2433070	2433482	MajorDMR-5-24979	3
chr12	2444973	2445828	MajorDMR-5-24980	5
chr12	2454777	2455366	MajorDMR-5-24981	9
chr12	2457144	2458106	MajorDMR-5-24982	13
chr12	2461607	2461615	MajorDMR-5-24983	2
chr12	2463027	2465068	MajorDMR-5-24984	15
chr12	2466246	2470232	MajorDMR-5-24985	45
chr12	2471090	2471353	MajorDMR-5-24986	4
chr12	2481385	2481565	MajorDMR-5-24987	5
chr12	2482114	2482201	MajorDMR-5-24988	3
chr12	2485581	2486075	MajorDMR-5-24989	5
chr12	2489174	2489602	MajorDMR-5-24990	6
chr12	2507047	2507484	MajorDMR-5-24991	5
chr12	2518681	2520267	MajorDMR-5-24992	33
chr12	2525785	2525866	MajorDMR-5-24993	2
chr12	2527490	2527614	MajorDMR-5-24994	3
chr12	2532622	2534015	MajorDMR-5-24995	16
chr12	2541149	2542241	MajorDMR-5-24996	11
chr12	2549216	2549596	MajorDMR-5-24997	7
chr12	2555275	2555648	MajorDMR-5-24998	2
chr12	2557005	2557508	MajorDMR-5-24999	2
chr12	2561402	2561504	MajorDMR-5-25000	4
chr12	2576304	2576420	MajorDMR-5-25001	2
chr12	2577153	2577747	MajorDMR-5-25002	9
chr12	2581329	2582028	MajorDMR-5-25003	4
chr12	2590588	2593592	MajorDMR-5-25004	41
chr12	2598015	2599657	MajorDMR-5-25005	21
chr12	2603362	2603862	MajorDMR-5-25006	8
chr12	2606002	2606215	MajorDMR-5-25007	4
chr12	2608506	2608523	MajorDMR-5-25008	2
chr12	2609508	2610355	MajorDMR-5-25009	14
chr12	2631377	2631433	MajorDMR-5-25010	3
chr12	2632907	2633111	MajorDMR-5-25011	4
chr12	2656993	2657040	MajorDMR-5-25012	2
chr12	2660136	2660671	MajorDMR-5-25013	3
chr12	2661296	2661766	MajorDMR-5-25014	9
chr12	2670095	2670100	MajorDMR-5-25015	2
chr12	2670612	2670678	MajorDMR-5-25016	2
chr12	2677554	2677586	MajorDMR-5-25017	2
chr12	2678974	2680532	MajorDMR-5-25018	10
chr12	2690988	2691548	MajorDMR-5-25019	6
chr12	2694582	2694959	MajorDMR-5-25020	5
chr12	2695474	2695555	MajorDMR-5-25021	3
chr12	2699511	2699744	MajorDMR-5-25022	3
chr12	2701690	2702485	MajorDMR-5-25023	11
chr12	2705140	2705179	MajorDMR-5-25024	2
chr12	2715535	2715628	MajorDMR-5-25025	5
chr12	2717211	2718586	MajorDMR-5-25026	28
chr12	2722755	2723336	MajorDMR-5-25027	9
chr12	2724905	2725087	MajorDMR-5-25028	3
chr12	2731031	2731098	MajorDMR-5-25029	3
chr12	2731700	2732392	MajorDMR-5-25030	10
chr12	2740457	2740606	MajorDMR-5-25031	3
chr12	2741475	2741554	MajorDMR-5-25032	2
chr12	2745921	2746589	MajorDMR-5-25033	9
chr12	2749654	2750712	MajorDMR-5-25034	10
chr12	2753661	2753827	MajorDMR-5-25035	3
chr12	2755968	2756596	MajorDMR-5-25036	4
chr12	2789182	2789388	MajorDMR-5-25037	5
chr12	2790291	2790937	MajorDMR-5-25038	16
chr12	2791725	2792112	MajorDMR-5-25039	2
chr12	2816725	2816817	MajorDMR-5-25040	3
chr12	2819857	2820280	MajorDMR-5-25041	2
chr12	2831097	2832053	MajorDMR-5-25042	6
chr12	2875295	2875421	MajorDMR-5-25043	4
chr12	2876934	2877162	MajorDMR-5-25044	3
chr12	2886742	2887115	MajorDMR-5-25045	3
chr12	2891368	2891606	MajorDMR-5-25046	5
chr12	2892836	2893062	MajorDMR-5-25047	7
chr12	2894305	2894312	MajorDMR-5-25048	2
chr12	3001378	3001771	MajorDMR-5-25049	10
chr12	3036924	3037142	MajorDMR-5-25050	3
chr12	3067293	3067624	MajorDMR-5-25051	3
chr12	3069524	3069930	MajorDMR-5-25052	4
chr12	3091596	3091881	MajorDMR-5-25053	13
chr12	3092970	3093192	MajorDMR-5-25054	3
chr12	3100446	3100644	MajorDMR-5-25055	4
chr12	3108066	3108810	MajorDMR-5-25056	20
chr12	3145742	3145800	MajorDMR-5-25057	4
chr12	3184624	3184808	MajorDMR-5-25058	2
chr12	3189880	3190526	MajorDMR-5-25059	10
chr12	3193552	3193614	MajorDMR-5-25060	2
chr12	3205982	3206234	MajorDMR-5-25061	2
chr12	3207104	3207169	MajorDMR-5-25062	3
chr12	3210544	3210859	MajorDMR-5-25063	4
chr12	3212121	3212777	MajorDMR-5-25064	6
chr12	3214277	3214532	MajorDMR-5-25065	5
chr12	3216191	3216484	MajorDMR-5-25066	6
chr12	3226603	3227028	MajorDMR-5-25067	6
chr12	3229157	3229416	MajorDMR-5-25068	7
chr12	3233301	3233312	MajorDMR-5-25069	2
chr12	3239178	3239559	MajorDMR-5-25070	11
chr12	3240122	3241862	MajorDMR-5-25071	19
chr12	3245876	3245977	MajorDMR-5-25072	3
chr12	3272730	3272873	MajorDMR-5-25073	5
chr12	3277479	3278325	MajorDMR-5-25074	17
chr12	3327708	3328328	MajorDMR-5-25075	8
chr12	3339581	3340999	MajorDMR-5-25076	32
chr12	3373301	3373675	MajorDMR-5-25077	7
chr12	3375884	3375959	MajorDMR-5-25078	3
chr12	3402859	3403384	MajorDMR-5-25079	6
chr12	3412977	3413203	MajorDMR-5-25080	11
chr12	3414635	3415820	MajorDMR-5-25081	30
chr12	3416869	3417265	MajorDMR-5-25082	4
chr12	3442781	3443453	MajorDMR-5-25083	17
chr12	3456058	3456884	MajorDMR-5-25084	11
chr12	3458770	3459267	MajorDMR-5-25085	5
chr12	3461215	3461377	MajorDMR-5-25086	3
chr12	3473858	3473919	MajorDMR-5-25087	2
chr12	3474450	3474759	MajorDMR-5-25088	6
chr12	3477467	3477574	MajorDMR-5-25089	5
chr12	3494831	3495059	MajorDMR-5-25090	2
chr12	3527469	3528186	MajorDMR-5-25091	3
chr12	3529814	3530724	MajorDMR-5-25092	18
chr12	3531419	3531776	MajorDMR-5-25093	5
chr12	3542607	3542683	MajorDMR-5-25094	2
chr12	3543445	3543850	MajorDMR-5-25095	4
chr12	3551162	3551364	MajorDMR-5-25096	4
chr12	3591068	3591602	MajorDMR-5-25097	4
chr12	3594452	3594500	MajorDMR-5-25098	3
chr12	3595142	3595168	MajorDMR-5-25099	3
chr12	3606024	3606615	MajorDMR-5-25100	5
chr12	3632091	3632585	MajorDMR-5-25101	4
chr12	3634941	3635284	MajorDMR-5-25102	2
chr12	3660726	3660773	MajorDMR-5-25103	2
chr12	3669282	3669628	MajorDMR-5-25104	6
chr12	3684026	3684596	MajorDMR-5-25105	8
chr12	3708842	3709122	MajorDMR-5-25106	6
chr12	3710046	3710886	MajorDMR-5-25107	17
chr12	3714791	3716129	MajorDMR-5-25108	13
chr12	3716813	3718496	MajorDMR-5-25109	10
chr12	3721032	3721200	MajorDMR-5-25110	2
chr12	3730177	3730421	MajorDMR-5-25111	3
chr12	3733269	3733480	MajorDMR-5-25112	2
chr12	3764001	3765621	MajorDMR-5-25113	9
chr12	3766224	3766979	MajorDMR-5-25114	13
chr12	3767520	3767764	MajorDMR-5-25115	4
chr12	3771938	3772080	MajorDMR-5-25116	5
chr12	3812314	3812380	MajorDMR-5-25117	4
chr12	3814082	3814532	MajorDMR-5-25118	4
chr12	3815424	3815449	MajorDMR-5-25119	2
chr12	3838407	3838593	MajorDMR-5-25120	3
chr12	3862574	3863153	MajorDMR-5-25121	8
chr12	3870606	3870722	MajorDMR-5-25122	3
chr12	3893951	3894601	MajorDMR-5-25123	13
chr12	3897499	3897504	MajorDMR-5-25124	2
chr12	3916021	3916604	MajorDMR-5-25125	4
chr12	3919185	3919487	MajorDMR-5-25126	4
chr12	3920111	3920544	MajorDMR-5-25127	3
chr12	3921270	3921504	MajorDMR-5-25128	5
chr12	3922028	3922575	MajorDMR-5-25129	10
chr12	3948005	3948302	MajorDMR-5-25130	2
chr12	4016822	4016841	MajorDMR-5-25131	2
chr12	4017832	4018067	MajorDMR-5-25132	4
chr12	4079475	4079646	MajorDMR-5-25133	4
chr12	4082757	4082913	MajorDMR-5-25134	6
chr12	4099680	4100893	MajorDMR-5-25135	35
chr12	4124998	4125644	MajorDMR-5-25136	6
chr12	4126305	4126311	MajorDMR-5-25137	2
chr12	4139930	4140060	MajorDMR-5-25138	2
chr12	4150794	4150842	MajorDMR-5-25139	3
chr12	4154566	4155749	MajorDMR-5-25140	22
chr12	4242901	4244254	MajorDMR-5-25141	23
chr12	4250016	4250110	MajorDMR-5-25142	3
chr12	4273566	4273583	MajorDMR-5-25143	2
chr12	4319320	4319717	MajorDMR-5-25144	5
chr12	4360529	4360643	MajorDMR-5-25145	3
chr12	4363138	4363360	MajorDMR-5-25146	2
chr12	4390514	4390551	MajorDMR-5-25147	2
chr12	4396263	4396276	MajorDMR-5-25148	2
chr12	4402801	4402935	MajorDMR-5-25149	3
chr12	4411469	4411487	MajorDMR-5-25150	2
chr12	4412824	4413167	MajorDMR-5-25151	4
chr12	4413806	4414306	MajorDMR-5-25152	4
chr12	4417622	4417731	MajorDMR-5-25153	3
chr12	4435021	4435189	MajorDMR-5-25154	2
chr12	4458871	4459165	MajorDMR-5-25155	2
chr12	4461156	4461853	MajorDMR-5-25156	7
chr12	4462923	4463021	MajorDMR-5-25157	5
chr12	4463989	4464187	MajorDMR-5-25158	4
chr12	4518373	4519218	MajorDMR-5-25159	9
chr12	4527065	4527401	MajorDMR-5-25160	3
chr12	4547392	4547585	MajorDMR-5-25161	2
chr12	4550813	4551042	MajorDMR-5-25162	2
chr12	4552883	4553065	MajorDMR-5-25163	4
chr12	4554808	4554879	MajorDMR-5-25164	2
chr12	4555719	4559282	MajorDMR-5-25165	29
chr12	4585267	4586013	MajorDMR-5-25166	8
chr12	4591453	4592067	MajorDMR-5-25167	3
chr12	4593437	4594289	MajorDMR-5-25168	10
chr12	4596632	4599075	MajorDMR-5-25169	13
chr12	4602208	4602378	MajorDMR-5-25170	2
chr12	4613273	4613302	MajorDMR-5-25171	2
chr12	4616210	4616668	MajorDMR-5-25172	7
chr12	4633441	4633782	MajorDMR-5-25173	3
chr12	4668389	4668821	MajorDMR-5-25174	4
chr12	4724707	4725013	MajorDMR-5-25175	10
chr12	4726339	4726657	MajorDMR-5-25176	4
chr12	4774717	4774803	MajorDMR-5-25177	2
chr12	4795290	4795902	MajorDMR-5-25178	5
chr12	4810241	4811592	MajorDMR-5-25179	13
chr12	4824450	4825006	MajorDMR-5-25180	5
chr12	4832228	4833113	MajorDMR-5-25181	15
chr12	4835439	4835496	MajorDMR-5-25182	2
chr12	4836318	4837356	MajorDMR-5-25183	5
chr12	4837870	4838382	MajorDMR-5-25184	3
chr12	4839592	4840205	MajorDMR-5-25185	10
chr12	4842521	4843164	MajorDMR-5-25186	8
chr12	4843943	4844508	MajorDMR-5-25187	4
chr12	4855787	4855943	MajorDMR-5-25188	4
chr12	4878385	4878471	MajorDMR-5-25189	2
chr12	4881440	4882409	MajorDMR-5-25190	17
chr12	4888965	4890870	MajorDMR-5-25191	18
chr12	4893997	4894020	MajorDMR-5-25192	2
chr12	4901892	4902005	MajorDMR-5-25193	2
chr12	4904982	4905963	MajorDMR-5-25194	8
chr12	4916691	4917150	MajorDMR-5-25195	3
chr12	4917739	4917951	MajorDMR-5-25196	2
chr12	4921424	4921731	MajorDMR-5-25197	3
chr12	4928204	4928649	MajorDMR-5-25198	4
chr12	4930502	4931033	MajorDMR-5-25199	7
chr12	4931832	4932173	MajorDMR-5-25200	4
chr12	4936520	4936556	MajorDMR-5-25201	2
chr12	4939791	4939981	MajorDMR-5-25202	3
chr12	4942688	4942993	MajorDMR-5-25203	3
chr12	4958102	4958331	MajorDMR-5-25204	2
chr12	4959197	4960032	MajorDMR-5-25205	4
chr12	4961798	4962225	MajorDMR-5-25206	10
chr12	4962792	4962803	MajorDMR-5-25207	2
chr12	4967805	4969529	MajorDMR-5-25208	10
chr12	4973923	4974423	MajorDMR-5-25209	12
chr12	4975606	4975722	MajorDMR-5-25210	5
chr12	4980822	4981032	MajorDMR-5-25211	5
chr12	4984543	4984618	MajorDMR-5-25212	4
chr12	4990448	4990706	MajorDMR-5-25213	6
chr12	4991284	4992235	MajorDMR-5-25214	11
chr12	4992753	4993090	MajorDMR-5-25215	6
chr12	5005924	5006380	MajorDMR-5-25216	3
chr12	5021623	5022980	MajorDMR-5-25217	12
chr12	5024110	5025080	MajorDMR-5-25218	8
chr12	5025772	5026038	MajorDMR-5-25219	3
chr12	5027865	5028217	MajorDMR-5-25220	4
chr12	5047512	5049064	MajorDMR-5-25221	32
chr12	5049788	5049819	MajorDMR-5-25222	2
chr12	5057703	5057923	MajorDMR-5-25223	6
chr12	5061350	5061908	MajorDMR-5-25224	6
chr12	5065214	5065633	MajorDMR-5-25225	4
chr12	5066275	5067436	MajorDMR-5-25226	14
chr12	5068012	5070766	MajorDMR-5-25227	21
chr12	5071840	5071927	MajorDMR-5-25228	2
chr12	5076053	5076149	MajorDMR-5-25229	2
chr12	5092693	5092731	MajorDMR-5-25230	2
chr12	5093418	5094416	MajorDMR-5-25231	7
chr12	5096146	5096419	MajorDMR-5-25232	4
chr12	5265200	5265332	MajorDMR-5-25233	8
chr12	5287842	5287914	MajorDMR-5-25234	4
chr12	5288760	5288864	MajorDMR-5-25235	2
chr12	5289427	5289841	MajorDMR-5-25236	6
chr12	5324504	5324618	MajorDMR-5-25237	3
chr12	5342068	5342659	MajorDMR-5-25238	10
chr12	5347285	5347429	MajorDMR-5-25239	3
chr12	5387758	5388038	MajorDMR-5-25240	5
chr12	5442429	5442454	MajorDMR-5-25241	2
chr12	5505445	5505477	MajorDMR-5-25242	2
chr12	5512644	5512923	MajorDMR-5-25243	3
chr12	5543747	5543970	MajorDMR-5-25244	4
chr12	5575109	5576137	MajorDMR-5-25245	13
chr12	5620970	5621016	MajorDMR-5-25246	2
chr12	5657257	5657617	MajorDMR-5-25247	5
chr12	5728892	5729018	MajorDMR-5-25248	4
chr12	5791685	5792155	MajorDMR-5-25249	5
chr12	5816636	5816972	MajorDMR-5-25250	4
chr12	6060392	6060667	MajorDMR-5-25251	4
chr12	6069438	6070209	MajorDMR-5-25252	6
chr12	6112076	6112435	MajorDMR-5-25253	3
chr12	6146164	6146675	MajorDMR-5-25254	9
chr12	6166218	6166417	MajorDMR-5-25255	3
chr12	6198765	6198852	MajorDMR-5-25256	2
chr12	6234603	6234626	MajorDMR-5-25257	2
chr12	6259045	6259486	MajorDMR-5-25258	8
chr12	6291091	6292015	MajorDMR-5-25259	13
chr12	6296215	6296223	MajorDMR-5-25260	2
chr12	6308773	6308820	MajorDMR-5-25261	2
chr12	6325951	6326219	MajorDMR-5-25262	6
chr12	6335956	6336182	MajorDMR-5-25263	6
chr12	6387404	6387483	MajorDMR-5-25264	3
chr12	6400548	6400859	MajorDMR-5-25265	21
chr12	6438181	6438836	MajorDMR-5-25266	16
chr12	6454083	6454528	MajorDMR-5-25267	5
chr12	6465910	6465994	MajorDMR-5-25268	5
chr12	6536173	6536422	MajorDMR-5-25269	4
chr12	6539870	6540797	MajorDMR-5-25270	9
chr12	6542282	6542469	MajorDMR-5-25271	4
chr12	6543019	6543064	MajorDMR-5-25272	3
chr12	6640354	6640995	MajorDMR-5-25273	10
chr12	6653677	6653892	MajorDMR-5-25274	4
chr12	6655160	6655468	MajorDMR-5-25275	8
chr12	6657267	6657902	MajorDMR-5-25276	3
chr12	6658729	6659436	MajorDMR-5-25277	9
chr12	6660143	6660572	MajorDMR-5-25278	3
chr12	6665663	6665694	MajorDMR-5-25279	2
chr12	6669352	6669519	MajorDMR-5-25280	7
chr12	6675948	6676008	MajorDMR-5-25281	4
chr12	6678487	6678535	MajorDMR-5-25282	2
chr12	6679043	6679159	MajorDMR-5-25283	4
chr12	6683891	6684196	MajorDMR-5-25284	2
chr12	6693625	6693788	MajorDMR-5-25285	8
chr12	6710874	6711556	MajorDMR-5-25286	4
chr12	6735904	6736018	MajorDMR-5-25287	6
chr12	6747404	6747853	MajorDMR-5-25288	12
chr12	6750163	6750944	MajorDMR-5-25289	6
chr12	6756079	6756153	MajorDMR-5-25290	2
chr12	6765092	6765315	MajorDMR-5-25291	2
chr12	6772800	6772952	MajorDMR-5-25292	2
chr12	6776750	6776965	MajorDMR-5-25293	5
chr12	6800526	6801041	MajorDMR-5-25294	5
chr12	6801811	6801901	MajorDMR-5-25295	2
chr12	6802427	6802734	MajorDMR-5-25296	3
chr12	6803614	6803857	MajorDMR-5-25297	11
chr12	6805540	6805572	MajorDMR-5-25298	3
chr12	6808179	6808342	MajorDMR-5-25299	4
chr12	6861103	6861256	MajorDMR-5-25300	4
chr12	6872685	6872738	MajorDMR-5-25301	2
chr12	6874790	6874816	MajorDMR-5-25302	3
chr12	6878810	6879129	MajorDMR-5-25303	4
chr12	6879906	6880105	MajorDMR-5-25304	2
chr12	6882855	6883082	MajorDMR-5-25305	7
chr12	6891453	6891617	MajorDMR-5-25306	5
chr12	6895357	6896116	MajorDMR-5-25307	11
chr12	6933075	6933940	MajorDMR-5-25308	11
chr12	6935871	6936107	MajorDMR-5-25309	3
chr12	6939728	6939869	MajorDMR-5-25310	5
chr12	6940682	6940934	MajorDMR-5-25311	6
chr12	6943541	6944090	MajorDMR-5-25312	6
chr12	6955795	6955973	MajorDMR-5-25313	2
chr12	6979236	6981085	MajorDMR-5-25314	15
chr12	6999877	6999888	MajorDMR-5-25315	2
chr12	7022148	7023067	MajorDMR-5-25316	11
chr12	7025040	7026319	MajorDMR-5-25317	17
chr12	7026899	7026915	MajorDMR-5-25318	2
chr12	7028771	7028868	MajorDMR-5-25319	3
chr12	7031929	7032286	MajorDMR-5-25320	2
chr12	7044174	7045327	MajorDMR-5-25321	17
chr12	7066101	7066615	MajorDMR-5-25322	15
chr12	7070482	7070835	MajorDMR-5-25323	23
chr12	7095883	7097441	MajorDMR-5-25324	21
chr12	7107672	7109466	MajorDMR-5-25325	26
chr12	7124556	7124830	MajorDMR-5-25326	4
chr12	7149663	7150317	MajorDMR-5-25327	6
chr12	7155430	7155469	MajorDMR-5-25328	2
chr12	7156900	7157180	MajorDMR-5-25329	7
chr12	7160475	7160575	MajorDMR-5-25330	2
chr12	7167750	7168490	MajorDMR-5-25331	10
chr12	7171981	7172007	MajorDMR-5-25332	2
chr12	7173387	7175821	MajorDMR-5-25333	27
chr12	7176349	7177215	MajorDMR-5-25334	6
chr12	7180997	7181182	MajorDMR-5-25335	2
chr12	7183046	7183589	MajorDMR-5-25336	4
chr12	7185601	7185699	MajorDMR-5-25337	3
chr12	7188425	7188475	MajorDMR-5-25338	2
chr12	7243345	7243476	MajorDMR-5-25339	4
chr12	7244251	7244854	MajorDMR-5-25340	13
chr12	7260402	7261711	MajorDMR-5-25341	21
chr12	7285479	7288131	MajorDMR-5-25342	38
chr12	7288817	7288865	MajorDMR-5-25343	2
chr12	7292474	7292520	MajorDMR-5-25344	2
chr12	7293544	7293683	MajorDMR-5-25345	3
chr12	7294434	7294457	MajorDMR-5-25346	2
chr12	7295020	7296694	MajorDMR-5-25347	11
chr12	7298714	7299180	MajorDMR-5-25348	7
chr12	7300999	7302627	MajorDMR-5-25349	21
chr12	7305661	7306108	MajorDMR-5-25350	10
chr12	7306882	7307512	MajorDMR-5-25351	4
chr12	7308265	7312415	MajorDMR-5-25352	76
chr12	7312952	7312977	MajorDMR-5-25353	2
chr12	7314521	7314970	MajorDMR-5-25354	4
chr12	7315775	7316186	MajorDMR-5-25355	3
chr12	7343593	7344088	MajorDMR-5-25356	4
chr12	7363584	7364431	MajorDMR-5-25357	7
chr12	7454210	7455544	MajorDMR-5-25358	10
chr12	7472562	7472599	MajorDMR-5-25359	2
chr12	7520722	7522014	MajorDMR-5-25360	8
chr12	7526502	7527309	MajorDMR-5-25361	6
chr12	7527995	7528130	MajorDMR-5-25362	3
chr12	7528908	7529316	MajorDMR-5-25363	2
chr12	7574526	7574723	MajorDMR-5-25364	4
chr12	7781410	7781432	MajorDMR-5-25365	2
chr12	7829950	7830676	MajorDMR-5-25366	11
chr12	7881809	7881881	MajorDMR-5-25367	5
chr12	7990181	7990779	MajorDMR-5-25368	7
chr12	7992383	7992601	MajorDMR-5-25369	3
chr12	8001062	8001247	MajorDMR-5-25370	3
chr12	8012925	8013684	MajorDMR-5-25371	10
chr12	8024457	8024487	MajorDMR-5-25372	2
chr12	8025268	8025312	MajorDMR-5-25373	2
chr12	8037315	8037416	MajorDMR-5-25374	2
chr12	8072313	8075097	MajorDMR-5-25375	30
chr12	8075848	8075895	MajorDMR-5-25376	2
chr12	8080885	8082225	MajorDMR-5-25377	8
chr12	8084499	8085712	MajorDMR-5-25378	20
chr12	8089413	8089599	MajorDMR-5-25379	4
chr12	8107275	8107785	MajorDMR-5-25380	20
chr12	8112326	8113016	MajorDMR-5-25381	8
chr12	8114983	8115096	MajorDMR-5-25382	3
chr12	8115791	8116251	MajorDMR-5-25383	5
chr12	8122455	8122687	MajorDMR-5-25384	8
chr12	8129077	8129229	MajorDMR-5-25385	2
chr12	8143555	8143980	MajorDMR-5-25386	5
chr12	8147667	8147694	MajorDMR-5-25387	2
chr12	8148527	8149132	MajorDMR-5-25388	8
chr12	8170933	8171033	MajorDMR-5-25389	6
chr12	8187243	8187386	MajorDMR-5-25390	2
chr12	8187971	8188414	MajorDMR-5-25391	6
chr12	8189026	8189330	MajorDMR-5-25392	2
chr12	8191879	8191983	MajorDMR-5-25393	5
chr12	8196335	8196590	MajorDMR-5-25394	3
chr12	8205263	8205603	MajorDMR-5-25395	5
chr12	8206383	8207070	MajorDMR-5-25396	5
chr12	8210809	8211392	MajorDMR-5-25397	8
chr12	8231168	8231855	MajorDMR-5-25398	4
chr12	8237142	8237155	MajorDMR-5-25399	2
chr12	8241329	8241431	MajorDMR-5-25400	3
chr12	8270123	8270258	MajorDMR-5-25401	2
chr12	8286565	8287127	MajorDMR-5-25402	19
chr12	8322732	8322742	MajorDMR-5-25403	3
chr12	8329329	8329354	MajorDMR-5-25404	2
chr12	8339216	8339837	MajorDMR-5-25405	3
chr12	8341560	8342215	MajorDMR-5-25406	9
chr12	8357689	8357902	MajorDMR-5-25407	2
chr12	8393059	8393406	MajorDMR-5-25408	8
chr12	8434290	8435098	MajorDMR-5-25409	11
chr12	8444498	8444653	MajorDMR-5-25410	7
chr12	8554875	8554970	MajorDMR-5-25411	2
chr12	8660303	8660359	MajorDMR-5-25412	2
chr12	8730365	8730922	MajorDMR-5-25413	6
chr12	8736776	8737370	MajorDMR-5-25414	11
chr12	8781515	8781635	MajorDMR-5-25415	2
chr12	8782185	8782287	MajorDMR-5-25416	3
chr12	8835089	8836027	MajorDMR-5-25417	15
chr12	8995256	8995779	MajorDMR-5-25418	9
chr12	9020173	9020828	MajorDMR-5-25419	9
chr12	9051319	9051537	MajorDMR-5-25420	2
chr12	9085000	9085374	MajorDMR-5-25421	5
chr12	9094513	9094569	MajorDMR-5-25422	2
chr12	9268338	9270254	MajorDMR-5-25423	15
chr12	9405664	9405674	MajorDMR-5-25424	2
chr12	9429369	9429951	MajorDMR-5-25425	5
chr12	9452766	9453548	MajorDMR-5-25426	6
chr12	9517354	9518201	MajorDMR-5-25427	7
chr12	9558423	9558541	MajorDMR-5-25428	2
chr12	9583917	9584003	MajorDMR-5-25429	4
chr12	9644026	9644140	MajorDMR-5-25430	2
chr12	9714515	9714763	MajorDMR-5-25431	2
chr12	9715416	9715513	MajorDMR-5-25432	2
chr12	9844213	9844327	MajorDMR-5-25433	2
chr12	9846467	9846662	MajorDMR-5-25434	2
chr12	9847686	9848236	MajorDMR-5-25435	9
chr12	9853332	9853698	MajorDMR-5-25436	3
chr12	9859671	9859834	MajorDMR-5-25437	2
chr12	9871981	9872207	MajorDMR-5-25438	8
chr12	9872727	9872803	MajorDMR-5-25439	2
chr12	9895734	9895801	MajorDMR-5-25440	2
chr12	9908219	9908532	MajorDMR-5-25441	2
chr12	10197117	10197538	MajorDMR-5-25442	3
chr12	10198878	10199357	MajorDMR-5-25443	3
chr12	10199885	10200154	MajorDMR-5-25444	2
chr12	10204624	10205018	MajorDMR-5-25445	5
chr12	10248906	10249531	MajorDMR-5-25446	6
chr12	10253604	10253957	MajorDMR-5-25447	3
chr12	10300629	10300639	MajorDMR-5-25448	2
chr12	10311041	10311612	MajorDMR-5-25449	4
chr12	10313513	10314629	MajorDMR-5-25450	7
chr12	10317450	10317755	MajorDMR-5-25451	6
chr12	10319402	10319805	MajorDMR-5-25452	4
chr12	10322039	10322101	MajorDMR-5-25453	2
chr12	10323559	10325582	MajorDMR-5-25454	16
chr12	10337036	10337167	MajorDMR-5-25455	3
chr12	10342407	10342717	MajorDMR-5-25456	3
chr12	10353857	10355754	MajorDMR-5-25457	36
chr12	10364699	10364709	MajorDMR-5-25458	2
chr12	10367851	10370193	MajorDMR-5-25459	38
chr12	10370772	10373482	MajorDMR-5-25460	28
chr12	10374512	10374983	MajorDMR-5-25461	6
chr12	10375932	10376388	MajorDMR-5-25462	7
chr12	10378129	10378604	MajorDMR-5-25463	11
chr12	10385407	10385635	MajorDMR-5-25464	2
chr12	10386177	10386280	MajorDMR-5-25465	2
chr12	10437395	10438848	MajorDMR-5-25466	13
chr12	10439969	10440209	MajorDMR-5-25467	2
chr12	10464147	10464156	MajorDMR-5-25468	2
chr12	10699445	10699771	MajorDMR-5-25469	4
chr12	10705130	10705169	MajorDMR-5-25470	2
chr12	10712665	10713099	MajorDMR-5-25471	9
chr12	10727480	10727837	MajorDMR-5-25472	3
chr12	10748354	10748497	MajorDMR-5-25473	3
chr12	10769593	10771137	MajorDMR-5-25474	16
chr12	10825588	10826144	MajorDMR-5-25475	11
chr12	10874484	10874708	MajorDMR-5-25476	3
chr12	10972612	10973568	MajorDMR-5-25477	8
chr12	10980714	10981071	MajorDMR-5-25478	2
chr12	10986415	10986692	MajorDMR-5-25479	3
chr12	11039769	11039881	MajorDMR-5-25480	2
chr12	11260258	11260282	MajorDMR-5-25481	2
chr12	11298576	11298804	MajorDMR-5-25482	2
chr12	11312120	11312312	MajorDMR-5-25483	4
chr12	11322028	11322138	MajorDMR-5-25484	3
chr12	11393445	11393462	MajorDMR-5-25485	2
chr12	11415866	11415917	MajorDMR-5-25486	2
chr12	11456700	11457103	MajorDMR-5-25487	2
chr12	11551287	11551394	MajorDMR-5-25488	3
chr12	11580025	11581062	MajorDMR-5-25489	6
chr12	11585316	11585454	MajorDMR-5-25490	2
chr12	11591112	11591224	MajorDMR-5-25491	2
chr12	11593292	11593445	MajorDMR-5-25492	2
chr12	11601003	11601811	MajorDMR-5-25493	6
chr12	11607418	11607495	MajorDMR-5-25494	3
chr12	11608253	11608299	MajorDMR-5-25495	2
chr12	11637462	11637493	MajorDMR-5-25496	2
chr12	11640773	11640895	MajorDMR-5-25497	5
chr12	11652350	11652978	MajorDMR-5-25498	8
chr12	11654174	11654883	MajorDMR-5-25499	10
chr12	11655437	11656030	MajorDMR-5-25500	6
chr12	11670669	11671089	MajorDMR-5-25501	4
chr12	11712924	11713765	MajorDMR-5-25502	6
chr12	11801162	11801168	MajorDMR-5-25503	2
chr12	11840363	11840864	MajorDMR-5-25504	2
chr12	11847650	11848730	MajorDMR-5-25505	8
chr12	11850806	11851142	MajorDMR-5-25506	3
chr12	11852333	11852747	MajorDMR-5-25507	4
chr12	11860312	11861025	MajorDMR-5-25508	5
chr12	11862654	11863018	MajorDMR-5-25509	6
chr12	11864279	11865394	MajorDMR-5-25510	12
chr12	11877956	11878257	MajorDMR-5-25511	3
chr12	11879894	11880879	MajorDMR-5-25512	17
chr12	11884170	11884518	MajorDMR-5-25513	3
chr12	11917155	11917324	MajorDMR-5-25514	2
chr12	11919520	11919851	MajorDMR-5-25515	6
chr12	11937939	11939589	MajorDMR-5-25516	11
chr12	11946559	11946618	MajorDMR-5-25517	2
chr12	11984944	11985939	MajorDMR-5-25518	10
chr12	11996366	11997149	MajorDMR-5-25519	4
chr12	12092271	12092541	MajorDMR-5-25520	4
chr12	12096982	12097246	MajorDMR-5-25521	5
chr12	12097957	12099564	MajorDMR-5-25522	13
chr12	12100073	12100156	MajorDMR-5-25523	2
chr12	12113273	12114196	MajorDMR-5-25524	18
chr12	12118252	12118810	MajorDMR-5-25525	9
chr12	12120168	12120741	MajorDMR-5-25526	11
chr12	12134133	12134516	MajorDMR-5-25527	7
chr12	12142233	12142447	MajorDMR-5-25528	2
chr12	12143435	12143479	MajorDMR-5-25529	2
chr12	12145050	12145337	MajorDMR-5-25530	3
chr12	12163114	12164095	MajorDMR-5-25531	19
chr12	12176132	12176482	MajorDMR-5-25532	6
chr12	12177121	12177192	MajorDMR-5-25533	2
chr12	12184786	12185841	MajorDMR-5-25534	16
chr12	12188061	12188325	MajorDMR-5-25535	2
chr12	12204780	12205024	MajorDMR-5-25536	4
chr12	12243706	12244337	MajorDMR-5-25537	6
chr12	12267686	12268042	MajorDMR-5-25538	3
chr12	12294850	12294973	MajorDMR-5-25539	4
chr12	12306682	12306947	MajorDMR-5-25540	4
chr12	12311983	12312252	MajorDMR-5-25541	5
chr12	12324759	12325235	MajorDMR-5-25542	2
chr12	12334822	12334854	MajorDMR-5-25543	2
chr12	12336611	12336683	MajorDMR-5-25544	2
chr12	12483293	12485602	MajorDMR-5-25545	24
chr12	12501412	12502194	MajorDMR-5-25546	8
chr12	12511575	12511608	MajorDMR-5-25547	2
chr12	12512277	12513245	MajorDMR-5-25548	16
chr12	12549545	12549941	MajorDMR-5-25549	5
chr12	12641102	12641804	MajorDMR-5-25550	10
chr12	12702241	12702572	MajorDMR-5-25551	4
chr12	12773458	12774345	MajorDMR-5-25552	8
chr12	12795839	12796345	MajorDMR-5-25553	5
chr12	12799010	12799111	MajorDMR-5-25554	2
chr12	12817807	12818720	MajorDMR-5-25555	18
chr12	12834239	12834601	MajorDMR-5-25556	2
chr12	12847847	12848165	MajorDMR-5-25557	3
chr12	12879561	12879567	MajorDMR-5-25558	2
chr12	12901159	12901431	MajorDMR-5-25559	3
chr12	13043603	13043756	MajorDMR-5-25560	3
chr12	13044971	13045365	MajorDMR-5-25561	5
chr12	13054412	13054423	MajorDMR-5-25562	2
chr12	13055728	13056340	MajorDMR-5-25563	16
chr12	13107322	13107367	MajorDMR-5-25564	2
chr12	13122478	13122739	MajorDMR-5-25565	3
chr12	13126699	13128188	MajorDMR-5-25566	10
chr12	13141587	13141880	MajorDMR-5-25567	2
chr12	13148168	13148309	MajorDMR-5-25568	3
chr12	13151248	13151276	MajorDMR-5-25569	2
chr12	13172541	13172780	MajorDMR-5-25570	2
chr12	13196693	13196786	MajorDMR-5-25571	2
chr12	13198497	13199520	MajorDMR-5-25572	14
chr12	13202644	13202905	MajorDMR-5-25573	2
chr12	13204346	13204485	MajorDMR-5-25574	2
chr12	13214149	13217349	MajorDMR-5-25575	31
chr12	13219153	13219646	MajorDMR-5-25576	6
chr12	13227383	13227792	MajorDMR-5-25577	3
chr12	13228568	13229190	MajorDMR-5-25578	11
chr12	13246705	13246963	MajorDMR-5-25579	2
chr12	13250421	13250758	MajorDMR-5-25580	6
chr12	13251653	13252362	MajorDMR-5-25581	6
chr12	13255475	13256055	MajorDMR-5-25582	6
chr12	13269972	13270196	MajorDMR-5-25583	6
chr12	13280227	13281555	MajorDMR-5-25584	22
chr12	13283549	13284075	MajorDMR-5-25585	6
chr12	13290095	13290270	MajorDMR-5-25586	5
chr12	13302959	13302973	MajorDMR-5-25587	2
chr12	13307012	13307752	MajorDMR-5-25588	5
chr12	13308452	13308635	MajorDMR-5-25589	3
chr12	13324871	13324933	MajorDMR-5-25590	2
chr12	13329735	13329973	MajorDMR-5-25591	3
chr12	13331749	13331861	MajorDMR-5-25592	2
chr12	13332632	13333260	MajorDMR-5-25593	6
chr12	13334527	13335194	MajorDMR-5-25594	6
chr12	13348428	13348530	MajorDMR-5-25595	2
chr12	13352271	13352825	MajorDMR-5-25596	7
chr12	13364097	13364987	MajorDMR-5-25597	8
chr12	13372997	13373641	MajorDMR-5-25598	4
chr12	13381738	13381911	MajorDMR-5-25599	4
chr12	13423906	13423955	MajorDMR-5-25600	4
chr12	13426731	13426800	MajorDMR-5-25601	3
chr12	13429340	13429490	MajorDMR-5-25602	3
chr12	13460118	13460445	MajorDMR-5-25603	4
chr12	13463406	13463481	MajorDMR-5-25604	2
chr12	13464530	13464750	MajorDMR-5-25605	3
chr12	13465886	13467795	MajorDMR-5-25606	11
chr12	13471588	13472674	MajorDMR-5-25607	9
chr12	13475748	13475825	MajorDMR-5-25608	2
chr12	13483815	13483882	MajorDMR-5-25609	2
chr12	13492963	13493966	MajorDMR-5-25610	7
chr12	13496124	13496744	MajorDMR-5-25611	4
chr12	13500313	13500545	MajorDMR-5-25612	3
chr12	13509351	13509755	MajorDMR-5-25613	3
chr12	13518898	13519285	MajorDMR-5-25614	14
chr12	13520277	13521168	MajorDMR-5-25615	11
chr12	13528102	13528167	MajorDMR-5-25616	2
chr12	13578799	13578810	MajorDMR-5-25617	2
chr12	13581403	13581832	MajorDMR-5-25618	3
chr12	13601608	13602239	MajorDMR-5-25619	6
chr12	13623373	13623587	MajorDMR-5-25620	2
chr12	13624402	13625334	MajorDMR-5-25621	12
chr12	13626840	13627079	MajorDMR-5-25622	3
chr12	13640228	13641073	MajorDMR-5-25623	15
chr12	13648047	13648264	MajorDMR-5-25624	3
chr12	13665394	13665463	MajorDMR-5-25625	3
chr12	13689291	13689574	MajorDMR-5-25626	2
chr12	13757359	13757389	MajorDMR-5-25627	2
chr12	13786827	13786934	MajorDMR-5-25628	3
chr12	13833994	13834114	MajorDMR-5-25629	4
chr12	13845490	13845507	MajorDMR-5-25630	2
chr12	13850325	13850493	MajorDMR-5-25631	2
chr12	13871344	13871391	MajorDMR-5-25632	3
chr12	13882323	13883166	MajorDMR-5-25633	7
chr12	13888634	13889090	MajorDMR-5-25634	7
chr12	13924081	13925488	MajorDMR-5-25635	7
chr12	13934187	13934314	MajorDMR-5-25636	3
chr12	13967168	13967302	MajorDMR-5-25637	4
chr12	13973984	13974092	MajorDMR-5-25638	3
chr12	13986882	13987058	MajorDMR-5-25639	2
chr12	13987564	13988412	MajorDMR-5-25640	6
chr12	13988972	13989248	MajorDMR-5-25641	2
chr12	14005678	14005860	MajorDMR-5-25642	3
chr12	14010841	14010993	MajorDMR-5-25643	2
chr12	14012274	14012563	MajorDMR-5-25644	2
chr12	14022801	14023082	MajorDMR-5-25645	5
chr12	14033948	14034245	MajorDMR-5-25646	6
chr12	14034998	14035058	MajorDMR-5-25647	3
chr12	14042683	14043377	MajorDMR-5-25648	4
chr12	14058106	14058573	MajorDMR-5-25649	4
chr12	14077084	14077388	MajorDMR-5-25650	3
chr12	14110529	14110604	MajorDMR-5-25651	2
chr12	14193928	14194236	MajorDMR-5-25652	2
chr12	14196052	14196832	MajorDMR-5-25653	10
chr12	14200857	14201008	MajorDMR-5-25654	2
chr12	14210934	14211453	MajorDMR-5-25655	4
chr12	14217093	14217130	MajorDMR-5-25656	2
chr12	14217948	14218684	MajorDMR-5-25657	8
chr12	14235254	14235590	MajorDMR-5-25658	2
chr12	14264166	14264418	MajorDMR-5-25659	6
chr12	14271149	14271609	MajorDMR-5-25660	3
chr12	14322460	14322513	MajorDMR-5-25661	3
chr12	14325449	14325671	MajorDMR-5-25662	4
chr12	14328186	14329182	MajorDMR-5-25663	8
chr12	14349176	14349300	MajorDMR-5-25664	2
chr12	14399687	14399849	MajorDMR-5-25665	5
chr12	14404356	14404598	MajorDMR-5-25666	2
chr12	14409094	14409566	MajorDMR-5-25667	3
chr12	14459572	14459711	MajorDMR-5-25668	2
chr12	14557933	14557967	MajorDMR-5-25669	2
chr12	14578074	14578230	MajorDMR-5-25670	2
chr12	14584396	14584867	MajorDMR-5-25671	9
chr12	14654425	14654433	MajorDMR-5-25672	2
chr12	14690264	14690308	MajorDMR-5-25673	3
chr12	14700488	14701119	MajorDMR-5-25674	7
chr12	14707248	14707870	MajorDMR-5-25675	6
chr12	14719942	14720018	MajorDMR-5-25676	5
chr12	14743808	14745023	MajorDMR-5-25677	9
chr12	14887284	14887704	MajorDMR-5-25678	4
chr12	14891024	14891089	MajorDMR-5-25679	3
chr12	15027860	15028441	MajorDMR-5-25680	5
chr12	15036098	15036931	MajorDMR-5-25681	15
chr12	15049455	15049552	MajorDMR-5-25682	3
chr12	15050237	15050373	MajorDMR-5-25683	2
chr12	15077289	15077468	MajorDMR-5-25684	2
chr12	15114087	15115502	MajorDMR-5-25685	20
chr12	15124459	15124660	MajorDMR-5-25686	2
chr12	15172611	15173218	MajorDMR-5-25687	7
chr12	15225650	15225716	MajorDMR-5-25688	2
chr12	15281019	15281059	MajorDMR-5-25689	3
chr12	15295539	15296138	MajorDMR-5-25690	5
chr12	15318025	15318142	MajorDMR-5-25691	4
chr12	15320377	15320441	MajorDMR-5-25692	4
chr12	15347601	15347800	MajorDMR-5-25693	3
chr12	15371961	15372207	MajorDMR-5-25694	3
chr12	15424670	15425008	MajorDMR-5-25695	3
chr12	15489031	15489339	MajorDMR-5-25696	2
chr12	15494738	15495050	MajorDMR-5-25697	4
chr12	15497637	15497777	MajorDMR-5-25698	2
chr12	15498529	15498541	MajorDMR-5-25699	2
chr12	15541002	15541161	MajorDMR-5-25700	2
chr12	15541666	15542023	MajorDMR-5-25701	4
chr12	15551641	15551830	MajorDMR-5-25702	2
chr12	15554945	15555046	MajorDMR-5-25703	2
chr12	15571653	15572050	MajorDMR-5-25704	3
chr12	15599784	15600135	MajorDMR-5-25705	3
chr12	15618424	15618538	MajorDMR-5-25706	2
chr12	15627191	15627473	MajorDMR-5-25707	5
chr12	15632882	15632924	MajorDMR-5-25708	2
chr12	15635239	15636064	MajorDMR-5-25709	9
chr12	15680107	15680355	MajorDMR-5-25710	8
chr12	15688145	15688591	MajorDMR-5-25711	7
chr12	15689864	15690205	MajorDMR-5-25712	3
chr12	15742710	15742926	MajorDMR-5-25713	2
chr12	15775297	15775639	MajorDMR-5-25714	4
chr12	15790460	15790829	MajorDMR-5-25715	6
chr12	15791430	15791502	MajorDMR-5-25716	2
chr12	15796866	15797208	MajorDMR-5-25717	4
chr12	15940767	15940908	MajorDMR-5-25718	3
chr12	15961248	15962586	MajorDMR-5-25719	8
chr12	15990424	15990598	MajorDMR-5-25720	2
chr12	16000720	16001222	MajorDMR-5-25721	2
chr12	16051300	16051350	MajorDMR-5-25722	2
chr12	16086547	16086596	MajorDMR-5-25723	2
chr12	16099631	16099717	MajorDMR-5-25724	2
chr12	16100740	16100782	MajorDMR-5-25725	2
chr12	16102431	16102474	MajorDMR-5-25726	4
chr12	16124240	16124514	MajorDMR-5-25727	3
chr12	16135030	16135309	MajorDMR-5-25728	2
chr12	16159837	16159928	MajorDMR-5-25729	2
chr12	16172662	16172959	MajorDMR-5-25730	3
chr12	16225469	16226320	MajorDMR-5-25731	5
chr12	16233905	16233971	MajorDMR-5-25732	2
chr12	16238279	16238327	MajorDMR-5-25733	2
chr12	16288931	16289840	MajorDMR-5-25734	7
chr12	16327772	16328942	MajorDMR-5-25735	6
chr12	16331879	16332097	MajorDMR-5-25736	3
chr12	16342675	16343547	MajorDMR-5-25737	7
chr12	16358928	16359148	MajorDMR-5-25738	5
chr12	16364471	16365143	MajorDMR-5-25739	5
chr12	16393189	16393848	MajorDMR-5-25740	7
chr12	16405128	16405354	MajorDMR-5-25741	2
chr12	16408679	16408902	MajorDMR-5-25742	2
chr12	16422892	16423720	MajorDMR-5-25743	5
chr12	16453673	16454151	MajorDMR-5-25744	8
chr12	16456756	16457088	MajorDMR-5-25745	3
chr12	16460937	16461484	MajorDMR-5-25746	3
chr12	16473732	16474070	MajorDMR-5-25747	3
chr12	16482229	16483138	MajorDMR-5-25748	6
chr12	16499962	16499970	MajorDMR-5-25749	2
chr12	16506731	16506787	MajorDMR-5-25750	2
chr12	16507446	16507999	MajorDMR-5-25751	6
chr12	16571957	16573851	MajorDMR-5-25752	11
chr12	16623883	16624259	MajorDMR-5-25753	9
chr12	16625736	16625858	MajorDMR-5-25754	2
chr12	16629532	16629766	MajorDMR-5-25755	3
chr12	16652515	16652674	MajorDMR-5-25756	2
chr12	16660683	16660794	MajorDMR-5-25757	2
chr12	16664087	16664303	MajorDMR-5-25758	2
chr12	16673424	16675159	MajorDMR-5-25759	17
chr12	16676536	16676810	MajorDMR-5-25760	3
chr12	16696995	16697063	MajorDMR-5-25761	2
chr12	16699875	16699946	MajorDMR-5-25762	3
chr12	16703447	16703911	MajorDMR-5-25763	2
chr12	16713456	16713529	MajorDMR-5-25764	2
chr12	16720857	16721067	MajorDMR-5-25765	2
chr12	16722075	16723611	MajorDMR-5-25766	7
chr12	16725331	16725549	MajorDMR-5-25767	2
chr12	16726323	16730202	MajorDMR-5-25768	27
chr12	16741676	16743711	MajorDMR-5-25769	14
chr12	16746449	16747023	MajorDMR-5-25770	3
chr12	16749684	16749695	MajorDMR-5-25771	2
chr12	16751163	16753766	MajorDMR-5-25772	21
chr12	16760968	16761003	MajorDMR-5-25773	2
chr12	16765019	16765460	MajorDMR-5-25774	2
chr12	16767004	16767137	MajorDMR-5-25775	4
chr12	16775156	16775548	MajorDMR-5-25776	2
chr12	16796636	16797071	MajorDMR-5-25777	3
chr12	16797717	16797767	MajorDMR-5-25778	2
chr12	16826308	16826360	MajorDMR-5-25779	2
chr12	16910242	16910822	MajorDMR-5-25780	4
chr12	17017361	17017842	MajorDMR-5-25781	4
chr12	17023650	17024066	MajorDMR-5-25782	2
chr12	17031458	17032392	MajorDMR-5-25783	7
chr12	17032934	17033317	MajorDMR-5-25784	2
chr12	17034944	17035021	MajorDMR-5-25785	4
chr12	17035872	17036046	MajorDMR-5-25786	2
chr12	17052623	17053045	MajorDMR-5-25787	4
chr12	17072412	17072934	MajorDMR-5-25788	4
chr12	17089112	17089494	MajorDMR-5-25789	6
chr12	17112613	17112755	MajorDMR-5-25790	2
chr12	17198694	17199481	MajorDMR-5-25791	4
chr12	17216077	17216711	MajorDMR-5-25792	4
chr12	17219142	17219773	MajorDMR-5-25793	5
chr12	17220427	17220793	MajorDMR-5-25794	3
chr12	17228665	17229402	MajorDMR-5-25795	3
chr12	17230185	17230711	MajorDMR-5-25796	3
chr12	17232327	17232339	MajorDMR-5-25797	2
chr12	17283233	17283571	MajorDMR-5-25798	3
chr12	17289669	17289779	MajorDMR-5-25799	4
chr12	17320363	17320772	MajorDMR-5-25800	3
chr12	17367797	17370637	MajorDMR-5-25801	15
chr12	17439147	17439309	MajorDMR-5-25802	2
chr12	17445223	17445524	MajorDMR-5-25803	5
chr12	17468654	17468995	MajorDMR-5-25804	4
chr12	17509735	17510447	MajorDMR-5-25805	4
chr12	17524612	17525120	MajorDMR-5-25806	3
chr12	17541831	17541854	MajorDMR-5-25807	2
chr12	17644213	17644357	MajorDMR-5-25808	3
chr12	17734611	17735167	MajorDMR-5-25809	5
chr12	17743830	17745181	MajorDMR-5-25810	9
chr12	17752731	17752737	MajorDMR-5-25811	2
chr12	17820544	17820840	MajorDMR-5-25812	3
chr12	17859906	17860329	MajorDMR-5-25813	4
chr12	17916495	17917335	MajorDMR-5-25814	8
chr12	18082005	18082150	MajorDMR-5-25815	2
chr12	18109982	18110004	MajorDMR-5-25816	2
chr12	18247355	18247435	MajorDMR-5-25817	2
chr12	18287121	18287354	MajorDMR-5-25818	5
chr12	18320777	18321431	MajorDMR-5-25819	6
chr12	18357795	18358094	MajorDMR-5-25820	3
chr12	18359294	18360174	MajorDMR-5-25821	15
chr12	18397608	18398589	MajorDMR-5-25822	6
chr12	18399216	18399464	MajorDMR-5-25823	2
chr12	18406016	18406200	MajorDMR-5-25824	2
chr12	18449338	18449639	MajorDMR-5-25825	2
chr12	18515268	18515821	MajorDMR-5-25826	4
chr12	18532831	18533207	MajorDMR-5-25827	8
chr12	18534753	18534867	MajorDMR-5-25828	3
chr12	18539943	18541400	MajorDMR-5-25829	16
chr12	18546643	18546757	MajorDMR-5-25830	2
chr12	18597710	18597980	MajorDMR-5-25831	2
chr12	18603943	18604341	MajorDMR-5-25832	4
chr12	18629044	18629378	MajorDMR-5-25833	2
chr12	18629933	18630228	MajorDMR-5-25834	5
chr12	18772187	18772203	MajorDMR-5-25835	2
chr12	18799744	18799786	MajorDMR-5-25836	3
chr12	18823833	18824331	MajorDMR-5-25837	4
chr12	18825234	18825266	MajorDMR-5-25838	2
chr12	18973472	18974478	MajorDMR-5-25839	4
chr12	19027768	19028123	MajorDMR-5-25840	3
chr12	19031299	19031731	MajorDMR-5-25841	4
chr12	19075690	19075732	MajorDMR-5-25842	2
chr12	19126368	19126385	MajorDMR-5-25843	2
chr12	19262216	19262316	MajorDMR-5-25844	3
chr12	19272420	19273768	MajorDMR-5-25845	8
chr12	19276937	19277011	MajorDMR-5-25846	3
chr12	19281552	19281903	MajorDMR-5-25847	3
chr12	19286582	19287010	MajorDMR-5-25848	2
chr12	19326202	19326253	MajorDMR-5-25849	3
chr12	19359522	19359967	MajorDMR-5-25850	3
chr12	19367838	19368106	MajorDMR-5-25851	5
chr12	19384271	19384608	MajorDMR-5-25852	2
chr12	19388545	19388891	MajorDMR-5-25853	2
chr12	19406515	19407197	MajorDMR-5-25854	6
chr12	19452671	19452938	MajorDMR-5-25855	4
chr12	19453789	19454080	MajorDMR-5-25856	6
chr12	19454666	19455602	MajorDMR-5-25857	6
chr12	19462486	19462658	MajorDMR-5-25858	5
chr12	19485687	19485697	MajorDMR-5-25859	2
chr12	19512064	19512620	MajorDMR-5-25860	4
chr12	19522656	19523418	MajorDMR-5-25861	6
chr12	19540055	19540554	MajorDMR-5-25862	2
chr12	19542881	19543288	MajorDMR-5-25863	4
chr12	19557783	19557840	MajorDMR-5-25864	2
chr12	19584530	19585267	MajorDMR-5-25865	5
chr12	19591628	19592034	MajorDMR-5-25866	2
chr12	19642335	19642485	MajorDMR-5-25867	4
chr12	19649086	19649165	MajorDMR-5-25868	2
chr12	19668295	19668451	MajorDMR-5-25869	5
chr12	19687246	19687431	MajorDMR-5-25870	3
chr12	19694991	19695788	MajorDMR-5-25871	7
chr12	19698942	19699017	MajorDMR-5-25872	3
chr12	19708617	19708856	MajorDMR-5-25873	3
chr12	19759896	19759966	MajorDMR-5-25874	2
chr12	19767985	19768101	MajorDMR-5-25875	3
chr12	19768930	19769122	MajorDMR-5-25876	5
chr12	19792933	19792961	MajorDMR-5-25877	2
chr12	19894293	19894335	MajorDMR-5-25878	2
chr12	19932934	19933216	MajorDMR-5-25879	2
chr12	19977779	19978200	MajorDMR-5-25880	6
chr12	19999724	20000033	MajorDMR-5-25881	2
chr12	20003183	20003816	MajorDMR-5-25882	10
chr12	20019744	20020005	MajorDMR-5-25883	2
chr12	20048170	20048517	MajorDMR-5-25884	2
chr12	20136265	20136514	MajorDMR-5-25885	5
chr12	20141721	20142469	MajorDMR-5-25886	3
chr12	20197770	20198751	MajorDMR-5-25887	17
chr12	20216161	20216290	MajorDMR-5-25888	4
chr12	20262684	20263142	MajorDMR-5-25889	2
chr12	20294976	20296032	MajorDMR-5-25890	4
chr12	20421173	20421324	MajorDMR-5-25891	2
chr12	20422287	20422857	MajorDMR-5-25892	4
chr12	20423374	20424030	MajorDMR-5-25893	5
chr12	20424658	20424749	MajorDMR-5-25894	2
chr12	20425868	20426279	MajorDMR-5-25895	3
chr12	20467151	20467251	MajorDMR-5-25896	3
chr12	20480674	20480780	MajorDMR-5-25897	2
chr12	20498319	20498472	MajorDMR-5-25898	2
chr12	20567478	20567628	MajorDMR-5-25899	2
chr12	20588162	20588281	MajorDMR-5-25900	3
chr12	20755687	20756145	MajorDMR-5-25901	3
chr12	20760324	20760732	MajorDMR-5-25902	5
chr12	20828385	20828630	MajorDMR-5-25903	2
chr12	20931430	20931497	MajorDMR-5-25904	3
chr12	21107586	21107845	MajorDMR-5-25905	5
chr12	21116349	21116515	MajorDMR-5-25906	2
chr12	21152991	21153211	MajorDMR-5-25907	2
chr12	21207443	21207494	MajorDMR-5-25908	2
chr12	21328212	21328409	MajorDMR-5-25909	2
chr12	21358379	21358644	MajorDMR-5-25910	3
chr12	21392784	21392985	MajorDMR-5-25911	5
chr12	21459780	21459830	MajorDMR-5-25912	2
chr12	21559904	21560006	MajorDMR-5-25913	2
chr12	21721389	21721901	MajorDMR-5-25914	12
chr12	21811319	21811533	MajorDMR-5-25915	4
chr12	21848743	21849289	MajorDMR-5-25916	5
chr12	21864170	21864219	MajorDMR-5-25917	2
chr12	21898069	21898564	MajorDMR-5-25918	8
chr12	21904422	21904652	MajorDMR-5-25919	4
chr12	21905340	21905357	MajorDMR-5-25920	2
chr12	21907148	21907278	MajorDMR-5-25921	3
chr12	21913792	21913860	MajorDMR-5-25922	2
chr12	21914390	21914959	MajorDMR-5-25923	6
chr12	21917005	21917274	MajorDMR-5-25924	2
chr12	21918095	21918439	MajorDMR-5-25925	5
chr12	21923944	21927106	MajorDMR-5-25926	24
chr12	21928178	21929443	MajorDMR-5-25927	13
chr12	21972048	21972076	MajorDMR-5-25928	2
chr12	21981046	21981956	MajorDMR-5-25929	8
chr12	21989911	21990349	MajorDMR-5-25930	6
chr12	21995134	21995261	MajorDMR-5-25931	2
chr12	21996784	21996794	MajorDMR-5-25932	2
chr12	22010588	22010935	MajorDMR-5-25933	6
chr12	22011915	22012406	MajorDMR-5-25934	5
chr12	22016524	22017147	MajorDMR-5-25935	4
chr12	22024284	22024778	MajorDMR-5-25936	5
chr12	22026611	22027393	MajorDMR-5-25937	5
chr12	22033243	22035021	MajorDMR-5-25938	8
chr12	22052514	22052566	MajorDMR-5-25939	2
chr12	22092475	22093662	MajorDMR-5-25940	11
chr12	22095407	22095495	MajorDMR-5-25941	5
chr12	22108856	22108880	MajorDMR-5-25942	2
chr12	22142762	22143085	MajorDMR-5-25943	3
chr12	22201081	22201188	MajorDMR-5-25944	4
chr12	22218393	22218739	MajorDMR-5-25945	4
chr12	22223946	22224209	MajorDMR-5-25946	3
chr12	22246615	22246702	MajorDMR-5-25947	3
chr12	22268180	22269691	MajorDMR-5-25948	19
chr12	22271840	22271964	MajorDMR-5-25949	4
chr12	22274863	22276131	MajorDMR-5-25950	12
chr12	22302179	22302597	MajorDMR-5-25951	3
chr12	22306953	22307614	MajorDMR-5-25952	4
chr12	22313527	22313546	MajorDMR-5-25953	2
chr12	22317157	22317462	MajorDMR-5-25954	4
chr12	22345553	22346963	MajorDMR-5-25955	8
chr12	22349120	22350497	MajorDMR-5-25956	8
chr12	22352311	22352873	MajorDMR-5-25957	4
chr12	22353474	22354179	MajorDMR-5-25958	5
chr12	22366928	22367073	MajorDMR-5-25959	2
chr12	22372706	22373405	MajorDMR-5-25960	3
chr12	22374405	22374815	MajorDMR-5-25961	3
chr12	22375932	22376692	MajorDMR-5-25962	5
chr12	22401102	22401347	MajorDMR-5-25963	6
chr12	22409305	22409377	MajorDMR-5-25964	3
chr12	22411091	22411189	MajorDMR-5-25965	2
chr12	22463390	22463438	MajorDMR-5-25966	2
chr12	22467684	22468560	MajorDMR-5-25967	9
chr12	22469492	22470215	MajorDMR-5-25968	3
chr12	22478343	22478428	MajorDMR-5-25969	3
chr12	22480651	22481027	MajorDMR-5-25970	4
chr12	22481675	22483274	MajorDMR-5-25971	9
chr12	22483990	22484173	MajorDMR-5-25972	3
chr12	22601703	22601719	MajorDMR-5-25973	2
chr12	22633110	22633302	MajorDMR-5-25974	3
chr12	22634378	22634777	MajorDMR-5-25975	5
chr12	22667186	22667375	MajorDMR-5-25976	2
chr12	22674622	22674957	MajorDMR-5-25977	2
chr12	22682014	22682059	MajorDMR-5-25978	2
chr12	22682914	22682952	MajorDMR-5-25979	2
chr12	22686174	22686304	MajorDMR-5-25980	3
chr12	22694464	22694529	MajorDMR-5-25981	3
chr12	22698112	22698183	MajorDMR-5-25982	2
chr12	22698786	22699355	MajorDMR-5-25983	9
chr12	22701155	22701636	MajorDMR-5-25984	6
chr12	22702412	22702510	MajorDMR-5-25985	2
chr12	22710335	22710644	MajorDMR-5-25986	4
chr12	22715053	22715991	MajorDMR-5-25987	5
chr12	22727322	22727647	MajorDMR-5-25988	3
chr12	22771548	22772595	MajorDMR-5-25989	7
chr12	22785999	22786109	MajorDMR-5-25990	2
chr12	22803108	22803318	MajorDMR-5-25991	3
chr12	22850427	22850754	MajorDMR-5-25992	3
chr12	22882816	22882822	MajorDMR-5-25993	2
chr12	22886194	22886889	MajorDMR-5-25994	5
chr12	22923805	22924404	MajorDMR-5-25995	4
chr12	22944393	22944468	MajorDMR-5-25996	2
chr12	22949658	22951751	MajorDMR-5-25997	11
chr12	23020802	23021036	MajorDMR-5-25998	2
chr12	23065682	23066369	MajorDMR-5-25999	6
chr12	23088075	23088678	MajorDMR-5-26000	14
chr12	23104233	23104475	MajorDMR-5-26001	4
chr12	23116313	23118833	MajorDMR-5-26002	29
chr12	23123742	23125117	MajorDMR-5-26003	20
chr12	23147602	23148485	MajorDMR-5-26004	4
chr12	23161738	23162690	MajorDMR-5-26005	9
chr12	23234084	23234247	MajorDMR-5-26006	6
chr12	23246096	23246315	MajorDMR-5-26007	2
chr12	23260692	23261006	MajorDMR-5-26008	4
chr12	23338909	23339275	MajorDMR-5-26009	4
chr12	23354387	23354858	MajorDMR-5-26010	3
chr12	23365650	23365674	MajorDMR-5-26011	2
chr12	23373312	23373436	MajorDMR-5-26012	2
chr12	23445933	23446973	MajorDMR-5-26013	9
chr12	23448469	23448862	MajorDMR-5-26014	7
chr12	23515889	23516231	MajorDMR-5-26015	3
chr12	23643816	23643889	MajorDMR-5-26016	3
chr12	23724687	23724898	MajorDMR-5-26017	2
chr12	23898079	23898920	MajorDMR-5-26018	7
chr12	23948170	23948509	MajorDMR-5-26019	3
chr12	23965829	23966613	MajorDMR-5-26020	6
chr12	23977429	23978111	MajorDMR-5-26021	15
chr12	23984928	23984999	MajorDMR-5-26022	2
chr12	24015707	24015733	MajorDMR-5-26023	2
chr12	24188841	24188980	MajorDMR-5-26024	2
chr12	24207138	24207746	MajorDMR-5-26025	5
chr12	24222953	24223153	MajorDMR-5-26026	3
chr12	24229909	24230464	MajorDMR-5-26027	3
chr12	24234031	24235110	MajorDMR-5-26028	12
chr12	24352278	24352722	MajorDMR-5-26029	2
chr12	24380653	24380841	MajorDMR-5-26030	3
chr12	24381594	24381606	MajorDMR-5-26031	2
chr12	24449652	24450802	MajorDMR-5-26032	7
chr12	24453258	24453417	MajorDMR-5-26033	2
chr12	24478384	24479932	MajorDMR-5-26034	14
chr12	24581039	24581213	MajorDMR-5-26035	3
chr12	24642652	24643418	MajorDMR-5-26036	7
chr12	24727520	24727625	MajorDMR-5-26037	3
chr12	24843364	24843397	MajorDMR-5-26038	2
chr12	24863988	24864170	MajorDMR-5-26039	2
chr12	24884675	24885311	MajorDMR-5-26040	4
chr12	24896963	24897644	MajorDMR-5-26041	6
chr12	24908371	24908468	MajorDMR-5-26042	2
chr12	24909826	24910801	MajorDMR-5-26043	13
chr12	24945369	24945887	MajorDMR-5-26044	4
chr12	25057551	25057689	MajorDMR-5-26045	3
chr12	25100845	25100983	MajorDMR-5-26046	2
chr12	25132426	25132498	MajorDMR-5-26047	2
chr12	25148583	25149540	MajorDMR-5-26048	12
chr12	25150132	25151638	MajorDMR-5-26049	6
chr12	25152215	25152243	MajorDMR-5-26050	2
chr12	25153876	25154380	MajorDMR-5-26051	4
chr12	25162545	25162559	MajorDMR-5-26052	2
chr12	25173674	25174302	MajorDMR-5-26053	4
chr12	25177787	25178023	MajorDMR-5-26054	2
chr12	25187490	25187780	MajorDMR-5-26055	4
chr12	25189520	25189565	MajorDMR-5-26056	2
chr12	25195259	25195440	MajorDMR-5-26057	3
chr12	25204622	25206299	MajorDMR-5-26058	15
chr12	25206886	25206932	MajorDMR-5-26059	2
chr12	25207445	25207880	MajorDMR-5-26060	9
chr12	25208984	25209673	MajorDMR-5-26061	7
chr12	25210660	25211138	MajorDMR-5-26062	6
chr12	25212027	25212113	MajorDMR-5-26063	4
chr12	25213141	25213451	MajorDMR-5-26064	2
chr12	25253218	25253252	MajorDMR-5-26065	2
chr12	25268665	25268880	MajorDMR-5-26066	2
chr12	25274273	25274640	MajorDMR-5-26067	4
chr12	25275150	25275195	MajorDMR-5-26068	3
chr12	25275882	25276181	MajorDMR-5-26069	2
chr12	25279889	25280585	MajorDMR-5-26070	3
chr12	25281392	25281428	MajorDMR-5-26071	2
chr12	25281989	25282504	MajorDMR-5-26072	4
chr12	25283286	25283328	MajorDMR-5-26073	3
chr12	25366791	25367483	MajorDMR-5-26074	7
chr12	25402278	25402419	MajorDMR-5-26075	5
chr12	25420745	25421287	MajorDMR-5-26076	13
chr12	25473568	25474197	MajorDMR-5-26077	7
chr12	25476108	25476674	MajorDMR-5-26078	3
chr12	25482233	25482870	MajorDMR-5-26079	7
chr12	25491421	25492273	MajorDMR-5-26080	13
chr12	25530056	25531190	MajorDMR-5-26081	8
chr12	25710132	25710203	MajorDMR-5-26082	2
chr12	25801284	25801385	MajorDMR-5-26083	2
chr12	25821180	25821665	MajorDMR-5-26084	4
chr12	25877196	25877633	MajorDMR-5-26085	5
chr12	25878273	25878637	MajorDMR-5-26086	6
chr12	25880598	25880791	MajorDMR-5-26087	5
chr12	25887394	25887425	MajorDMR-5-26088	2
chr12	25993605	25994282	MajorDMR-5-26089	9
chr12	26038695	26039168	MajorDMR-5-26090	11
chr12	26041905	26042430	MajorDMR-5-26091	8
chr12	26049249	26050182	MajorDMR-5-26092	11
chr12	26147161	26147347	MajorDMR-5-26093	3
chr12	26238341	26238400	MajorDMR-5-26094	3
chr12	26263956	26263989	MajorDMR-5-26095	2
chr12	26356346	26358339	MajorDMR-5-26096	23
chr12	26365560	26365833	MajorDMR-5-26097	3
chr12	26386013	26386858	MajorDMR-5-26098	14
chr12	26527977	26528142	MajorDMR-5-26099	2
chr12	26549371	26549623	MajorDMR-5-26100	3
chr12	26559412	26559985	MajorDMR-5-26101	4
chr12	26596192	26596577	MajorDMR-5-26102	3
chr12	26598294	26599279	MajorDMR-5-26103	8
chr12	26608023	26608099	MajorDMR-5-26104	3
chr12	26622505	26622741	MajorDMR-5-26105	4
chr12	26688865	26689353	MajorDMR-5-26106	6
chr12	26690717	26690950	MajorDMR-5-26107	3
chr12	26811934	26812028	MajorDMR-5-26108	3
chr12	26901448	26901894	MajorDMR-5-26109	2
chr12	26998792	26999187	MajorDMR-5-26110	7
chr12	27023853	27024314	MajorDMR-5-26111	6
chr12	27030807	27031316	MajorDMR-5-26112	5
chr12	27031999	27032241	MajorDMR-5-26113	6
chr12	27058372	27058381	MajorDMR-5-26114	2
chr12	27093212	27094346	MajorDMR-5-26115	8
chr12	27114455	27114626	MajorDMR-5-26116	6
chr12	27152588	27152934	MajorDMR-5-26117	5
chr12	27154858	27154877	MajorDMR-5-26118	3
chr12	27156714	27157722	MajorDMR-5-26119	10
chr12	27167792	27168466	MajorDMR-5-26120	9
chr12	27170644	27170665	MajorDMR-5-26121	3
chr12	27174573	27174722	MajorDMR-5-26122	4
chr12	27195864	27195922	MajorDMR-5-26123	2
chr12	27222918	27223722	MajorDMR-5-26124	4
chr12	27238515	27238885	MajorDMR-5-26125	2
chr12	27240389	27240927	MajorDMR-5-26126	5
chr12	27308418	27308625	MajorDMR-5-26127	2
chr12	27317081	27318062	MajorDMR-5-26128	4
chr12	27396764	27396895	MajorDMR-5-26129	2
chr12	27405453	27405611	MajorDMR-5-26130	4
chr12	27441275	27441291	MajorDMR-5-26131	2
chr12	27441864	27441955	MajorDMR-5-26132	2
chr12	27455376	27455396	MajorDMR-5-26133	2
chr12	27464843	27466050	MajorDMR-5-26134	8
chr12	27481885	27482746	MajorDMR-5-26135	3
chr12	27484819	27484985	MajorDMR-5-26136	2
chr12	27487027	27487177	MajorDMR-5-26137	4
chr12	27487893	27488500	MajorDMR-5-26138	5
chr12	27497639	27497914	MajorDMR-5-26139	3
chr12	27506008	27506101	MajorDMR-5-26140	2
chr12	27513868	27514359	MajorDMR-5-26141	6
chr12	27533692	27533740	MajorDMR-5-26142	2
chr12	27538608	27540215	MajorDMR-5-26143	15
chr12	27549159	27549928	MajorDMR-5-26144	7
chr12	27572946	27573634	MajorDMR-5-26145	4
chr12	27583576	27583665	MajorDMR-5-26146	4
chr12	27616884	27617236	MajorDMR-5-26147	3
chr12	27625874	27627500	MajorDMR-5-26148	12
chr12	27629238	27629683	MajorDMR-5-26149	2
chr12	27637151	27637852	MajorDMR-5-26150	6
chr12	27651404	27651498	MajorDMR-5-26151	3
chr12	27661696	27662422	MajorDMR-5-26152	6
chr12	27663755	27664161	MajorDMR-5-26153	4
chr12	27664861	27665112	MajorDMR-5-26154	3
chr12	27674092	27674285	MajorDMR-5-26155	3
chr12	27679372	27679485	MajorDMR-5-26156	2
chr12	27692279	27692829	MajorDMR-5-26157	3
chr12	27697635	27699237	MajorDMR-5-26158	13
chr12	27700822	27701688	MajorDMR-5-26159	12
chr12	27702200	27702353	MajorDMR-5-26160	2
chr12	27704576	27704661	MajorDMR-5-26161	2
chr12	27710236	27710272	MajorDMR-5-26162	2
chr12	27714345	27715013	MajorDMR-5-26163	6
chr12	27715920	27716191	MajorDMR-5-26164	3
chr12	27718645	27718702	MajorDMR-5-26165	3
chr12	27729451	27730058	MajorDMR-5-26166	3
chr12	27731059	27731096	MajorDMR-5-26167	2
chr12	27734899	27735720	MajorDMR-5-26168	7
chr12	27745087	27746269	MajorDMR-5-26169	16
chr12	27748908	27748959	MajorDMR-5-26170	2
chr12	27751371	27751819	MajorDMR-5-26171	3
chr12	27752411	27753099	MajorDMR-5-26172	3
chr12	27755926	27756090	MajorDMR-5-26173	2
chr12	27761296	27762508	MajorDMR-5-26174	15
chr12	27767564	27767732	MajorDMR-5-26175	3
chr12	27770034	27770549	MajorDMR-5-26176	4
chr12	27771819	27772176	MajorDMR-5-26177	6
chr12	27780190	27780654	MajorDMR-5-26178	4
chr12	27787773	27787781	MajorDMR-5-26179	2
chr12	27792984	27793096	MajorDMR-5-26180	2
chr12	27825097	27825322	MajorDMR-5-26181	2
chr12	27885875	27886187	MajorDMR-5-26182	3
chr12	27904693	27904796	MajorDMR-5-26183	2
chr12	27919556	27919599	MajorDMR-5-26184	2
chr12	27930306	27930544	MajorDMR-5-26185	4
chr12	27938543	27938730	MajorDMR-5-26186	4
chr12	27948123	27948180	MajorDMR-5-26187	2
chr12	27948878	27949282	MajorDMR-5-26188	5
chr12	27949916	27951032	MajorDMR-5-26189	28
chr12	27953006	27954049	MajorDMR-5-26190	9
chr12	27963908	27965171	MajorDMR-5-26191	6
chr12	28044645	28044871	MajorDMR-5-26192	3
chr12	28055022	28055430	MajorDMR-5-26193	4
chr12	28061724	28062253	MajorDMR-5-26194	8
chr12	28092178	28092385	MajorDMR-5-26195	2
chr12	28119221	28119470	MajorDMR-5-26196	2
chr12	28121104	28121733	MajorDMR-5-26197	3
chr12	28136233	28136485	MajorDMR-5-26198	3
chr12	28153075	28153754	MajorDMR-5-26199	11
chr12	28163658	28164064	MajorDMR-5-26200	5
chr12	28193065	28193613	MajorDMR-5-26201	4
chr12	28201778	28202266	MajorDMR-5-26202	5
chr12	28204797	28205156	MajorDMR-5-26203	2
chr12	28213546	28214455	MajorDMR-5-26204	14
chr12	28242260	28242501	MajorDMR-5-26205	3
chr12	28269753	28270051	MajorDMR-5-26206	3
chr12	28298136	28298425	MajorDMR-5-26207	2
chr12	28309128	28309378	MajorDMR-5-26208	3
chr12	28343010	28343051	MajorDMR-5-26209	2
chr12	28375624	28375728	MajorDMR-5-26210	2
chr12	28376670	28376983	MajorDMR-5-26211	2
chr12	28378506	28379288	MajorDMR-5-26212	8
chr12	28388542	28388762	MajorDMR-5-26213	2
chr12	28476237	28476358	MajorDMR-5-26214	2
chr12	28486477	28487104	MajorDMR-5-26215	8
chr12	28595146	28595422	MajorDMR-5-26216	4
chr12	28613489	28613614	MajorDMR-5-26217	2
chr12	28629070	28629355	MajorDMR-5-26218	4
chr12	28642340	28642362	MajorDMR-5-26219	2
chr12	28687763	28688341	MajorDMR-5-26220	3
chr12	28692693	28693157	MajorDMR-5-26221	2
chr12	28705153	28705766	MajorDMR-5-26222	5
chr12	28739353	28739424	MajorDMR-5-26223	2
chr12	28741575	28741944	MajorDMR-5-26224	2
chr12	28775361	28775493	MajorDMR-5-26225	2
chr12	28778941	28779451	MajorDMR-5-26226	4
chr12	28836674	28837357	MajorDMR-5-26227	6
chr12	28869483	28869494	MajorDMR-5-26228	2
chr12	28886654	28887376	MajorDMR-5-26229	3
chr12	28945414	28945673	MajorDMR-5-26230	2
chr12	28946366	28946741	MajorDMR-5-26231	4
chr12	28948494	28949147	MajorDMR-5-26232	3
chr12	29008655	29009236	MajorDMR-5-26233	5
chr12	29017022	29017085	MajorDMR-5-26234	2
chr12	29030001	29030006	MajorDMR-5-26235	2
chr12	29047469	29047657	MajorDMR-5-26236	3
chr12	29167229	29167628	MajorDMR-5-26237	4
chr12	29176538	29176547	MajorDMR-5-26238	2
chr12	29257435	29257660	MajorDMR-5-26239	3
chr12	29266046	29266495	MajorDMR-5-26240	4
chr12	29300608	29300709	MajorDMR-5-26241	3
chr12	29312021	29312820	MajorDMR-5-26242	11
chr12	29313360	29313411	MajorDMR-5-26243	2
chr12	29330490	29330697	MajorDMR-5-26244	2
chr12	29333721	29334434	MajorDMR-5-26245	4
chr12	29336350	29336384	MajorDMR-5-26246	2
chr12	29483520	29483675	MajorDMR-5-26247	2
chr12	29486568	29486743	MajorDMR-5-26248	4
chr12	29497145	29497208	MajorDMR-5-26249	3
chr12	29509236	29509246	MajorDMR-5-26250	2
chr12	29547200	29547232	MajorDMR-5-26251	2
chr12	29566820	29567022	MajorDMR-5-26252	3
chr12	29568379	29569390	MajorDMR-5-26253	4
chr12	29641826	29641867	MajorDMR-5-26254	3
chr12	29706885	29707103	MajorDMR-5-26255	3
chr12	29717892	29718342	MajorDMR-5-26256	4
chr12	29762251	29762354	MajorDMR-5-26257	2
chr12	29763391	29763625	MajorDMR-5-26258	4
chr12	29766750	29767033	MajorDMR-5-26259	2
chr12	29773981	29774091	MajorDMR-5-26260	2
chr12	29790276	29790955	MajorDMR-5-26261	4
chr12	29793806	29794024	MajorDMR-5-26262	2
chr12	29808816	29809357	MajorDMR-5-26263	4
chr12	29815506	29815996	MajorDMR-5-26264	7
chr12	29878748	29878906	MajorDMR-5-26265	2
chr12	29884378	29884649	MajorDMR-5-26266	5
chr12	29886247	29886292	MajorDMR-5-26267	2
chr12	30011110	30011160	MajorDMR-5-26268	2
chr12	30023739	30023864	MajorDMR-5-26269	2
chr12	30026422	30027673	MajorDMR-5-26270	9
chr12	30033005	30033350	MajorDMR-5-26271	5
chr12	30035766	30036086	MajorDMR-5-26272	3
chr12	30036918	30037428	MajorDMR-5-26273	3
chr12	30039194	30039506	MajorDMR-5-26274	4
chr12	30060408	30060718	MajorDMR-5-26275	4
chr12	30165847	30166176	MajorDMR-5-26276	5
chr12	30175145	30175392	MajorDMR-5-26277	3
chr12	30176118	30176420	MajorDMR-5-26278	2
chr12	30183803	30184211	MajorDMR-5-26279	3
chr12	30203037	30203275	MajorDMR-5-26280	3
chr12	30219724	30221013	MajorDMR-5-26281	9
chr12	30248570	30249700	MajorDMR-5-26282	8
chr12	30258127	30258569	MajorDMR-5-26283	4
chr12	30269791	30270414	MajorDMR-5-26284	7
chr12	30316703	30316767	MajorDMR-5-26285	2
chr12	30317948	30318043	MajorDMR-5-26286	4
chr12	30357001	30357110	MajorDMR-5-26287	2
chr12	30370713	30370811	MajorDMR-5-26288	3
chr12	30434545	30434979	MajorDMR-5-26289	2
chr12	30591022	30591397	MajorDMR-5-26290	3
chr12	30592030	30592757	MajorDMR-5-26291	7
chr12	30595194	30595388	MajorDMR-5-26292	3
chr12	30671788	30672306	MajorDMR-5-26293	16
chr12	30692044	30692362	MajorDMR-5-26294	3
chr12	30726788	30726867	MajorDMR-5-26295	2
chr12	30733279	30733417	MajorDMR-5-26296	2
chr12	30734006	30734333	MajorDMR-5-26297	3
chr12	30751867	30752178	MajorDMR-5-26298	7
chr12	30787816	30787874	MajorDMR-5-26299	2
chr12	30788424	30788711	MajorDMR-5-26300	2
chr12	30821831	30821937	MajorDMR-5-26301	4
chr12	30853075	30853160	MajorDMR-5-26302	2
chr12	30905805	30906722	MajorDMR-5-26303	5
chr12	30909926	30910780	MajorDMR-5-26304	9
chr12	30943444	30943498	MajorDMR-5-26305	2
chr12	30948526	30948713	MajorDMR-5-26306	3
chr12	31013446	31013475	MajorDMR-5-26307	2
chr12	31019650	31019716	MajorDMR-5-26308	2
chr12	31028281	31028507	MajorDMR-5-26309	2
chr12	31114890	31115114	MajorDMR-5-26310	3
chr12	31126019	31126603	MajorDMR-5-26311	9
chr12	31128596	31128674	MajorDMR-5-26312	4
chr12	31129207	31129460	MajorDMR-5-26313	5
chr12	31130097	31130635	MajorDMR-5-26314	12
chr12	31132467	31133723	MajorDMR-5-26315	13
chr12	31161524	31161749	MajorDMR-5-26316	6
chr12	31189288	31189322	MajorDMR-5-26317	2
chr12	31197272	31197452	MajorDMR-5-26318	3
chr12	31266006	31266531	MajorDMR-5-26319	5
chr12	31280025	31281684	MajorDMR-5-26320	9
chr12	31347764	31347864	MajorDMR-5-26321	2
chr12	31404990	31405153	MajorDMR-5-26322	3
chr12	31412579	31413230	MajorDMR-5-26323	5
chr12	31444652	31445240	MajorDMR-5-26324	4
chr12	31529723	31530117	MajorDMR-5-26325	4
chr12	31546081	31546410	MajorDMR-5-26326	4
chr12	31550781	31551352	MajorDMR-5-26327	5
chr12	31551911	31551949	MajorDMR-5-26328	3
chr12	31552783	31552978	MajorDMR-5-26329	2
chr12	31580275	31581367	MajorDMR-5-26330	21
chr12	31597396	31598457	MajorDMR-5-26331	8
chr12	31630407	31630609	MajorDMR-5-26332	4
chr12	31633005	31633313	MajorDMR-5-26333	2
chr12	31670280	31670527	MajorDMR-5-26334	2
chr12	31694662	31694686	MajorDMR-5-26335	3
chr12	31773504	31773806	MajorDMR-5-26336	4
chr12	31779471	31780730	MajorDMR-5-26337	14
chr12	31794750	31794910	MajorDMR-5-26338	5
chr12	31798260	31798281	MajorDMR-5-26339	2
chr12	31813443	31813549	MajorDMR-5-26340	2
chr12	31885349	31885820	MajorDMR-5-26341	5
chr12	31937271	31937519	MajorDMR-5-26342	2
chr12	32024451	32024548	MajorDMR-5-26343	5
chr12	32030237	32030467	MajorDMR-5-26344	6
chr12	32033766	32033854	MajorDMR-5-26345	3
chr12	32146297	32146569	MajorDMR-5-26346	6
chr12	32159851	32160353	MajorDMR-5-26347	4
chr12	32205177	32205310	MajorDMR-5-26348	4
chr12	32212834	32213397	MajorDMR-5-26349	8
chr12	32215980	32216399	MajorDMR-5-26350	4
chr12	32236094	32236380	MajorDMR-5-26351	9
chr12	32240942	32240981	MajorDMR-5-26352	2
chr12	32263565	32263688	MajorDMR-5-26353	2
chr12	32264571	32265268	MajorDMR-5-26354	10
chr12	32265959	32266137	MajorDMR-5-26355	3
chr12	32268426	32268498	MajorDMR-5-26356	3
chr12	32271438	32272083	MajorDMR-5-26357	6
chr12	32273679	32273926	MajorDMR-5-26358	2
chr12	32284245	32284655	MajorDMR-5-26359	3
chr12	32285335	32285710	MajorDMR-5-26360	4
chr12	32286277	32286779	MajorDMR-5-26361	2
chr12	32290951	32291413	MajorDMR-5-26362	3
chr12	32294047	32294447	MajorDMR-5-26363	7
chr12	32312068	32312721	MajorDMR-5-26364	11
chr12	32316800	32317429	MajorDMR-5-26365	7
chr12	32323789	32323841	MajorDMR-5-26366	3
chr12	32331148	32331199	MajorDMR-5-26367	2
chr12	32331813	32332180	MajorDMR-5-26368	6
chr12	32332871	32333478	MajorDMR-5-26369	4
chr12	32338934	32340463	MajorDMR-5-26370	9
chr12	32346612	32346758	MajorDMR-5-26371	3
chr12	32353277	32353432	MajorDMR-5-26372	2
chr12	32357719	32357978	MajorDMR-5-26373	5
chr12	32363731	32363901	MajorDMR-5-26374	2
chr12	32365035	32366052	MajorDMR-5-26375	10
chr12	32369244	32369326	MajorDMR-5-26376	3
chr12	32371301	32371338	MajorDMR-5-26377	3
chr12	32372647	32372711	MajorDMR-5-26378	2
chr12	32379935	32380080	MajorDMR-5-26379	2
chr12	32403639	32403859	MajorDMR-5-26380	5
chr12	32418021	32419822	MajorDMR-5-26381	14
chr12	32456164	32456380	MajorDMR-5-26382	2
chr12	32507409	32507522	MajorDMR-5-26383	2
chr12	32537074	32537496	MajorDMR-5-26384	2
chr12	32540940	32541186	MajorDMR-5-26385	3
chr12	32543549	32543556	MajorDMR-5-26386	2
chr12	32587854	32587971	MajorDMR-5-26387	2
chr12	32601689	32601871	MajorDMR-5-26388	2
chr12	32635388	32635771	MajorDMR-5-26389	3
chr12	32638518	32638831	MajorDMR-5-26390	5
chr12	32658290	32658655	MajorDMR-5-26391	2
chr12	32825395	32825676	MajorDMR-5-26392	2
chr12	32868445	32869101	MajorDMR-5-26393	7
chr12	32878827	32879092	MajorDMR-5-26394	6
chr12	32890700	32890850	MajorDMR-5-26395	2
chr12	32891392	32891761	MajorDMR-5-26396	2
chr12	32895867	32895931	MajorDMR-5-26397	3
chr12	32902873	32902936	MajorDMR-5-26398	3
chr12	32964554	32964568	MajorDMR-5-26399	2
chr12	32973759	32975690	MajorDMR-5-26400	12
chr12	33313773	33314127	MajorDMR-5-26401	4
chr12	33354359	33354814	MajorDMR-5-26402	4
chr12	33380244	33380660	MajorDMR-5-26403	5
chr12	33464088	33464480	MajorDMR-5-26404	2
chr12	33492451	33492793	MajorDMR-5-26405	3
chr12	33531184	33531702	MajorDMR-5-26406	4
chr12	33607244	33607351	MajorDMR-5-26407	6
chr12	33653890	33654345	MajorDMR-5-26408	3
chr12	33662777	33663617	MajorDMR-5-26409	8
chr12	33682618	33683391	MajorDMR-5-26410	4
chr12	33759827	33759907	MajorDMR-5-26411	2
chr12	34183567	34183793	MajorDMR-5-26412	4
chr12	34208436	34208498	MajorDMR-5-26413	2
chr12	34346105	34346150	MajorDMR-5-26414	2
chr12	34371259	34371355	MajorDMR-5-26415	2
chr12	34372106	34372278	MajorDMR-5-26416	6
chr12	34402900	34402942	MajorDMR-5-26417	2
chr12	34408341	34408469	MajorDMR-5-26418	5
chr12	34494851	34494856	MajorDMR-5-26419	2
chr12	34520074	34520175	MajorDMR-5-26420	5
chr12	37975700	37976034	MajorDMR-5-26421	2
chr12	38011865	38012142	MajorDMR-5-26422	3
chr12	38718113	38719141	MajorDMR-5-26423	8
chr12	38727147	38727220	MajorDMR-5-26424	3
chr12	38744515	38744536	MajorDMR-5-26425	2
chr12	38883318	38884266	MajorDMR-5-26426	9
chr12	38895498	38895621	MajorDMR-5-26427	2
chr12	38896249	38896458	MajorDMR-5-26428	3
chr12	38923279	38923297	MajorDMR-5-26429	3
chr12	38933784	38934418	MajorDMR-5-26430	4
chr12	38939598	38939848	MajorDMR-5-26431	3
chr12	38952743	38953068	MajorDMR-5-26432	5
chr12	38985372	38985550	MajorDMR-5-26433	2
chr12	39038036	39039056	MajorDMR-5-26434	6
chr12	39046710	39047886	MajorDMR-5-26435	7
chr12	39107180	39107212	MajorDMR-5-26436	2
chr12	39223904	39224419	MajorDMR-5-26437	3
chr12	39226627	39226963	MajorDMR-5-26438	8
chr12	39232648	39233033	MajorDMR-5-26439	5
chr12	39256284	39256290	MajorDMR-5-26440	2
chr12	39272160	39272466	MajorDMR-5-26441	2
chr12	39278184	39278566	MajorDMR-5-26442	4
chr12	39280564	39280762	MajorDMR-5-26443	2
chr12	39291788	39291800	MajorDMR-5-26444	2
chr12	39297505	39297831	MajorDMR-5-26445	3
chr12	39298458	39298640	MajorDMR-5-26446	7
chr12	39311623	39312879	MajorDMR-5-26447	8
chr12	39348715	39348765	MajorDMR-5-26448	3
chr12	39434730	39435562	MajorDMR-5-26449	7
chr12	39441389	39442160	MajorDMR-5-26450	12
chr12	39454482	39454934	MajorDMR-5-26451	12
chr12	39458766	39459269	MajorDMR-5-26452	2
chr12	39505744	39505842	MajorDMR-5-26453	2
chr12	39538105	39538408	MajorDMR-5-26454	5
chr12	39551617	39551814	MajorDMR-5-26455	3
chr12	39566620	39566907	MajorDMR-5-26456	2
chr12	39568359	39568641	MajorDMR-5-26457	2
chr12	39570770	39571244	MajorDMR-5-26458	2
chr12	39571788	39572124	MajorDMR-5-26459	4
chr12	39659715	39659978	MajorDMR-5-26460	2
chr12	39707531	39707588	MajorDMR-5-26461	2
chr12	39761706	39761718	MajorDMR-5-26462	2
chr12	39772574	39772628	MajorDMR-5-26463	2
chr12	39794301	39794380	MajorDMR-5-26464	2
chr12	39819669	39820177	MajorDMR-5-26465	4
chr12	39989597	39989778	MajorDMR-5-26466	2
chr12	40003878	40004004	MajorDMR-5-26467	3
chr12	40007740	40007906	MajorDMR-5-26468	2
chr12	40014986	40015291	MajorDMR-5-26469	7
chr12	40071079	40071089	MajorDMR-5-26470	2
chr12	40072272	40072292	MajorDMR-5-26471	2
chr12	40112764	40112897	MajorDMR-5-26472	2
chr12	40116744	40117091	MajorDMR-5-26473	4
chr12	40117932	40117999	MajorDMR-5-26474	2
chr12	40133555	40133742	MajorDMR-5-26475	3
chr12	40167173	40167766	MajorDMR-5-26476	4
chr12	40174789	40175387	MajorDMR-5-26477	5
chr12	40224995	40225055	MajorDMR-5-26478	2
chr12	40265628	40266395	MajorDMR-5-26479	5
chr12	40292082	40292752	MajorDMR-5-26480	3
chr12	40293492	40293761	MajorDMR-5-26481	2
chr12	40323926	40323957	MajorDMR-5-26482	2
chr12	40328240	40328635	MajorDMR-5-26483	2
chr12	40353208	40353243	MajorDMR-5-26484	2
chr12	40357811	40358605	MajorDMR-5-26485	5
chr12	40360015	40360579	MajorDMR-5-26486	4
chr12	40372117	40372558	MajorDMR-5-26487	14
chr12	40378976	40378996	MajorDMR-5-26488	2
chr12	40383045	40383951	MajorDMR-5-26489	4
chr12	40384464	40385119	MajorDMR-5-26490	4
chr12	40385622	40386401	MajorDMR-5-26491	4
chr12	40387912	40388100	MajorDMR-5-26492	2
chr12	40403848	40404125	MajorDMR-5-26493	2
chr12	40404795	40404959	MajorDMR-5-26494	5
chr12	40406587	40406720	MajorDMR-5-26495	3
chr12	40408642	40408807	MajorDMR-5-26496	2
chr12	40429416	40429742	MajorDMR-5-26497	4
chr12	40459657	40460141	MajorDMR-5-26498	2
chr12	40497078	40497943	MajorDMR-5-26499	5
chr12	40498535	40498693	MajorDMR-5-26500	2
chr12	40550791	40550951	MajorDMR-5-26501	3
chr12	40595611	40595721	MajorDMR-5-26502	2
chr12	40596697	40597135	MajorDMR-5-26503	4
chr12	40602691	40603066	MajorDMR-5-26504	3
chr12	40619602	40621091	MajorDMR-5-26505	9
chr12	40622667	40622805	MajorDMR-5-26506	3
chr12	40707748	40708643	MajorDMR-5-26507	8
chr12	40709807	40709814	MajorDMR-5-26508	2
chr12	40710567	40710686	MajorDMR-5-26509	2
chr12	40761464	40761551	MajorDMR-5-26510	2
chr12	40791405	40791702	MajorDMR-5-26511	3
chr12	40893828	40894194	MajorDMR-5-26512	4
chr12	40946632	40947209	MajorDMR-5-26513	3
chr12	40973988	40974552	MajorDMR-5-26514	5
chr12	40997980	40998050	MajorDMR-5-26515	2
chr12	41049153	41049425	MajorDMR-5-26516	2
chr12	41081935	41082861	MajorDMR-5-26517	12
chr12	41088804	41089183	MajorDMR-5-26518	2
chr12	41097186	41098442	MajorDMR-5-26519	7
chr12	41100205	41100223	MajorDMR-5-26520	2
chr12	41166783	41168218	MajorDMR-5-26521	10
chr12	41188837	41189615	MajorDMR-5-26522	6
chr12	41195555	41195735	MajorDMR-5-26523	3
chr12	41227978	41228550	MajorDMR-5-26524	6
chr12	41231911	41232726	MajorDMR-5-26525	6
chr12	41248451	41248684	MajorDMR-5-26526	3
chr12	41265395	41266004	MajorDMR-5-26527	3
chr12	41268525	41268833	MajorDMR-5-26528	2
chr12	41292222	41292228	MajorDMR-5-26529	2
chr12	41294529	41295070	MajorDMR-5-26530	3
chr12	41311691	41312159	MajorDMR-5-26531	4
chr12	41328409	41328511	MajorDMR-5-26532	4
chr12	41355869	41356787	MajorDMR-5-26533	5
chr12	41381240	41381285	MajorDMR-5-26534	2
chr12	41408602	41409022	MajorDMR-5-26535	2
chr12	41409827	41410174	MajorDMR-5-26536	2
chr12	41420857	41420898	MajorDMR-5-26537	2
chr12	41427385	41427472	MajorDMR-5-26538	2
chr12	41438583	41438735	MajorDMR-5-26539	2
chr12	41439804	41440021	MajorDMR-5-26540	2
chr12	41467642	41468014	MajorDMR-5-26541	2
chr12	41469836	41470217	MajorDMR-5-26542	9
chr12	41472132	41472162	MajorDMR-5-26543	3
chr12	41514806	41514817	MajorDMR-5-26544	2
chr12	41536114	41536139	MajorDMR-5-26545	2
chr12	41589364	41589479	MajorDMR-5-26546	2
chr12	41600283	41600751	MajorDMR-5-26547	2
chr12	41604890	41604908	MajorDMR-5-26548	2
chr12	41605626	41605647	MajorDMR-5-26549	2
chr12	41607124	41607884	MajorDMR-5-26550	6
chr12	41629261	41629676	MajorDMR-5-26551	4
chr12	41631417	41632120	MajorDMR-5-26552	8
chr12	41671228	41671648	MajorDMR-5-26553	6
chr12	41682368	41683019	MajorDMR-5-26554	7
chr12	41685895	41686099	MajorDMR-5-26555	2
chr12	41695005	41695070	MajorDMR-5-26556	2
chr12	41705100	41705185	MajorDMR-5-26557	2
chr12	41706254	41706530	MajorDMR-5-26558	4
chr12	41712814	41712927	MajorDMR-5-26559	3
chr12	41804009	41804179	MajorDMR-5-26560	2
chr12	41810123	41811338	MajorDMR-5-26561	9
chr12	41812629	41812765	MajorDMR-5-26562	2
chr12	41913119	41914264	MajorDMR-5-26563	9
chr12	41939768	41940281	MajorDMR-5-26564	6
chr12	41941374	41941533	MajorDMR-5-26565	3
chr12	41948924	41949597	MajorDMR-5-26566	11
chr12	41961498	41961510	MajorDMR-5-26567	3
chr12	41997900	41997914	MajorDMR-5-26568	2
chr12	41999321	42000086	MajorDMR-5-26569	17
chr12	42022898	42023551	MajorDMR-5-26570	3
chr12	42024175	42024211	MajorDMR-5-26571	2
chr12	42052188	42052578	MajorDMR-5-26572	2
chr12	42124290	42124438	MajorDMR-5-26573	3
chr12	42167948	42168299	MajorDMR-5-26574	2
chr12	42183238	42183540	MajorDMR-5-26575	6
chr12	42185070	42185809	MajorDMR-5-26576	12
chr12	42196181	42196694	MajorDMR-5-26577	6
chr12	42286141	42286552	MajorDMR-5-26578	4
chr12	42297950	42298067	MajorDMR-5-26579	4
chr12	42298989	42299705	MajorDMR-5-26580	4
chr12	42300866	42301144	MajorDMR-5-26581	10
chr12	42304453	42304851	MajorDMR-5-26582	3
chr12	42307406	42308128	MajorDMR-5-26583	6
chr12	42325964	42326135	MajorDMR-5-26584	2
chr12	42332089	42333184	MajorDMR-5-26585	7
chr12	42336681	42336882	MajorDMR-5-26586	2
chr12	42338742	42338882	MajorDMR-5-26587	2
chr12	42350634	42351078	MajorDMR-5-26588	2
chr12	42463312	42464372	MajorDMR-5-26589	9
chr12	42518679	42519046	MajorDMR-5-26590	4
chr12	42539390	42540481	MajorDMR-5-26591	13
chr12	42566317	42566529	MajorDMR-5-26592	2
chr12	42571493	42571560	MajorDMR-5-26593	2
chr12	42632945	42633332	MajorDMR-5-26594	3
chr12	42634182	42634295	MajorDMR-5-26595	3
chr12	42701099	42701231	MajorDMR-5-26596	3
chr12	42723839	42724063	MajorDMR-5-26597	5
chr12	42740046	42740388	MajorDMR-5-26598	3
chr12	42759074	42759547	MajorDMR-5-26599	2
chr12	42768271	42768458	MajorDMR-5-26600	7
chr12	42782987	42783954	MajorDMR-5-26601	16
chr12	42805270	42806386	MajorDMR-5-26602	18
chr12	42820653	42820854	MajorDMR-5-26603	6
chr12	42844997	42845487	MajorDMR-5-26604	6
chr12	42847052	42847636	MajorDMR-5-26605	3
chr12	42850522	42850836	MajorDMR-5-26606	3
chr12	42859290	42859663	MajorDMR-5-26607	4
chr12	42861994	42862219	MajorDMR-5-26608	2
chr12	42868354	42868779	MajorDMR-5-26609	2
chr12	42875343	42875606	MajorDMR-5-26610	2
chr12	42889536	42889675	MajorDMR-5-26611	7
chr12	42916105	42916120	MajorDMR-5-26612	2
chr12	42918621	42918819	MajorDMR-5-26613	5
chr12	42929842	42929912	MajorDMR-5-26614	2
chr12	42967582	42967963	MajorDMR-5-26615	3
chr12	42972752	42973483	MajorDMR-5-26616	3
chr12	42976517	42977277	MajorDMR-5-26617	5
chr12	42979135	42979936	MajorDMR-5-26618	5
chr12	42987330	42987665	MajorDMR-5-26619	4
chr12	42988865	42989397	MajorDMR-5-26620	6
chr12	42992197	42992981	MajorDMR-5-26621	3
chr12	42994576	42994974	MajorDMR-5-26622	7
chr12	43002360	43002493	MajorDMR-5-26623	4
chr12	43022440	43022563	MajorDMR-5-26624	2
chr12	43034967	43035312	MajorDMR-5-26625	3
chr12	43072495	43073972	MajorDMR-5-26626	13
chr12	43090471	43090669	MajorDMR-5-26627	6
chr12	43100705	43100914	MajorDMR-5-26628	2
chr12	43122943	43123616	MajorDMR-5-26629	7
chr12	43124189	43125063	MajorDMR-5-26630	11
chr12	43129450	43130351	MajorDMR-5-26631	8
chr12	43157535	43158487	MajorDMR-5-26632	7
chr12	43252168	43252423	MajorDMR-5-26633	2
chr12	43285799	43286272	MajorDMR-5-26634	3
chr12	43302371	43302678	MajorDMR-5-26635	8
chr12	43312361	43312462	MajorDMR-5-26636	2
chr12	43326333	43327732	MajorDMR-5-26637	17
chr12	43330982	43331155	MajorDMR-5-26638	3
chr12	43351004	43351217	MajorDMR-5-26639	3
chr12	43351949	43352324	MajorDMR-5-26640	2
chr12	43363715	43363772	MajorDMR-5-26641	2
chr12	43437519	43438487	MajorDMR-5-26642	6
chr12	43461120	43461134	MajorDMR-5-26643	2
chr12	43489118	43491765	MajorDMR-5-26644	18
chr12	43496443	43496714	MajorDMR-5-26645	3
chr12	43500208	43500236	MajorDMR-5-26646	2
chr12	43504352	43504360	MajorDMR-5-26647	2
chr12	43505252	43505758	MajorDMR-5-26648	7
chr12	43553476	43553646	MajorDMR-5-26649	2
chr12	43570815	43570883	MajorDMR-5-26650	2
chr12	43607843	43608287	MajorDMR-5-26651	5
chr12	43616339	43616355	MajorDMR-5-26652	2
chr12	43629847	43630143	MajorDMR-5-26653	4
chr12	43632553	43633445	MajorDMR-5-26654	4
chr12	43634275	43634818	MajorDMR-5-26655	4
chr12	43644469	43644487	MajorDMR-5-26656	2
chr12	43681767	43682314	MajorDMR-5-26657	12
chr12	43687428	43687454	MajorDMR-5-26658	2
chr12	43711927	43712514	MajorDMR-5-26659	6
chr12	43714125	43714302	MajorDMR-5-26660	4
chr12	43723717	43723757	MajorDMR-5-26661	2
chr12	43754720	43755421	MajorDMR-5-26662	7
chr12	43964868	43965682	MajorDMR-5-26663	8
chr12	43986396	43986713	MajorDMR-5-26664	3
chr12	44054337	44054830	MajorDMR-5-26665	2
chr12	44124466	44124589	MajorDMR-5-26666	2
chr12	44170148	44170482	MajorDMR-5-26667	4
chr12	44235392	44235407	MajorDMR-5-26668	2
chr12	44247540	44248145	MajorDMR-5-26669	5
chr12	44251719	44252469	MajorDMR-5-26670	12
chr12	44254542	44256095	MajorDMR-5-26671	14
chr12	44316974	44317347	MajorDMR-5-26672	2
chr12	44325278	44325367	MajorDMR-5-26673	2
chr12	44372276	44372407	MajorDMR-5-26674	2
chr12	44376590	44376659	MajorDMR-5-26675	2
chr12	44378622	44378996	MajorDMR-5-26676	4
chr12	44382608	44383297	MajorDMR-5-26677	4
chr12	44406118	44406554	MajorDMR-5-26678	3
chr12	44408420	44409115	MajorDMR-5-26679	4
chr12	44414161	44415250	MajorDMR-5-26680	8
chr12	44419348	44420244	MajorDMR-5-26681	7
chr12	44428901	44429249	MajorDMR-5-26682	5
chr12	44452555	44452728	MajorDMR-5-26683	2
chr12	44454376	44455405	MajorDMR-5-26684	6
chr12	44459568	44459661	MajorDMR-5-26685	2
chr12	44465012	44466182	MajorDMR-5-26686	8
chr12	44470538	44471020	MajorDMR-5-26687	2
chr12	44478527	44478593	MajorDMR-5-26688	2
chr12	44485639	44486372	MajorDMR-5-26689	4
chr12	44508015	44509167	MajorDMR-5-26690	8
chr12	44510883	44511109	MajorDMR-5-26691	2
chr12	44547288	44548678	MajorDMR-5-26692	11
chr12	44551235	44551398	MajorDMR-5-26693	2
chr12	44580151	44580899	MajorDMR-5-26694	5
chr12	44584447	44584598	MajorDMR-5-26695	2
chr12	44608245	44609088	MajorDMR-5-26696	5
chr12	44635274	44635800	MajorDMR-5-26697	6
chr12	44690781	44690802	MajorDMR-5-26698	2
chr12	44704679	44705077	MajorDMR-5-26699	2
chr12	44707488	44707869	MajorDMR-5-26700	2
chr12	44723522	44723873	MajorDMR-5-26701	3
chr12	44734196	44734414	MajorDMR-5-26702	4
chr12	44764793	44765331	MajorDMR-5-26703	4
chr12	44765934	44766871	MajorDMR-5-26704	5
chr12	44771357	44771904	MajorDMR-5-26705	5
chr12	44773675	44774479	MajorDMR-5-26706	6
chr12	44775161	44776344	MajorDMR-5-26707	12
chr12	44778762	44778857	MajorDMR-5-26708	2
chr12	44786411	44786481	MajorDMR-5-26709	3
chr12	44809677	44809705	MajorDMR-5-26710	2
chr12	44825257	44825971	MajorDMR-5-26711	6
chr12	44833776	44833943	MajorDMR-5-26712	2
chr12	44851314	44851975	MajorDMR-5-26713	4
chr12	44852849	44852858	MajorDMR-5-26714	2
chr12	44853564	44853648	MajorDMR-5-26715	3
chr12	44854180	44854723	MajorDMR-5-26716	3
chr12	44901011	44901136	MajorDMR-5-26717	3
chr12	44901666	44902103	MajorDMR-5-26718	2
chr12	44903348	44903959	MajorDMR-5-26719	4
chr12	44912228	44912324	MajorDMR-5-26720	5
chr12	44913503	44913562	MajorDMR-5-26721	2
chr12	44915624	44915951	MajorDMR-5-26722	6
chr12	44919082	44919148	MajorDMR-5-26723	2
chr12	44920158	44920954	MajorDMR-5-26724	7
chr12	44936412	44936753	MajorDMR-5-26725	2
chr12	44944250	44944380	MajorDMR-5-26726	2
chr12	44947737	44947948	MajorDMR-5-26727	3
chr12	44953810	44953971	MajorDMR-5-26728	2
chr12	44957971	44958271	MajorDMR-5-26729	3
chr12	44978544	44978999	MajorDMR-5-26730	3
chr12	44989621	44990122	MajorDMR-5-26731	2
chr12	44991218	44991332	MajorDMR-5-26732	2
chr12	44992729	44995053	MajorDMR-5-26733	10
chr12	44997424	44998371	MajorDMR-5-26734	6
chr12	44999431	44999870	MajorDMR-5-26735	3
chr12	45000582	45001004	MajorDMR-5-26736	6
chr12	45014916	45014951	MajorDMR-5-26737	2
chr12	45027375	45027766	MajorDMR-5-26738	3
chr12	45034853	45035449	MajorDMR-5-26739	5
chr12	45040962	45040997	MajorDMR-5-26740	2
chr12	45041931	45042314	MajorDMR-5-26741	5
chr12	45043092	45043282	MajorDMR-5-26742	4
chr12	45047230	45047585	MajorDMR-5-26743	2
chr12	45048193	45048991	MajorDMR-5-26744	6
chr12	45050092	45050571	MajorDMR-5-26745	4
chr12	45056740	45057090	MajorDMR-5-26746	2
chr12	45062351	45062451	MajorDMR-5-26747	3
chr12	45064389	45064652	MajorDMR-5-26748	2
chr12	45066853	45066965	MajorDMR-5-26749	4
chr12	45067747	45068195	MajorDMR-5-26750	3
chr12	45069354	45069688	MajorDMR-5-26751	3
chr12	45070798	45070937	MajorDMR-5-26752	2
chr12	45073955	45074391	MajorDMR-5-26753	2
chr12	45078410	45078474	MajorDMR-5-26754	3
chr12	45083651	45083729	MajorDMR-5-26755	3
chr12	45086073	45086094	MajorDMR-5-26756	2
chr12	45090964	45091346	MajorDMR-5-26757	2
chr12	45092675	45094139	MajorDMR-5-26758	8
chr12	45099375	45100009	MajorDMR-5-26759	3
chr12	45125683	45126127	MajorDMR-5-26760	2
chr12	45135453	45135558	MajorDMR-5-26761	2
chr12	45140845	45141378	MajorDMR-5-26762	3
chr12	45142819	45143641	MajorDMR-5-26763	5
chr12	45146605	45146631	MajorDMR-5-26764	2
chr12	45148678	45149124	MajorDMR-5-26765	2
chr12	45164961	45165759	MajorDMR-5-26766	4
chr12	45167509	45167610	MajorDMR-5-26767	2
chr12	45173081	45173856	MajorDMR-5-26768	6
chr12	45178047	45178476	MajorDMR-5-26769	2
chr12	45181904	45183066	MajorDMR-5-26770	11
chr12	45195762	45196005	MajorDMR-5-26771	3
chr12	45213710	45213926	MajorDMR-5-26772	2
chr12	45223081	45223604	MajorDMR-5-26773	3
chr12	45228212	45229574	MajorDMR-5-26774	14
chr12	45230550	45230771	MajorDMR-5-26775	4
chr12	45232847	45233502	MajorDMR-5-26776	7
chr12	45236263	45236810	MajorDMR-5-26777	5
chr12	45237348	45237621	MajorDMR-5-26778	2
chr12	45242644	45242794	MajorDMR-5-26779	2
chr12	45244382	45244999	MajorDMR-5-26780	4
chr12	45245533	45246050	MajorDMR-5-26781	6
chr12	45247683	45247809	MajorDMR-5-26782	2
chr12	45248336	45248674	MajorDMR-5-26783	2
chr12	45255014	45255092	MajorDMR-5-26784	2
chr12	45264845	45265557	MajorDMR-5-26785	8
chr12	45266283	45267222	MajorDMR-5-26786	8
chr12	45288388	45289110	MajorDMR-5-26787	4
chr12	45289746	45289889	MajorDMR-5-26788	3
chr12	45307431	45307439	MajorDMR-5-26789	2
chr12	45308057	45308973	MajorDMR-5-26790	18
chr12	45315731	45315782	MajorDMR-5-26791	3
chr12	45325783	45325801	MajorDMR-5-26792	2
chr12	45328363	45328676	MajorDMR-5-26793	2
chr12	45334005	45334151	MajorDMR-5-26794	2
chr12	45342267	45342384	MajorDMR-5-26795	2
chr12	45377996	45378084	MajorDMR-5-26796	2
chr12	45392631	45393128	MajorDMR-5-26797	10
chr12	45425082	45425394	MajorDMR-5-26798	4
chr12	45428846	45429584	MajorDMR-5-26799	8
chr12	45445847	45446716	MajorDMR-5-26800	9
chr12	45460275	45460625	MajorDMR-5-26801	2
chr12	45468277	45468728	MajorDMR-5-26802	2
chr12	45469512	45470241	MajorDMR-5-26803	4
chr12	45470937	45472025	MajorDMR-5-26804	6
chr12	45474399	45474547	MajorDMR-5-26805	2
chr12	45534015	45534169	MajorDMR-5-26806	4
chr12	45627630	45627793	MajorDMR-5-26807	2
chr12	45629215	45629590	MajorDMR-5-26808	2
chr12	45650913	45651904	MajorDMR-5-26809	10
chr12	45653212	45653924	MajorDMR-5-26810	7
chr12	45724225	45724244	MajorDMR-5-26811	2
chr12	45728508	45728684	MajorDMR-5-26812	2
chr12	45796757	45796768	MajorDMR-5-26813	2
chr12	45798731	45799198	MajorDMR-5-26814	4
chr12	45875644	45875773	MajorDMR-5-26815	2
chr12	45912261	45912702	MajorDMR-5-26816	9
chr12	45963366	45963613	MajorDMR-5-26817	2
chr12	45971423	45971659	MajorDMR-5-26818	4
chr12	45975980	45976512	MajorDMR-5-26819	4
chr12	45977048	45977437	MajorDMR-5-26820	7
chr12	45993502	45994028	MajorDMR-5-26821	4
chr12	46004531	46004648	MajorDMR-5-26822	7
chr12	46005351	46005466	MajorDMR-5-26823	2
chr12	46036670	46036682	MajorDMR-5-26824	2
chr12	46191987	46192087	MajorDMR-5-26825	3
chr12	46194487	46194675	MajorDMR-5-26826	2
chr12	46352696	46353789	MajorDMR-5-26827	8
chr12	46456053	46456284	MajorDMR-5-26828	2
chr12	46478882	46479087	MajorDMR-5-26829	2
chr12	46603879	46603892	MajorDMR-5-26830	3
chr12	46625024	46625034	MajorDMR-5-26831	2
chr12	46659626	46660256	MajorDMR-5-26832	4
chr12	46663901	46664120	MajorDMR-5-26833	4
chr12	46680105	46680244	MajorDMR-5-26834	3
chr12	46711631	46711777	MajorDMR-5-26835	2
chr12	46748237	46748374	MajorDMR-5-26836	3
chr12	46750079	46750459	MajorDMR-5-26837	4
chr12	46782442	46782495	MajorDMR-5-26838	2
chr12	46796133	46796348	MajorDMR-5-26839	2
chr12	46868229	46868910	MajorDMR-5-26840	12
chr12	46949340	46949386	MajorDMR-5-26841	2
chr12	46972250	46972341	MajorDMR-5-26842	2
chr12	46997056	46997121	MajorDMR-5-26843	2
chr12	46999674	46999797	MajorDMR-5-26844	3
chr12	47001126	47001356	MajorDMR-5-26845	2
chr12	47002962	47003059	MajorDMR-5-26846	2
chr12	47061906	47062338	MajorDMR-5-26847	3
chr12	47064592	47065041	MajorDMR-5-26848	3
chr12	47069718	47069916	MajorDMR-5-26849	3
chr12	47103349	47104635	MajorDMR-5-26850	13
chr12	47117190	47117953	MajorDMR-5-26851	4
chr12	47167759	47167912	MajorDMR-5-26852	3
chr12	47189334	47189649	MajorDMR-5-26853	4
chr12	47200491	47200524	MajorDMR-5-26854	2
chr12	47262894	47263616	MajorDMR-5-26855	4
chr12	47313172	47313964	MajorDMR-5-26856	10
chr12	47357219	47358209	MajorDMR-5-26857	5
chr12	47372106	47373029	MajorDMR-5-26858	11
chr12	47396733	47396861	MajorDMR-5-26859	9
chr12	47460274	47460760	MajorDMR-5-26860	5
chr12	47471761	47472657	MajorDMR-5-26861	10
chr12	47474649	47474764	MajorDMR-5-26862	3
chr12	47476334	47476666	MajorDMR-5-26863	4
chr12	47514627	47515113	MajorDMR-5-26864	4
chr12	47542721	47542915	MajorDMR-5-26865	2
chr12	47548790	47549542	MajorDMR-5-26866	5
chr12	47554654	47555379	MajorDMR-5-26867	4
chr12	47705374	47705572	MajorDMR-5-26868	3
chr12	47742477	47743022	MajorDMR-5-26869	3
chr12	47745146	47745527	MajorDMR-5-26870	3
chr12	47750109	47750242	MajorDMR-5-26871	2
chr12	47785753	47785870	MajorDMR-5-26872	3
chr12	47786777	47786916	MajorDMR-5-26873	2
chr12	47792956	47793574	MajorDMR-5-26874	5
chr12	47794159	47794507	MajorDMR-5-26875	2
chr12	47800403	47800473	MajorDMR-5-26876	2
chr12	47801002	47802191	MajorDMR-5-26877	5
chr12	47806822	47807004	MajorDMR-5-26878	3
chr12	47809302	47809448	MajorDMR-5-26879	2
chr12	47810832	47811206	MajorDMR-5-26880	4
chr12	47812667	47812708	MajorDMR-5-26881	2
chr12	47872443	47873014	MajorDMR-5-26882	4
chr12	47881388	47882308	MajorDMR-5-26883	7
chr12	47898728	47898925	MajorDMR-5-26884	6
chr12	47927178	47927306	MajorDMR-5-26885	2
chr12	47943239	47943306	MajorDMR-5-26886	2
chr12	47944584	47945344	MajorDMR-5-26887	3
chr12	47951347	47951398	MajorDMR-5-26888	2
chr12	47957597	47957845	MajorDMR-5-26889	7
chr12	47963906	47964084	MajorDMR-5-26890	4
chr12	47969957	47970013	MajorDMR-5-26891	2
chr12	48087844	48088098	MajorDMR-5-26892	4
chr12	48090039	48090118	MajorDMR-5-26893	2
chr12	48091928	48092180	MajorDMR-5-26894	2
chr12	48168170	48168863	MajorDMR-5-26895	5
chr12	48175438	48176169	MajorDMR-5-26896	3
chr12	48176854	48176871	MajorDMR-5-26897	2
chr12	48192052	48192412	MajorDMR-5-26898	5
chr12	48210275	48210391	MajorDMR-5-26899	3
chr12	48212440	48212761	MajorDMR-5-26900	7
chr12	48238510	48238884	MajorDMR-5-26901	17
chr12	48244430	48244661	MajorDMR-5-26902	7
chr12	48246092	48246435	MajorDMR-5-26903	8
chr12	48265683	48265879	MajorDMR-5-26904	4
chr12	48266419	48266886	MajorDMR-5-26905	5
chr12	48277000	48277010	MajorDMR-5-26906	2
chr12	48280353	48280741	MajorDMR-5-26907	4
chr12	48288715	48288790	MajorDMR-5-26908	3
chr12	48300872	48301101	MajorDMR-5-26909	4
chr12	48323424	48323429	MajorDMR-5-26910	2
chr12	48328392	48328500	MajorDMR-5-26911	2
chr12	48374057	48374328	MajorDMR-5-26912	7
chr12	48381630	48381649	MajorDMR-5-26913	2
chr12	48384764	48384820	MajorDMR-5-26914	2
chr12	48402053	48402363	MajorDMR-5-26915	2
chr12	48566520	48567441	MajorDMR-5-26916	21
chr12	48569380	48569887	MajorDMR-5-26917	3
chr12	48573009	48573874	MajorDMR-5-26918	7
chr12	48590907	48591014	MajorDMR-5-26919	2
chr12	48653211	48654115	MajorDMR-5-26920	7
chr12	48691215	48691363	MajorDMR-5-26921	4
chr12	48758247	48758380	MajorDMR-5-26922	2
chr12	48783983	48784316	MajorDMR-5-26923	2
chr12	48784861	48785052	MajorDMR-5-26924	3
chr12	48796123	48796168	MajorDMR-5-26925	2
chr12	48799913	48800259	MajorDMR-5-26926	4
chr12	48805399	48805854	MajorDMR-5-26927	2
chr12	48806392	48807227	MajorDMR-5-26928	5
chr12	48835904	48835975	MajorDMR-5-26929	3
chr12	48982737	48982924	MajorDMR-5-26930	2
chr12	49020175	49020899	MajorDMR-5-26931	5
chr12	49210483	49210523	MajorDMR-5-26932	2
chr12	49211183	49211540	MajorDMR-5-26933	3
chr12	49213080	49216265	MajorDMR-5-26934	17
chr12	49217134	49217206	MajorDMR-5-26935	6
chr12	49218130	49218496	MajorDMR-5-26936	3
chr12	49219455	49219681	MajorDMR-5-26937	7
chr12	49250917	49251297	MajorDMR-5-26938	3
chr12	49251860	49252231	MajorDMR-5-26939	8
chr12	49252889	49253248	MajorDMR-5-26940	6
chr12	49253761	49254878	MajorDMR-5-26941	14
chr12	49255493	49255888	MajorDMR-5-26942	8
chr12	49266715	49266753	MajorDMR-5-26943	2
chr12	49267504	49267625	MajorDMR-5-26944	2
chr12	49276161	49277136	MajorDMR-5-26945	9
chr12	49277907	49278626	MajorDMR-5-26946	20
chr12	49281996	49282910	MajorDMR-5-26947	12
chr12	49283436	49284060	MajorDMR-5-26948	5
chr12	49285632	49286251	MajorDMR-5-26949	7
chr12	49290737	49291039	MajorDMR-5-26950	5
chr12	49298419	49298485	MajorDMR-5-26951	4
chr12	49324316	49324400	MajorDMR-5-26952	2
chr12	49332090	49332263	MajorDMR-5-26953	4
chr12	49339709	49339878	MajorDMR-5-26954	4
chr12	49340576	49341159	MajorDMR-5-26955	7
chr12	49348032	49348082	MajorDMR-5-26956	3
chr12	49372872	49374268	MajorDMR-5-26957	27
chr12	49379061	49379545	MajorDMR-5-26958	6
chr12	49395148	49395268	MajorDMR-5-26959	2
chr12	49409369	49409550	MajorDMR-5-26960	6
chr12	49418261	49418395	MajorDMR-5-26961	3
chr12	49420670	49421097	MajorDMR-5-26962	4
chr12	49428178	49428256	MajorDMR-5-26963	4
chr12	49435456	49436083	MajorDMR-5-26964	11
chr12	49437985	49438067	MajorDMR-5-26965	5
chr12	49439862	49439918	MajorDMR-5-26966	3
chr12	49443495	49443799	MajorDMR-5-26967	2
chr12	49462670	49462855	MajorDMR-5-26968	6
chr12	49473871	49474395	MajorDMR-5-26969	8
chr12	49484552	49485160	MajorDMR-5-26970	10
chr12	49486470	49486647	MajorDMR-5-26971	2
chr12	49510937	49511319	MajorDMR-5-26972	2
chr12	49519795	49520804	MajorDMR-5-26973	13
chr12	49522129	49523338	MajorDMR-5-26974	9
chr12	49527266	49527770	MajorDMR-5-26975	7
chr12	49560067	49561054	MajorDMR-5-26976	17
chr12	49565213	49565967	MajorDMR-5-26977	7
chr12	49575104	49577375	MajorDMR-5-26978	33
chr12	49577898	49578128	MajorDMR-5-26979	3
chr12	49579357	49579628	MajorDMR-5-26980	2
chr12	49584158	49584326	MajorDMR-5-26981	3
chr12	49599313	49599352	MajorDMR-5-26982	2
chr12	49616111	49616944	MajorDMR-5-26983	11
chr12	49622551	49623203	MajorDMR-5-26984	6
chr12	49629387	49629391	MajorDMR-5-26985	2
chr12	49673116	49674169	MajorDMR-5-26986	9
chr12	49725423	49725481	MajorDMR-5-26987	2
chr12	49726928	49727695	MajorDMR-5-26988	4
chr12	49731386	49731641	MajorDMR-5-26989	3
chr12	49734380	49735038	MajorDMR-5-26990	4
chr12	49752297	49752320	MajorDMR-5-26991	2
chr12	49818618	49819618	MajorDMR-5-26992	17
chr12	49832903	49833322	MajorDMR-5-26993	4
chr12	49835136	49835471	MajorDMR-5-26994	3
chr12	49850376	49850417	MajorDMR-5-26995	2
chr12	49854669	49855210	MajorDMR-5-26996	6
chr12	49856353	49856427	MajorDMR-5-26997	2
chr12	49870050	49870158	MajorDMR-5-26998	3
chr12	49881261	49881344	MajorDMR-5-26999	3
chr12	49907831	49907872	MajorDMR-5-27000	4
chr12	49918488	49919241	MajorDMR-5-27001	6
chr12	49927116	49927267	MajorDMR-5-27002	5
chr12	49928721	49929497	MajorDMR-5-27003	8
chr12	49933482	49935931	MajorDMR-5-27004	39
chr12	49936931	49936981	MajorDMR-5-27005	3
chr12	49937714	49938669	MajorDMR-5-27006	13
chr12	49939689	49940073	MajorDMR-5-27007	2
chr12	49941464	49942288	MajorDMR-5-27008	4
chr12	49945173	49945903	MajorDMR-5-27009	10
chr12	49946509	49946650	MajorDMR-5-27010	4
chr12	49948854	49949209	MajorDMR-5-27011	12
chr12	49951279	49951844	MajorDMR-5-27012	4
chr12	49952406	49952731	MajorDMR-5-27013	2
chr12	49954864	49955225	MajorDMR-5-27014	3
chr12	49956743	49957180	MajorDMR-5-27015	4
chr12	49958279	49958615	MajorDMR-5-27016	5
chr12	49959575	49959808	MajorDMR-5-27017	2
chr12	49977480	49977794	MajorDMR-5-27018	4
chr12	49979745	49980281	MajorDMR-5-27019	8
chr12	49987133	49987246	MajorDMR-5-27020	2
chr12	50011620	50011985	MajorDMR-5-27021	4
chr12	50030239	50030598	MajorDMR-5-27022	5
chr12	50033244	50033284	MajorDMR-5-27023	2
chr12	50051194	50051360	MajorDMR-5-27024	2
chr12	50058842	50059290	MajorDMR-5-27025	3
chr12	50064050	50065509	MajorDMR-5-27026	7
chr12	50101727	50102037	MajorDMR-5-27027	9
chr12	50155316	50155392	MajorDMR-5-27028	2
chr12	50156052	50156471	MajorDMR-5-27029	3
chr12	50186483	50186661	MajorDMR-5-27030	10
chr12	50208158	50208788	MajorDMR-5-27031	10
chr12	50253693	50254248	MajorDMR-5-27032	11
chr12	50257848	50258938	MajorDMR-5-27033	12
chr12	50278734	50278782	MajorDMR-5-27034	3
chr12	50279814	50280868	MajorDMR-5-27035	10
chr12	50282761	50283182	MajorDMR-5-27036	2
chr12	50285824	50286663	MajorDMR-5-27037	9
chr12	50289759	50290345	MajorDMR-5-27038	15
chr12	50295077	50295103	MajorDMR-5-27039	2
chr12	50295871	50296559	MajorDMR-5-27040	9
chr12	50303713	50303786	MajorDMR-5-27041	2
chr12	50318371	50318604	MajorDMR-5-27042	2
chr12	50369182	50369231	MajorDMR-5-27043	2
chr12	50414084	50414343	MajorDMR-5-27044	2
chr12	50459731	50459738	MajorDMR-5-27045	2
chr12	50480786	50481243	MajorDMR-5-27046	4
chr12	50484290	50485174	MajorDMR-5-27047	22
chr12	50488740	50488873	MajorDMR-5-27048	2
chr12	50491799	50492219	MajorDMR-5-27049	7
chr12	50496755	50497038	MajorDMR-5-27050	4
chr12	50568218	50569006	MajorDMR-5-27051	18
chr12	50642302	50642510	MajorDMR-5-27052	4
chr12	50781201	50781310	MajorDMR-5-27053	2
chr12	50829980	50830311	MajorDMR-5-27054	4
chr12	50849649	50849743	MajorDMR-5-27055	3
chr12	50888334	50888723	MajorDMR-5-27056	6
chr12	50890295	50890628	MajorDMR-5-27057	5
chr12	50891173	50891421	MajorDMR-5-27058	3
chr12	50898084	50898330	MajorDMR-5-27059	3
chr12	50935978	50936027	MajorDMR-5-27060	2
chr12	50939478	50940566	MajorDMR-5-27061	8
chr12	50941249	50941650	MajorDMR-5-27062	3
chr12	50982221	50982229	MajorDMR-5-27063	2
chr12	51006763	51007109	MajorDMR-5-27064	4
chr12	51007722	51008238	MajorDMR-5-27065	3
chr12	51010099	51010152	MajorDMR-5-27066	2
chr12	51013987	51014273	MajorDMR-5-27067	4
chr12	51056131	51056324	MajorDMR-5-27068	2
chr12	51213337	51213438	MajorDMR-5-27069	3
chr12	51232798	51233408	MajorDMR-5-27070	5
chr12	51246745	51247012	MajorDMR-5-27071	3
chr12	51253636	51254373	MajorDMR-5-27072	4
chr12	51341511	51341664	MajorDMR-5-27073	2
chr12	51342370	51342929	MajorDMR-5-27074	7
chr12	51345560	51346877	MajorDMR-5-27075	11
chr12	51366250	51366310	MajorDMR-5-27076	3
chr12	51399873	51399975	MajorDMR-5-27077	3
chr12	51403734	51403824	MajorDMR-5-27078	2
chr12	51404933	51405369	MajorDMR-5-27079	4
chr12	51453171	51453250	MajorDMR-5-27080	3
chr12	51461288	51462884	MajorDMR-5-27081	18
chr12	51466339	51466682	MajorDMR-5-27082	2
chr12	51477876	51478004	MajorDMR-5-27083	4
chr12	51581588	51581714	MajorDMR-5-27084	3
chr12	51582788	51582881	MajorDMR-5-27085	2
chr12	51601930	51602268	MajorDMR-5-27086	4
chr12	51634058	51634222	MajorDMR-5-27087	2
chr12	51640176	51640306	MajorDMR-5-27088	5
chr12	51664941	51665047	MajorDMR-5-27089	2
chr12	51771044	51771629	MajorDMR-5-27090	9
chr12	51774170	51774580	MajorDMR-5-27091	5
chr12	51776143	51776250	MajorDMR-5-27092	6
chr12	51813065	51814501	MajorDMR-5-27093	14
chr12	51845802	51845946	MajorDMR-5-27094	3
chr12	51884841	51885275	MajorDMR-5-27095	3
chr12	51885984	51886275	MajorDMR-5-27096	2
chr12	51899767	51899923	MajorDMR-5-27097	3
chr12	51905674	51905923	MajorDMR-5-27098	4
chr12	51908915	51910071	MajorDMR-5-27099	7
chr12	51911040	51911628	MajorDMR-5-27100	8
chr12	51914121	51915421	MajorDMR-5-27101	14
chr12	51918106	51918514	MajorDMR-5-27102	8
chr12	51931276	51931281	MajorDMR-5-27103	2
chr12	51952274	51952896	MajorDMR-5-27104	5
chr12	51983413	51984205	MajorDMR-5-27105	13
chr12	52003410	52003588	MajorDMR-5-27106	2
chr12	52008195	52008527	MajorDMR-5-27107	3
chr12	52033057	52033284	MajorDMR-5-27108	2
chr12	52041230	52041809	MajorDMR-5-27109	6
chr12	52063076	52063221	MajorDMR-5-27110	2
chr12	52081187	52081828	MajorDMR-5-27111	8
chr12	52084004	52084656	MajorDMR-5-27112	6
chr12	52085482	52085731	MajorDMR-5-27113	3
chr12	52088149	52088627	MajorDMR-5-27114	2
chr12	52115091	52116196	MajorDMR-5-27115	11
chr12	52125329	52125385	MajorDMR-5-27116	2
chr12	52132206	52133189	MajorDMR-5-27117	6
chr12	52138060	52138536	MajorDMR-5-27118	2
chr12	52139760	52140502	MajorDMR-5-27119	8
chr12	52141551	52142339	MajorDMR-5-27120	3
chr12	52142991	52144541	MajorDMR-5-27121	10
chr12	52149518	52151239	MajorDMR-5-27122	12
chr12	52175666	52175727	MajorDMR-5-27123	3
chr12	52187427	52187457	MajorDMR-5-27124	2
chr12	52200888	52201065	MajorDMR-5-27125	5
chr12	52204208	52204265	MajorDMR-5-27126	2
chr12	52206385	52206504	MajorDMR-5-27127	3
chr12	52210937	52213277	MajorDMR-5-27128	26
chr12	52217216	52217559	MajorDMR-5-27129	6
chr12	52238435	52238475	MajorDMR-5-27130	2
chr12	52263590	52264066	MajorDMR-5-27131	4
chr12	52266252	52266386	MajorDMR-5-27132	2
chr12	52283214	52284087	MajorDMR-5-27133	12
chr12	52299253	52299259	MajorDMR-5-27134	2
chr12	52299869	52300299	MajorDMR-5-27135	5
chr12	52318713	52319014	MajorDMR-5-27136	4
chr12	52332237	52332958	MajorDMR-5-27137	9
chr12	52335137	52335556	MajorDMR-5-27138	8
chr12	52343937	52344380	MajorDMR-5-27139	5
chr12	52348597	52348894	MajorDMR-5-27140	5
chr12	52365987	52369575	MajorDMR-5-27141	32
chr12	52371702	52371758	MajorDMR-5-27142	3
chr12	52374529	52374888	MajorDMR-5-27143	5
chr12	52376887	52377011	MajorDMR-5-27144	3
chr12	52378995	52379446	MajorDMR-5-27145	7
chr12	52384350	52384837	MajorDMR-5-27146	9
chr12	52386399	52386791	MajorDMR-5-27147	2
chr12	52387869	52389599	MajorDMR-5-27148	19
chr12	52391125	52391494	MajorDMR-5-27149	6
chr12	52397405	52400286	MajorDMR-5-27150	40
chr12	52401473	52404705	MajorDMR-5-27151	49
chr12	52405874	52406163	MajorDMR-5-27152	3
chr12	52406883	52414585	MajorDMR-5-27153	118
chr12	52416322	52416739	MajorDMR-5-27154	7
chr12	52418209	52419042	MajorDMR-5-27155	10
chr12	52420023	52420362	MajorDMR-5-27156	5
chr12	52421422	52421714	MajorDMR-5-27157	3
chr12	52423584	52423754	MajorDMR-5-27158	2
chr12	52425868	52426187	MajorDMR-5-27159	5
chr12	52428943	52429027	MajorDMR-5-27160	5
chr12	52429552	52430539	MajorDMR-5-27161	10
chr12	52432004	52438011	MajorDMR-5-27162	64
chr12	52438569	52441226	MajorDMR-5-27163	37
chr12	52441753	52442835	MajorDMR-5-27164	6
chr12	52443647	52444147	MajorDMR-5-27165	10
chr12	52445615	52451204	MajorDMR-5-27166	93
chr12	52451815	52453086	MajorDMR-5-27167	9
chr12	52453607	52454714	MajorDMR-5-27168	8
chr12	52456998	52457872	MajorDMR-5-27169	16
chr12	52464614	52464987	MajorDMR-5-27170	8
chr12	52467226	52467953	MajorDMR-5-27171	17
chr12	52468630	52468676	MajorDMR-5-27172	2
chr12	52470422	52470783	MajorDMR-5-27173	2
chr12	52474117	52477109	MajorDMR-5-27174	21
chr12	52477985	52479321	MajorDMR-5-27175	15
chr12	52480161	52482861	MajorDMR-5-27176	57
chr12	52485288	52485883	MajorDMR-5-27177	13
chr12	52486746	52486907	MajorDMR-5-27178	5
chr12	52510347	52510494	MajorDMR-5-27179	3
chr12	52516894	52517092	MajorDMR-5-27180	5
chr12	52545424	52545939	MajorDMR-5-27181	3
chr12	52572899	52572932	MajorDMR-5-27182	2
chr12	52577410	52577530	MajorDMR-5-27183	4
chr12	52578727	52578858	MajorDMR-5-27184	2
chr12	52588949	52589174	MajorDMR-5-27185	6
chr12	52593721	52596926	MajorDMR-5-27186	41
chr12	52615373	52615427	MajorDMR-5-27187	2
chr12	52652055	52652158	MajorDMR-5-27188	5
chr12	52672431	52672554	MajorDMR-5-27189	4
chr12	52701647	52701729	MajorDMR-5-27190	2
chr12	52702771	52703109	MajorDMR-5-27191	4
chr12	52705405	52705425	MajorDMR-5-27192	2
chr12	52721284	52721745	MajorDMR-5-27193	4
chr12	52732202	52732425	MajorDMR-5-27194	5
chr12	52780951	52782080	MajorDMR-5-27195	8
chr12	52783302	52784196	MajorDMR-5-27196	10
chr12	52789965	52790207	MajorDMR-5-27197	10
chr12	52796783	52798954	MajorDMR-5-27198	10
chr12	52816583	52816597	MajorDMR-5-27199	2
chr12	52858864	52858949	MajorDMR-5-27200	2
chr12	52884673	52885202	MajorDMR-5-27201	4
chr12	52887684	52889174	MajorDMR-5-27202	8
chr12	52890883	52890910	MajorDMR-5-27203	2
chr12	52893739	52894078	MajorDMR-5-27204	2
chr12	52903509	52904257	MajorDMR-5-27205	7
chr12	52905255	52905441	MajorDMR-5-27206	2
chr12	52906573	52906644	MajorDMR-5-27207	2
chr12	52908744	52909152	MajorDMR-5-27208	7
chr12	52909701	52910229	MajorDMR-5-27209	5
chr12	52911557	52911925	MajorDMR-5-27210	5
chr12	52916202	52916592	MajorDMR-5-27211	5
chr12	52918720	52919083	MajorDMR-5-27212	3
chr12	52972371	52972543	MajorDMR-5-27213	2
chr12	53044222	53044499	MajorDMR-5-27214	2
chr12	53076788	53077621	MajorDMR-5-27215	7
chr12	53099476	53099849	MajorDMR-5-27216	6
chr12	53183632	53183783	MajorDMR-5-27217	5
chr12	53231212	53231856	MajorDMR-5-27218	14
chr12	53261294	53261609	MajorDMR-5-27219	5
chr12	53267397	53268498	MajorDMR-5-27220	14
chr12	53272386	53273271	MajorDMR-5-27221	17
chr12	53309492	53309644	MajorDMR-5-27222	4
chr12	53369937	53370306	MajorDMR-5-27223	8
chr12	53419234	53419752	MajorDMR-5-27224	6
chr12	53420545	53421011	MajorDMR-5-27225	4
chr12	53425427	53425493	MajorDMR-5-27226	3
chr12	53431142	53431495	MajorDMR-5-27227	2
chr12	53448716	53450492	MajorDMR-5-27228	22
chr12	53459532	53459738	MajorDMR-5-27229	2
chr12	53474012	53474421	MajorDMR-5-27230	6
chr12	53492322	53492354	MajorDMR-5-27231	3
chr12	53494901	53494940	MajorDMR-5-27232	4
chr12	53509937	53510720	MajorDMR-5-27233	6
chr12	53523531	53523685	MajorDMR-5-27234	2
chr12	53525109	53525428	MajorDMR-5-27235	5
chr12	53565680	53565757	MajorDMR-5-27236	3
chr12	53583844	53583962	MajorDMR-5-27237	3
chr12	53608615	53608722	MajorDMR-5-27238	3
chr12	53629818	53630193	MajorDMR-5-27239	6
chr12	53653834	53654029	MajorDMR-5-27240	3
chr12	53715838	53716109	MajorDMR-5-27241	12
chr12	53739807	53739830	MajorDMR-5-27242	2
chr12	53796734	53797065	MajorDMR-5-27243	7
chr12	53806876	53806918	MajorDMR-5-27244	2
chr12	53858797	53858801	MajorDMR-5-27245	2
chr12	53895937	53896631	MajorDMR-5-27246	9
chr12	53898410	53898424	MajorDMR-5-27247	2
chr12	53947588	53947665	MajorDMR-5-27248	3
chr12	53982393	53982908	MajorDMR-5-27249	3
chr12	53991548	53992248	MajorDMR-5-27250	3
chr12	53993656	53994194	MajorDMR-5-27251	8
chr12	54001135	54002211	MajorDMR-5-27252	5
chr12	54051806	54052057	MajorDMR-5-27253	5
chr12	54053923	54054400	MajorDMR-5-27254	5
chr12	54056689	54056696	MajorDMR-5-27255	2
chr12	54103417	54103655	MajorDMR-5-27256	3
chr12	54104579	54104750	MajorDMR-5-27257	3
chr12	54116645	54116684	MajorDMR-5-27258	2
chr12	54131983	54132181	MajorDMR-5-27259	5
chr12	54132885	54133025	MajorDMR-5-27260	2
chr12	54152272	54152896	MajorDMR-5-27261	12
chr12	54158314	54158732	MajorDMR-5-27262	6
chr12	54195346	54195506	MajorDMR-5-27263	2
chr12	54200874	54201167	MajorDMR-5-27264	2
chr12	54202305	54202521	MajorDMR-5-27265	5
chr12	54246022	54246097	MajorDMR-5-27266	4
chr12	54246664	54246713	MajorDMR-5-27267	3
chr12	54248348	54249572	MajorDMR-5-27268	8
chr12	54251709	54252432	MajorDMR-5-27269	21
chr12	54413732	54414245	MajorDMR-5-27270	5
chr12	54414810	54415007	MajorDMR-5-27271	4
chr12	54472701	54472722	MajorDMR-5-27272	2
chr12	54539679	54541399	MajorDMR-5-27273	30
chr12	54552471	54552577	MajorDMR-5-27274	3
chr12	54566677	54566719	MajorDMR-5-27275	2
chr12	54608794	54609316	MajorDMR-5-27276	8
chr12	54609889	54609945	MajorDMR-5-27277	2
chr12	54651272	54651445	MajorDMR-5-27278	5
chr12	54660935	54661335	MajorDMR-5-27279	4
chr12	54668061	54668196	MajorDMR-5-27280	3
chr12	54690655	54690834	MajorDMR-5-27281	4
chr12	54771293	54771327	MajorDMR-5-27282	3
chr12	54786155	54786326	MajorDMR-5-27283	6
chr12	54899442	54900321	MajorDMR-5-27284	5
chr12	54902489	54902891	MajorDMR-5-27285	6
chr12	54912279	54913073	MajorDMR-5-27286	10
chr12	54940698	54940978	MajorDMR-5-27287	3
chr12	54942649	54942659	MajorDMR-5-27288	3
chr12	54945065	54945438	MajorDMR-5-27289	2
chr12	54951894	54952489	MajorDMR-5-27290	6
chr12	54965675	54965692	MajorDMR-5-27291	2
chr12	54984716	54984945	MajorDMR-5-27292	3
chr12	55008527	55008749	MajorDMR-5-27293	3
chr12	55025524	55025556	MajorDMR-5-27294	2
chr12	55044108	55044459	MajorDMR-5-27295	6
chr12	55082481	55083038	MajorDMR-5-27296	8
chr12	55208945	55209100	MajorDMR-5-27297	3
chr12	55215704	55215758	MajorDMR-5-27298	2
chr12	55223558	55223904	MajorDMR-5-27299	5
chr12	55224406	55224808	MajorDMR-5-27300	2
chr12	55239856	55239896	MajorDMR-5-27301	3
chr12	55248905	55248931	MajorDMR-5-27302	2
chr12	55328904	55329830	MajorDMR-5-27303	9
chr12	55333118	55333542	MajorDMR-5-27304	3
chr12	55334596	55335139	MajorDMR-5-27305	6
chr12	55335745	55335931	MajorDMR-5-27306	2
chr12	55364757	55364843	MajorDMR-5-27307	3
chr12	55367038	55367461	MajorDMR-5-27308	5
chr12	55385095	55385137	MajorDMR-5-27309	5
chr12	55385720	55386196	MajorDMR-5-27310	7
chr12	55456214	55456260	MajorDMR-5-27311	2
chr12	55687384	55687447	MajorDMR-5-27312	2
chr12	55733445	55733713	MajorDMR-5-27313	3
chr12	55795885	55795914	MajorDMR-5-27314	2
chr12	55845193	55845235	MajorDMR-5-27315	2
chr12	55877272	55877986	MajorDMR-5-27316	8
chr12	56114154	56114270	MajorDMR-5-27317	3
chr12	56118963	56119357	MajorDMR-5-27318	4
chr12	56212549	56212842	MajorDMR-5-27319	5
chr12	56241799	56242032	MajorDMR-5-27320	4
chr12	56269367	56269851	MajorDMR-5-27321	5
chr12	56314313	56315090	MajorDMR-5-27322	7
chr12	56323485	56324312	MajorDMR-5-27323	7
chr12	56329612	56329910	MajorDMR-5-27324	10
chr12	56335884	56336027	MajorDMR-5-27325	2
chr12	56356934	56357510	MajorDMR-5-27326	4
chr12	56370779	56370828	MajorDMR-5-27327	2
chr12	56372265	56372283	MajorDMR-5-27328	2
chr12	56406845	56407808	MajorDMR-5-27329	14
chr12	56410929	56411051	MajorDMR-5-27330	2
chr12	56439495	56439567	MajorDMR-5-27331	2
chr12	56523501	56523859	MajorDMR-5-27332	5
chr12	56539793	56539803	MajorDMR-5-27333	2
chr12	56556241	56556379	MajorDMR-5-27334	2
chr12	56559400	56559454	MajorDMR-5-27335	2
chr12	56610324	56610817	MajorDMR-5-27336	8
chr12	56631640	56631938	MajorDMR-5-27337	7
chr12	56639331	56639336	MajorDMR-5-27338	2
chr12	56649505	56649723	MajorDMR-5-27339	2
chr12	56650282	56651101	MajorDMR-5-27340	4
chr12	56653038	56653174	MajorDMR-5-27341	3
chr12	56688205	56688476	MajorDMR-5-27342	6
chr12	56735203	56735658	MajorDMR-5-27343	2
chr12	56746094	56746258	MajorDMR-5-27344	2
chr12	56868850	56868866	MajorDMR-5-27345	2
chr12	56870078	56870173	MajorDMR-5-27346	3
chr12	56880711	56880997	MajorDMR-5-27347	4
chr12	56883904	56884025	MajorDMR-5-27348	2
chr12	56946951	56947152	MajorDMR-5-27349	3
chr12	56979287	56979796	MajorDMR-5-27350	3
chr12	56988522	56988792	MajorDMR-5-27351	3
chr12	56989384	56989403	MajorDMR-5-27352	2
chr12	56994800	56994811	MajorDMR-5-27353	2
chr12	56995392	56995526	MajorDMR-5-27354	3
chr12	56996389	56996560	MajorDMR-5-27355	3
chr12	57069825	57070116	MajorDMR-5-27356	3
chr12	57073471	57073830	MajorDMR-5-27357	4
chr12	57077538	57077699	MajorDMR-5-27358	6
chr12	57079582	57079986	MajorDMR-5-27359	3
chr12	57106206	57106447	MajorDMR-5-27360	3
chr12	57119612	57120188	MajorDMR-5-27361	11
chr12	57151117	57151266	MajorDMR-5-27362	3
chr12	57184117	57184838	MajorDMR-5-27363	22
chr12	57335912	57335937	MajorDMR-5-27364	2
chr12	57381755	57382479	MajorDMR-5-27365	7
chr12	57443356	57443623	MajorDMR-5-27366	3
chr12	57456550	57456761	MajorDMR-5-27367	2
chr12	57457652	57457954	MajorDMR-5-27368	4
chr12	57484197	57487417	MajorDMR-5-27369	58
chr12	57488398	57488578	MajorDMR-5-27370	4
chr12	57489108	57489734	MajorDMR-5-27371	6
chr12	57503708	57504209	MajorDMR-5-27372	2
chr12	57504836	57505112	MajorDMR-5-27373	3
chr12	57520445	57520901	MajorDMR-5-27374	4
chr12	57554864	57554871	MajorDMR-5-27375	2
chr12	57562947	57563899	MajorDMR-5-27376	25
chr12	57567527	57567763	MajorDMR-5-27377	14
chr12	57579320	57580443	MajorDMR-5-27378	29
chr12	57581050	57582017	MajorDMR-5-27379	17
chr12	57585134	57585867	MajorDMR-5-27380	12
chr12	57588197	57588470	MajorDMR-5-27381	6
chr12	57589604	57590825	MajorDMR-5-27382	30
chr12	57594551	57594559	MajorDMR-5-27383	2
chr12	57599881	57599928	MajorDMR-5-27384	2
chr12	57608996	57609425	MajorDMR-5-27385	4
chr12	57615490	57615892	MajorDMR-5-27386	2
chr12	57634942	57635063	MajorDMR-5-27387	2
chr12	57641484	57642900	MajorDMR-5-27388	16
chr12	57646129	57646435	MajorDMR-5-27389	5
chr12	57647029	57647053	MajorDMR-5-27390	2
chr12	57649415	57649488	MajorDMR-5-27391	2
chr12	57653468	57653699	MajorDMR-5-27392	2
chr12	57654443	57654523	MajorDMR-5-27393	2
chr12	57659161	57659649	MajorDMR-5-27394	7
chr12	57661484	57662561	MajorDMR-5-27395	6
chr12	57666491	57666522	MajorDMR-5-27396	2
chr12	57675907	57675963	MajorDMR-5-27397	4
chr12	57685328	57685352	MajorDMR-5-27398	2
chr12	57686358	57687280	MajorDMR-5-27399	9
chr12	57690587	57690816	MajorDMR-5-27400	4
chr12	57691365	57691808	MajorDMR-5-27401	4
chr12	57694023	57694117	MajorDMR-5-27402	2
chr12	57695790	57696393	MajorDMR-5-27403	5
chr12	57703896	57704323	MajorDMR-5-27404	4
chr12	57705312	57706186	MajorDMR-5-27405	4
chr12	57707542	57707557	MajorDMR-5-27406	2
chr12	57713139	57714749	MajorDMR-5-27407	10
chr12	57715793	57715809	MajorDMR-5-27408	2
chr12	57723134	57723420	MajorDMR-5-27409	3
chr12	57726299	57726460	MajorDMR-5-27410	2
chr12	57730823	57733265	MajorDMR-5-27411	23
chr12	57736937	57737098	MajorDMR-5-27412	4
chr12	57737936	57738099	MajorDMR-5-27413	4
chr12	57740067	57740663	MajorDMR-5-27414	3
chr12	57747455	57747670	MajorDMR-5-27415	2
chr12	57763151	57764103	MajorDMR-5-27416	8
chr12	57769152	57769581	MajorDMR-5-27417	3
chr12	57775219	57775632	MajorDMR-5-27418	4
chr12	57778656	57779065	MajorDMR-5-27419	10
chr12	57782215	57783137	MajorDMR-5-27420	9
chr12	57797388	57797983	MajorDMR-5-27421	5
chr12	57822817	57822825	MajorDMR-5-27422	2
chr12	57825351	57825595	MajorDMR-5-27423	3
chr12	57829228	57829653	MajorDMR-5-27424	4
chr12	57832460	57832967	MajorDMR-5-27425	4
chr12	57833564	57833617	MajorDMR-5-27426	2
chr12	57834138	57834457	MajorDMR-5-27427	5
chr12	57838572	57838830	MajorDMR-5-27428	4
chr12	57868686	57868794	MajorDMR-5-27429	5
chr12	57872343	57872537	MajorDMR-5-27430	6
chr12	57908936	57909261	MajorDMR-5-27431	3
chr12	57915115	57915307	MajorDMR-5-27432	4
chr12	57921256	57921343	MajorDMR-5-27433	2
chr12	57927039	57927150	MajorDMR-5-27434	3
chr12	57936077	57936144	MajorDMR-5-27435	2
chr12	57936987	57937859	MajorDMR-5-27436	6
chr12	57967440	57967469	MajorDMR-5-27437	2
chr12	57972442	57972502	MajorDMR-5-27438	2
chr12	57973105	57973481	MajorDMR-5-27439	3
chr12	57974172	57975366	MajorDMR-5-27440	23
chr12	57976220	57976675	MajorDMR-5-27441	2
chr12	57977438	57977522	MajorDMR-5-27442	4
chr12	57979269	57980345	MajorDMR-5-27443	10
chr12	57980953	57980963	MajorDMR-5-27444	2
chr12	57985889	57986291	MajorDMR-5-27445	11
chr12	58001021	58001202	MajorDMR-5-27446	4
chr12	58004175	58004249	MajorDMR-5-27447	3
chr12	58006162	58006513	MajorDMR-5-27448	3
chr12	58015026	58015182	MajorDMR-5-27449	4
chr12	58017523	58017654	MajorDMR-5-27450	2
chr12	58020696	58022123	MajorDMR-5-27451	24
chr12	58072968	58073005	MajorDMR-5-27452	2
chr12	58077146	58077463	MajorDMR-5-27453	4
chr12	58084362	58084509	MajorDMR-5-27454	2
chr12	58116290	58116871	MajorDMR-5-27455	5
chr12	58121532	58122410	MajorDMR-5-27456	9
chr12	58125381	58125398	MajorDMR-5-27457	2
chr12	58127262	58128131	MajorDMR-5-27458	5
chr12	58133824	58134388	MajorDMR-5-27459	3
chr12	58140733	58140864	MajorDMR-5-27460	3
chr12	58158687	58158740	MajorDMR-5-27461	5
chr12	58168846	58169003	MajorDMR-5-27462	2
chr12	58207945	58208341	MajorDMR-5-27463	3
chr12	58210660	58210816	MajorDMR-5-27464	2
chr12	58213141	58213318	MajorDMR-5-27465	4
chr12	58215678	58215691	MajorDMR-5-27466	2
chr12	58223048	58223985	MajorDMR-5-27467	10
chr12	58233360	58233673	MajorDMR-5-27468	6
chr12	58249803	58250383	MajorDMR-5-27469	4
chr12	58257629	58258383	MajorDMR-5-27470	5
chr12	58283333	58283620	MajorDMR-5-27471	4
chr12	58284453	58284686	MajorDMR-5-27472	2
chr12	58285762	58286703	MajorDMR-5-27473	8
chr12	58288825	58289011	MajorDMR-5-27474	4
chr12	58289739	58289869	MajorDMR-5-27475	3
chr12	58292116	58292174	MajorDMR-5-27476	2
chr12	58300019	58300199	MajorDMR-5-27477	4
chr12	58314170	58314296	MajorDMR-5-27478	3
chr12	58336144	58336246	MajorDMR-5-27479	4
chr12	58378486	58378546	MajorDMR-5-27480	5
chr12	58424625	58424938	MajorDMR-5-27481	2
chr12	58568374	58568396	MajorDMR-5-27482	2
chr12	58570195	58570423	MajorDMR-5-27483	4
chr12	58618114	58618300	MajorDMR-5-27484	2
chr12	58632341	58632478	MajorDMR-5-27485	3
chr12	58682138	58682211	MajorDMR-5-27486	2
chr12	58694128	58694265	MajorDMR-5-27487	2
chr12	58735767	58735939	MajorDMR-5-27488	2
chr12	58799560	58799795	MajorDMR-5-27489	3
chr12	58859176	58859605	MajorDMR-5-27490	4
chr12	58874456	58874742	MajorDMR-5-27491	2
chr12	58916166	58916808	MajorDMR-5-27492	6
chr12	58931099	58931496	MajorDMR-5-27493	6
chr12	59014291	59014653	MajorDMR-5-27494	4
chr12	59042278	59042651	MajorDMR-5-27495	2
chr12	59089165	59089220	MajorDMR-5-27496	2
chr12	59198043	59198169	MajorDMR-5-27497	4
chr12	59206382	59206633	MajorDMR-5-27498	2
chr12	59207367	59207529	MajorDMR-5-27499	2
chr12	59208165	59208631	MajorDMR-5-27500	3
chr12	59243673	59243876	MajorDMR-5-27501	2
chr12	59279502	59279853	MajorDMR-5-27502	3
chr12	59313098	59313489	MajorDMR-5-27503	4
chr12	59399214	59399953	MajorDMR-5-27504	5
chr12	59430949	59432144	MajorDMR-5-27505	6
chr12	59446903	59447603	MajorDMR-5-27506	14
chr12	59513373	59513767	MajorDMR-5-27507	2
chr12	59561951	59562735	MajorDMR-5-27508	6
chr12	59576066	59576366	MajorDMR-5-27509	2
chr12	59580380	59581086	MajorDMR-5-27510	4
chr12	59595473	59595556	MajorDMR-5-27511	2
chr12	59634004	59634227	MajorDMR-5-27512	2
chr12	59656970	59657064	MajorDMR-5-27513	2
chr12	59657746	59658183	MajorDMR-5-27514	3
chr12	59763588	59764381	MajorDMR-5-27515	6
chr12	59776630	59776913	MajorDMR-5-27516	2
chr12	59822146	59822342	MajorDMR-5-27517	2
chr12	59825046	59825435	MajorDMR-5-27518	4
chr12	59853862	59853990	MajorDMR-5-27519	2
chr12	59886957	59887351	MajorDMR-5-27520	3
chr12	59962681	59962834	MajorDMR-5-27521	2
chr12	59969717	59970054	MajorDMR-5-27522	3
chr12	59973308	59974074	MajorDMR-5-27523	5
chr12	60016051	60016070	MajorDMR-5-27524	2
chr12	60037605	60037655	MajorDMR-5-27525	2
chr12	60084616	60084659	MajorDMR-5-27526	3
chr12	60091174	60091422	MajorDMR-5-27527	2
chr12	60102614	60103592	MajorDMR-5-27528	4
chr12	60128892	60128972	MajorDMR-5-27529	3
chr12	60131943	60132129	MajorDMR-5-27530	2
chr12	60210401	60210457	MajorDMR-5-27531	2
chr12	60216346	60216485	MajorDMR-5-27532	3
chr12	60223296	60223839	MajorDMR-5-27533	6
chr12	60231967	60232289	MajorDMR-5-27534	2
chr12	60273331	60273428	MajorDMR-5-27535	2
chr12	60280348	60280478	MajorDMR-5-27536	2
chr12	60283748	60283753	MajorDMR-5-27537	2
chr12	60284782	60285562	MajorDMR-5-27538	6
chr12	60287735	60288748	MajorDMR-5-27539	8
chr12	60315140	60315333	MajorDMR-5-27540	4
chr12	60564851	60564875	MajorDMR-5-27541	2
chr12	60662712	60663639	MajorDMR-5-27542	38
chr12	60739899	60739919	MajorDMR-5-27543	2
chr12	60746192	60746441	MajorDMR-5-27544	5
chr12	60760883	60760991	MajorDMR-5-27545	2
chr12	60849878	60849947	MajorDMR-5-27546	3
chr12	60875022	60875896	MajorDMR-5-27547	5
chr12	60912829	60913049	MajorDMR-5-27548	2
chr12	60916342	60916348	MajorDMR-5-27549	2
chr12	60916933	60917141	MajorDMR-5-27550	3
chr12	60985878	60986168	MajorDMR-5-27551	2
chr12	60993133	60993147	MajorDMR-5-27552	2
chr12	61222067	61222618	MajorDMR-5-27553	5
chr12	61226321	61226688	MajorDMR-5-27554	4
chr12	61236026	61236125	MajorDMR-5-27555	2
chr12	61421379	61421386	MajorDMR-5-27556	2
chr12	61428995	61429132	MajorDMR-5-27557	3
chr12	61538324	61538574	MajorDMR-5-27558	3
chr12	61568699	61569268	MajorDMR-5-27559	5
chr12	61625883	61625902	MajorDMR-5-27560	2
chr12	61651776	61651944	MajorDMR-5-27561	3
chr12	61683680	61683974	MajorDMR-5-27562	2
chr12	61687808	61687907	MajorDMR-5-27563	3
chr12	61716682	61716805	MajorDMR-5-27564	2
chr12	61732629	61732998	MajorDMR-5-27565	3
chr12	61797554	61797583	MajorDMR-5-27566	2
chr12	61833910	61834084	MajorDMR-5-27567	2
chr12	61842996	61843110	MajorDMR-5-27568	2
chr12	61846169	61847344	MajorDMR-5-27569	6
chr12	61864072	61864562	MajorDMR-5-27570	2
chr12	61881999	61882691	MajorDMR-5-27571	5
chr12	61885711	61885827	MajorDMR-5-27572	2
chr12	61943793	61943835	MajorDMR-5-27573	4
chr12	61949645	61950655	MajorDMR-5-27574	6
chr12	61951326	61951870	MajorDMR-5-27575	3
chr12	61973969	61974050	MajorDMR-5-27576	4
chr12	62003591	62003791	MajorDMR-5-27577	2
chr12	62006225	62006532	MajorDMR-5-27578	2
chr12	62007033	62007257	MajorDMR-5-27579	5
chr12	62009045	62009095	MajorDMR-5-27580	2
chr12	62028744	62028829	MajorDMR-5-27581	2
chr12	62040853	62041688	MajorDMR-5-27582	4
chr12	62043590	62043704	MajorDMR-5-27583	2
chr12	62048250	62048815	MajorDMR-5-27584	5
chr12	62075676	62076171	MajorDMR-5-27585	6
chr12	62081074	62081844	MajorDMR-5-27586	7
chr12	62098587	62099091	MajorDMR-5-27587	2
chr12	62106968	62107198	MajorDMR-5-27588	5
chr12	62111779	62112104	MajorDMR-5-27589	4
chr12	62193190	62193254	MajorDMR-5-27590	2
chr12	62202744	62202950	MajorDMR-5-27591	4
chr12	62219389	62220016	MajorDMR-5-27592	3
chr12	62263286	62263965	MajorDMR-5-27593	3
chr12	62265253	62265555	MajorDMR-5-27594	6
chr12	62270658	62270793	MajorDMR-5-27595	4
chr12	62276411	62276480	MajorDMR-5-27596	2
chr12	62285820	62286113	MajorDMR-5-27597	3
chr12	62288867	62289513	MajorDMR-5-27598	6
chr12	62303117	62303345	MajorDMR-5-27599	3
chr12	62328398	62328807	MajorDMR-5-27600	3
chr12	62380678	62380690	MajorDMR-5-27601	2
chr12	62392693	62392821	MajorDMR-5-27602	2
chr12	62426532	62426824	MajorDMR-5-27603	3
chr12	62440162	62440240	MajorDMR-5-27604	2
chr12	62448188	62448522	MajorDMR-5-27605	2
chr12	62449873	62450034	MajorDMR-5-27606	2
chr12	62472169	62472571	MajorDMR-5-27607	4
chr12	62509451	62509525	MajorDMR-5-27608	2
chr12	62535069	62535165	MajorDMR-5-27609	2
chr12	62650303	62650768	MajorDMR-5-27610	8
chr12	62678043	62678317	MajorDMR-5-27611	2
chr12	62736557	62736601	MajorDMR-5-27612	2
chr12	62745548	62745704	MajorDMR-5-27613	3
chr12	62754462	62755075	MajorDMR-5-27614	4
chr12	62756664	62758034	MajorDMR-5-27615	11
chr12	62761575	62761784	MajorDMR-5-27616	2
chr12	62763159	62763299	MajorDMR-5-27617	3
chr12	62802642	62803336	MajorDMR-5-27618	4
chr12	62810311	62810482	MajorDMR-5-27619	2
chr12	62863842	62863917	MajorDMR-5-27620	3
chr12	62874012	62874067	MajorDMR-5-27621	2
chr12	62886182	62886207	MajorDMR-5-27622	4
chr12	62991044	62991248	MajorDMR-5-27623	2
chr12	62991750	62992346	MajorDMR-5-27624	4
chr12	63022272	63022975	MajorDMR-5-27625	6
chr12	63026635	63026808	MajorDMR-5-27626	2
chr12	63038361	63038874	MajorDMR-5-27627	11
chr12	63077626	63077797	MajorDMR-5-27628	2
chr12	63078363	63078898	MajorDMR-5-27629	5
chr12	63081325	63081515	MajorDMR-5-27630	2
chr12	63088097	63088235	MajorDMR-5-27631	3
chr12	63113924	63114109	MajorDMR-5-27632	2
chr12	63118777	63118941	MajorDMR-5-27633	2
chr12	63124107	63124418	MajorDMR-5-27634	4
chr12	63130866	63131312	MajorDMR-5-27635	11
chr12	63133577	63133743	MajorDMR-5-27636	4
chr12	63134903	63135008	MajorDMR-5-27637	3
chr12	63145200	63145491	MajorDMR-5-27638	5
chr12	63146654	63147187	MajorDMR-5-27639	7
chr12	63151490	63151769	MajorDMR-5-27640	2
chr12	63160868	63160986	MajorDMR-5-27641	3
chr12	63161546	63161648	MajorDMR-5-27642	2
chr12	63176906	63177057	MajorDMR-5-27643	3
chr12	63177828	63177962	MajorDMR-5-27644	3
chr12	63185818	63185895	MajorDMR-5-27645	2
chr12	63187118	63187295	MajorDMR-5-27646	7
chr12	63194276	63194413	MajorDMR-5-27647	4
chr12	63194941	63195129	MajorDMR-5-27648	4
chr12	63202319	63202339	MajorDMR-5-27649	2
chr12	63211535	63211952	MajorDMR-5-27650	3
chr12	63228615	63228783	MajorDMR-5-27651	3
chr12	63242131	63242457	MajorDMR-5-27652	2
chr12	63249183	63249311	MajorDMR-5-27653	3
chr12	63254842	63254853	MajorDMR-5-27654	2
chr12	63257669	63257949	MajorDMR-5-27655	2
chr12	63259361	63259434	MajorDMR-5-27656	3
chr12	63270001	63272116	MajorDMR-5-27657	19
chr12	63273030	63273420	MajorDMR-5-27658	4
chr12	63274620	63274719	MajorDMR-5-27659	3
chr12	63297399	63297899	MajorDMR-5-27660	7
chr12	63301087	63301485	MajorDMR-5-27661	2
chr12	63323352	63323541	MajorDMR-5-27662	2
chr12	63325747	63326711	MajorDMR-5-27663	30
chr12	63336309	63337513	MajorDMR-5-27664	7
chr12	63338281	63339452	MajorDMR-5-27665	8
chr12	63341137	63341292	MajorDMR-5-27666	3
chr12	63449135	63449174	MajorDMR-5-27667	3
chr12	63484260	63484942	MajorDMR-5-27668	8
chr12	63551667	63552077	MajorDMR-5-27669	2
chr12	63558743	63558897	MajorDMR-5-27670	2
chr12	63577897	63578188	MajorDMR-5-27671	3
chr12	63686529	63686663	MajorDMR-5-27672	2
chr12	63729936	63730336	MajorDMR-5-27673	2
chr12	63738143	63738531	MajorDMR-5-27674	3
chr12	63816828	63816884	MajorDMR-5-27675	2
chr12	63932098	63932691	MajorDMR-5-27676	4
chr12	63937860	63939189	MajorDMR-5-27677	6
chr12	63998787	63999223	MajorDMR-5-27678	4
chr12	64004010	64004429	MajorDMR-5-27679	2
chr12	64110596	64110721	MajorDMR-5-27680	5
chr12	64127109	64127636	MajorDMR-5-27681	3
chr12	64132065	64132267	MajorDMR-5-27682	4
chr12	64132894	64133330	MajorDMR-5-27683	4
chr12	64133989	64134449	MajorDMR-5-27684	3
chr12	64135140	64135215	MajorDMR-5-27685	3
chr12	64172921	64173140	MajorDMR-5-27686	2
chr12	64229048	64230009	MajorDMR-5-27687	8
chr12	64236767	64237203	MajorDMR-5-27688	6
chr12	64283938	64284092	MajorDMR-5-27689	5
chr12	64335237	64335589	MajorDMR-5-27690	2
chr12	64351388	64351704	MajorDMR-5-27691	3
chr12	64363894	64364004	MajorDMR-5-27692	2
chr12	64398384	64398823	MajorDMR-5-27693	6
chr12	64451586	64451616	MajorDMR-5-27694	2
chr12	64464129	64464172	MajorDMR-5-27695	2
chr12	64464923	64464935	MajorDMR-5-27696	2
chr12	64466463	64467908	MajorDMR-5-27697	7
chr12	64486513	64486929	MajorDMR-5-27698	4
chr12	64540695	64541184	MajorDMR-5-27699	4
chr12	64542039	64542251	MajorDMR-5-27700	5
chr12	64632340	64632799	MajorDMR-5-27701	4
chr12	64708703	64709478	MajorDMR-5-27702	13
chr12	64825468	64825591	MajorDMR-5-27703	3
chr12	64827016	64827365	MajorDMR-5-27704	6
chr12	64855512	64855673	MajorDMR-5-27705	2
chr12	64912000	64912306	MajorDMR-5-27706	3
chr12	64913745	64913980	MajorDMR-5-27707	2
chr12	64915344	64916914	MajorDMR-5-27708	12
chr12	64918247	64918336	MajorDMR-5-27709	2
chr12	64918915	64918991	MajorDMR-5-27710	5
chr12	64919889	64920870	MajorDMR-5-27711	5
chr12	64924211	64924809	MajorDMR-5-27712	5
chr12	64928768	64928855	MajorDMR-5-27713	2
chr12	64944671	64944693	MajorDMR-5-27714	2
chr12	64966765	64966869	MajorDMR-5-27715	2
chr12	64975830	64976715	MajorDMR-5-27716	9
chr12	64980854	64981420	MajorDMR-5-27717	9
chr12	65002707	65003254	MajorDMR-5-27718	5
chr12	65051857	65052139	MajorDMR-5-27719	4
chr12	65088062	65089403	MajorDMR-5-27720	8
chr12	65170743	65170919	MajorDMR-5-27721	4
chr12	65222653	65223130	MajorDMR-5-27722	2
chr12	65277603	65278486	MajorDMR-5-27723	9
chr12	65347075	65347185	MajorDMR-5-27724	3
chr12	65429973	65430297	MajorDMR-5-27725	6
chr12	65518862	65518939	MajorDMR-5-27726	3
chr12	65541324	65541708	MajorDMR-5-27727	3
chr12	65565688	65565772	MajorDMR-5-27728	2
chr12	65578070	65578237	MajorDMR-5-27729	2
chr12	65611708	65611973	MajorDMR-5-27730	2
chr12	65670906	65671231	MajorDMR-5-27731	2
chr12	65678124	65678795	MajorDMR-5-27732	8
chr12	65770280	65770813	MajorDMR-5-27733	6
chr12	65806752	65806831	MajorDMR-5-27734	5
chr12	65825533	65825743	MajorDMR-5-27735	2
chr12	65828352	65828834	MajorDMR-5-27736	5
chr12	65949461	65949469	MajorDMR-5-27737	2
chr12	65977829	65978078	MajorDMR-5-27738	3
chr12	65990445	65990720	MajorDMR-5-27739	2
chr12	65995114	65995798	MajorDMR-5-27740	5
chr12	65996693	65997192	MajorDMR-5-27741	3
chr12	66008219	66008637	MajorDMR-5-27742	4
chr12	66014724	66014809	MajorDMR-5-27743	2
chr12	66015406	66016154	MajorDMR-5-27744	6
chr12	66024679	66024796	MajorDMR-5-27745	2
chr12	66033336	66034541	MajorDMR-5-27746	13
chr12	66035879	66036105	MajorDMR-5-27747	5
chr12	66042962	66043150	MajorDMR-5-27748	3
chr12	66096439	66097460	MajorDMR-5-27749	11
chr12	66134707	66134802	MajorDMR-5-27750	5
chr12	66136545	66137334	MajorDMR-5-27751	6
chr12	66150271	66150419	MajorDMR-5-27752	4
chr12	66158729	66159591	MajorDMR-5-27753	5
chr12	66164970	66165315	MajorDMR-5-27754	7
chr12	66286354	66286785	MajorDMR-5-27755	9
chr12	66287862	66288252	MajorDMR-5-27756	4
chr12	66306515	66306865	MajorDMR-5-27757	3
chr12	66347091	66347757	MajorDMR-5-27758	4
chr12	66349568	66349604	MajorDMR-5-27759	2
chr12	66400862	66401028	MajorDMR-5-27760	2
chr12	66448984	66450197	MajorDMR-5-27761	12
chr12	66453558	66453846	MajorDMR-5-27762	4
chr12	66512496	66513158	MajorDMR-5-27763	7
chr12	66627728	66628297	MajorDMR-5-27764	13
chr12	66691012	66691576	MajorDMR-5-27765	6
chr12	66754878	66755309	MajorDMR-5-27766	2
chr12	66786157	66786590	MajorDMR-5-27767	5
chr12	66856832	66857090	MajorDMR-5-27768	3
chr12	66931904	66932141	MajorDMR-5-27769	2
chr12	66932929	66932939	MajorDMR-5-27770	2
chr12	67059600	67059905	MajorDMR-5-27771	3
chr12	67117383	67118222	MajorDMR-5-27772	6
chr12	67120606	67120884	MajorDMR-5-27773	3
chr12	67151057	67151584	MajorDMR-5-27774	4
chr12	67176045	67176058	MajorDMR-5-27775	2
chr12	67187777	67189040	MajorDMR-5-27776	9
chr12	67192091	67192401	MajorDMR-5-27777	4
chr12	67196176	67197263	MajorDMR-5-27778	5
chr12	67206700	67206895	MajorDMR-5-27779	2
chr12	67270909	67270946	MajorDMR-5-27780	2
chr12	67271670	67272720	MajorDMR-5-27781	5
chr12	67388427	67388468	MajorDMR-5-27782	2
chr12	67531802	67532810	MajorDMR-5-27783	7
chr12	67545588	67546013	MajorDMR-5-27784	2
chr12	67649328	67649400	MajorDMR-5-27785	3
chr12	67658868	67658930	MajorDMR-5-27786	2
chr12	67707549	67707709	MajorDMR-5-27787	2
chr12	67718071	67718240	MajorDMR-5-27788	2
chr12	67813435	67813730	MajorDMR-5-27789	4
chr12	67829043	67829221	MajorDMR-5-27790	2
chr12	67830517	67831145	MajorDMR-5-27791	6
chr12	67840534	67840757	MajorDMR-5-27792	3
chr12	67843288	67843415	MajorDMR-5-27793	2
chr12	67846079	67846564	MajorDMR-5-27794	5
chr12	67850886	67852235	MajorDMR-5-27795	15
chr12	67857553	67857754	MajorDMR-5-27796	3
chr12	67867074	67867406	MajorDMR-5-27797	3
chr12	67869026	67869081	MajorDMR-5-27798	2
chr12	67876257	67876530	MajorDMR-5-27799	4
chr12	67895298	67895948	MajorDMR-5-27800	4
chr12	67903841	67904027	MajorDMR-5-27801	3
chr12	67908446	67908654	MajorDMR-5-27802	3
chr12	67909552	67910216	MajorDMR-5-27803	5
chr12	67910990	67911940	MajorDMR-5-27804	14
chr12	67914439	67914479	MajorDMR-5-27805	3
chr12	67918738	67919317	MajorDMR-5-27806	9
chr12	67921523	67921752	MajorDMR-5-27807	5
chr12	67925205	67926767	MajorDMR-5-27808	7
chr12	67939036	67939415	MajorDMR-5-27809	10
chr12	67984166	67984364	MajorDMR-5-27810	2
chr12	68003207	68003311	MajorDMR-5-27811	2
chr12	68007345	68007506	MajorDMR-5-27812	4
chr12	68017088	68017569	MajorDMR-5-27813	4
chr12	68041176	68041258	MajorDMR-5-27814	4
chr12	68046631	68047412	MajorDMR-5-27815	4
chr12	68050666	68052800	MajorDMR-5-27816	23
chr12	68087830	68088158	MajorDMR-5-27817	3
chr12	68091935	68092218	MajorDMR-5-27818	3
chr12	68104479	68104773	MajorDMR-5-27819	2
chr12	68125054	68125206	MajorDMR-5-27820	2
chr12	68141209	68141262	MajorDMR-5-27821	2
chr12	68149737	68150178	MajorDMR-5-27822	3
chr12	68150974	68153040	MajorDMR-5-27823	13
chr12	68154851	68154970	MajorDMR-5-27824	3
chr12	68181756	68182248	MajorDMR-5-27825	5
chr12	68196210	68196797	MajorDMR-5-27826	7
chr12	68199999	68200004	MajorDMR-5-27827	2
chr12	68201382	68201915	MajorDMR-5-27828	7
chr12	68202431	68203170	MajorDMR-5-27829	7
chr12	68214341	68214362	MajorDMR-5-27830	2
chr12	68221272	68222373	MajorDMR-5-27831	7
chr12	68246594	68246993	MajorDMR-5-27832	3
chr12	68247711	68248216	MajorDMR-5-27833	4
chr12	68266219	68266864	MajorDMR-5-27834	4
chr12	68284904	68286258	MajorDMR-5-27835	10
chr12	68286907	68286979	MajorDMR-5-27836	3
chr12	68287853	68287944	MajorDMR-5-27837	2
chr12	68292219	68292458	MajorDMR-5-27838	3
chr12	68296833	68296977	MajorDMR-5-27839	2
chr12	68305247	68305335	MajorDMR-5-27840	2
chr12	68336732	68337077	MajorDMR-5-27841	2
chr12	68513678	68514098	MajorDMR-5-27842	4
chr12	68542851	68543048	MajorDMR-5-27843	2
chr12	68625549	68625705	MajorDMR-5-27844	3
chr12	68627564	68628536	MajorDMR-5-27845	6
chr12	68630665	68631268	MajorDMR-5-27846	6
chr12	68671657	68671796	MajorDMR-5-27847	3
chr12	68679215	68679913	MajorDMR-5-27848	9
chr12	68685219	68685249	MajorDMR-5-27849	2
chr12	68686180	68686620	MajorDMR-5-27850	8
chr12	68688345	68689117	MajorDMR-5-27851	3
chr12	68695995	68696442	MajorDMR-5-27852	2
chr12	68697449	68697962	MajorDMR-5-27853	4
chr12	68722174	68722694	MajorDMR-5-27854	3
chr12	68767713	68767879	MajorDMR-5-27855	2
chr12	68816951	68816998	MajorDMR-5-27856	3
chr12	68819185	68819235	MajorDMR-5-27857	3
chr12	68819834	68819971	MajorDMR-5-27858	2
chr12	68977411	68977427	MajorDMR-5-27859	2
chr12	69028128	69028592	MajorDMR-5-27860	3
chr12	69036340	69036594	MajorDMR-5-27861	7
chr12	69047386	69047871	MajorDMR-5-27862	2
chr12	69059693	69060076	MajorDMR-5-27863	6
chr12	69127196	69127364	MajorDMR-5-27864	3
chr12	69138908	69139362	MajorDMR-5-27865	3
chr12	69141111	69141749	MajorDMR-5-27866	14
chr12	69143448	69143681	MajorDMR-5-27867	3
chr12	69152220	69152236	MajorDMR-5-27868	2
chr12	69161999	69162529	MajorDMR-5-27869	4
chr12	69215790	69215826	MajorDMR-5-27870	2
chr12	69245338	69245386	MajorDMR-5-27871	4
chr12	69246232	69246967	MajorDMR-5-27872	16
chr12	69249874	69250764	MajorDMR-5-27873	7
chr12	69257995	69258171	MajorDMR-5-27874	4
chr12	69301899	69302392	MajorDMR-5-27875	2
chr12	69317533	69317623	MajorDMR-5-27876	2
chr12	69348877	69348944	MajorDMR-5-27877	3
chr12	69353234	69353834	MajorDMR-5-27878	4
chr12	69368009	69368396	MajorDMR-5-27879	4
chr12	69369205	69369782	MajorDMR-5-27880	5
chr12	69468793	69469073	MajorDMR-5-27881	4
chr12	69488646	69488773	MajorDMR-5-27882	2
chr12	69489625	69490125	MajorDMR-5-27883	8
chr12	69490946	69493486	MajorDMR-5-27884	23
chr12	69544431	69544797	MajorDMR-5-27885	3
chr12	69565746	69565976	MajorDMR-5-27886	3
chr12	69669376	69669801	MajorDMR-5-27887	2
chr12	69679458	69679881	MajorDMR-5-27888	4
chr12	69791805	69792154	MajorDMR-5-27889	3
chr12	69895042	69895491	MajorDMR-5-27890	2
chr12	69910965	69911195	MajorDMR-5-27891	2
chr12	69944354	69944756	MajorDMR-5-27892	2
chr12	70019003	70019368	MajorDMR-5-27893	2
chr12	70086010	70086150	MajorDMR-5-27894	3
chr12	70196557	70197129	MajorDMR-5-27895	7
chr12	70222312	70222825	MajorDMR-5-27896	5
chr12	70237179	70237494	MajorDMR-5-27897	3
chr12	70272782	70272884	MajorDMR-5-27898	5
chr12	70274982	70277232	MajorDMR-5-27899	13
chr12	70280282	70280615	MajorDMR-5-27900	4
chr12	70320975	70321021	MajorDMR-5-27901	4
chr12	70366030	70366331	MajorDMR-5-27902	7
chr12	70391772	70391932	MajorDMR-5-27903	8
chr12	70393149	70393526	MajorDMR-5-27904	5
chr12	70436168	70436761	MajorDMR-5-27905	9
chr12	70505871	70505966	MajorDMR-5-27906	2
chr12	70543134	70543205	MajorDMR-5-27907	2
chr12	70580470	70580719	MajorDMR-5-27908	3
chr12	70754682	70755290	MajorDMR-5-27909	4
chr12	70757768	70758825	MajorDMR-5-27910	5
chr12	70762053	70762482	MajorDMR-5-27911	4
chr12	70764155	70764245	MajorDMR-5-27912	3
chr12	70780981	70781031	MajorDMR-5-27913	2
chr12	70790645	70790666	MajorDMR-5-27914	2
chr12	70791598	70791714	MajorDMR-5-27915	2
chr12	70792264	70792657	MajorDMR-5-27916	6
chr12	70794429	70795616	MajorDMR-5-27917	7
chr12	70798391	70798824	MajorDMR-5-27918	2
chr12	70800247	70802983	MajorDMR-5-27919	37
chr12	70807247	70807572	MajorDMR-5-27920	4
chr12	70811686	70811742	MajorDMR-5-27921	2
chr12	70812372	70812392	MajorDMR-5-27922	3
chr12	70815485	70815855	MajorDMR-5-27923	8
chr12	70817179	70817304	MajorDMR-5-27924	2
chr12	70821305	70821401	MajorDMR-5-27925	2
chr12	70837588	70837747	MajorDMR-5-27926	3
chr12	70843053	70843137	MajorDMR-5-27927	3
chr12	70843867	70843910	MajorDMR-5-27928	2
chr12	70884509	70884559	MajorDMR-5-27929	2
chr12	70910002	70910411	MajorDMR-5-27930	5
chr12	70911535	70911835	MajorDMR-5-27931	2
chr12	70929076	70929148	MajorDMR-5-27932	2
chr12	70932604	70933085	MajorDMR-5-27933	5
chr12	70933754	70934177	MajorDMR-5-27934	6
chr12	70934765	70934865	MajorDMR-5-27935	2
chr12	70935372	70935773	MajorDMR-5-27936	6
chr12	70943485	70944149	MajorDMR-5-27937	10
chr12	70946408	70946726	MajorDMR-5-27938	3
chr12	70950053	70952381	MajorDMR-5-27939	16
chr12	70956997	70957212	MajorDMR-5-27940	2
chr12	70959777	70959797	MajorDMR-5-27941	2
chr12	70974414	70974997	MajorDMR-5-27942	5
chr12	70997594	70997609	MajorDMR-5-27943	2
chr12	71004503	71004929	MajorDMR-5-27944	3
chr12	71008952	71009020	MajorDMR-5-27945	2
chr12	71014963	71015286	MajorDMR-5-27946	2
chr12	71030789	71030852	MajorDMR-5-27947	2
chr12	71031648	71032220	MajorDMR-5-27948	4
chr12	71045212	71045375	MajorDMR-5-27949	2
chr12	71048771	71048843	MajorDMR-5-27950	2
chr12	71050175	71050199	MajorDMR-5-27951	2
chr12	71056988	71057151	MajorDMR-5-27952	4
chr12	71057820	71058153	MajorDMR-5-27953	2
chr12	71063148	71063448	MajorDMR-5-27954	4
chr12	71129224	71129888	MajorDMR-5-27955	5
chr12	71133593	71133653	MajorDMR-5-27956	2
chr12	71138667	71142866	MajorDMR-5-27957	26
chr12	71143369	71145056	MajorDMR-5-27958	13
chr12	71145562	71146671	MajorDMR-5-27959	8
chr12	71147285	71148347	MajorDMR-5-27960	12
chr12	71158960	71159107	MajorDMR-5-27961	7
chr12	71191819	71192198	MajorDMR-5-27962	2
chr12	71195762	71195936	MajorDMR-5-27963	2
chr12	71205982	71206206	MajorDMR-5-27964	3
chr12	71216561	71217092	MajorDMR-5-27965	5
chr12	71218513	71218584	MajorDMR-5-27966	2
chr12	71219470	71220084	MajorDMR-5-27967	7
chr12	71225644	71225931	MajorDMR-5-27968	4
chr12	71230102	71230143	MajorDMR-5-27969	2
chr12	71237809	71237909	MajorDMR-5-27970	5
chr12	71239227	71240261	MajorDMR-5-27971	8
chr12	71270590	71271414	MajorDMR-5-27972	4
chr12	71279156	71280091	MajorDMR-5-27973	10
chr12	71295086	71295259	MajorDMR-5-27974	5
chr12	71298212	71298490	MajorDMR-5-27975	3
chr12	71301790	71302203	MajorDMR-5-27976	3
chr12	71310938	71311447	MajorDMR-5-27977	6
chr12	71314950	71315265	MajorDMR-5-27978	4
chr12	71354962	71355240	MajorDMR-5-27979	2
chr12	71375597	71376238	MajorDMR-5-27980	6
chr12	71377812	71377924	MajorDMR-5-27981	2
chr12	71378523	71378637	MajorDMR-5-27982	2
chr12	71379955	71380097	MajorDMR-5-27983	3
chr12	71455963	71456214	MajorDMR-5-27984	4
chr12	71469231	71469493	MajorDMR-5-27985	2
chr12	71501546	71501582	MajorDMR-5-27986	3
chr12	71594530	71594784	MajorDMR-5-27987	2
chr12	71596035	71596338	MajorDMR-5-27988	3
chr12	71634068	71634129	MajorDMR-5-27989	2
chr12	71634892	71635034	MajorDMR-5-27990	2
chr12	71637633	71637756	MajorDMR-5-27991	2
chr12	71724228	71724287	MajorDMR-5-27992	2
chr12	71831465	71832340	MajorDMR-5-27993	11
chr12	71834962	71835992	MajorDMR-5-27994	11
chr12	71851723	71852027	MajorDMR-5-27995	4
chr12	71868312	71868362	MajorDMR-5-27996	2
chr12	71914412	71914915	MajorDMR-5-27997	7
chr12	71987987	71988457	MajorDMR-5-27998	6
chr12	71995801	71995938	MajorDMR-5-27999	2
chr12	72068704	72069123	MajorDMR-5-28000	5
chr12	72073767	72074100	MajorDMR-5-28001	4
chr12	72078060	72078126	MajorDMR-5-28002	2
chr12	72140437	72140589	MajorDMR-5-28003	4
chr12	72251673	72251789	MajorDMR-5-28004	2
chr12	72257135	72257228	MajorDMR-5-28005	2
chr12	72263117	72263160	MajorDMR-5-28006	2
chr12	72275645	72275744	MajorDMR-5-28007	3
chr12	72280200	72280242	MajorDMR-5-28008	3
chr12	72326398	72326610	MajorDMR-5-28009	3
chr12	72329508	72329956	MajorDMR-5-28010	2
chr12	72333054	72333271	MajorDMR-5-28011	5
chr12	72382315	72382459	MajorDMR-5-28012	4
chr12	72383128	72383415	MajorDMR-5-28013	4
chr12	72394752	72394913	MajorDMR-5-28014	2
chr12	72416497	72416624	MajorDMR-5-28015	2
chr12	72457726	72457827	MajorDMR-5-28016	3
chr12	72460272	72460824	MajorDMR-5-28017	3
chr12	72469586	72470512	MajorDMR-5-28018	8
chr12	72485402	72486494	MajorDMR-5-28019	7
chr12	72488427	72489585	MajorDMR-5-28020	6
chr12	72526749	72527585	MajorDMR-5-28021	5
chr12	72528090	72528458	MajorDMR-5-28022	6
chr12	72528978	72529103	MajorDMR-5-28023	3
chr12	72530532	72530846	MajorDMR-5-28024	6
chr12	72533557	72533789	MajorDMR-5-28025	2
chr12	72542373	72543159	MajorDMR-5-28026	5
chr12	72555136	72555207	MajorDMR-5-28027	5
chr12	72555928	72557502	MajorDMR-5-28028	6
chr12	72563824	72563853	MajorDMR-5-28029	2
chr12	72564724	72564841	MajorDMR-5-28030	2
chr12	72583335	72583754	MajorDMR-5-28031	5
chr12	72584999	72586270	MajorDMR-5-28032	7
chr12	72628898	72629073	MajorDMR-5-28033	3
chr12	72629574	72629911	MajorDMR-5-28034	2
chr12	72663378	72664815	MajorDMR-5-28035	6
chr12	72668183	72668350	MajorDMR-5-28036	3
chr12	72670301	72671445	MajorDMR-5-28037	10
chr12	72726213	72726291	MajorDMR-5-28038	2
chr12	72731266	72731667	MajorDMR-5-28039	3
chr12	72754827	72754879	MajorDMR-5-28040	2
chr12	72835611	72836455	MajorDMR-5-28041	8
chr12	72858927	72859138	MajorDMR-5-28042	2
chr12	72976226	72976447	MajorDMR-5-28043	3
chr12	72977094	72977140	MajorDMR-5-28044	2
chr12	72977770	72977836	MajorDMR-5-28045	4
chr12	72990971	72991363	MajorDMR-5-28046	4
chr12	73047997	73048198	MajorDMR-5-28047	2
chr12	73144046	73144695	MajorDMR-5-28048	6
chr12	73179318	73179336	MajorDMR-5-28049	2
chr12	73376181	73376246	MajorDMR-5-28050	2
chr12	73382767	73383138	MajorDMR-5-28051	3
chr12	73405270	73405637	MajorDMR-5-28052	2
chr12	73411169	73411439	MajorDMR-5-28053	2
chr12	73431331	73431499	MajorDMR-5-28054	3
chr12	73498440	73498612	MajorDMR-5-28055	2
chr12	73510249	73510341	MajorDMR-5-28056	3
chr12	73537325	73537428	MajorDMR-5-28057	2
chr12	73674293	73674555	MajorDMR-5-28058	2
chr12	73795983	73796017	MajorDMR-5-28059	2
chr12	73815157	73815785	MajorDMR-5-28060	3
chr12	73847551	73848063	MajorDMR-5-28061	3
chr12	73905878	73906157	MajorDMR-5-28062	2
chr12	74285160	74285460	MajorDMR-5-28063	4
chr12	74329459	74329998	MajorDMR-5-28064	3
chr12	74341301	74341368	MajorDMR-5-28065	2
chr12	74395413	74395925	MajorDMR-5-28066	5
chr12	74451226	74451379	MajorDMR-5-28067	2
chr12	74452057	74452240	MajorDMR-5-28068	2
chr12	74551936	74552052	MajorDMR-5-28069	3
chr12	74559348	74559794	MajorDMR-5-28070	6
chr12	74680811	74681727	MajorDMR-5-28071	7
chr12	74691909	74692023	MajorDMR-5-28072	2
chr12	74693500	74693510	MajorDMR-5-28073	2
chr12	74695868	74696110	MajorDMR-5-28074	3
chr12	74840221	74840251	MajorDMR-5-28075	2
chr12	75018015	75018119	MajorDMR-5-28076	2
chr12	75018630	75019091	MajorDMR-5-28077	4
chr12	75031054	75031830	MajorDMR-5-28078	3
chr12	75080690	75081002	MajorDMR-5-28079	5
chr12	75126529	75126763	MajorDMR-5-28080	4
chr12	75128091	75128460	MajorDMR-5-28081	4
chr12	75156589	75156641	MajorDMR-5-28082	2
chr12	75163948	75164304	MajorDMR-5-28083	2
chr12	75171558	75172010	MajorDMR-5-28084	2
chr12	75173472	75173520	MajorDMR-5-28085	2
chr12	75179086	75179683	MajorDMR-5-28086	5
chr12	75190752	75190821	MajorDMR-5-28087	3
chr12	75193157	75193497	MajorDMR-5-28088	2
chr12	75194322	75194600	MajorDMR-5-28089	3
chr12	75208932	75209119	MajorDMR-5-28090	2
chr12	75235047	75235257	MajorDMR-5-28091	2
chr12	75237022	75237337	MajorDMR-5-28092	3
chr12	75283762	75283918	MajorDMR-5-28093	2
chr12	75286254	75286276	MajorDMR-5-28094	2
chr12	75356196	75356378	MajorDMR-5-28095	2
chr12	75456641	75456804	MajorDMR-5-28096	2
chr12	75473755	75474637	MajorDMR-5-28097	6
chr12	75495771	75495799	MajorDMR-5-28098	2
chr12	75502989	75504338	MajorDMR-5-28099	7
chr12	75519126	75519520	MajorDMR-5-28100	4
chr12	75532652	75532748	MajorDMR-5-28101	6
chr12	75538538	75538903	MajorDMR-5-28102	4
chr12	75587172	75588263	MajorDMR-5-28103	5
chr12	75688485	75688649	MajorDMR-5-28104	2
chr12	75697965	75698879	MajorDMR-5-28105	7
chr12	75722686	75723316	MajorDMR-5-28106	6
chr12	75728751	75728896	MajorDMR-5-28107	2
chr12	75771901	75772669	MajorDMR-5-28108	8
chr12	75773949	75774000	MajorDMR-5-28109	2
chr12	75782261	75782467	MajorDMR-5-28110	2
chr12	75813612	75813919	MajorDMR-5-28111	3
chr12	75860916	75860976	MajorDMR-5-28112	3
chr12	75873672	75874303	MajorDMR-5-28113	4
chr12	75875356	75875825	MajorDMR-5-28114	6
chr12	75876610	75876868	MajorDMR-5-28115	3
chr12	75877467	75877750	MajorDMR-5-28116	2
chr12	75878937	75879133	MajorDMR-5-28117	2
chr12	75883500	75884556	MajorDMR-5-28118	5
chr12	75891493	75891843	MajorDMR-5-28119	4
chr12	75897115	75898243	MajorDMR-5-28120	8
chr12	75901111	75901231	MajorDMR-5-28121	2
chr12	75916867	75918095	MajorDMR-5-28122	16
chr12	75936574	75936998	MajorDMR-5-28123	2
chr12	75941351	75942051	MajorDMR-5-28124	9
chr12	75958599	75959111	MajorDMR-5-28125	6
chr12	75962258	75963119	MajorDMR-5-28126	8
chr12	76014704	76015004	MajorDMR-5-28127	2
chr12	76060663	76060670	MajorDMR-5-28128	2
chr12	76064017	76064228	MajorDMR-5-28129	2
chr12	76068065	76068353	MajorDMR-5-28130	2
chr12	76115632	76115850	MajorDMR-5-28131	2
chr12	76127764	76128366	MajorDMR-5-28132	3
chr12	76132405	76132487	MajorDMR-5-28133	2
chr12	76141184	76141261	MajorDMR-5-28134	3
chr12	76141909	76142187	MajorDMR-5-28135	3
chr12	76154467	76154650	MajorDMR-5-28136	3
chr12	76171476	76171767	MajorDMR-5-28137	2
chr12	76302540	76302592	MajorDMR-5-28138	2
chr12	76307597	76307664	MajorDMR-5-28139	2
chr12	76328380	76328461	MajorDMR-5-28140	3
chr12	76368132	76368519	MajorDMR-5-28141	3
chr12	76375922	76376327	MajorDMR-5-28142	9
chr12	76423454	76423491	MajorDMR-5-28143	2
chr12	76426438	76426977	MajorDMR-5-28144	3
chr12	76462179	76462509	MajorDMR-5-28145	2
chr12	76466611	76467044	MajorDMR-5-28146	5
chr12	76485321	76485626	MajorDMR-5-28147	6
chr12	76526831	76527281	MajorDMR-5-28148	3
chr12	76542391	76543365	MajorDMR-5-28149	9
chr12	76544649	76544678	MajorDMR-5-28150	2
chr12	76545185	76545623	MajorDMR-5-28151	2
chr12	76546229	76546341	MajorDMR-5-28152	2
chr12	76551410	76551812	MajorDMR-5-28153	6
chr12	76552390	76552406	MajorDMR-5-28154	2
chr12	76553133	76553677	MajorDMR-5-28155	4
chr12	76591118	76591279	MajorDMR-5-28156	5
chr12	76600469	76601771	MajorDMR-5-28157	10
chr12	76609791	76610151	MajorDMR-5-28158	4
chr12	76610816	76611627	MajorDMR-5-28159	6
chr12	76620079	76620465	MajorDMR-5-28160	3
chr12	76627096	76627557	MajorDMR-5-28161	5
chr12	76652310	76652340	MajorDMR-5-28162	3
chr12	76697180	76697283	MajorDMR-5-28163	2
chr12	76736138	76736284	MajorDMR-5-28164	2
chr12	76737225	76737274	MajorDMR-5-28165	3
chr12	76782047	76782677	MajorDMR-5-28166	4
chr12	76834915	76834999	MajorDMR-5-28167	2
chr12	76851342	76851543	MajorDMR-5-28168	2
chr12	76864937	76865180	MajorDMR-5-28169	3
chr12	76866708	76867118	MajorDMR-5-28170	3
chr12	76869466	76869700	MajorDMR-5-28171	3
chr12	76870246	76870571	MajorDMR-5-28172	2
chr12	76874233	76874481	MajorDMR-5-28173	2
chr12	76882191	76882517	MajorDMR-5-28174	3
chr12	76922292	76922479	MajorDMR-5-28175	2
chr12	76927703	76928147	MajorDMR-5-28176	3
chr12	76933349	76934268	MajorDMR-5-28177	10
chr12	76938470	76938552	MajorDMR-5-28178	2
chr12	76949873	76950635	MajorDMR-5-28179	5
chr12	76951166	76951266	MajorDMR-5-28180	3
chr12	76976107	76976637	MajorDMR-5-28181	8
chr12	76979119	76979374	MajorDMR-5-28182	4
chr12	76979980	76980092	MajorDMR-5-28183	3
chr12	76980914	76981096	MajorDMR-5-28184	2
chr12	76986658	76986936	MajorDMR-5-28185	3
chr12	77011813	77012178	MajorDMR-5-28186	6
chr12	77020043	77022098	MajorDMR-5-28187	13
chr12	77063438	77064230	MajorDMR-5-28188	7
chr12	77067401	77067408	MajorDMR-5-28189	2
chr12	77079620	77079688	MajorDMR-5-28190	2
chr12	77081465	77082382	MajorDMR-5-28191	7
chr12	77092162	77093110	MajorDMR-5-28192	10
chr12	77097029	77097358	MajorDMR-5-28193	7
chr12	77098250	77098283	MajorDMR-5-28194	2
chr12	77149403	77150035	MajorDMR-5-28195	9
chr12	77154269	77154355	MajorDMR-5-28196	4
chr12	77154975	77155347	MajorDMR-5-28197	3
chr12	77156167	77157262	MajorDMR-5-28198	30
chr12	77161223	77161648	MajorDMR-5-28199	8
chr12	77175349	77175744	MajorDMR-5-28200	2
chr12	77284152	77284194	MajorDMR-5-28201	2
chr12	77284715	77284724	MajorDMR-5-28202	2
chr12	77299784	77300836	MajorDMR-5-28203	8
chr12	77310460	77310528	MajorDMR-5-28204	2
chr12	77316822	77317039	MajorDMR-5-28205	2
chr12	77350890	77351714	MajorDMR-5-28206	5
chr12	77397843	77398638	MajorDMR-5-28207	6
chr12	77423625	77423947	MajorDMR-5-28208	5
chr12	77425112	77427555	MajorDMR-5-28209	16
chr12	77428329	77428728	MajorDMR-5-28210	3
chr12	77433563	77434660	MajorDMR-5-28211	5
chr12	77438162	77438210	MajorDMR-5-28212	2
chr12	77438992	77439604	MajorDMR-5-28213	7
chr12	77495773	77496167	MajorDMR-5-28214	4
chr12	77527119	77527237	MajorDMR-5-28215	2
chr12	77579337	77579345	MajorDMR-5-28216	2
chr12	77583895	77583923	MajorDMR-5-28217	2
chr12	77585398	77585796	MajorDMR-5-28218	5
chr12	77600348	77600978	MajorDMR-5-28219	4
chr12	77601958	77601991	MajorDMR-5-28220	2
chr12	77606571	77606928	MajorDMR-5-28221	2
chr12	77607882	77608050	MajorDMR-5-28222	2
chr12	77623790	77624390	MajorDMR-5-28223	8
chr12	77641354	77641819	MajorDMR-5-28224	5
chr12	77643559	77644537	MajorDMR-5-28225	10
chr12	77645555	77646378	MajorDMR-5-28226	5
chr12	77647005	77647360	MajorDMR-5-28227	4
chr12	77701737	77701792	MajorDMR-5-28228	2
chr12	77704818	77705297	MajorDMR-5-28229	2
chr12	77706383	77706387	MajorDMR-5-28230	2
chr12	77717559	77718012	MajorDMR-5-28231	4
chr12	77721507	77722647	MajorDMR-5-28232	7
chr12	77733106	77733809	MajorDMR-5-28233	4
chr12	77746143	77746664	MajorDMR-5-28234	6
chr12	77747182	77747210	MajorDMR-5-28235	2
chr12	77751113	77752152	MajorDMR-5-28236	6
chr12	77757188	77757220	MajorDMR-5-28237	2
chr12	77759290	77759349	MajorDMR-5-28238	2
chr12	77765892	77765909	MajorDMR-5-28239	2
chr12	77777524	77777760	MajorDMR-5-28240	2
chr12	77817403	77817413	MajorDMR-5-28241	2
chr12	77826907	77827699	MajorDMR-5-28242	3
chr12	77830342	77830424	MajorDMR-5-28243	2
chr12	77831066	77831471	MajorDMR-5-28244	5
chr12	77863108	77863759	MajorDMR-5-28245	5
chr12	77886392	77886534	MajorDMR-5-28246	3
chr12	77887380	77887524	MajorDMR-5-28247	2
chr12	77888189	77888284	MajorDMR-5-28248	2
chr12	77894384	77894468	MajorDMR-5-28249	2
chr12	77897611	77898638	MajorDMR-5-28250	8
chr12	77907980	77908549	MajorDMR-5-28251	3
chr12	77909353	77909401	MajorDMR-5-28252	2
chr12	77910273	77910389	MajorDMR-5-28253	2
chr12	77920312	77920447	MajorDMR-5-28254	2
chr12	77953268	77953279	MajorDMR-5-28255	2
chr12	77957501	77958473	MajorDMR-5-28256	13
chr12	77963855	77964226	MajorDMR-5-28257	4
chr12	77969815	77969906	MajorDMR-5-28258	3
chr12	77971844	77972071	MajorDMR-5-28259	2
chr12	77981265	77981344	MajorDMR-5-28260	2
chr12	77986471	77986868	MajorDMR-5-28261	5
chr12	78013461	78013634	MajorDMR-5-28262	3
chr12	78016233	78016298	MajorDMR-5-28263	2
chr12	78017386	78018150	MajorDMR-5-28264	8
chr12	78035649	78035784	MajorDMR-5-28265	3
chr12	78043009	78043197	MajorDMR-5-28266	2
chr12	78049803	78049834	MajorDMR-5-28267	2
chr12	78074284	78074334	MajorDMR-5-28268	2
chr12	78110698	78110866	MajorDMR-5-28269	2
chr12	78145615	78146017	MajorDMR-5-28270	2
chr12	78150979	78151192	MajorDMR-5-28271	2
chr12	78159688	78159707	MajorDMR-5-28272	2
chr12	78176739	78177474	MajorDMR-5-28273	4
chr12	78211301	78211519	MajorDMR-5-28274	2
chr12	78213354	78213952	MajorDMR-5-28275	6
chr12	78215191	78216040	MajorDMR-5-28276	4
chr12	78244019	78244155	MajorDMR-5-28277	2
chr12	78298328	78298841	MajorDMR-5-28278	5
chr12	78313397	78313877	MajorDMR-5-28279	4
chr12	78314464	78314553	MajorDMR-5-28280	2
chr12	78337156	78337625	MajorDMR-5-28281	2
chr12	78340404	78340972	MajorDMR-5-28282	3
chr12	78366450	78366893	MajorDMR-5-28283	2
chr12	78407019	78407310	MajorDMR-5-28284	3
chr12	78408495	78408892	MajorDMR-5-28285	7
chr12	78438546	78438937	MajorDMR-5-28286	3
chr12	78469063	78469189	MajorDMR-5-28287	2
chr12	78472971	78473307	MajorDMR-5-28288	2
chr12	78479436	78479895	MajorDMR-5-28289	4
chr12	78484619	78484870	MajorDMR-5-28290	2
chr12	78541099	78541532	MajorDMR-5-28291	5
chr12	78543278	78543526	MajorDMR-5-28292	2
chr12	78544571	78545011	MajorDMR-5-28293	2
chr12	78558762	78558907	MajorDMR-5-28294	3
chr12	78574874	78574908	MajorDMR-5-28295	2
chr12	78585108	78585292	MajorDMR-5-28296	5
chr12	78588138	78588565	MajorDMR-5-28297	3
chr12	78593211	78593937	MajorDMR-5-28298	4
chr12	78596648	78596977	MajorDMR-5-28299	3
chr12	78600552	78600675	MajorDMR-5-28300	2
chr12	78601561	78602170	MajorDMR-5-28301	3
chr12	78603096	78603327	MajorDMR-5-28302	2
chr12	78604233	78604241	MajorDMR-5-28303	2
chr12	78610917	78611098	MajorDMR-5-28304	4
chr12	78611802	78613182	MajorDMR-5-28305	7
chr12	78614773	78614796	MajorDMR-5-28306	2
chr12	78618111	78618339	MajorDMR-5-28307	5
chr12	78620113	78621610	MajorDMR-5-28308	10
chr12	78629990	78630245	MajorDMR-5-28309	2
chr12	78632116	78632681	MajorDMR-5-28310	5
chr12	78642326	78642595	MajorDMR-5-28311	2
chr12	78653536	78653662	MajorDMR-5-28312	3
chr12	78654244	78654311	MajorDMR-5-28313	2
chr12	78654919	78654957	MajorDMR-5-28314	4
chr12	78655511	78655628	MajorDMR-5-28315	2
chr12	78657722	78659429	MajorDMR-5-28316	8
chr12	78661531	78661542	MajorDMR-5-28317	2
chr12	78669183	78669232	MajorDMR-5-28318	2
chr12	78669851	78669881	MajorDMR-5-28319	2
chr12	78679656	78680141	MajorDMR-5-28320	3
chr12	78708995	78709591	MajorDMR-5-28321	5
chr12	78771722	78771761	MajorDMR-5-28322	2
chr12	78779406	78779517	MajorDMR-5-28323	2
chr12	78780909	78781255	MajorDMR-5-28324	4
chr12	78788784	78789435	MajorDMR-5-28325	5
chr12	78790156	78790526	MajorDMR-5-28326	3
chr12	78796470	78796866	MajorDMR-5-28327	5
chr12	78800799	78801087	MajorDMR-5-28328	3
chr12	78809285	78811516	MajorDMR-5-28329	14
chr12	78812237	78812576	MajorDMR-5-28330	3
chr12	78813126	78813538	MajorDMR-5-28331	4
chr12	78814140	78815053	MajorDMR-5-28332	5
chr12	78816578	78817040	MajorDMR-5-28333	6
chr12	78820782	78821584	MajorDMR-5-28334	5
chr12	78836074	78836409	MajorDMR-5-28335	2
chr12	78842371	78842736	MajorDMR-5-28336	4
chr12	78844807	78845370	MajorDMR-5-28337	4
chr12	78846013	78846036	MajorDMR-5-28338	2
chr12	78847392	78847835	MajorDMR-5-28339	2
chr12	78866442	78868667	MajorDMR-5-28340	12
chr12	78895046	78895230	MajorDMR-5-28341	2
chr12	78899364	78899685	MajorDMR-5-28342	5
chr12	78911063	78911414	MajorDMR-5-28343	4
chr12	78933846	78933975	MajorDMR-5-28344	2
chr12	78946591	78946747	MajorDMR-5-28345	3
chr12	78948533	78949397	MajorDMR-5-28346	6
chr12	78952323	78953015	MajorDMR-5-28347	8
chr12	78954122	78954738	MajorDMR-5-28348	6
chr12	78955262	78955270	MajorDMR-5-28349	2
chr12	78957356	78957789	MajorDMR-5-28350	4
chr12	79040633	79040658	MajorDMR-5-28351	2
chr12	79105587	79105654	MajorDMR-5-28352	2
chr12	79134766	79135014	MajorDMR-5-28353	3
chr12	79193817	79194046	MajorDMR-5-28354	3
chr12	79256897	79256915	MajorDMR-5-28355	2
chr12	79268582	79269011	MajorDMR-5-28356	4
chr12	79271085	79271144	MajorDMR-5-28357	2
chr12	79273164	79273188	MajorDMR-5-28358	2
chr12	79274957	79275216	MajorDMR-5-28359	3
chr12	79276917	79277983	MajorDMR-5-28360	5
chr12	79280832	79281423	MajorDMR-5-28361	6
chr12	79282325	79283089	MajorDMR-5-28362	4
chr12	79288045	79288574	MajorDMR-5-28363	3
chr12	79290847	79291289	MajorDMR-5-28364	2
chr12	79294357	79294686	MajorDMR-5-28365	2
chr12	79295789	79295932	MajorDMR-5-28366	2
chr12	79300566	79300704	MajorDMR-5-28367	3
chr12	79304470	79305591	MajorDMR-5-28368	7
chr12	79309794	79309903	MajorDMR-5-28369	3
chr12	79311295	79311591	MajorDMR-5-28370	3
chr12	79312360	79312503	MajorDMR-5-28371	2
chr12	79313275	79313570	MajorDMR-5-28372	3
chr12	79314745	79315119	MajorDMR-5-28373	3
chr12	79326706	79326885	MajorDMR-5-28374	2
chr12	79328335	79329198	MajorDMR-5-28375	10
chr12	79342525	79342852	MajorDMR-5-28376	2
chr12	79349203	79349558	MajorDMR-5-28377	2
chr12	79352366	79353526	MajorDMR-5-28378	6
chr12	79366247	79366741	MajorDMR-5-28379	4
chr12	79368664	79368862	MajorDMR-5-28380	4
chr12	79370284	79370665	MajorDMR-5-28381	4
chr12	79372432	79372636	MajorDMR-5-28382	2
chr12	79374112	79374520	MajorDMR-5-28383	4
chr12	79378611	79379392	MajorDMR-5-28384	7
chr12	79384288	79384575	MajorDMR-5-28385	3
chr12	79386026	79386365	MajorDMR-5-28386	3
chr12	79387868	79388629	MajorDMR-5-28387	5
chr12	79394804	79395308	MajorDMR-5-28388	3
chr12	79396059	79396662	MajorDMR-5-28389	3
chr12	79397763	79398223	MajorDMR-5-28390	2
chr12	79402496	79402883	MajorDMR-5-28391	2
chr12	79405803	79406002	MajorDMR-5-28392	3
chr12	79413106	79413413	MajorDMR-5-28393	2
chr12	79416741	79418062	MajorDMR-5-28394	8
chr12	79428902	79428938	MajorDMR-5-28395	2
chr12	79437479	79440627	MajorDMR-5-28396	46
chr12	79441873	79443048	MajorDMR-5-28397	8
chr12	79450084	79450289	MajorDMR-5-28398	3
chr12	79452012	79453270	MajorDMR-5-28399	6
chr12	79456466	79457255	MajorDMR-5-28400	5
chr12	79472590	79472598	MajorDMR-5-28401	2
chr12	79474554	79475514	MajorDMR-5-28402	4
chr12	79482218	79482307	MajorDMR-5-28403	3
chr12	79491686	79492712	MajorDMR-5-28404	5
chr12	79499551	79500121	MajorDMR-5-28405	3
chr12	79506085	79506103	MajorDMR-5-28406	2
chr12	79510720	79511135	MajorDMR-5-28407	5
chr12	79512467	79512836	MajorDMR-5-28408	2
chr12	79518891	79519268	MajorDMR-5-28409	2
chr12	79520132	79520619	MajorDMR-5-28410	7
chr12	79532849	79532968	MajorDMR-5-28411	5
chr12	79534120	79534218	MajorDMR-5-28412	2
chr12	79545934	79546201	MajorDMR-5-28413	2
chr12	79548173	79548497	MajorDMR-5-28414	3
chr12	79549846	79550449	MajorDMR-5-28415	4
chr12	79550992	79551199	MajorDMR-5-28416	3
chr12	79553008	79553605	MajorDMR-5-28417	4
chr12	79568172	79568253	MajorDMR-5-28418	3
chr12	79569012	79569146	MajorDMR-5-28419	3
chr12	79590240	79590287	MajorDMR-5-28420	2
chr12	79596193	79597518	MajorDMR-5-28421	7
chr12	79598766	79598814	MajorDMR-5-28422	2
chr12	79609682	79610296	MajorDMR-5-28423	4
chr12	79612245	79612480	MajorDMR-5-28424	3
chr12	79621700	79623413	MajorDMR-5-28425	13
chr12	79625298	79626214	MajorDMR-5-28426	7
chr12	79626888	79628870	MajorDMR-5-28427	13
chr12	79630596	79630912	MajorDMR-5-28428	5
chr12	79632314	79632684	MajorDMR-5-28429	4
chr12	79635112	79635152	MajorDMR-5-28430	3
chr12	79636586	79637005	MajorDMR-5-28431	3
chr12	79638615	79639312	MajorDMR-5-28432	4
chr12	79642278	79642807	MajorDMR-5-28433	3
chr12	79652017	79652289	MajorDMR-5-28434	4
chr12	79656712	79656817	MajorDMR-5-28435	2
chr12	79662750	79663505	MajorDMR-5-28436	8
chr12	79665623	79665809	MajorDMR-5-28437	2
chr12	79690178	79691140	MajorDMR-5-28438	8
chr12	79695493	79695576	MajorDMR-5-28439	2
chr12	79697202	79697287	MajorDMR-5-28440	2
chr12	79698836	79699755	MajorDMR-5-28441	4
chr12	79701376	79702197	MajorDMR-5-28442	15
chr12	79709430	79709874	MajorDMR-5-28443	2
chr12	79710498	79710580	MajorDMR-5-28444	3
chr12	79715736	79715831	MajorDMR-5-28445	3
chr12	79717308	79718208	MajorDMR-5-28446	12
chr12	79718896	79719007	MajorDMR-5-28447	2
chr12	79731834	79731876	MajorDMR-5-28448	2
chr12	79743834	79744194	MajorDMR-5-28449	2
chr12	79747397	79747445	MajorDMR-5-28450	3
chr12	79752928	79753852	MajorDMR-5-28451	3
chr12	79771015	79771167	MajorDMR-5-28452	2
chr12	79782612	79783107	MajorDMR-5-28453	4
chr12	79783734	79783874	MajorDMR-5-28454	4
chr12	79787212	79787286	MajorDMR-5-28455	2
chr12	79808009	79808314	MajorDMR-5-28456	3
chr12	79817574	79817654	MajorDMR-5-28457	2
chr12	79822370	79822404	MajorDMR-5-28458	2
chr12	79835989	79836021	MajorDMR-5-28459	2
chr12	79836789	79836984	MajorDMR-5-28460	3
chr12	79842632	79842749	MajorDMR-5-28461	2
chr12	79843331	79843376	MajorDMR-5-28462	2
chr12	79845617	79845628	MajorDMR-5-28463	2
chr12	79875673	79876383	MajorDMR-5-28464	5
chr12	79916091	79916107	MajorDMR-5-28465	2
chr12	79928126	79928388	MajorDMR-5-28466	4
chr12	79945646	79946260	MajorDMR-5-28467	8
chr12	79957655	79957690	MajorDMR-5-28468	2
chr12	80087090	80087199	MajorDMR-5-28469	2
chr12	80105603	80106711	MajorDMR-5-28470	22
chr12	80161325	80161619	MajorDMR-5-28471	4
chr12	80162482	80163160	MajorDMR-5-28472	8
chr12	80175202	80175257	MajorDMR-5-28473	2
chr12	80199487	80199661	MajorDMR-5-28474	2
chr12	80200299	80200506	MajorDMR-5-28475	3
chr12	80222664	80222816	MajorDMR-5-28476	2
chr12	80223518	80223603	MajorDMR-5-28477	2
chr12	80226028	80226251	MajorDMR-5-28478	5
chr12	80230173	80230629	MajorDMR-5-28479	6
chr12	80233317	80233460	MajorDMR-5-28480	5
chr12	80234549	80235832	MajorDMR-5-28481	7
chr12	80236575	80236587	MajorDMR-5-28482	2
chr12	80240541	80240829	MajorDMR-5-28483	3
chr12	80246094	80246408	MajorDMR-5-28484	2
chr12	80258520	80258833	MajorDMR-5-28485	3
chr12	80270904	80271365	MajorDMR-5-28486	2
chr12	80273907	80274311	MajorDMR-5-28487	3
chr12	80288303	80288787	MajorDMR-5-28488	3
chr12	80305028	80305557	MajorDMR-5-28489	5
chr12	80311959	80311976	MajorDMR-5-28490	2
chr12	80320793	80320866	MajorDMR-5-28491	2
chr12	80324932	80324942	MajorDMR-5-28492	2
chr12	80325497	80326300	MajorDMR-5-28493	4
chr12	80337018	80337239	MajorDMR-5-28494	5
chr12	80413597	80413704	MajorDMR-5-28495	2
chr12	80425430	80425578	MajorDMR-5-28496	3
chr12	80426265	80426439	MajorDMR-5-28497	2
chr12	80427073	80427705	MajorDMR-5-28498	3
chr12	80446646	80447688	MajorDMR-5-28499	7
chr12	80449565	80450522	MajorDMR-5-28500	6
chr12	80454750	80455298	MajorDMR-5-28501	4
chr12	80488897	80489072	MajorDMR-5-28502	3
chr12	80492034	80492388	MajorDMR-5-28503	4
chr12	80492936	80493756	MajorDMR-5-28504	3
chr12	80494988	80495009	MajorDMR-5-28505	2
chr12	80498735	80499051	MajorDMR-5-28506	3
chr12	80499556	80499993	MajorDMR-5-28507	5
chr12	80502239	80502481	MajorDMR-5-28508	2
chr12	80511072	80512211	MajorDMR-5-28509	8
chr12	80516480	80516862	MajorDMR-5-28510	2
chr12	80519245	80520031	MajorDMR-5-28511	6
chr12	80555339	80555641	MajorDMR-5-28512	5
chr12	80556319	80556401	MajorDMR-5-28513	2
chr12	80560956	80561091	MajorDMR-5-28514	4
chr12	80566329	80566495	MajorDMR-5-28515	2
chr12	80582589	80582732	MajorDMR-5-28516	2
chr12	80584514	80584546	MajorDMR-5-28517	2
chr12	80586100	80587681	MajorDMR-5-28518	8
chr12	80597378	80598098	MajorDMR-5-28519	6
chr12	80610632	80611056	MajorDMR-5-28520	6
chr12	80662424	80662631	MajorDMR-5-28521	2
chr12	80707260	80707319	MajorDMR-5-28522	2
chr12	80709604	80710512	MajorDMR-5-28523	7
chr12	80793544	80794116	MajorDMR-5-28524	8
chr12	80794977	80795485	MajorDMR-5-28525	6
chr12	80805240	80805272	MajorDMR-5-28526	2
chr12	80853908	80854426	MajorDMR-5-28527	9
chr12	80918443	80918706	MajorDMR-5-28528	2
chr12	80951061	80951232	MajorDMR-5-28529	2
chr12	81047466	81047502	MajorDMR-5-28530	2
chr12	81053564	81053779	MajorDMR-5-28531	3
chr12	81075208	81075754	MajorDMR-5-28532	4
chr12	81081397	81081993	MajorDMR-5-28533	4
chr12	81084810	81085272	MajorDMR-5-28534	4
chr12	81097127	81097137	MajorDMR-5-28535	2
chr12	81117406	81117426	MajorDMR-5-28536	2
chr12	81120676	81120850	MajorDMR-5-28537	2
chr12	81135206	81135411	MajorDMR-5-28538	4
chr12	81141929	81142177	MajorDMR-5-28539	2
chr12	81143253	81143680	MajorDMR-5-28540	3
chr12	81157107	81157483	MajorDMR-5-28541	3
chr12	81169913	81170032	MajorDMR-5-28542	2
chr12	81188308	81188397	MajorDMR-5-28543	2
chr12	81190924	81191324	MajorDMR-5-28544	3
chr12	81191934	81192321	MajorDMR-5-28545	4
chr12	81197003	81197020	MajorDMR-5-28546	2
chr12	81221696	81221781	MajorDMR-5-28547	2
chr12	81233461	81233589	MajorDMR-5-28548	2
chr12	81239429	81239586	MajorDMR-5-28549	4
chr12	81249858	81249965	MajorDMR-5-28550	2
chr12	81263033	81263781	MajorDMR-5-28551	5
chr12	81266702	81266930	MajorDMR-5-28552	2
chr12	81267804	81267869	MajorDMR-5-28553	2
chr12	81268479	81268737	MajorDMR-5-28554	11
chr12	81274346	81274585	MajorDMR-5-28555	3
chr12	81278269	81279128	MajorDMR-5-28556	5
chr12	81283033	81283545	MajorDMR-5-28557	3
chr12	81284761	81284881	MajorDMR-5-28558	3
chr12	81285383	81286079	MajorDMR-5-28559	4
chr12	81287746	81288036	MajorDMR-5-28560	3
chr12	81290931	81291477	MajorDMR-5-28561	6
chr12	81302044	81302109	MajorDMR-5-28562	2
chr12	81306901	81307687	MajorDMR-5-28563	14
chr12	81312711	81313368	MajorDMR-5-28564	6
chr12	81325909	81326182	MajorDMR-5-28565	3
chr12	81328365	81329414	MajorDMR-5-28566	4
chr12	81332049	81332414	MajorDMR-5-28567	6
chr12	81372183	81372231	MajorDMR-5-28568	2
chr12	81392044	81392712	MajorDMR-5-28569	4
chr12	81399405	81399973	MajorDMR-5-28570	7
chr12	81517178	81517553	MajorDMR-5-28571	3
chr12	81560823	81561529	MajorDMR-5-28572	3
chr12	81568595	81568670	MajorDMR-5-28573	3
chr12	81575694	81575887	MajorDMR-5-28574	2
chr12	81576587	81577025	MajorDMR-5-28575	4
chr12	81597809	81597905	MajorDMR-5-28576	2
chr12	81599430	81601046	MajorDMR-5-28577	10
chr12	81601949	81602113	MajorDMR-5-28578	2
chr12	81603305	81603488	MajorDMR-5-28579	2
chr12	81604959	81605133	MajorDMR-5-28580	2
chr12	81605734	81605928	MajorDMR-5-28581	2
chr12	81606442	81607065	MajorDMR-5-28582	3
chr12	81615121	81615562	MajorDMR-5-28583	3
chr12	81617505	81617938	MajorDMR-5-28584	3
chr12	81619511	81619545	MajorDMR-5-28585	2
chr12	81623499	81624520	MajorDMR-5-28586	10
chr12	81625090	81625482	MajorDMR-5-28587	2
chr12	81652519	81653041	MajorDMR-5-28588	4
chr12	81658558	81658759	MajorDMR-5-28589	3
chr12	81669306	81670409	MajorDMR-5-28590	5
chr12	81685256	81685411	MajorDMR-5-28591	2
chr12	81688356	81690197	MajorDMR-5-28592	19
chr12	81691561	81692437	MajorDMR-5-28593	12
chr12	81708740	81709205	MajorDMR-5-28594	2
chr12	81711880	81712543	MajorDMR-5-28595	4
chr12	81719326	81719572	MajorDMR-5-28596	2
chr12	81730211	81730679	MajorDMR-5-28597	2
chr12	81734783	81734963	MajorDMR-5-28598	4
chr12	81759323	81759430	MajorDMR-5-28599	2
chr12	81774481	81774854	MajorDMR-5-28600	5
chr12	81785826	81786030	MajorDMR-5-28601	2
chr12	81786548	81786634	MajorDMR-5-28602	2
chr12	81835499	81835655	MajorDMR-5-28603	3
chr12	81846758	81847131	MajorDMR-5-28604	3
chr12	81848539	81849433	MajorDMR-5-28605	9
chr12	81859197	81859502	MajorDMR-5-28606	2
chr12	81862811	81862855	MajorDMR-5-28607	2
chr12	81863462	81863587	MajorDMR-5-28608	2
chr12	81864125	81864514	MajorDMR-5-28609	3
chr12	81867736	81867901	MajorDMR-5-28610	2
chr12	81896044	81896299	MajorDMR-5-28611	2
chr12	81903804	81904457	MajorDMR-5-28612	3
chr12	81922086	81922181	MajorDMR-5-28613	2
chr12	81929488	81929738	MajorDMR-5-28614	2
chr12	81940643	81941065	MajorDMR-5-28615	6
chr12	81942507	81942936	MajorDMR-5-28616	2
chr12	81944169	81944228	MajorDMR-5-28617	2
chr12	81958799	81959124	MajorDMR-5-28618	2
chr12	81963124	81963252	MajorDMR-5-28619	4
chr12	81968946	81969056	MajorDMR-5-28620	2
chr12	81987775	81988041	MajorDMR-5-28621	3
chr12	81988677	81988819	MajorDMR-5-28622	2
chr12	81990239	81991748	MajorDMR-5-28623	10
chr12	81992487	81992607	MajorDMR-5-28624	2
chr12	81998369	81998676	MajorDMR-5-28625	4
chr12	81999214	81999798	MajorDMR-5-28626	4
chr12	82032700	82032762	MajorDMR-5-28627	3
chr12	82033315	82033593	MajorDMR-5-28628	4
chr12	82044590	82044612	MajorDMR-5-28629	2
chr12	82055543	82056385	MajorDMR-5-28630	4
chr12	82084218	82084392	MajorDMR-5-28631	2
chr12	82096173	82096311	MajorDMR-5-28632	2
chr12	82106437	82106618	MajorDMR-5-28633	3
chr12	82110450	82110616	MajorDMR-5-28634	2
chr12	82154141	82154256	MajorDMR-5-28635	2
chr12	82191460	82192385	MajorDMR-5-28636	9
chr12	82249047	82249299	MajorDMR-5-28637	2
chr12	82268542	82268632	MajorDMR-5-28638	2
chr12	82307778	82307910	MajorDMR-5-28639	3
chr12	82344826	82344929	MajorDMR-5-28640	2
chr12	82353333	82353633	MajorDMR-5-28641	2
chr12	82426225	82426541	MajorDMR-5-28642	2
chr12	82430634	82431105	MajorDMR-5-28643	2
chr12	82476322	82476799	MajorDMR-5-28644	4
chr12	82580398	82580767	MajorDMR-5-28645	5
chr12	82617381	82617580	MajorDMR-5-28646	4
chr12	82624010	82624046	MajorDMR-5-28647	2
chr12	82671500	82671551	MajorDMR-5-28648	3
chr12	82686140	82686155	MajorDMR-5-28649	2
chr12	82871107	82871719	MajorDMR-5-28650	3
chr12	82990123	82990663	MajorDMR-5-28651	3
chr12	83054299	83054304	MajorDMR-5-28652	2
chr12	83060359	83060716	MajorDMR-5-28653	5
chr12	83062433	83062521	MajorDMR-5-28654	2
chr12	83067445	83067512	MajorDMR-5-28655	2
chr12	83068976	83069480	MajorDMR-5-28656	5
chr12	83076102	83077061	MajorDMR-5-28657	6
chr12	83142906	83142937	MajorDMR-5-28658	2
chr12	83191259	83191375	MajorDMR-5-28659	3
chr12	83235309	83235615	MajorDMR-5-28660	7
chr12	83246130	83246182	MajorDMR-5-28661	5
chr12	83259702	83259816	MajorDMR-5-28662	2
chr12	83287765	83287899	MajorDMR-5-28663	3
chr12	83303839	83304430	MajorDMR-5-28664	10
chr12	83310279	83310566	MajorDMR-5-28665	4
chr12	83311816	83312815	MajorDMR-5-28666	10
chr12	83346539	83346675	MajorDMR-5-28667	6
chr12	83383423	83384369	MajorDMR-5-28668	6
chr12	83388605	83389177	MajorDMR-5-28669	5
chr12	83409597	83410145	MajorDMR-5-28670	7
chr12	83428658	83428674	MajorDMR-5-28671	2
chr12	83434921	83434926	MajorDMR-5-28672	2
chr12	83436650	83437291	MajorDMR-5-28673	5
chr12	83475878	83477731	MajorDMR-5-28674	11
chr12	83492385	83493517	MajorDMR-5-28675	11
chr12	83495891	83495947	MajorDMR-5-28676	2
chr12	83499229	83499426	MajorDMR-5-28677	2
chr12	83508811	83509046	MajorDMR-5-28678	3
chr12	83515749	83516748	MajorDMR-5-28679	20
chr12	83524054	83524501	MajorDMR-5-28680	3
chr12	83534102	83534115	MajorDMR-5-28681	2
chr12	83565961	83566172	MajorDMR-5-28682	3
chr12	83566700	83566996	MajorDMR-5-28683	3
chr12	83717313	83717550	MajorDMR-5-28684	2
chr12	83776799	83776875	MajorDMR-5-28685	2
chr12	83856837	83857167	MajorDMR-5-28686	4
chr12	83858477	83858954	MajorDMR-5-28687	3
chr12	83863112	83863666	MajorDMR-5-28688	5
chr12	83871005	83871709	MajorDMR-5-28689	6
chr12	83887381	83887498	MajorDMR-5-28690	3
chr12	84011194	84011689	MajorDMR-5-28691	6
chr12	84025712	84025762	MajorDMR-5-28692	6
chr12	84026408	84026592	MajorDMR-5-28693	2
chr12	84176934	84177016	MajorDMR-5-28694	2
chr12	84244049	84244570	MajorDMR-5-28695	4
chr12	84260366	84260427	MajorDMR-5-28696	3
chr12	84264446	84264847	MajorDMR-5-28697	8
chr12	84325727	84326892	MajorDMR-5-28698	9
chr12	84340916	84341302	MajorDMR-5-28699	2
chr12	84390115	84390375	MajorDMR-5-28700	2
chr12	84408904	84409650	MajorDMR-5-28701	5
chr12	84411875	84411942	MajorDMR-5-28702	2
chr12	84475383	84475823	MajorDMR-5-28703	2
chr12	84479480	84480373	MajorDMR-5-28704	7
chr12	84524974	84525147	MajorDMR-5-28705	2
chr12	84659617	84659836	MajorDMR-5-28706	2
chr12	84718678	84718770	MajorDMR-5-28707	3
chr12	84789457	84789505	MajorDMR-5-28708	2
chr12	84811415	84811625	MajorDMR-5-28709	5
chr12	84818974	84818998	MajorDMR-5-28710	2
chr12	84823785	84825088	MajorDMR-5-28711	6
chr12	84843745	84843975	MajorDMR-5-28712	2
chr12	84889486	84889860	MajorDMR-5-28713	3
chr12	84952679	84953563	MajorDMR-5-28714	23
chr12	84982422	84983503	MajorDMR-5-28715	4
chr12	85085243	85085806	MajorDMR-5-28716	4
chr12	85090525	85091250	MajorDMR-5-28717	3
chr12	85103669	85103970	MajorDMR-5-28718	3
chr12	85132608	85133737	MajorDMR-5-28719	6
chr12	85144198	85144437	MajorDMR-5-28720	3
chr12	85224888	85224966	MajorDMR-5-28721	2
chr12	85285312	85286004	MajorDMR-5-28722	8
chr12	85294992	85295216	MajorDMR-5-28723	2
chr12	85315573	85316568	MajorDMR-5-28724	4
chr12	85328916	85329023	MajorDMR-5-28725	2
chr12	85329602	85329820	MajorDMR-5-28726	4
chr12	85347172	85348411	MajorDMR-5-28727	9
chr12	85380248	85380702	MajorDMR-5-28728	3
chr12	85401719	85401947	MajorDMR-5-28729	3
chr12	85451861	85452435	MajorDMR-5-28730	5
chr12	85729186	85729311	MajorDMR-5-28731	2
chr12	85730515	85730687	MajorDMR-5-28732	6
chr12	85747908	85748225	MajorDMR-5-28733	3
chr12	85797768	85798710	MajorDMR-5-28734	6
chr12	86009946	86010457	MajorDMR-5-28735	4
chr12	86287769	86288018	MajorDMR-5-28736	2
chr12	86505539	86505634	MajorDMR-5-28737	2
chr12	86530714	86530921	MajorDMR-5-28738	2
chr12	86578698	86578882	MajorDMR-5-28739	2
chr12	86687978	86688294	MajorDMR-5-28740	6
chr12	86706091	86706198	MajorDMR-5-28741	2
chr12	86838084	86838913	MajorDMR-5-28742	5
chr12	86857649	86857905	MajorDMR-5-28743	2
chr12	86896501	86896528	MajorDMR-5-28744	2
chr12	86909545	86909813	MajorDMR-5-28745	8
chr12	86916376	86916562	MajorDMR-5-28746	3
chr12	87031389	87031473	MajorDMR-5-28747	3
chr12	87106568	87106835	MajorDMR-5-28748	4
chr12	87157935	87157970	MajorDMR-5-28749	2
chr12	87189326	87189596	MajorDMR-5-28750	2
chr12	87233524	87233582	MajorDMR-5-28751	5
chr12	87254178	87255119	MajorDMR-5-28752	8
chr12	87322204	87322615	MajorDMR-5-28753	2
chr12	87441681	87441724	MajorDMR-5-28754	3
chr12	87451783	87452011	MajorDMR-5-28755	3
chr12	87489351	87489419	MajorDMR-5-28756	2
chr12	87506206	87507221	MajorDMR-5-28757	4
chr12	87510868	87511123	MajorDMR-5-28758	6
chr12	87556972	87557674	MajorDMR-5-28759	3
chr12	87573263	87573343	MajorDMR-5-28760	2
chr12	87590050	87590116	MajorDMR-5-28761	2
chr12	87627762	87627859	MajorDMR-5-28762	2
chr12	87641463	87641521	MajorDMR-5-28763	4
chr12	87703733	87704056	MajorDMR-5-28764	4
chr12	87732479	87733287	MajorDMR-5-28765	4
chr12	87743759	87743827	MajorDMR-5-28766	3
chr12	87749543	87749713	MajorDMR-5-28767	3
chr12	87927553	87927816	MajorDMR-5-28768	4
chr12	88222472	88222684	MajorDMR-5-28769	4
chr12	88263724	88263809	MajorDMR-5-28770	2
chr12	88324172	88324256	MajorDMR-5-28771	2
chr12	88433270	88433900	MajorDMR-5-28772	3
chr12	88440946	88440999	MajorDMR-5-28773	2
chr12	88448709	88449187	MajorDMR-5-28774	2
chr12	88491077	88491126	MajorDMR-5-28775	2
chr12	88505519	88505561	MajorDMR-5-28776	2
chr12	88539306	88539983	MajorDMR-5-28777	5
chr12	88542416	88542958	MajorDMR-5-28778	5
chr12	88751141	88751160	MajorDMR-5-28779	2
chr12	88753439	88754142	MajorDMR-5-28780	3
chr12	88756600	88756842	MajorDMR-5-28781	2
chr12	88759938	88760188	MajorDMR-5-28782	4
chr12	88811192	88811920	MajorDMR-5-28783	6
chr12	88812847	88813139	MajorDMR-5-28784	3
chr12	88827885	88829319	MajorDMR-5-28785	9
chr12	88847638	88848774	MajorDMR-5-28786	9
chr12	88862504	88863064	MajorDMR-5-28787	3
chr12	88887948	88888157	MajorDMR-5-28788	2
chr12	88889514	88890398	MajorDMR-5-28789	5
chr12	88891661	88891738	MajorDMR-5-28790	3
chr12	88893691	88893846	MajorDMR-5-28791	3
chr12	88894356	88895459	MajorDMR-5-28792	6
chr12	88920095	88920143	MajorDMR-5-28793	3
chr12	88940279	88940303	MajorDMR-5-28794	2
chr12	88947902	88948196	MajorDMR-5-28795	2
chr12	88951376	88952298	MajorDMR-5-28796	9
chr12	88957878	88958285	MajorDMR-5-28797	3
chr12	88959120	88959132	MajorDMR-5-28798	2
chr12	88970000	88970718	MajorDMR-5-28799	5
chr12	88971586	88972868	MajorDMR-5-28800	12
chr12	89079383	89079525	MajorDMR-5-28801	2
chr12	89116917	89117248	MajorDMR-5-28802	3
chr12	89148312	89148329	MajorDMR-5-28803	2
chr12	89188902	89189116	MajorDMR-5-28804	2
chr12	89202564	89202665	MajorDMR-5-28805	3
chr12	89210405	89210671	MajorDMR-5-28806	4
chr12	89224715	89224808	MajorDMR-5-28807	2
chr12	89286875	89288532	MajorDMR-5-28808	9
chr12	89298942	89299319	MajorDMR-5-28809	4
chr12	89299958	89299981	MajorDMR-5-28810	2
chr12	89303393	89303582	MajorDMR-5-28811	2
chr12	89314828	89315202	MajorDMR-5-28812	6
chr12	89338211	89338392	MajorDMR-5-28813	3
chr12	89370937	89371548	MajorDMR-5-28814	3
chr12	89372860	89372865	MajorDMR-5-28815	2
chr12	89380074	89380267	MajorDMR-5-28816	3
chr12	89388161	89389114	MajorDMR-5-28817	4
chr12	89389784	89390140	MajorDMR-5-28818	3
chr12	89412182	89413033	MajorDMR-5-28819	4
chr12	89420133	89420697	MajorDMR-5-28820	11
chr12	89444504	89444808	MajorDMR-5-28821	4
chr12	89453186	89454129	MajorDMR-5-28822	10
chr12	89454854	89455399	MajorDMR-5-28823	3
chr12	89456063	89456435	MajorDMR-5-28824	6
chr12	89462181	89462291	MajorDMR-5-28825	2
chr12	89474687	89475287	MajorDMR-5-28826	4
chr12	89477246	89477456	MajorDMR-5-28827	3
chr12	89478837	89479455	MajorDMR-5-28828	7
chr12	89530996	89531271	MajorDMR-5-28829	7
chr12	89534893	89535365	MajorDMR-5-28830	2
chr12	89537366	89537539	MajorDMR-5-28831	3
chr12	89568834	89568856	MajorDMR-5-28832	2
chr12	89580174	89580501	MajorDMR-5-28833	4
chr12	89592767	89592863	MajorDMR-5-28834	2
chr12	89602811	89605575	MajorDMR-5-28835	11
chr12	89610523	89610822	MajorDMR-5-28836	3
chr12	89612672	89612947	MajorDMR-5-28837	4
chr12	89622287	89622821	MajorDMR-5-28838	3
chr12	89630153	89630525	MajorDMR-5-28839	3
chr12	89650500	89651480	MajorDMR-5-28840	13
chr12	89661403	89661705	MajorDMR-5-28841	2
chr12	89662317	89663494	MajorDMR-5-28842	8
chr12	89680116	89680811	MajorDMR-5-28843	8
chr12	89686168	89686608	MajorDMR-5-28844	4
chr12	89695409	89695615	MajorDMR-5-28845	3
chr12	89698974	89699931	MajorDMR-5-28846	6
chr12	89700737	89701827	MajorDMR-5-28847	7
chr12	89702887	89703608	MajorDMR-5-28848	7
chr12	89704205	89704863	MajorDMR-5-28849	7
chr12	89713057	89713160	MajorDMR-5-28850	3
chr12	89721319	89721870	MajorDMR-5-28851	5
chr12	89728141	89728563	MajorDMR-5-28852	2
chr12	89741296	89741644	MajorDMR-5-28853	4
chr12	89742190	89742322	MajorDMR-5-28854	3
chr12	89748820	89750494	MajorDMR-5-28855	26
chr12	89751036	89751539	MajorDMR-5-28856	8
chr12	89757175	89757196	MajorDMR-5-28857	2
chr12	89757779	89758057	MajorDMR-5-28858	4
chr12	89762179	89762342	MajorDMR-5-28859	3
chr12	89764019	89765235	MajorDMR-5-28860	10
chr12	89768126	89768587	MajorDMR-5-28861	7
chr12	89772359	89774278	MajorDMR-5-28862	17
chr12	89776995	89777558	MajorDMR-5-28863	4
chr12	89778680	89778725	MajorDMR-5-28864	2
chr12	89779842	89780402	MajorDMR-5-28865	6
chr12	89804075	89805128	MajorDMR-5-28866	9
chr12	89811741	89811798	MajorDMR-5-28867	3
chr12	89815011	89815574	MajorDMR-5-28868	5
chr12	89822627	89822842	MajorDMR-5-28869	2
chr12	89827417	89827436	MajorDMR-5-28870	2
chr12	89845702	89846101	MajorDMR-5-28871	8
chr12	89847660	89848158	MajorDMR-5-28872	6
chr12	89853151	89853315	MajorDMR-5-28873	2
chr12	89854958	89855327	MajorDMR-5-28874	3
chr12	89859768	89859777	MajorDMR-5-28875	2
chr12	89862093	89862551	MajorDMR-5-28876	2
chr12	89863180	89863472	MajorDMR-5-28877	3
chr12	89865356	89865950	MajorDMR-5-28878	4
chr12	89866457	89867710	MajorDMR-5-28879	12
chr12	89869083	89869598	MajorDMR-5-28880	4
chr12	89870164	89870210	MajorDMR-5-28881	2
chr12	89871152	89871556	MajorDMR-5-28882	3
chr12	89875378	89875780	MajorDMR-5-28883	2
chr12	89890969	89890982	MajorDMR-5-28884	2
chr12	89892882	89893044	MajorDMR-5-28885	4
chr12	89913781	89913846	MajorDMR-5-28886	3
chr12	89915526	89915936	MajorDMR-5-28887	4
chr12	89916571	89918027	MajorDMR-5-28888	29
chr12	89935572	89935618	MajorDMR-5-28889	2
chr12	89937159	89938556	MajorDMR-5-28890	5
chr12	89941020	89941493	MajorDMR-5-28891	5
chr12	89942265	89942455	MajorDMR-5-28892	2
chr12	89945111	89945367	MajorDMR-5-28893	3
chr12	89963110	89963359	MajorDMR-5-28894	2
chr12	89965605	89965666	MajorDMR-5-28895	2
chr12	89973905	89974884	MajorDMR-5-28896	13
chr12	89987743	89988296	MajorDMR-5-28897	5
chr12	89997559	89998088	MajorDMR-5-28898	8
chr12	90000380	90000605	MajorDMR-5-28899	8
chr12	90001613	90001625	MajorDMR-5-28900	2
chr12	90008736	90009063	MajorDMR-5-28901	3
chr12	90013931	90014052	MajorDMR-5-28902	2
chr12	90018785	90019218	MajorDMR-5-28903	8
chr12	90022172	90022300	MajorDMR-5-28904	2
chr12	90023212	90023325	MajorDMR-5-28905	2
chr12	90029508	90030511	MajorDMR-5-28906	5
chr12	90034174	90034253	MajorDMR-5-28907	2
chr12	90036700	90037007	MajorDMR-5-28908	5
chr12	90040175	90040495	MajorDMR-5-28909	2
chr12	90041503	90042845	MajorDMR-5-28910	7
chr12	90045126	90045283	MajorDMR-5-28911	4
chr12	90058433	90058902	MajorDMR-5-28912	6
chr12	90060351	90060522	MajorDMR-5-28913	2
chr12	90061568	90061966	MajorDMR-5-28914	3
chr12	90063067	90063082	MajorDMR-5-28915	2
chr12	90065158	90065474	MajorDMR-5-28916	4
chr12	90066059	90066620	MajorDMR-5-28917	7
chr12	90067139	90067393	MajorDMR-5-28918	3
chr12	90072042	90072523	MajorDMR-5-28919	2
chr12	90081198	90081576	MajorDMR-5-28920	3
chr12	90082430	90083286	MajorDMR-5-28921	4
chr12	90088725	90089326	MajorDMR-5-28922	4
chr12	90092975	90093194	MajorDMR-5-28923	4
chr12	90093769	90094017	MajorDMR-5-28924	2
chr12	90096645	90097289	MajorDMR-5-28925	3
chr12	90099325	90100120	MajorDMR-5-28926	5
chr12	90145960	90146533	MajorDMR-5-28927	4
chr12	90176712	90177574	MajorDMR-5-28928	5
chr12	90197765	90198197	MajorDMR-5-28929	4
chr12	90227837	90228315	MajorDMR-5-28930	3
chr12	90228828	90228942	MajorDMR-5-28931	4
chr12	90229998	90230270	MajorDMR-5-28932	2
chr12	90246551	90246569	MajorDMR-5-28933	2
chr12	90247225	90247348	MajorDMR-5-28934	3
chr12	90248673	90248947	MajorDMR-5-28935	4
chr12	90249741	90250196	MajorDMR-5-28936	5
chr12	90251837	90252183	MajorDMR-5-28937	6
chr12	90256583	90257650	MajorDMR-5-28938	12
chr12	90281471	90281747	MajorDMR-5-28939	3
chr12	90288586	90288857	MajorDMR-5-28940	2
chr12	90289557	90289693	MajorDMR-5-28941	2
chr12	90356696	90356807	MajorDMR-5-28942	2
chr12	90362919	90362990	MajorDMR-5-28943	2
chr12	90370517	90370840	MajorDMR-5-28944	3
chr12	90389223	90389741	MajorDMR-5-28945	4
chr12	90397330	90398865	MajorDMR-5-28946	8
chr12	90401470	90402654	MajorDMR-5-28947	6
chr12	90407613	90407635	MajorDMR-5-28948	2
chr12	90408535	90408655	MajorDMR-5-28949	2
chr12	90409402	90410530	MajorDMR-5-28950	7
chr12	90413952	90414789	MajorDMR-5-28951	4
chr12	90430635	90431059	MajorDMR-5-28952	5
chr12	90490427	90490475	MajorDMR-5-28953	2
chr12	90504787	90505477	MajorDMR-5-28954	3
chr12	90506553	90506925	MajorDMR-5-28955	2
chr12	90507735	90508518	MajorDMR-5-28956	7
chr12	90516543	90516703	MajorDMR-5-28957	3
chr12	90522382	90522725	MajorDMR-5-28958	4
chr12	90524715	90524946	MajorDMR-5-28959	3
chr12	90559745	90560310	MajorDMR-5-28960	3
chr12	90604758	90605827	MajorDMR-5-28961	5
chr12	90622870	90623374	MajorDMR-5-28962	7
chr12	90665661	90665895	MajorDMR-5-28963	2
chr12	90722062	90722505	MajorDMR-5-28964	3
chr12	90784909	90785414	MajorDMR-5-28965	3
chr12	90877130	90877757	MajorDMR-5-28966	4
chr12	90892131	90892319	MajorDMR-5-28967	3
chr12	90899251	90900150	MajorDMR-5-28968	9
chr12	90956379	90956422	MajorDMR-5-28969	2
chr12	90970033	90970128	MajorDMR-5-28970	2
chr12	90981898	90982036	MajorDMR-5-28971	3
chr12	90991670	90992010	MajorDMR-5-28972	2
chr12	91021471	91021487	MajorDMR-5-28973	2
chr12	91024747	91024875	MajorDMR-5-28974	4
chr12	91032128	91032159	MajorDMR-5-28975	3
chr12	91062415	91062424	MajorDMR-5-28976	2
chr12	91068573	91068907	MajorDMR-5-28977	3
chr12	91071189	91071779	MajorDMR-5-28978	6
chr12	91171791	91171817	MajorDMR-5-28979	2
chr12	91237134	91237214	MajorDMR-5-28980	2
chr12	91248370	91248851	MajorDMR-5-28981	7
chr12	91265324	91265541	MajorDMR-5-28982	2
chr12	91305861	91305992	MajorDMR-5-28983	3
chr12	91317780	91318690	MajorDMR-5-28984	6
chr12	91334908	91334925	MajorDMR-5-28985	2
chr12	91352812	91352824	MajorDMR-5-28986	2
chr12	91450268	91450312	MajorDMR-5-28987	2
chr12	91459193	91459461	MajorDMR-5-28988	2
chr12	91626132	91626229	MajorDMR-5-28989	3
chr12	91634362	91634964	MajorDMR-5-28990	5
chr12	91668584	91668596	MajorDMR-5-28991	2
chr12	91695760	91696027	MajorDMR-5-28992	2
chr12	91772922	91773195	MajorDMR-5-28993	2
chr12	91776943	91777169	MajorDMR-5-28994	3
chr12	91850053	91850400	MajorDMR-5-28995	6
chr12	91959228	91960549	MajorDMR-5-28996	9
chr12	92049958	92051715	MajorDMR-5-28997	11
chr12	92059443	92059829	MajorDMR-5-28998	3
chr12	92141646	92141678	MajorDMR-5-28999	2
chr12	92154238	92154455	MajorDMR-5-29000	3
chr12	92157736	92158202	MajorDMR-5-29001	5
chr12	92164301	92164371	MajorDMR-5-29002	2
chr12	92176063	92176082	MajorDMR-5-29003	2
chr12	92413598	92414220	MajorDMR-5-29004	5
chr12	92414889	92415241	MajorDMR-5-29005	3
chr12	92422235	92422573	MajorDMR-5-29006	2
chr12	92524658	92524706	MajorDMR-5-29007	2
chr12	92667929	92668849	MajorDMR-5-29008	7
chr12	92669864	92670658	MajorDMR-5-29009	4
chr12	92677442	92677587	MajorDMR-5-29010	3
chr12	92680685	92680824	MajorDMR-5-29011	4
chr12	92682367	92683575	MajorDMR-5-29012	9
chr12	92731147	92731345	MajorDMR-5-29013	4
chr12	92746635	92746720	MajorDMR-5-29014	3
chr12	92763097	92763175	MajorDMR-5-29015	3
chr12	92810246	92810832	MajorDMR-5-29016	8
chr12	93051426	93052044	MajorDMR-5-29017	8
chr12	93110490	93110924	MajorDMR-5-29018	3
chr12	93116539	93116893	MajorDMR-5-29019	6
chr12	93168928	93169019	MajorDMR-5-29020	3
chr12	93169823	93169900	MajorDMR-5-29021	2
chr12	93171757	93172876	MajorDMR-5-29022	11
chr12	93256278	93256570	MajorDMR-5-29023	2
chr12	93380538	93380673	MajorDMR-5-29024	2
chr12	93419004	93419080	MajorDMR-5-29025	2
chr12	93453445	93454615	MajorDMR-5-29026	6
chr12	93458381	93459118	MajorDMR-5-29027	6
chr12	93462682	93462995	MajorDMR-5-29028	5
chr12	93489298	93489454	MajorDMR-5-29029	4
chr12	93493227	93493459	MajorDMR-5-29030	6
chr12	93494556	93494580	MajorDMR-5-29031	2
chr12	93496968	93497079	MajorDMR-5-29032	2
chr12	93502248	93502725	MajorDMR-5-29033	6
chr12	93508803	93510549	MajorDMR-5-29034	17
chr12	93514190	93514948	MajorDMR-5-29035	12
chr12	93549342	93549653	MajorDMR-5-29036	3
chr12	93561486	93561498	MajorDMR-5-29037	2
chr12	93567598	93569120	MajorDMR-5-29038	17
chr12	93571517	93571607	MajorDMR-5-29039	4
chr12	93572708	93572937	MajorDMR-5-29040	2
chr12	93573803	93573816	MajorDMR-5-29041	2
chr12	93584689	93584901	MajorDMR-5-29042	2
chr12	93588544	93588724	MajorDMR-5-29043	2
chr12	93602729	93602900	MajorDMR-5-29044	3
chr12	93640563	93641954	MajorDMR-5-29045	17
chr12	93650211	93651026	MajorDMR-5-29046	5
chr12	93656218	93657112	MajorDMR-5-29047	7
chr12	93735074	93735558	MajorDMR-5-29048	4
chr12	93738464	93740909	MajorDMR-5-29049	25
chr12	93741415	93741626	MajorDMR-5-29050	3
chr12	93746222	93746294	MajorDMR-5-29051	2
chr12	93750165	93750683	MajorDMR-5-29052	8
chr12	93754493	93755192	MajorDMR-5-29053	6
chr12	93755769	93755935	MajorDMR-5-29054	3
chr12	93758888	93759090	MajorDMR-5-29055	2
chr12	93759753	93760420	MajorDMR-5-29056	8
chr12	93775549	93778137	MajorDMR-5-29057	27
chr12	93780211	93780459	MajorDMR-5-29058	2
chr12	93781002	93781199	MajorDMR-5-29059	3
chr12	93785155	93785577	MajorDMR-5-29060	7
chr12	93786464	93789014	MajorDMR-5-29061	25
chr12	93789612	93790892	MajorDMR-5-29062	12
chr12	93792007	93792874	MajorDMR-5-29063	4
chr12	93799033	93799631	MajorDMR-5-29064	3
chr12	93813160	93813918	MajorDMR-5-29065	4
chr12	93817972	93818452	MajorDMR-5-29066	5
chr12	93827809	93827895	MajorDMR-5-29067	2
chr12	93841510	93841808	MajorDMR-5-29068	2
chr12	93894964	93895325	MajorDMR-5-29069	3
chr12	93908821	93909021	MajorDMR-5-29070	4
chr12	93919529	93919611	MajorDMR-5-29071	2
chr12	93920572	93920827	MajorDMR-5-29072	4
chr12	93953390	93953438	MajorDMR-5-29073	2
chr12	94056751	94056822	MajorDMR-5-29074	3
chr12	94123737	94124056	MajorDMR-5-29075	3
chr12	94131513	94131566	MajorDMR-5-29076	2
chr12	94155259	94155322	MajorDMR-5-29077	3
chr12	94178756	94179657	MajorDMR-5-29078	8
chr12	94215037	94215551	MajorDMR-5-29079	4
chr12	94217438	94218455	MajorDMR-5-29080	9
chr12	94219375	94220460	MajorDMR-5-29081	6
chr12	94222675	94223203	MajorDMR-5-29082	4
chr12	94287147	94287246	MajorDMR-5-29083	2
chr12	94287969	94288052	MajorDMR-5-29084	3
chr12	94302673	94302798	MajorDMR-5-29085	4
chr12	94306941	94307364	MajorDMR-5-29086	3
chr12	94344048	94344249	MajorDMR-5-29087	2
chr12	94361471	94361721	MajorDMR-5-29088	4
chr12	94362326	94362818	MajorDMR-5-29089	10
chr12	94367754	94367989	MajorDMR-5-29090	5
chr12	94374496	94375050	MajorDMR-5-29091	4
chr12	94376856	94377039	MajorDMR-5-29092	4
chr12	94386236	94386425	MajorDMR-5-29093	4
chr12	94425190	94425677	MajorDMR-5-29094	2
chr12	94478757	94478845	MajorDMR-5-29095	2
chr12	94479511	94480232	MajorDMR-5-29096	4
chr12	94492420	94492594	MajorDMR-5-29097	2
chr12	94494052	94495053	MajorDMR-5-29098	26
chr12	94515825	94516207	MajorDMR-5-29099	5
chr12	94541422	94541594	MajorDMR-5-29100	4
chr12	94558481	94558749	MajorDMR-5-29101	4
chr12	94569834	94570126	MajorDMR-5-29102	6
chr12	94579508	94580302	MajorDMR-5-29103	12
chr12	94585451	94586039	MajorDMR-5-29104	5
chr12	94602071	94602523	MajorDMR-5-29105	8
chr12	94603080	94603112	MajorDMR-5-29106	2
chr12	94657976	94658731	MajorDMR-5-29107	14
chr12	94659278	94659831	MajorDMR-5-29108	9
chr12	94661332	94661907	MajorDMR-5-29109	7
chr12	94712581	94712624	MajorDMR-5-29110	2
chr12	94818562	94818767	MajorDMR-5-29111	4
chr12	94827833	94828243	MajorDMR-5-29112	4
chr12	94957071	94957369	MajorDMR-5-29113	5
chr12	95003883	95003903	MajorDMR-5-29114	2
chr12	95004463	95004569	MajorDMR-5-29115	2
chr12	95011963	95013002	MajorDMR-5-29116	10
chr12	95032868	95032914	MajorDMR-5-29117	3
chr12	95033749	95033853	MajorDMR-5-29118	2
chr12	95036280	95036585	MajorDMR-5-29119	6
chr12	95056759	95057544	MajorDMR-5-29120	10
chr12	95065514	95065929	MajorDMR-5-29121	2
chr12	95081531	95082211	MajorDMR-5-29122	8
chr12	95083534	95083748	MajorDMR-5-29123	9
chr12	95101687	95102085	MajorDMR-5-29124	3
chr12	95110396	95110467	MajorDMR-5-29125	4
chr12	95125629	95126404	MajorDMR-5-29126	17
chr12	95147178	95147408	MajorDMR-5-29127	5
chr12	95154506	95154630	MajorDMR-5-29128	2
chr12	95162744	95162895	MajorDMR-5-29129	3
chr12	95177541	95177628	MajorDMR-5-29130	2
chr12	95251671	95251791	MajorDMR-5-29131	2
chr12	95306367	95306676	MajorDMR-5-29132	3
chr12	95434611	95435060	MajorDMR-5-29133	2
chr12	95463141	95463195	MajorDMR-5-29134	2
chr12	95466099	95466207	MajorDMR-5-29135	9
chr12	95467771	95468617	MajorDMR-5-29136	19
chr12	95482428	95482988	MajorDMR-5-29137	5
chr12	95491136	95491210	MajorDMR-5-29138	5
chr12	95517966	95518686	MajorDMR-5-29139	8
chr12	95525949	95526219	MajorDMR-5-29140	2
chr12	95535149	95535255	MajorDMR-5-29141	3
chr12	95539043	95540373	MajorDMR-5-29142	19
chr12	95557105	95557443	MajorDMR-5-29143	4
chr12	95563330	95563402	MajorDMR-5-29144	2
chr12	95567300	95568443	MajorDMR-5-29145	15
chr12	95594721	95595300	MajorDMR-5-29146	5
chr12	95595890	95595932	MajorDMR-5-29147	3
chr12	95596747	95597473	MajorDMR-5-29148	3
chr12	95598051	95598295	MajorDMR-5-29149	4
chr12	95600863	95600990	MajorDMR-5-29150	5
chr12	95602525	95602752	MajorDMR-5-29151	4
chr12	95606569	95607584	MajorDMR-5-29152	10
chr12	95608475	95609162	MajorDMR-5-29153	9
chr12	95627641	95627725	MajorDMR-5-29154	2
chr12	95644357	95644369	MajorDMR-5-29155	2
chr12	95661268	95661320	MajorDMR-5-29156	2
chr12	95670457	95670800	MajorDMR-5-29157	4
chr12	95687921	95688037	MajorDMR-5-29158	2
chr12	95690440	95690471	MajorDMR-5-29159	3
chr12	95724035	95724526	MajorDMR-5-29160	6
chr12	95730518	95731234	MajorDMR-5-29161	7
chr12	95736931	95737444	MajorDMR-5-29162	4
chr12	95738079	95738357	MajorDMR-5-29163	7
chr12	95774689	95775405	MajorDMR-5-29164	6
chr12	95778838	95779349	MajorDMR-5-29165	6
chr12	95808554	95808744	MajorDMR-5-29166	3
chr12	95876642	95876660	MajorDMR-5-29167	2
chr12	95897858	95897992	MajorDMR-5-29168	2
chr12	95899529	95899561	MajorDMR-5-29169	2
chr12	95926782	95926840	MajorDMR-5-29170	2
chr12	95932359	95933065	MajorDMR-5-29171	11
chr12	95941097	95941572	MajorDMR-5-29172	3
chr12	95968248	95968298	MajorDMR-5-29173	2
chr12	95971155	95971367	MajorDMR-5-29174	3
chr12	95971871	95972219	MajorDMR-5-29175	4
chr12	95994951	95996066	MajorDMR-5-29176	8
chr12	95996920	95997057	MajorDMR-5-29177	2
chr12	96000446	96000907	MajorDMR-5-29178	3
chr12	96031120	96031983	MajorDMR-5-29179	11
chr12	96075129	96075488	MajorDMR-5-29180	4
chr12	96088096	96088563	MajorDMR-5-29181	8
chr12	96099099	96099143	MajorDMR-5-29182	2
chr12	96148811	96149353	MajorDMR-5-29183	6
chr12	96150669	96150790	MajorDMR-5-29184	2
chr12	96151483	96151867	MajorDMR-5-29185	2
chr12	96152922	96153429	MajorDMR-5-29186	3
chr12	96154165	96154413	MajorDMR-5-29187	2
chr12	96155814	96155876	MajorDMR-5-29188	2
chr12	96178267	96178273	MajorDMR-5-29189	2
chr12	96186198	96186465	MajorDMR-5-29190	2
chr12	96281350	96281691	MajorDMR-5-29191	5
chr12	96291111	96291751	MajorDMR-5-29192	6
chr12	96302107	96302133	MajorDMR-5-29193	2
chr12	96375151	96375330	MajorDMR-5-29194	5
chr12	96471935	96472287	MajorDMR-5-29195	7
chr12	96492201	96492895	MajorDMR-5-29196	9
chr12	96494531	96494536	MajorDMR-5-29197	2
chr12	96498430	96498787	MajorDMR-5-29198	9
chr12	96499558	96500382	MajorDMR-5-29199	5
chr12	96505002	96505810	MajorDMR-5-29200	11
chr12	96602912	96603286	MajorDMR-5-29201	2
chr12	96605809	96606029	MajorDMR-5-29202	3
chr12	96609630	96609692	MajorDMR-5-29203	2
chr12	96618368	96619295	MajorDMR-5-29204	5
chr12	96626720	96627366	MajorDMR-5-29205	4
chr12	96628545	96629385	MajorDMR-5-29206	8
chr12	96630071	96630396	MajorDMR-5-29207	4
chr12	96635783	96635986	MajorDMR-5-29208	2
chr12	96639474	96639545	MajorDMR-5-29209	2
chr12	96689377	96689979	MajorDMR-5-29210	3
chr12	96706478	96706499	MajorDMR-5-29211	2
chr12	96716473	96716478	MajorDMR-5-29212	2
chr12	96720320	96720700	MajorDMR-5-29213	3
chr12	96741056	96741221	MajorDMR-5-29214	4
chr12	96758269	96758462	MajorDMR-5-29215	2
chr12	96759512	96760355	MajorDMR-5-29216	4
chr12	96775652	96775946	MajorDMR-5-29217	5
chr12	96776571	96776831	MajorDMR-5-29218	2
chr12	96856564	96857113	MajorDMR-5-29219	3
chr12	96859763	96860147	MajorDMR-5-29220	4
chr12	96942364	96943673	MajorDMR-5-29221	8
chr12	96946584	96946981	MajorDMR-5-29222	3
chr12	97144540	97144659	MajorDMR-5-29223	2
chr12	97168185	97168448	MajorDMR-5-29224	3
chr12	97180325	97180682	MajorDMR-5-29225	6
chr12	97215293	97215411	MajorDMR-5-29226	4
chr12	97244640	97244677	MajorDMR-5-29227	2
chr12	97257281	97257431	MajorDMR-5-29228	2
chr12	97258074	97258272	MajorDMR-5-29229	4
chr12	97276806	97276880	MajorDMR-5-29230	2
chr12	97283490	97283687	MajorDMR-5-29231	4
chr12	97300334	97300523	MajorDMR-5-29232	8
chr12	97354307	97354329	MajorDMR-5-29233	2
chr12	97373736	97374699	MajorDMR-5-29234	10
chr12	97375370	97375705	MajorDMR-5-29235	4
chr12	97379795	97379959	MajorDMR-5-29236	3
chr12	97396455	97396510	MajorDMR-5-29237	2
chr12	97412059	97412693	MajorDMR-5-29238	4
chr12	97423122	97423612	MajorDMR-5-29239	6
chr12	97425350	97426195	MajorDMR-5-29240	8
chr12	97431939	97432185	MajorDMR-5-29241	3
chr12	97442420	97442963	MajorDMR-5-29242	4
chr12	97459300	97459594	MajorDMR-5-29243	5
chr12	97518780	97519316	MajorDMR-5-29244	5
chr12	97561063	97562658	MajorDMR-5-29245	12
chr12	97563798	97563828	MajorDMR-5-29246	2
chr12	97565102	97565120	MajorDMR-5-29247	2
chr12	97565944	97566178	MajorDMR-5-29248	3
chr12	97595771	97595853	MajorDMR-5-29249	2
chr12	97651448	97651591	MajorDMR-5-29250	3
chr12	97678308	97678325	MajorDMR-5-29251	2
chr12	97695635	97695750	MajorDMR-5-29252	2
chr12	97699586	97699862	MajorDMR-5-29253	5
chr12	97718311	97718903	MajorDMR-5-29254	11
chr12	97851072	97851481	MajorDMR-5-29255	2
chr12	97854723	97855062	MajorDMR-5-29256	5
chr12	97855899	97856240	MajorDMR-5-29257	4
chr12	97857510	97858121	MajorDMR-5-29258	3
chr12	97862149	97862791	MajorDMR-5-29259	3
chr12	97865550	97866251	MajorDMR-5-29260	6
chr12	97871680	97871720	MajorDMR-5-29261	2
chr12	97874102	97874856	MajorDMR-5-29262	6
chr12	97876799	97878258	MajorDMR-5-29263	11
chr12	97924724	97924748	MajorDMR-5-29264	2
chr12	97969466	97969894	MajorDMR-5-29265	3
chr12	98049015	98049083	MajorDMR-5-29266	2
chr12	98074935	98075002	MajorDMR-5-29267	2
chr12	98109224	98109335	MajorDMR-5-29268	2
chr12	98126921	98127147	MajorDMR-5-29269	3
chr12	98149577	98150322	MajorDMR-5-29270	12
chr12	98151189	98151687	MajorDMR-5-29271	6
chr12	98153227	98154056	MajorDMR-5-29272	8
chr12	98156664	98157027	MajorDMR-5-29273	5
chr12	98161321	98161523	MajorDMR-5-29274	2
chr12	98213262	98213542	MajorDMR-5-29275	3
chr12	98280250	98280573	MajorDMR-5-29276	3
chr12	98281347	98281397	MajorDMR-5-29277	3
chr12	98282330	98282477	MajorDMR-5-29278	3
chr12	98332228	98332409	MajorDMR-5-29279	3
chr12	98336693	98336771	MajorDMR-5-29280	3
chr12	98362583	98362777	MajorDMR-5-29281	2
chr12	98381406	98381556	MajorDMR-5-29282	2
chr12	98414837	98414976	MajorDMR-5-29283	2
chr12	98475498	98475785	MajorDMR-5-29284	3
chr12	98504381	98504801	MajorDMR-5-29285	10
chr12	98516753	98517162	MajorDMR-5-29286	4
chr12	98650277	98650524	MajorDMR-5-29287	5
chr12	98654039	98654493	MajorDMR-5-29288	5
chr12	98656751	98657593	MajorDMR-5-29289	8
chr12	98665830	98666121	MajorDMR-5-29290	4
chr12	98674078	98674166	MajorDMR-5-29291	3
chr12	98693502	98693507	MajorDMR-5-29292	2
chr12	98694113	98694846	MajorDMR-5-29293	4
chr12	98756633	98756647	MajorDMR-5-29294	2
chr12	98791759	98791841	MajorDMR-5-29295	2
chr12	98793412	98793785	MajorDMR-5-29296	7
chr12	98813116	98813455	MajorDMR-5-29297	3
chr12	98814145	98814788	MajorDMR-5-29298	10
chr12	98818616	98818969	MajorDMR-5-29299	2
chr12	98833743	98834563	MajorDMR-5-29300	6
chr12	98836371	98836608	MajorDMR-5-29301	3
chr12	98846657	98847300	MajorDMR-5-29302	12
chr12	98849256	98850706	MajorDMR-5-29303	29
chr12	98871722	98871756	MajorDMR-5-29304	2
chr12	98879071	98879107	MajorDMR-5-29305	2
chr12	98896359	98896414	MajorDMR-5-29306	2
chr12	98996230	98996608	MajorDMR-5-29307	3
chr12	99070971	99071244	MajorDMR-5-29308	4
chr12	99095549	99096034	MajorDMR-5-29309	16
chr12	99139225	99139270	MajorDMR-5-29310	2
chr12	99140047	99140061	MajorDMR-5-29311	2
chr12	99143899	99144107	MajorDMR-5-29312	6
chr12	99144653	99145541	MajorDMR-5-29313	6
chr12	99147273	99147700	MajorDMR-5-29314	4
chr12	99149855	99149958	MajorDMR-5-29315	3
chr12	99160988	99161663	MajorDMR-5-29316	12
chr12	99162233	99162686	MajorDMR-5-29317	15
chr12	99163353	99164066	MajorDMR-5-29318	4
chr12	99215509	99215984	MajorDMR-5-29319	3
chr12	99228150	99228560	MajorDMR-5-29320	3
chr12	99231279	99231821	MajorDMR-5-29321	4
chr12	99233934	99234007	MajorDMR-5-29322	2
chr12	99235441	99235570	MajorDMR-5-29323	2
chr12	99243984	99244505	MajorDMR-5-29324	7
chr12	99245418	99245788	MajorDMR-5-29325	3
chr12	99246467	99247316	MajorDMR-5-29326	8
chr12	99248020	99248464	MajorDMR-5-29327	3
chr12	99251346	99251385	MajorDMR-5-29328	2
chr12	99261563	99262760	MajorDMR-5-29329	14
chr12	99271707	99271801	MajorDMR-5-29330	3
chr12	99307835	99307915	MajorDMR-5-29331	5
chr12	99310038	99310279	MajorDMR-5-29332	4
chr12	99350151	99350524	MajorDMR-5-29333	2
chr12	99360780	99360902	MajorDMR-5-29334	2
chr12	99362782	99363106	MajorDMR-5-29335	3
chr12	99385326	99386408	MajorDMR-5-29336	8
chr12	99393612	99393648	MajorDMR-5-29337	2
chr12	99396603	99397196	MajorDMR-5-29338	6
chr12	99398690	99399056	MajorDMR-5-29339	6
chr12	99400676	99400719	MajorDMR-5-29340	2
chr12	99405052	99405396	MajorDMR-5-29341	3
chr12	99405931	99406029	MajorDMR-5-29342	2
chr12	99433085	99433121	MajorDMR-5-29343	2
chr12	99433739	99433829	MajorDMR-5-29344	2
chr12	99441879	99442136	MajorDMR-5-29345	3
chr12	99442924	99443624	MajorDMR-5-29346	4
chr12	99445582	99446228	MajorDMR-5-29347	4
chr12	99446808	99448442	MajorDMR-5-29348	14
chr12	99450356	99451499	MajorDMR-5-29349	8
chr12	99452181	99452227	MajorDMR-5-29350	2
chr12	99454195	99454262	MajorDMR-5-29351	3
chr12	99455033	99455612	MajorDMR-5-29352	5
chr12	99463861	99463953	MajorDMR-5-29353	2
chr12	99469976	99470011	MajorDMR-5-29354	2
chr12	99480503	99480827	MajorDMR-5-29355	2
chr12	99481346	99481453	MajorDMR-5-29356	2
chr12	99484646	99485152	MajorDMR-5-29357	3
chr12	99485754	99486563	MajorDMR-5-29358	8
chr12	99487248	99487320	MajorDMR-5-29359	2
chr12	99488536	99490541	MajorDMR-5-29360	10
chr12	99491201	99492918	MajorDMR-5-29361	8
chr12	99501425	99502482	MajorDMR-5-29362	6
chr12	99503719	99504360	MajorDMR-5-29363	3
chr12	99506804	99507321	MajorDMR-5-29364	6
chr12	99520957	99521112	MajorDMR-5-29365	2
chr12	99524300	99524460	MajorDMR-5-29366	2
chr12	99526029	99526316	MajorDMR-5-29367	6
chr12	99527509	99528228	MajorDMR-5-29368	7
chr12	99528750	99529115	MajorDMR-5-29369	2
chr12	99540646	99540734	MajorDMR-5-29370	4
chr12	99541400	99541618	MajorDMR-5-29371	2
chr12	99542603	99543034	MajorDMR-5-29372	3
chr12	99544001	99544517	MajorDMR-5-29373	3
chr12	99549542	99549843	MajorDMR-5-29374	5
chr12	99564308	99565530	MajorDMR-5-29375	7
chr12	99585823	99585859	MajorDMR-5-29376	3
chr12	99589628	99589662	MajorDMR-5-29377	2
chr12	99595933	99596263	MajorDMR-5-29378	2
chr12	99598101	99598257	MajorDMR-5-29379	2
chr12	99629326	99629356	MajorDMR-5-29380	2
chr12	99632116	99632350	MajorDMR-5-29381	2
chr12	99653142	99654238	MajorDMR-5-29382	6
chr12	99676027	99676581	MajorDMR-5-29383	4
chr12	99687593	99688269	MajorDMR-5-29384	5
chr12	99691458	99691921	MajorDMR-5-29385	3
chr12	99704276	99705164	MajorDMR-5-29386	6
chr12	99705772	99706614	MajorDMR-5-29387	9
chr12	99725028	99726357	MajorDMR-5-29388	11
chr12	99727292	99727693	MajorDMR-5-29389	3
chr12	99760075	99761251	MajorDMR-5-29390	9
chr12	99761812	99761819	MajorDMR-5-29391	2
chr12	99786451	99786562	MajorDMR-5-29392	3
chr12	99807136	99807727	MajorDMR-5-29393	5
chr12	99809413	99809538	MajorDMR-5-29394	5
chr12	99817122	99817317	MajorDMR-5-29395	3
chr12	99829767	99829803	MajorDMR-5-29396	2
chr12	99832989	99833433	MajorDMR-5-29397	2
chr12	99843905	99844167	MajorDMR-5-29398	3
chr12	99846894	99847518	MajorDMR-5-29399	11
chr12	99848765	99848896	MajorDMR-5-29400	2
chr12	99857380	99857432	MajorDMR-5-29401	3
chr12	99885038	99886068	MajorDMR-5-29402	5
chr12	99886791	99887286	MajorDMR-5-29403	3
chr12	99899707	99899937	MajorDMR-5-29404	3
chr12	99937186	99937550	MajorDMR-5-29405	2
chr12	100036979	100037568	MajorDMR-5-29406	8
chr12	100057155	100057634	MajorDMR-5-29407	3
chr12	100071642	100072030	MajorDMR-5-29408	4
chr12	100073635	100074003	MajorDMR-5-29409	3
chr12	100086581	100086612	MajorDMR-5-29410	2
chr12	100097262	100098011	MajorDMR-5-29411	8
chr12	100098653	100098984	MajorDMR-5-29412	2
chr12	100104234	100104331	MajorDMR-5-29413	2
chr12	100107035	100107918	MajorDMR-5-29414	4
chr12	100130034	100130188	MajorDMR-5-29415	3
chr12	100138450	100138695	MajorDMR-5-29416	3
chr12	100141481	100141508	MajorDMR-5-29417	2
chr12	100147193	100147240	MajorDMR-5-29418	2
chr12	100175816	100176046	MajorDMR-5-29419	3
chr12	100177162	100177240	MajorDMR-5-29420	3
chr12	100178011	100180051	MajorDMR-5-29421	12
chr12	100191059	100191490	MajorDMR-5-29422	4
chr12	100226717	100226793	MajorDMR-5-29423	2
chr12	100227320	100227811	MajorDMR-5-29424	3
chr12	100230726	100231207	MajorDMR-5-29425	4
chr12	100239517	100239545	MajorDMR-5-29426	2
chr12	100255627	100255753	MajorDMR-5-29427	2
chr12	100261384	100261434	MajorDMR-5-29428	2
chr12	100265085	100265232	MajorDMR-5-29429	3
chr12	100265802	100265935	MajorDMR-5-29430	2
chr12	100267128	100267595	MajorDMR-5-29431	4
chr12	100274276	100274314	MajorDMR-5-29432	2
chr12	100307049	100307303	MajorDMR-5-29433	2
chr12	100331394	100332005	MajorDMR-5-29434	4
chr12	100342004	100342670	MajorDMR-5-29435	5
chr12	100365195	100365471	MajorDMR-5-29436	2
chr12	100373598	100373765	MajorDMR-5-29437	2
chr12	100375542	100375680	MajorDMR-5-29438	3
chr12	100386068	100386628	MajorDMR-5-29439	4
chr12	100390967	100392478	MajorDMR-5-29440	8
chr12	100402390	100403015	MajorDMR-5-29441	8
chr12	100472082	100472619	MajorDMR-5-29442	3
chr12	100509867	100510416	MajorDMR-5-29443	7
chr12	100517596	100517808	MajorDMR-5-29444	2
chr12	100530139	100530315	MajorDMR-5-29445	3
chr12	100551410	100551565	MajorDMR-5-29446	6
chr12	100559356	100559471	MajorDMR-5-29447	3
chr12	100564290	100564424	MajorDMR-5-29448	2
chr12	100569924	100570174	MajorDMR-5-29449	2
chr12	100571462	100571685	MajorDMR-5-29450	2
chr12	100578369	100578461	MajorDMR-5-29451	2
chr12	100659992	100660193	MajorDMR-5-29452	6
chr12	100667479	100667622	MajorDMR-5-29453	2
chr12	100678439	100678461	MajorDMR-5-29454	2
chr12	100683225	100683484	MajorDMR-5-29455	3
chr12	100689230	100689696	MajorDMR-5-29456	15
chr12	100693112	100693414	MajorDMR-5-29457	2
chr12	100775370	100775723	MajorDMR-5-29458	3
chr12	100880111	100880748	MajorDMR-5-29459	6
chr12	100903677	100903930	MajorDMR-5-29460	7
chr12	100927452	100927531	MajorDMR-5-29461	2
chr12	100938468	100938495	MajorDMR-5-29462	2
chr12	100961073	100961383	MajorDMR-5-29463	3
chr12	101049976	101050227	MajorDMR-5-29464	4
chr12	101054339	101054511	MajorDMR-5-29465	3
chr12	101106832	101106884	MajorDMR-5-29466	2
chr12	101153055	101153151	MajorDMR-5-29467	2
chr12	101237129	101237266	MajorDMR-5-29468	2
chr12	101238856	101239247	MajorDMR-5-29469	4
chr12	101250501	101250879	MajorDMR-5-29470	3
chr12	101252925	101253347	MajorDMR-5-29471	5
chr12	101288901	101289280	MajorDMR-5-29472	3
chr12	101318680	101319388	MajorDMR-5-29473	11
chr12	101416247	101416356	MajorDMR-5-29474	2
chr12	101468899	101468967	MajorDMR-5-29475	2
chr12	101479540	101480229	MajorDMR-5-29476	6
chr12	101484591	101484988	MajorDMR-5-29477	3
chr12	101603116	101603125	MajorDMR-5-29478	2
chr12	101618114	101618231	MajorDMR-5-29479	2
chr12	101632801	101632869	MajorDMR-5-29480	3
chr12	101876681	101876698	MajorDMR-5-29481	2
chr12	101879368	101880583	MajorDMR-5-29482	19
chr12	101881244	101881628	MajorDMR-5-29483	19
chr12	101882547	101882982	MajorDMR-5-29484	3
chr12	101884237	101884726	MajorDMR-5-29485	2
chr12	101886996	101887121	MajorDMR-5-29486	2
chr12	101887677	101888426	MajorDMR-5-29487	11
chr12	101891934	101893186	MajorDMR-5-29488	16
chr12	101895861	101896566	MajorDMR-5-29489	3
chr12	101932953	101933095	MajorDMR-5-29490	2
chr12	101964858	101965241	MajorDMR-5-29491	5
chr12	102010847	102011369	MajorDMR-5-29492	5
chr12	102032739	102032840	MajorDMR-5-29493	2
chr12	102048905	102049266	MajorDMR-5-29494	2
chr12	102051800	102052239	MajorDMR-5-29495	9
chr12	102060373	102060588	MajorDMR-5-29496	3
chr12	102064112	102064442	MajorDMR-5-29497	2
chr12	102089908	102090149	MajorDMR-5-29498	3
chr12	102093021	102093386	MajorDMR-5-29499	7
chr12	102105701	102106387	MajorDMR-5-29500	6
chr12	102136957	102137392	MajorDMR-5-29501	2
chr12	102137932	102138137	MajorDMR-5-29502	4
chr12	102143553	102145124	MajorDMR-5-29503	10
chr12	102151788	102151840	MajorDMR-5-29504	2
chr12	102155082	102155101	MajorDMR-5-29505	2
chr12	102157188	102158214	MajorDMR-5-29506	7
chr12	102164317	102164333	MajorDMR-5-29507	2
chr12	102165755	102165778	MajorDMR-5-29508	2
chr12	102189350	102189789	MajorDMR-5-29509	5
chr12	102206950	102207409	MajorDMR-5-29510	4
chr12	102216760	102217281	MajorDMR-5-29511	6
chr12	102218156	102218681	MajorDMR-5-29512	4
chr12	102291376	102291576	MajorDMR-5-29513	3
chr12	102303277	102303511	MajorDMR-5-29514	2
chr12	102326215	102326323	MajorDMR-5-29515	4
chr12	102458522	102458730	MajorDMR-5-29516	2
chr12	102492959	102493344	MajorDMR-5-29517	4
chr12	102731223	102731387	MajorDMR-5-29518	5
chr12	102878329	102878336	MajorDMR-5-29519	2
chr12	103151017	103151979	MajorDMR-5-29520	9
chr12	103162707	103163774	MajorDMR-5-29521	10
chr12	103229663	103229904	MajorDMR-5-29522	3
chr12	103272602	103272645	MajorDMR-5-29523	3
chr12	103348450	103349056	MajorDMR-5-29524	4
chr12	103353454	103354258	MajorDMR-5-29525	3
chr12	103356787	103357055	MajorDMR-5-29526	3
chr12	103365270	103365290	MajorDMR-5-29527	2
chr12	103384449	103385258	MajorDMR-5-29528	4
chr12	103390952	103391020	MajorDMR-5-29529	2
chr12	103416310	103416513	MajorDMR-5-29530	2
chr12	103548141	103548635	MajorDMR-5-29531	5
chr12	103551278	103551928	MajorDMR-5-29532	5
chr12	103602146	103602920	MajorDMR-5-29533	4
chr12	103658819	103658879	MajorDMR-5-29534	2
chr12	103696280	103696957	MajorDMR-5-29535	7
chr12	103698132	103698521	MajorDMR-5-29536	2
chr12	103702510	103702802	MajorDMR-5-29537	3
chr12	103703851	103704373	MajorDMR-5-29538	3
chr12	103706744	103706979	MajorDMR-5-29539	2
chr12	103718169	103719046	MajorDMR-5-29540	6
chr12	103722927	103723157	MajorDMR-5-29541	2
chr12	103732270	103732304	MajorDMR-5-29542	2
chr12	103770057	103770686	MajorDMR-5-29543	4
chr12	103772339	103773197	MajorDMR-5-29544	6
chr12	103794284	103794552	MajorDMR-5-29545	2
chr12	103798513	103798811	MajorDMR-5-29546	6
chr12	103809198	103810337	MajorDMR-5-29547	6
chr12	103816174	103817616	MajorDMR-5-29548	8
chr12	103818764	103818790	MajorDMR-5-29549	2
chr12	103835135	103835291	MajorDMR-5-29550	2
chr12	103849042	103849212	MajorDMR-5-29551	2
chr12	103851717	103852279	MajorDMR-5-29552	5
chr12	103894714	103895739	MajorDMR-5-29553	10
chr12	103896851	103896915	MajorDMR-5-29554	2
chr12	103897423	103897466	MajorDMR-5-29555	2
chr12	103898174	103899276	MajorDMR-5-29556	15
chr12	103903189	103903740	MajorDMR-5-29557	7
chr12	103905619	103905895	MajorDMR-5-29558	2
chr12	103920158	103920510	MajorDMR-5-29559	2
chr12	103923239	103923270	MajorDMR-5-29560	3
chr12	103923924	103924137	MajorDMR-5-29561	7
chr12	103946949	103947402	MajorDMR-5-29562	7
chr12	103969725	103969729	MajorDMR-5-29563	2
chr12	104017297	104018024	MajorDMR-5-29564	8
chr12	104040798	104040924	MajorDMR-5-29565	2
chr12	104070868	104071506	MajorDMR-5-29566	9
chr12	104072428	104073101	MajorDMR-5-29567	7
chr12	104075338	104075432	MajorDMR-5-29568	2
chr12	104076208	104076238	MajorDMR-5-29569	2
chr12	104081570	104082321	MajorDMR-5-29570	14
chr12	104092881	104093043	MajorDMR-5-29571	5
chr12	104098432	104099389	MajorDMR-5-29572	9
chr12	104154630	104154761	MajorDMR-5-29573	4
chr12	104159176	104159580	MajorDMR-5-29574	8
chr12	104160199	104161242	MajorDMR-5-29575	6
chr12	104192039	104192570	MajorDMR-5-29576	5
chr12	104194369	104194725	MajorDMR-5-29577	4
chr12	104201557	104201732	MajorDMR-5-29578	2
chr12	104209954	104210277	MajorDMR-5-29579	3
chr12	104214653	104214939	MajorDMR-5-29580	4
chr12	104215990	104217066	MajorDMR-5-29581	8
chr12	104233071	104233184	MajorDMR-5-29582	2
chr12	104233783	104233907	MajorDMR-5-29583	3
chr12	104240062	104240802	MajorDMR-5-29584	8
chr12	104246413	104246563	MajorDMR-5-29585	2
chr12	104264869	104265132	MajorDMR-5-29586	3
chr12	104278343	104278535	MajorDMR-5-29587	2
chr12	104307264	104307433	MajorDMR-5-29588	2
chr12	104328974	104329104	MajorDMR-5-29589	3
chr12	104329741	104329909	MajorDMR-5-29590	2
chr12	104336949	104337030	MajorDMR-5-29591	2
chr12	104340403	104340467	MajorDMR-5-29592	3
chr12	104342674	104343075	MajorDMR-5-29593	2
chr12	104351849	104351989	MajorDMR-5-29594	3
chr12	104352589	104353213	MajorDMR-5-29595	3
chr12	104392792	104392817	MajorDMR-5-29596	3
chr12	104462346	104462745	MajorDMR-5-29597	2
chr12	104509069	104509339	MajorDMR-5-29598	10
chr12	104520828	104520992	MajorDMR-5-29599	3
chr12	104522784	104522842	MajorDMR-5-29600	2
chr12	104524952	104525379	MajorDMR-5-29601	5
chr12	104560218	104560255	MajorDMR-5-29602	2
chr12	104688051	104688475	MajorDMR-5-29603	7
chr12	104689356	104689474	MajorDMR-5-29604	2
chr12	104697896	104697980	MajorDMR-5-29605	2
chr12	104723718	104724027	MajorDMR-5-29606	3
chr12	104756244	104756973	MajorDMR-5-29607	11
chr12	104774747	104774946	MajorDMR-5-29608	5
chr12	104776029	104776084	MajorDMR-5-29609	3
chr12	104805881	104806363	MajorDMR-5-29610	10
chr12	104822733	104822855	MajorDMR-5-29611	3
chr12	104876713	104876762	MajorDMR-5-29612	2
chr12	104969616	104969907	MajorDMR-5-29613	5
chr12	105005631	105005780	MajorDMR-5-29614	3
chr12	105008936	105009463	MajorDMR-5-29615	12
chr12	105028964	105028977	MajorDMR-5-29616	2
chr12	105049895	105050156	MajorDMR-5-29617	4
chr12	105072689	105072822	MajorDMR-5-29618	6
chr12	105141575	105142834	MajorDMR-5-29619	10
chr12	105321306	105321355	MajorDMR-5-29620	2
chr12	105322118	105322377	MajorDMR-5-29621	6
chr12	105450808	105451392	MajorDMR-5-29622	6
chr12	105460979	105461501	MajorDMR-5-29623	7
chr12	105479254	105479869	MajorDMR-5-29624	6
chr12	105480619	105480947	MajorDMR-5-29625	7
chr12	105592687	105593408	MajorDMR-5-29626	13
chr12	105612183	105612727	MajorDMR-5-29627	9
chr12	105616188	105616359	MajorDMR-5-29628	2
chr12	105620004	105620442	MajorDMR-5-29629	5
chr12	105713825	105714037	MajorDMR-5-29630	5
chr12	105730247	105730451	MajorDMR-5-29631	6
chr12	105762933	105763128	MajorDMR-5-29632	3
chr12	105777506	105777513	MajorDMR-5-29633	2
chr12	105807403	105808052	MajorDMR-5-29634	12
chr12	105813627	105813660	MajorDMR-5-29635	2
chr12	105856743	105856768	MajorDMR-5-29636	2
chr12	105858068	105858897	MajorDMR-5-29637	7
chr12	105863694	105863841	MajorDMR-5-29638	5
chr12	105875316	105875826	MajorDMR-5-29639	6
chr12	105876870	105877361	MajorDMR-5-29640	3
chr12	105901270	105901952	MajorDMR-5-29641	11
chr12	105911707	105911738	MajorDMR-5-29642	2
chr12	105954949	105954994	MajorDMR-5-29643	2
chr12	106098727	106098820	MajorDMR-5-29644	4
chr12	106132001	106132461	MajorDMR-5-29645	11
chr12	106133481	106134155	MajorDMR-5-29646	4
chr12	106136240	106136549	MajorDMR-5-29647	6
chr12	106137076	106137242	MajorDMR-5-29648	3
chr12	106138540	106138554	MajorDMR-5-29649	2
chr12	106143051	106143502	MajorDMR-5-29650	4
chr12	106216117	106218787	MajorDMR-5-29651	18
chr12	106234037	106234743	MajorDMR-5-29652	7
chr12	106237427	106239370	MajorDMR-5-29653	21
chr12	106243746	106244136	MajorDMR-5-29654	3
chr12	106244988	106247444	MajorDMR-5-29655	23
chr12	106247964	106248052	MajorDMR-5-29656	2
chr12	106255784	106256748	MajorDMR-5-29657	14
chr12	106258244	106258920	MajorDMR-5-29658	5
chr12	106280579	106280983	MajorDMR-5-29659	3
chr12	106316110	106316841	MajorDMR-5-29660	3
chr12	106318355	106318534	MajorDMR-5-29661	4
chr12	106325273	106326315	MajorDMR-5-29662	13
chr12	106327938	106328015	MajorDMR-5-29663	2
chr12	106328597	106329508	MajorDMR-5-29664	9
chr12	106332139	106332259	MajorDMR-5-29665	5
chr12	106334196	106336504	MajorDMR-5-29666	12
chr12	106351063	106351508	MajorDMR-5-29667	4
chr12	106357210	106357867	MajorDMR-5-29668	4
chr12	106387128	106389112	MajorDMR-5-29669	28
chr12	106399687	106400929	MajorDMR-5-29670	8
chr12	106401731	106402225	MajorDMR-5-29671	4
chr12	106409473	106409891	MajorDMR-5-29672	12
chr12	106417798	106418371	MajorDMR-5-29673	7
chr12	106421777	106422092	MajorDMR-5-29674	6
chr12	106423908	106424815	MajorDMR-5-29675	5
chr12	106435939	106436132	MajorDMR-5-29676	2
chr12	106436752	106437216	MajorDMR-5-29677	3
chr12	106438893	106439405	MajorDMR-5-29678	5
chr12	106443389	106444489	MajorDMR-5-29679	5
chr12	106446181	106446234	MajorDMR-5-29680	2
chr12	106450410	106450474	MajorDMR-5-29681	3
chr12	106454106	106454260	MajorDMR-5-29682	2
chr12	106454789	106454983	MajorDMR-5-29683	4
chr12	106460133	106460299	MajorDMR-5-29684	2
chr12	106462621	106462974	MajorDMR-5-29685	4
chr12	106464259	106464625	MajorDMR-5-29686	4
chr12	106468817	106469408	MajorDMR-5-29687	5
chr12	106480069	106480813	MajorDMR-5-29688	10
chr12	106481833	106482293	MajorDMR-5-29689	3
chr12	106483079	106483196	MajorDMR-5-29690	2
chr12	106485362	106485440	MajorDMR-5-29691	2
chr12	106487722	106487867	MajorDMR-5-29692	3
chr12	106488663	106488994	MajorDMR-5-29693	4
chr12	106490176	106490774	MajorDMR-5-29694	10
chr12	106491914	106492845	MajorDMR-5-29695	6
chr12	106494781	106496922	MajorDMR-5-29696	19
chr12	106497776	106498951	MajorDMR-5-29697	10
chr12	106499574	106499810	MajorDMR-5-29698	2
chr12	106501419	106501845	MajorDMR-5-29699	5
chr12	106502631	106502654	MajorDMR-5-29700	2
chr12	106503953	106505238	MajorDMR-5-29701	14
chr12	106507088	106507136	MajorDMR-5-29702	3
chr12	106508121	106508162	MajorDMR-5-29703	3
chr12	106509728	106510084	MajorDMR-5-29704	6
chr12	106510695	106510713	MajorDMR-5-29705	2
chr12	106511271	106511846	MajorDMR-5-29706	5
chr12	106514209	106514336	MajorDMR-5-29707	6
chr12	106515395	106516964	MajorDMR-5-29708	7
chr12	106519080	106520199	MajorDMR-5-29709	10
chr12	106521770	106521941	MajorDMR-5-29710	2
chr12	106522495	106522842	MajorDMR-5-29711	2
chr12	106523720	106523949	MajorDMR-5-29712	7
chr12	106525570	106526606	MajorDMR-5-29713	13
chr12	106527729	106527953	MajorDMR-5-29714	5
chr12	106536457	106536794	MajorDMR-5-29715	4
chr12	106537527	106537695	MajorDMR-5-29716	2
chr12	106563195	106563207	MajorDMR-5-29717	2
chr12	106564581	106565686	MajorDMR-5-29718	9
chr12	106583729	106584628	MajorDMR-5-29719	12
chr12	106642892	106642905	MajorDMR-5-29720	3
chr12	106676644	106676958	MajorDMR-5-29721	4
chr12	106678139	106678959	MajorDMR-5-29722	10
chr12	106782926	106783319	MajorDMR-5-29723	5
chr12	106785867	106785977	MajorDMR-5-29724	4
chr12	106880059	106880454	MajorDMR-5-29725	2
chr12	106978677	106978817	MajorDMR-5-29726	2
chr12	106981451	106981604	MajorDMR-5-29727	6
chr12	107100197	107100213	MajorDMR-5-29728	2
chr12	107160222	107161120	MajorDMR-5-29729	12
chr12	107227674	107227762	MajorDMR-5-29730	3
chr12	107232364	107233086	MajorDMR-5-29731	5
chr12	107250676	107251024	MajorDMR-5-29732	5
chr12	107283599	107283628	MajorDMR-5-29733	2
chr12	107295466	107295498	MajorDMR-5-29734	2
chr12	107318391	107318655	MajorDMR-5-29735	3
chr12	107353972	107354991	MajorDMR-5-29736	12
chr12	107374445	107374543	MajorDMR-5-29737	2
chr12	107420624	107421189	MajorDMR-5-29738	3
chr12	107469295	107469877	MajorDMR-5-29739	3
chr12	107484839	107485672	MajorDMR-5-29740	8
chr12	107509598	107510138	MajorDMR-5-29741	8
chr12	107540676	107540750	MajorDMR-5-29742	2
chr12	107684813	107685146	MajorDMR-5-29743	7
chr12	107708033	107708078	MajorDMR-5-29744	2
chr12	107815025	107815127	MajorDMR-5-29745	2
chr12	107832183	107832389	MajorDMR-5-29746	5
chr12	107887563	107887905	MajorDMR-5-29747	4
chr12	107934980	107935380	MajorDMR-5-29748	6
chr12	107939111	107939467	MajorDMR-5-29749	4
chr12	107942131	107942463	MajorDMR-5-29750	3
chr12	107975462	107975699	MajorDMR-5-29751	3
chr12	107983708	107984172	MajorDMR-5-29752	4
chr12	108016649	108016907	MajorDMR-5-29753	3
chr12	108054699	108055125	MajorDMR-5-29754	2
chr12	108142047	108142102	MajorDMR-5-29755	2
chr12	108212542	108212865	MajorDMR-5-29756	4
chr12	108236436	108236826	MajorDMR-5-29757	6
chr12	108241556	108242075	MajorDMR-5-29758	3
chr12	108245647	108246230	MajorDMR-5-29759	15
chr12	108262903	108264235	MajorDMR-5-29760	15
chr12	108328091	108328158	MajorDMR-5-29761	3
chr12	108333826	108333955	MajorDMR-5-29762	2
chr12	108334992	108335318	MajorDMR-5-29763	3
chr12	108370635	108370798	MajorDMR-5-29764	2
chr12	108376650	108376787	MajorDMR-5-29765	2
chr12	108378081	108378686	MajorDMR-5-29766	5
chr12	108431292	108431331	MajorDMR-5-29767	2
chr12	108434211	108434604	MajorDMR-5-29768	4
chr12	108437123	108437374	MajorDMR-5-29769	3
chr12	108439942	108440733	MajorDMR-5-29770	23
chr12	108442323	108442895	MajorDMR-5-29771	7
chr12	108479077	108479143	MajorDMR-5-29772	2
chr12	108514499	108515475	MajorDMR-5-29773	18
chr12	108520826	108521241	MajorDMR-5-29774	10
chr12	108522519	108522705	MajorDMR-5-29775	3
chr12	108524738	108524925	MajorDMR-5-29776	5
chr12	108525922	108526386	MajorDMR-5-29777	3
chr12	108533986	108534002	MajorDMR-5-29778	3
chr12	108549737	108550711	MajorDMR-5-29779	9
chr12	108551516	108551887	MajorDMR-5-29780	4
chr12	108553572	108553613	MajorDMR-5-29781	2
chr12	108555940	108556059	MajorDMR-5-29782	4
chr12	108567784	108568207	MajorDMR-5-29783	6
chr12	108574627	108575957	MajorDMR-5-29784	13
chr12	108584994	108585250	MajorDMR-5-29785	2
chr12	108586237	108586291	MajorDMR-5-29786	2
chr12	108615971	108616138	MajorDMR-5-29787	4
chr12	108639413	108639754	MajorDMR-5-29788	3
chr12	108648403	108648624	MajorDMR-5-29789	3
chr12	108664596	108665078	MajorDMR-5-29790	3
chr12	108673655	108673814	MajorDMR-5-29791	2
chr12	108698404	108698865	MajorDMR-5-29792	7
chr12	108699817	108700101	MajorDMR-5-29793	9
chr12	108704157	108704994	MajorDMR-5-29794	8
chr12	108709983	108710221	MajorDMR-5-29795	3
chr12	108712260	108712385	MajorDMR-5-29796	2
chr12	108716131	108716230	MajorDMR-5-29797	2
chr12	108718285	108718333	MajorDMR-5-29798	4
chr12	108727942	108727969	MajorDMR-5-29799	2
chr12	108742710	108742744	MajorDMR-5-29800	2
chr12	108743416	108743486	MajorDMR-5-29801	4
chr12	108761152	108761553	MajorDMR-5-29802	8
chr12	108769088	108769319	MajorDMR-5-29803	3
chr12	108824279	108824311	MajorDMR-5-29804	2
chr12	108840465	108840543	MajorDMR-5-29805	2
chr12	108852317	108852665	MajorDMR-5-29806	4
chr12	108853427	108854060	MajorDMR-5-29807	4
chr12	108857491	108857601	MajorDMR-5-29808	4
chr12	108902178	108902240	MajorDMR-5-29809	2
chr12	108914035	108914747	MajorDMR-5-29810	10
chr12	108932278	108932970	MajorDMR-5-29811	8
chr12	108942139	108943446	MajorDMR-5-29812	8
chr12	108977882	108978158	MajorDMR-5-29813	6
chr12	109006619	109006666	MajorDMR-5-29814	2
chr12	109033978	109035171	MajorDMR-5-29815	9
chr12	109071891	109071940	MajorDMR-5-29816	2
chr12	109082689	109083155	MajorDMR-5-29817	13
chr12	109095002	109095509	MajorDMR-5-29818	7
chr12	109101244	109101466	MajorDMR-5-29819	2
chr12	109111095	109111295	MajorDMR-5-29820	3
chr12	109126361	109127691	MajorDMR-5-29821	28
chr12	109130755	109130854	MajorDMR-5-29822	4
chr12	109145850	109145935	MajorDMR-5-29823	4
chr12	109153362	109154415	MajorDMR-5-29824	23
chr12	109162471	109162668	MajorDMR-5-29825	3
chr12	109167371	109168516	MajorDMR-5-29826	15
chr12	109173961	109174188	MajorDMR-5-29827	3
chr12	109193513	109193519	MajorDMR-5-29828	2
chr12	109199105	109199120	MajorDMR-5-29829	2
chr12	109204517	109205702	MajorDMR-5-29830	28
chr12	109233624	109234163	MajorDMR-5-29831	15
chr12	109238391	109238571	MajorDMR-5-29832	3
chr12	109240532	109240902	MajorDMR-5-29833	2
chr12	109246428	109247022	MajorDMR-5-29834	16
chr12	109289619	109290185	MajorDMR-5-29835	11
chr12	109298900	109299060	MajorDMR-5-29836	5
chr12	109311839	109311865	MajorDMR-5-29837	2
chr12	109312814	109312828	MajorDMR-5-29838	2
chr12	109327807	109328023	MajorDMR-5-29839	5
chr12	109356192	109356249	MajorDMR-5-29840	2
chr12	109360207	109360695	MajorDMR-5-29841	6
chr12	109372811	109372881	MajorDMR-5-29842	2
chr12	109429789	109430026	MajorDMR-5-29843	4
chr12	109434772	109435105	MajorDMR-5-29844	10
chr12	109441471	109441568	MajorDMR-5-29845	3
chr12	109442627	109442668	MajorDMR-5-29846	3
chr12	109466020	109466668	MajorDMR-5-29847	4
chr12	109505829	109505976	MajorDMR-5-29848	5
chr12	109520043	109521364	MajorDMR-5-29849	25
chr12	109526035	109526080	MajorDMR-5-29850	3
chr12	109527105	109527679	MajorDMR-5-29851	5
chr12	109532360	109532394	MajorDMR-5-29852	2
chr12	109558546	109558561	MajorDMR-5-29853	2
chr12	109608158	109608173	MajorDMR-5-29854	2
chr12	109704058	109705344	MajorDMR-5-29855	12
chr12	109727657	109727740	MajorDMR-5-29856	3
chr12	109735421	109735605	MajorDMR-5-29857	6
chr12	109794964	109795020	MajorDMR-5-29858	2
chr12	109856795	109857600	MajorDMR-5-29859	8
chr12	109868769	109868913	MajorDMR-5-29860	5
chr12	109873748	109874343	MajorDMR-5-29861	13
chr12	109889319	109889454	MajorDMR-5-29862	4
chr12	109897831	109897945	MajorDMR-5-29863	4
chr12	109905855	109906006	MajorDMR-5-29864	4
chr12	109959916	109959926	MajorDMR-5-29865	2
chr12	110075590	110075633	MajorDMR-5-29866	2
chr12	110149915	110150262	MajorDMR-5-29867	5
chr12	110150927	110151124	MajorDMR-5-29868	2
chr12	110160530	110162017	MajorDMR-5-29869	8
chr12	110172058	110172075	MajorDMR-5-29870	2
chr12	110207970	110208981	MajorDMR-5-29871	9
chr12	110211218	110211702	MajorDMR-5-29872	4
chr12	110258350	110259006	MajorDMR-5-29873	20
chr12	110270524	110270637	MajorDMR-5-29874	3
chr12	110327073	110327151	MajorDMR-5-29875	6
chr12	110365911	110366442	MajorDMR-5-29876	8
chr12	110378018	110378063	MajorDMR-5-29877	2
chr12	110378883	110379098	MajorDMR-5-29878	5
chr12	110389643	110389846	MajorDMR-5-29879	2
chr12	110432196	110432421	MajorDMR-5-29880	3
chr12	110459075	110459324	MajorDMR-5-29881	2
chr12	110462988	110463118	MajorDMR-5-29882	5
chr12	110476721	110476788	MajorDMR-5-29883	2
chr12	110482764	110483284	MajorDMR-5-29884	8
chr12	110493013	110493450	MajorDMR-5-29885	5
chr12	110497961	110499365	MajorDMR-5-29886	10
chr12	110522428	110522563	MajorDMR-5-29887	4
chr12	110525990	110527797	MajorDMR-5-29888	17
chr12	110533408	110533769	MajorDMR-5-29889	6
chr12	110541037	110541593	MajorDMR-5-29890	5
chr12	110544027	110544153	MajorDMR-5-29891	2
chr12	110547117	110547249	MajorDMR-5-29892	2
chr12	110551144	110553080	MajorDMR-5-29893	12
chr12	110557003	110557738	MajorDMR-5-29894	10
chr12	110558556	110559026	MajorDMR-5-29895	4
chr12	110563163	110564490	MajorDMR-5-29896	32
chr12	110571907	110572268	MajorDMR-5-29897	5
chr12	110602302	110603036	MajorDMR-5-29898	6
chr12	110608185	110608253	MajorDMR-5-29899	2
chr12	110609256	110609765	MajorDMR-5-29900	3
chr12	110661057	110661760	MajorDMR-5-29901	5
chr12	110665918	110666757	MajorDMR-5-29902	4
chr12	110690795	110691236	MajorDMR-5-29903	9
chr12	110707568	110708200	MajorDMR-5-29904	10
chr12	110723432	110725581	MajorDMR-5-29905	28
chr12	110728447	110729216	MajorDMR-5-29906	3
chr12	110730612	110733164	MajorDMR-5-29907	11
chr12	110735095	110735584	MajorDMR-5-29908	4
chr12	110737374	110738667	MajorDMR-5-29909	12
chr12	110739297	110739390	MajorDMR-5-29910	3
chr12	110740333	110740474	MajorDMR-5-29911	2
chr12	110753036	110753562	MajorDMR-5-29912	7
chr12	110765416	110768084	MajorDMR-5-29913	16
chr12	110768818	110769445	MajorDMR-5-29914	15
chr12	110770176	110770201	MajorDMR-5-29915	2
chr12	110771899	110771993	MajorDMR-5-29916	3
chr12	110773467	110773535	MajorDMR-5-29917	2
chr12	110778015	110779067	MajorDMR-5-29918	27
chr12	110781995	110784197	MajorDMR-5-29919	33
chr12	110784895	110785597	MajorDMR-5-29920	9
chr12	110787366	110787689	MajorDMR-5-29921	5
chr12	110789959	110790198	MajorDMR-5-29922	2
chr12	110790784	110791636	MajorDMR-5-29923	7
chr12	110792482	110792808	MajorDMR-5-29924	2
chr12	110796699	110796909	MajorDMR-5-29925	5
chr12	110804528	110807732	MajorDMR-5-29926	47
chr12	110809118	110809947	MajorDMR-5-29927	16
chr12	110812921	110813123	MajorDMR-5-29928	6
chr12	110813942	110814323	MajorDMR-5-29929	6
chr12	110816023	110816189	MajorDMR-5-29930	7
chr12	110816731	110816914	MajorDMR-5-29931	5
chr12	110817818	110818180	MajorDMR-5-29932	7
chr12	110819588	110819731	MajorDMR-5-29933	4
chr12	110820436	110820736	MajorDMR-5-29934	5
chr12	110825593	110825633	MajorDMR-5-29935	2
chr12	110827061	110827239	MajorDMR-5-29936	2
chr12	110833686	110833892	MajorDMR-5-29937	2
chr12	110860001	110860045	MajorDMR-5-29938	2
chr12	110860573	110860941	MajorDMR-5-29939	9
chr12	110869901	110870072	MajorDMR-5-29940	7
chr12	110871082	110871263	MajorDMR-5-29941	2
chr12	110879156	110879296	MajorDMR-5-29942	4
chr12	110883768	110883778	MajorDMR-5-29943	2
chr12	110884821	110885376	MajorDMR-5-29944	5
chr12	110886922	110887260	MajorDMR-5-29945	13
chr12	110888690	110888847	MajorDMR-5-29946	2
chr12	110893681	110893951	MajorDMR-5-29947	3
chr12	110940409	110940445	MajorDMR-5-29948	3
chr12	110988073	110988197	MajorDMR-5-29949	4
chr12	111022583	111023010	MajorDMR-5-29950	5
chr12	111049867	111049929	MajorDMR-5-29951	3
chr12	111051037	111051410	MajorDMR-5-29952	19
chr12	111077287	111077332	MajorDMR-5-29953	2
chr12	111079390	111079736	MajorDMR-5-29954	7
chr12	111122309	111122539	MajorDMR-5-29955	7
chr12	111183381	111183685	MajorDMR-5-29956	5
chr12	111284410	111284474	MajorDMR-5-29957	2
chr12	111290421	111290599	MajorDMR-5-29958	3
chr12	111325546	111325691	MajorDMR-5-29959	7
chr12	111330603	111330610	MajorDMR-5-29960	2
chr12	111374168	111374206	MajorDMR-5-29961	2
chr12	111379140	111379164	MajorDMR-5-29962	3
chr12	111381546	111382206	MajorDMR-5-29963	7
chr12	111403011	111405020	MajorDMR-5-29964	37
chr12	111409954	111410255	MajorDMR-5-29965	6
chr12	111447551	111448254	MajorDMR-5-29966	4
chr12	111449935	111450718	MajorDMR-5-29967	9
chr12	111456713	111457049	MajorDMR-5-29968	3
chr12	111461830	111462365	MajorDMR-5-29969	4
chr12	111463562	111465375	MajorDMR-5-29970	12
chr12	111467897	111467910	MajorDMR-5-29971	2
chr12	111469650	111470147	MajorDMR-5-29972	7
chr12	111470671	111470691	MajorDMR-5-29973	2
chr12	111475008	111476841	MajorDMR-5-29974	24
chr12	111539708	111540184	MajorDMR-5-29975	8
chr12	111590421	111590646	MajorDMR-5-29976	7
chr12	111610564	111610605	MajorDMR-5-29977	2
chr12	111685971	111686054	MajorDMR-5-29978	3
chr12	111686571	111687130	MajorDMR-5-29979	13
chr12	111711984	111714091	MajorDMR-5-29980	23
chr12	111716519	111717129	MajorDMR-5-29981	7
chr12	111718380	111718531	MajorDMR-5-29982	5
chr12	111733797	111733854	MajorDMR-5-29983	3
chr12	111836292	111836420	MajorDMR-5-29984	2
chr12	111842822	111842873	MajorDMR-5-29985	2
chr12	111844573	111844935	MajorDMR-5-29986	2
chr12	111846150	111846257	MajorDMR-5-29987	2
chr12	111847293	111847307	MajorDMR-5-29988	2
chr12	111851857	111851868	MajorDMR-5-29989	2
chr12	111860926	111861048	MajorDMR-5-29990	4
chr12	111866592	111866908	MajorDMR-5-29991	17
chr12	111869979	111870355	MajorDMR-5-29992	2
chr12	111873040	111873045	MajorDMR-5-29993	2
chr12	111876936	111878224	MajorDMR-5-29994	10
chr12	111881211	111881578	MajorDMR-5-29995	4
chr12	111882090	111882258	MajorDMR-5-29996	2
chr12	111890165	111890178	MajorDMR-5-29997	2
chr12	111893693	111894070	MajorDMR-5-29998	13
chr12	111896127	111896366	MajorDMR-5-29999	6
chr12	111933333	111933824	MajorDMR-5-30000	3
chr12	111940786	111941463	MajorDMR-5-30001	5
chr12	111942372	111942447	MajorDMR-5-30002	2
chr12	111976784	111977037	MajorDMR-5-30003	3
chr12	111986170	111986626	MajorDMR-5-30004	4
chr12	112078688	112078866	MajorDMR-5-30005	3
chr12	112087313	112088231	MajorDMR-5-30006	9
chr12	112093996	112094151	MajorDMR-5-30007	4
chr12	112098447	112098466	MajorDMR-5-30008	3
chr12	112115207	112115211	MajorDMR-5-30009	2
chr12	112263698	112264440	MajorDMR-5-30010	6
chr12	112282140	112282368	MajorDMR-5-30011	7
chr12	112283898	112284553	MajorDMR-5-30012	3
chr12	112293937	112293959	MajorDMR-5-30013	2
chr12	112305378	112305587	MajorDMR-5-30014	2
chr12	112307966	112309173	MajorDMR-5-30015	11
chr12	112322251	112323073	MajorDMR-5-30016	5
chr12	112324752	112324995	MajorDMR-5-30017	3
chr12	112325513	112326769	MajorDMR-5-30018	12
chr12	112332619	112332940	MajorDMR-5-30019	4
chr12	112418507	112418676	MajorDMR-5-30020	3
chr12	112458922	112458942	MajorDMR-5-30021	2
chr12	112461158	112461745	MajorDMR-5-30022	4
chr12	112545442	112545451	MajorDMR-5-30023	2
chr12	112559431	112559563	MajorDMR-5-30024	3
chr12	112610381	112610946	MajorDMR-5-30025	4
chr12	112622478	112622677	MajorDMR-5-30026	13
chr12	112650331	112651485	MajorDMR-5-30027	16
chr12	112657226	112657435	MajorDMR-5-30028	6
chr12	112681070	112681751	MajorDMR-5-30029	17
chr12	112701683	112701864	MajorDMR-5-30030	2
chr12	112707112	112708217	MajorDMR-5-30031	10
chr12	112736251	112736635	MajorDMR-5-30032	5
chr12	112737254	112737639	MajorDMR-5-30033	3
chr12	112742252	112742303	MajorDMR-5-30034	2
chr12	112742933	112743300	MajorDMR-5-30035	7
chr12	112757863	112758064	MajorDMR-5-30036	5
chr12	112763526	112763617	MajorDMR-5-30037	2
chr12	112776468	112776943	MajorDMR-5-30038	3
chr12	112777766	112778844	MajorDMR-5-30039	6
chr12	112785702	112785947	MajorDMR-5-30040	3
chr12	112787048	112787171	MajorDMR-5-30041	5
chr12	112797245	112797317	MajorDMR-5-30042	3
chr12	112808452	112808919	MajorDMR-5-30043	2
chr12	112811456	112811535	MajorDMR-5-30044	3
chr12	112814519	112814918	MajorDMR-5-30045	2
chr12	112817810	112818118	MajorDMR-5-30046	3
chr12	112840108	112840852	MajorDMR-5-30047	8
chr12	112845300	112845949	MajorDMR-5-30048	6
chr12	112847642	112847877	MajorDMR-5-30049	14
chr12	112896664	112896794	MajorDMR-5-30050	3
chr12	112910106	112910361	MajorDMR-5-30051	3
chr12	112915479	112915798	MajorDMR-5-30052	5
chr12	112916334	112916348	MajorDMR-5-30053	2
chr12	112916997	112917337	MajorDMR-5-30054	2
chr12	112918262	112918456	MajorDMR-5-30055	4
chr12	112919236	112919698	MajorDMR-5-30056	4
chr12	112939562	112939828	MajorDMR-5-30057	3
chr12	112942159	112943132	MajorDMR-5-30058	6
chr12	112952847	112953311	MajorDMR-5-30059	5
chr12	112955390	112955776	MajorDMR-5-30060	7
chr12	112956496	112956591	MajorDMR-5-30061	3
chr12	112958177	112958636	MajorDMR-5-30062	5
chr12	112977051	112977240	MajorDMR-5-30063	2
chr12	112991351	112991531	MajorDMR-5-30064	4
chr12	113004779	113004889	MajorDMR-5-30065	2
chr12	113005821	113006679	MajorDMR-5-30066	7
chr12	113008087	113008296	MajorDMR-5-30067	4
chr12	113009400	113009958	MajorDMR-5-30068	5
chr12	113010506	113011213	MajorDMR-5-30069	4
chr12	113018168	113018806	MajorDMR-5-30070	14
chr12	113020558	113021019	MajorDMR-5-30071	4
chr12	113039324	113039511	MajorDMR-5-30072	3
chr12	113047643	113048030	MajorDMR-5-30073	8
chr12	113049128	113049312	MajorDMR-5-30074	3
chr12	113054169	113054245	MajorDMR-5-30075	5
chr12	113078616	113078632	MajorDMR-5-30076	2
chr12	113083716	113083989	MajorDMR-5-30077	3
chr12	113092348	113092778	MajorDMR-5-30078	3
chr12	113114365	113114745	MajorDMR-5-30079	3
chr12	113123375	113123408	MajorDMR-5-30080	2
chr12	113124267	113125129	MajorDMR-5-30081	7
chr12	113127250	113127900	MajorDMR-5-30082	3
chr12	113129067	113129465	MajorDMR-5-30083	5
chr12	113138092	113138391	MajorDMR-5-30084	3
chr12	113151624	113151777	MajorDMR-5-30085	4
chr12	113152290	113152841	MajorDMR-5-30086	4
chr12	113212083	113212533	MajorDMR-5-30087	3
chr12	113214626	113215327	MajorDMR-5-30088	3
chr12	113220313	113220423	MajorDMR-5-30089	2
chr12	113220930	113221577	MajorDMR-5-30090	10
chr12	113233681	113233694	MajorDMR-5-30091	2
chr12	113248242	113248426	MajorDMR-5-30092	4
chr12	113251891	113251948	MajorDMR-5-30093	2
chr12	113274200	113274971	MajorDMR-5-30094	3
chr12	113276457	113276521	MajorDMR-5-30095	2
chr12	113284162	113284897	MajorDMR-5-30096	4
chr12	113287323	113287467	MajorDMR-5-30097	3
chr12	113297306	113297560	MajorDMR-5-30098	2
chr12	113298080	113298721	MajorDMR-5-30099	10
chr12	113300438	113300503	MajorDMR-5-30100	3
chr12	113306243	113306255	MajorDMR-5-30101	2
chr12	113307962	113308163	MajorDMR-5-30102	2
chr12	113313217	113313366	MajorDMR-5-30103	2
chr12	113313961	113315034	MajorDMR-5-30104	8
chr12	113319617	113319639	MajorDMR-5-30105	2
chr12	113336719	113336823	MajorDMR-5-30106	2
chr12	113372448	113372615	MajorDMR-5-30107	2
chr12	113409108	113409323	MajorDMR-5-30108	3
chr12	113506359	113506369	MajorDMR-5-30109	2
chr12	113507889	113507927	MajorDMR-5-30110	3
chr12	113515164	113515768	MajorDMR-5-30111	65
chr12	113528924	113528941	MajorDMR-5-30112	2
chr12	113532980	113533151	MajorDMR-5-30113	3
chr12	113534659	113535042	MajorDMR-5-30114	4
chr12	113547296	113547843	MajorDMR-5-30115	6
chr12	113554812	113554892	MajorDMR-5-30116	3
chr12	113555553	113555697	MajorDMR-5-30117	2
chr12	113557200	113557717	MajorDMR-5-30118	5
chr12	113562008	113562410	MajorDMR-5-30119	5
chr12	113567165	113568095	MajorDMR-5-30120	12
chr12	113568676	113569811	MajorDMR-5-30121	7
chr12	113571371	113571728	MajorDMR-5-30122	2
chr12	113572303	113572870	MajorDMR-5-30123	8
chr12	113574203	113574277	MajorDMR-5-30124	2
chr12	113579724	113579992	MajorDMR-5-30125	3
chr12	113580597	113580812	MajorDMR-5-30126	6
chr12	113582115	113583048	MajorDMR-5-30127	9
chr12	113587757	113588141	MajorDMR-5-30128	5
chr12	113591459	113591626	MajorDMR-5-30129	4
chr12	113597358	113599856	MajorDMR-5-30130	36
chr12	113610475	113610660	MajorDMR-5-30131	2
chr12	113612835	113613023	MajorDMR-5-30132	3
chr12	113625377	113625455	MajorDMR-5-30133	2
chr12	113636338	113636658	MajorDMR-5-30134	3
chr12	113664997	113665244	MajorDMR-5-30135	4
chr12	113669542	113669755	MajorDMR-5-30136	6
chr12	113679388	113679657	MajorDMR-5-30137	3
chr12	113690248	113691273	MajorDMR-5-30138	12
chr12	113740383	113740504	MajorDMR-5-30139	7
chr12	113741273	113741603	MajorDMR-5-30140	4
chr12	113742908	113744961	MajorDMR-5-30141	34
chr12	113749538	113750750	MajorDMR-5-30142	7
chr12	113751357	113752786	MajorDMR-5-30143	19
chr12	113769888	113769925	MajorDMR-5-30144	2
chr12	113771207	113771328	MajorDMR-5-30145	4
chr12	113772147	113772464	MajorDMR-5-30146	4
chr12	113795725	113795947	MajorDMR-5-30147	8
chr12	113797945	113799109	MajorDMR-5-30148	10
chr12	113799659	113800065	MajorDMR-5-30149	6
chr12	113800899	113802244	MajorDMR-5-30150	9
chr12	113803737	113804462	MajorDMR-5-30151	6
chr12	113805340	113805516	MajorDMR-5-30152	4
chr12	113812796	113812864	MajorDMR-5-30153	2
chr12	113814219	113815063	MajorDMR-5-30154	5
chr12	113820738	113820801	MajorDMR-5-30155	2
chr12	113831534	113831735	MajorDMR-5-30156	2
chr12	113834760	113835188	MajorDMR-5-30157	6
chr12	113844218	113844261	MajorDMR-5-30158	2
chr12	113859868	113860418	MajorDMR-5-30159	5
chr12	113863355	113863461	MajorDMR-5-30160	2
chr12	113864477	113864481	MajorDMR-5-30161	2
chr12	113891021	113891558	MajorDMR-5-30162	4
chr12	113975611	113975674	MajorDMR-5-30163	3
chr12	113980535	113980881	MajorDMR-5-30164	5
chr12	114012873	114013362	MajorDMR-5-30165	14
chr12	114030076	114030083	MajorDMR-5-30166	2
chr12	114097185	114098595	MajorDMR-5-30167	11
chr12	114099099	114099609	MajorDMR-5-30168	4
chr12	114115507	114115512	MajorDMR-5-30169	2
chr12	114149662	114150742	MajorDMR-5-30170	10
chr12	114162546	114163181	MajorDMR-5-30171	5
chr12	114173210	114173241	MajorDMR-5-30172	2
chr12	114211502	114211674	MajorDMR-5-30173	2
chr12	114220463	114221220	MajorDMR-5-30174	10
chr12	114231194	114231376	MajorDMR-5-30175	6
chr12	114261018	114261092	MajorDMR-5-30176	2
chr12	114297665	114298014	MajorDMR-5-30177	5
chr12	114300531	114301884	MajorDMR-5-30178	22
chr12	114304708	114305093	MajorDMR-5-30179	3
chr12	114307540	114308252	MajorDMR-5-30180	11
chr12	114313367	114313949	MajorDMR-5-30181	12
chr12	114327125	114327432	MajorDMR-5-30182	2
chr12	114449474	114450308	MajorDMR-5-30183	10
chr12	114472089	114472195	MajorDMR-5-30184	2
chr12	114499152	114499378	MajorDMR-5-30185	3
chr12	114629346	114629585	MajorDMR-5-30186	3
chr12	114650932	114650946	MajorDMR-5-30187	2
chr12	114660790	114660846	MajorDMR-5-30188	3
chr12	114684714	114684752	MajorDMR-5-30189	2
chr12	114691701	114691838	MajorDMR-5-30190	2
chr12	114692393	114692655	MajorDMR-5-30191	7
chr12	114710499	114710932	MajorDMR-5-30192	4
chr12	114722017	114722403	MajorDMR-5-30193	6
chr12	114739676	114740196	MajorDMR-5-30194	5
chr12	114754053	114754183	MajorDMR-5-30195	5
chr12	114757311	114757526	MajorDMR-5-30196	7
chr12	114783011	114783607	MajorDMR-5-30197	4
chr12	114822602	114822782	MajorDMR-5-30198	3
chr12	114930879	114931030	MajorDMR-5-30199	2
chr12	115147653	115147714	MajorDMR-5-30200	2
chr12	115185356	115185675	MajorDMR-5-30201	2
chr12	115255597	115255649	MajorDMR-5-30202	2
chr12	115301542	115303341	MajorDMR-5-30203	12
chr12	115345295	115346008	MajorDMR-5-30204	9
chr12	115350552	115350655	MajorDMR-5-30205	2
chr12	115386813	115387505	MajorDMR-5-30206	8
chr12	115405256	115405336	MajorDMR-5-30207	3
chr12	115416396	115416564	MajorDMR-5-30208	3
chr12	115460569	115460928	MajorDMR-5-30209	3
chr12	115461556	115462400	MajorDMR-5-30210	3
chr12	115485644	115486864	MajorDMR-5-30211	7
chr12	115535288	115535687	MajorDMR-5-30212	6
chr12	115539982	115540856	MajorDMR-5-30213	8
chr12	115557509	115557604	MajorDMR-5-30214	3
chr12	115583847	115584180	MajorDMR-5-30215	2
chr12	115585810	115585893	MajorDMR-5-30216	2
chr12	115648582	115648813	MajorDMR-5-30217	2
chr12	115665071	115665143	MajorDMR-5-30218	3
chr12	115707770	115708100	MajorDMR-5-30219	4
chr12	115757194	115757764	MajorDMR-5-30220	7
chr12	115769330	115769609	MajorDMR-5-30221	2
chr12	115781283	115781375	MajorDMR-5-30222	2
chr12	115785985	115786475	MajorDMR-5-30223	14
chr12	115815687	115816064	MajorDMR-5-30224	5
chr12	115816690	115816961	MajorDMR-5-30225	6
chr12	115820656	115820846	MajorDMR-5-30226	2
chr12	115821579	115821690	MajorDMR-5-30227	6
chr12	115824976	115824996	MajorDMR-5-30228	2
chr12	115826115	115826135	MajorDMR-5-30229	3
chr12	115938793	115938930	MajorDMR-5-30230	4
chr12	116014328	116014577	MajorDMR-5-30231	5
chr12	116015386	116015720	MajorDMR-5-30232	7
chr12	116077242	116077285	MajorDMR-5-30233	2
chr12	116111153	116111352	MajorDMR-5-30234	4
chr12	116297076	116297355	MajorDMR-5-30235	5
chr12	116417035	116417047	MajorDMR-5-30236	2
chr12	116421995	116422479	MajorDMR-5-30237	8
chr12	116436213	116436485	MajorDMR-5-30238	2
chr12	116439125	116439764	MajorDMR-5-30239	8
chr12	116445126	116445244	MajorDMR-5-30240	2
chr12	116447545	116447618	MajorDMR-5-30241	2
chr12	116523593	116524081	MajorDMR-5-30242	2
chr12	116567661	116568175	MajorDMR-5-30243	4
chr12	116576287	116576320	MajorDMR-5-30244	2
chr12	116594813	116594959	MajorDMR-5-30245	2
chr12	116648248	116648436	MajorDMR-5-30246	5
chr12	116669865	116669931	MajorDMR-5-30247	2
chr12	116698882	116699684	MajorDMR-5-30248	6
chr12	116700351	116701259	MajorDMR-5-30249	5
chr12	116702294	116702453	MajorDMR-5-30250	2
chr12	116702983	116703410	MajorDMR-5-30251	6
chr12	116705016	116705126	MajorDMR-5-30252	3
chr12	116737711	116738465	MajorDMR-5-30253	12
chr12	116739036	116740739	MajorDMR-5-30254	18
chr12	116746589	116747295	MajorDMR-5-30255	12
chr12	116755996	116757046	MajorDMR-5-30256	27
chr12	116757884	116758046	MajorDMR-5-30257	7
chr12	116777930	116778054	MajorDMR-5-30258	3
chr12	116784420	116784910	MajorDMR-5-30259	3
chr12	116796090	116797579	MajorDMR-5-30260	14
chr12	116799221	116799680	MajorDMR-5-30261	12
chr12	116820075	116820302	MajorDMR-5-30262	2
chr12	116831148	116831387	MajorDMR-5-30263	7
chr12	116858091	116858515	MajorDMR-5-30264	5
chr12	116887108	116887822	MajorDMR-5-30265	6
chr12	116888370	116888518	MajorDMR-5-30266	2
chr12	116898201	116898399	MajorDMR-5-30267	5
chr12	116922094	116922336	MajorDMR-5-30268	3
chr12	116944130	116944279	MajorDMR-5-30269	4
chr12	116946757	116946914	MajorDMR-5-30270	5
chr12	116958244	116959548	MajorDMR-5-30271	15
chr12	116966891	116967045	MajorDMR-5-30272	5
chr12	116985561	116986585	MajorDMR-5-30273	10
chr12	116989746	116991181	MajorDMR-5-30274	35
chr12	117011720	117012041	MajorDMR-5-30275	4
chr12	117020618	117020624	MajorDMR-5-30276	2
chr12	117043521	117043632	MajorDMR-5-30277	2
chr12	117047149	117047843	MajorDMR-5-30278	4
chr12	117095633	117095716	MajorDMR-5-30279	4
chr12	117115445	117115565	MajorDMR-5-30280	4
chr12	117131103	117131107	MajorDMR-5-30281	2
chr12	117147680	117147746	MajorDMR-5-30282	5
chr12	117255332	117256466	MajorDMR-5-30283	4
chr12	117284216	117284348	MajorDMR-5-30284	3
chr12	117295812	117296132	MajorDMR-5-30285	2
chr12	117296802	117296868	MajorDMR-5-30286	3
chr12	117297685	117297929	MajorDMR-5-30287	3
chr12	117298456	117298705	MajorDMR-5-30288	3
chr12	117300701	117301641	MajorDMR-5-30289	9
chr12	117302302	117303069	MajorDMR-5-30290	14
chr12	117305568	117306292	MajorDMR-5-30291	4
chr12	117308189	117308198	MajorDMR-5-30292	2
chr12	117313759	117314895	MajorDMR-5-30293	26
chr12	117316209	117316631	MajorDMR-5-30294	17
chr12	117320315	117321228	MajorDMR-5-30295	5
chr12	117329941	117330197	MajorDMR-5-30296	2
chr12	117348107	117348213	MajorDMR-5-30297	3
chr12	117370230	117370375	MajorDMR-5-30298	3
chr12	117412976	117413012	MajorDMR-5-30299	3
chr12	117415438	117415830	MajorDMR-5-30300	4
chr12	117417164	117417196	MajorDMR-5-30301	3
chr12	117419667	117420814	MajorDMR-5-30302	11
chr12	117427786	117428126	MajorDMR-5-30303	3
chr12	117428834	117429319	MajorDMR-5-30304	3
chr12	117433261	117434183	MajorDMR-5-30305	12
chr12	117458175	117458876	MajorDMR-5-30306	16
chr12	117462077	117462124	MajorDMR-5-30307	3
chr12	117464226	117464392	MajorDMR-5-30308	2
chr12	117468288	117469058	MajorDMR-5-30309	18
chr12	117471294	117471605	MajorDMR-5-30310	6
chr12	117472115	117472268	MajorDMR-5-30311	5
chr12	117476816	117479263	MajorDMR-5-30312	58
chr12	117487170	117487248	MajorDMR-5-30313	5
chr12	117487905	117488162	MajorDMR-5-30314	4
chr12	117489289	117489441	MajorDMR-5-30315	7
chr12	117490253	117491897	MajorDMR-5-30316	13
chr12	117504632	117505197	MajorDMR-5-30317	15
chr12	117515748	117516258	MajorDMR-5-30318	6
chr12	117522893	117523635	MajorDMR-5-30319	7
chr12	117524628	117526465	MajorDMR-5-30320	29
chr12	117529134	117529772	MajorDMR-5-30321	9
chr12	117531513	117532634	MajorDMR-5-30322	19
chr12	117534765	117536174	MajorDMR-5-30323	28
chr12	117537646	117537783	MajorDMR-5-30324	5
chr12	117549821	117550020	MajorDMR-5-30325	3
chr12	117555676	117559160	MajorDMR-5-30326	44
chr12	117559943	117560003	MajorDMR-5-30327	2
chr12	117561373	117561542	MajorDMR-5-30328	4
chr12	117562457	117562526	MajorDMR-5-30329	3
chr12	117571068	117572374	MajorDMR-5-30330	15
chr12	117579500	117580103	MajorDMR-5-30331	7
chr12	117585866	117586676	MajorDMR-5-30332	10
chr12	117587292	117587575	MajorDMR-5-30333	5
chr12	117593073	117593122	MajorDMR-5-30334	4
chr12	117599749	117599827	MajorDMR-5-30335	2
chr12	117603908	117604030	MajorDMR-5-30336	4
chr12	117616021	117616258	MajorDMR-5-30337	5
chr12	117642220	117642249	MajorDMR-5-30338	2
chr12	117650294	117650371	MajorDMR-5-30339	3
chr12	117650918	117651052	MajorDMR-5-30340	2
chr12	117656450	117656462	MajorDMR-5-30341	2
chr12	117864512	117864662	MajorDMR-5-30342	2
chr12	117867940	117868755	MajorDMR-5-30343	10
chr12	117982151	117982163	MajorDMR-5-30344	2
chr12	117982835	117983035	MajorDMR-5-30345	2
chr12	118075844	118076355	MajorDMR-5-30346	8
chr12	118168092	118168116	MajorDMR-5-30347	2
chr12	118260680	118260824	MajorDMR-5-30348	2
chr12	118279231	118279268	MajorDMR-5-30349	2
chr12	118294310	118294351	MajorDMR-5-30350	4
chr12	118335374	118335869	MajorDMR-5-30351	9
chr12	118350423	118350672	MajorDMR-5-30352	6
chr12	118368888	118369485	MajorDMR-5-30353	7
chr12	118404032	118404233	MajorDMR-5-30354	2
chr12	118409044	118409065	MajorDMR-5-30355	2
chr12	118420252	118421034	MajorDMR-5-30356	12
chr12	118421924	118422415	MajorDMR-5-30357	5
chr12	118425141	118425216	MajorDMR-5-30358	2
chr12	118446521	118447318	MajorDMR-5-30359	13
chr12	118461063	118461481	MajorDMR-5-30360	6
chr12	118462274	118463693	MajorDMR-5-30361	10
chr12	118473012	118473034	MajorDMR-5-30362	2
chr12	118474000	118474715	MajorDMR-5-30363	6
chr12	118481904	118482259	MajorDMR-5-30364	2
chr12	118483362	118484161	MajorDMR-5-30365	5
chr12	118486689	118487500	MajorDMR-5-30366	11
chr12	118488890	118489545	MajorDMR-5-30367	6
chr12	118493503	118493712	MajorDMR-5-30368	5
chr12	118494470	118494599	MajorDMR-5-30369	6
chr12	118495147	118495709	MajorDMR-5-30370	11
chr12	118496990	118497188	MajorDMR-5-30371	3
chr12	118502337	118502447	MajorDMR-5-30372	2
chr12	118511983	118512760	MajorDMR-5-30373	11
chr12	118514166	118514203	MajorDMR-5-30374	2
chr12	118582531	118582588	MajorDMR-5-30375	3
chr12	118586644	118586668	MajorDMR-5-30376	2
chr12	118589017	118589025	MajorDMR-5-30377	2
chr12	118594270	118594444	MajorDMR-5-30378	3
chr12	118599614	118599837	MajorDMR-5-30379	10
chr12	118618940	118619406	MajorDMR-5-30380	11
chr12	118638100	118638148	MajorDMR-5-30381	2
chr12	118707277	118707467	MajorDMR-5-30382	7
chr12	118798924	118799101	MajorDMR-5-30383	3
chr12	118808716	118808784	MajorDMR-5-30384	2
chr12	118816409	118817922	MajorDMR-5-30385	20
chr12	118820316	118820806	MajorDMR-5-30386	2
chr12	118822137	118822932	MajorDMR-5-30387	18
chr12	118824042	118825861	MajorDMR-5-30388	23
chr12	118828753	118828912	MajorDMR-5-30389	2
chr12	118829478	118831124	MajorDMR-5-30390	13
chr12	118832853	118833100	MajorDMR-5-30391	6
chr12	118835973	118836148	MajorDMR-5-30392	8
chr12	118842679	118844556	MajorDMR-5-30393	13
chr12	118888948	118889334	MajorDMR-5-30394	3
chr12	118901603	118901823	MajorDMR-5-30395	3
chr12	118978844	118978865	MajorDMR-5-30396	2
chr12	118986324	118986427	MajorDMR-5-30397	3
chr12	119015821	119017019	MajorDMR-5-30398	9
chr12	119020148	119020160	MajorDMR-5-30399	2
chr12	119028143	119028813	MajorDMR-5-30400	7
chr12	119033677	119033959	MajorDMR-5-30401	4
chr12	119076280	119076690	MajorDMR-5-30402	3
chr12	119080820	119081246	MajorDMR-5-30403	7
chr12	119084747	119084894	MajorDMR-5-30404	2
chr12	119085938	119086430	MajorDMR-5-30405	3
chr12	119087937	119088323	MajorDMR-5-30406	15
chr12	119098051	119099112	MajorDMR-5-30407	7
chr12	119131482	119133038	MajorDMR-5-30408	20
chr12	119151337	119151388	MajorDMR-5-30409	3
chr12	119176321	119176495	MajorDMR-5-30410	3
chr12	119196358	119196488	MajorDMR-5-30411	3
chr12	119211643	119211690	MajorDMR-5-30412	3
chr12	119215081	119215342	MajorDMR-5-30413	3
chr12	119219290	119219423	MajorDMR-5-30414	4
chr12	119267034	119269115	MajorDMR-5-30415	17
chr12	119281347	119281574	MajorDMR-5-30416	2
chr12	119282256	119282718	MajorDMR-5-30417	5
chr12	119397284	119398418	MajorDMR-5-30418	5
chr12	119399957	119400309	MajorDMR-5-30419	3
chr12	119403070	119403538	MajorDMR-5-30420	2
chr12	119424403	119424951	MajorDMR-5-30421	3
chr12	119452094	119452188	MajorDMR-5-30422	2
chr12	119455045	119455667	MajorDMR-5-30423	6
chr12	119474063	119474126	MajorDMR-5-30424	3
chr12	119475333	119475651	MajorDMR-5-30425	5
chr12	119480714	119480797	MajorDMR-5-30426	2
chr12	119484662	119484701	MajorDMR-5-30427	2
chr12	119486875	119487421	MajorDMR-5-30428	5
chr12	119489660	119490083	MajorDMR-5-30429	2
chr12	119495195	119495247	MajorDMR-5-30430	2
chr12	119498750	119499762	MajorDMR-5-30431	12
chr12	119545868	119546067	MajorDMR-5-30432	2
chr12	119557474	119557651	MajorDMR-5-30433	3
chr12	119559689	119559707	MajorDMR-5-30434	3
chr12	119560568	119560853	MajorDMR-5-30435	2
chr12	119594397	119596337	MajorDMR-5-30436	41
chr12	119600781	119600954	MajorDMR-5-30437	3
chr12	119605174	119607323	MajorDMR-5-30438	17
chr12	119609946	119610311	MajorDMR-5-30439	6
chr12	119617180	119617329	MajorDMR-5-30440	2
chr12	119619678	119620057	MajorDMR-5-30441	2
chr12	119626642	119626924	MajorDMR-5-30442	5
chr12	119720860	119721196	MajorDMR-5-30443	5
chr12	119732056	119732468	MajorDMR-5-30444	6
chr12	119743111	119743186	MajorDMR-5-30445	2
chr12	119746478	119746675	MajorDMR-5-30446	3
chr12	119748366	119748564	MajorDMR-5-30447	3
chr12	119751898	119752020	MajorDMR-5-30448	4
chr12	119764559	119765111	MajorDMR-5-30449	7
chr12	119765707	119766085	MajorDMR-5-30450	5
chr12	119767423	119767510	MajorDMR-5-30451	2
chr12	119769356	119769774	MajorDMR-5-30452	2
chr12	119771134	119771597	MajorDMR-5-30453	6
chr12	119776519	119776559	MajorDMR-5-30454	2
chr12	119777836	119778327	MajorDMR-5-30455	4
chr12	119779073	119779079	MajorDMR-5-30456	2
chr12	119781163	119781347	MajorDMR-5-30457	2
chr12	119784670	119785127	MajorDMR-5-30458	5
chr12	119785764	119786033	MajorDMR-5-30459	3
chr12	119788146	119788290	MajorDMR-5-30460	2
chr12	119800861	119801587	MajorDMR-5-30461	6
chr12	119825570	119825663	MajorDMR-5-30462	3
chr12	119879550	119879566	MajorDMR-5-30463	2
chr12	119989762	119990102	MajorDMR-5-30464	5
chr12	120068271	120068548	MajorDMR-5-30465	6
chr12	120072577	120072651	MajorDMR-5-30466	3
chr12	120101801	120101907	MajorDMR-5-30467	3
chr12	120107700	120107817	MajorDMR-5-30468	2
chr12	120108504	120108700	MajorDMR-5-30469	3
chr12	120113388	120114104	MajorDMR-5-30470	13
chr12	120116576	120116641	MajorDMR-5-30471	3
chr12	120118072	120118652	MajorDMR-5-30472	7
chr12	120124202	120125564	MajorDMR-5-30473	26
chr12	120126254	120126867	MajorDMR-5-30474	6
chr12	120130061	120130083	MajorDMR-5-30475	2
chr12	120131274	120131352	MajorDMR-5-30476	2
chr12	120132092	120132139	MajorDMR-5-30477	2
chr12	120137676	120138274	MajorDMR-5-30478	11
chr12	120141284	120141601	MajorDMR-5-30479	7
chr12	120145130	120145300	MajorDMR-5-30480	2
chr12	120146727	120146826	MajorDMR-5-30481	2
chr12	120148462	120149528	MajorDMR-5-30482	20
chr12	120151087	120152405	MajorDMR-5-30483	21
chr12	120158895	120159064	MajorDMR-5-30484	3
chr12	120161369	120161455	MajorDMR-5-30485	2
chr12	120162713	120163275	MajorDMR-5-30486	8
chr12	120166085	120166787	MajorDMR-5-30487	3
chr12	120167812	120168749	MajorDMR-5-30488	20
chr12	120175701	120175732	MajorDMR-5-30489	2
chr12	120176312	120176415	MajorDMR-5-30490	2
chr12	120194546	120194561	MajorDMR-5-30491	2
chr12	120198742	120198973	MajorDMR-5-30492	5
chr12	120202239	120202281	MajorDMR-5-30493	2
chr12	120208198	120208441	MajorDMR-5-30494	5
chr12	120213478	120213513	MajorDMR-5-30495	2
chr12	120220253	120220663	MajorDMR-5-30496	9
chr12	120221390	120221487	MajorDMR-5-30497	3
chr12	120225060	120225186	MajorDMR-5-30498	5
chr12	120225743	120226335	MajorDMR-5-30499	3
chr12	120234026	120235116	MajorDMR-5-30500	10
chr12	120235871	120236219	MajorDMR-5-30501	5
chr12	120273055	120273458	MajorDMR-5-30502	4
chr12	120274216	120274551	MajorDMR-5-30503	5
chr12	120294313	120295097	MajorDMR-5-30504	6
chr12	120297910	120298206	MajorDMR-5-30505	6
chr12	120306769	120307247	MajorDMR-5-30506	2
chr12	120308277	120308317	MajorDMR-5-30507	3
chr12	120354531	120354891	MajorDMR-5-30508	8
chr12	120365237	120365888	MajorDMR-5-30509	9
chr12	120386958	120387333	MajorDMR-5-30510	10
chr12	120404383	120404679	MajorDMR-5-30511	5
chr12	120406421	120406692	MajorDMR-5-30512	3
chr12	120412546	120412670	MajorDMR-5-30513	3
chr12	120417803	120418081	MajorDMR-5-30514	2
chr12	120429204	120429223	MajorDMR-5-30515	2
chr12	120429843	120431019	MajorDMR-5-30516	16
chr12	120435928	120436958	MajorDMR-5-30517	15
chr12	120445226	120445267	MajorDMR-5-30518	2
chr12	120449750	120449933	MajorDMR-5-30519	7
chr12	120455799	120455955	MajorDMR-5-30520	3
chr12	120471218	120472195	MajorDMR-5-30521	15
chr12	120479930	120481328	MajorDMR-5-30522	11
chr12	120487541	120487958	MajorDMR-5-30523	2
chr12	120493698	120493815	MajorDMR-5-30524	2
chr12	120496554	120496773	MajorDMR-5-30525	3
chr12	120498653	120499608	MajorDMR-5-30526	9
chr12	120501827	120502811	MajorDMR-5-30527	8
chr12	120503550	120504002	MajorDMR-5-30528	3
chr12	120507158	120507698	MajorDMR-5-30529	5
chr12	120511361	120511555	MajorDMR-5-30530	5
chr12	120512862	120512885	MajorDMR-5-30531	2
chr12	120515032	120515760	MajorDMR-5-30532	14
chr12	120516390	120517375	MajorDMR-5-30533	12
chr12	120518226	120518316	MajorDMR-5-30534	2
chr12	120519176	120519868	MajorDMR-5-30535	5
chr12	120524217	120524288	MajorDMR-5-30536	2
chr12	120525611	120525897	MajorDMR-5-30537	2
chr12	120530424	120531295	MajorDMR-5-30538	14
chr12	120533040	120533753	MajorDMR-5-30539	8
chr12	120534473	120535261	MajorDMR-5-30540	42
chr12	120538481	120539229	MajorDMR-5-30541	6
chr12	120540515	120540949	MajorDMR-5-30542	9
chr12	120553755	120553994	MajorDMR-5-30543	5
chr12	120556038	120556579	MajorDMR-5-30544	6
chr12	120557179	120557197	MajorDMR-5-30545	2
chr12	120569750	120571034	MajorDMR-5-30546	12
chr12	120574700	120576637	MajorDMR-5-30547	49
chr12	120577912	120578820	MajorDMR-5-30548	6
chr12	120579364	120579736	MajorDMR-5-30549	7
chr12	120580310	120580852	MajorDMR-5-30550	9
chr12	120595654	120596338	MajorDMR-5-30551	7
chr12	120597379	120597459	MajorDMR-5-30552	2
chr12	120636990	120637213	MajorDMR-5-30553	5
chr12	120641622	120642082	MajorDMR-5-30554	5
chr12	120727975	120728487	MajorDMR-5-30555	5
chr12	120770930	120770976	MajorDMR-5-30556	4
chr12	120876707	120876717	MajorDMR-5-30557	3
chr12	120894950	120894955	MajorDMR-5-30558	2
chr12	120898699	120898725	MajorDMR-5-30559	2
chr12	120910238	120910289	MajorDMR-5-30560	2
chr12	120921796	120922565	MajorDMR-5-30561	8
chr12	120936943	120937315	MajorDMR-5-30562	3
chr12	120938031	120938200	MajorDMR-5-30563	8
chr12	120938979	120939005	MajorDMR-5-30564	2
chr12	120962253	120962834	MajorDMR-5-30565	21
chr12	120968046	120968215	MajorDMR-5-30566	7
chr12	120995153	120995216	MajorDMR-5-30567	2
chr12	121000044	121000114	MajorDMR-5-30568	2
chr12	121005560	121005610	MajorDMR-5-30569	2
chr12	121008795	121009251	MajorDMR-5-30570	2
chr12	121018042	121018327	MajorDMR-5-30571	5
chr12	121020877	121020931	MajorDMR-5-30572	3
chr12	121025787	121026546	MajorDMR-5-30573	3
chr12	121027151	121027161	MajorDMR-5-30574	2
chr12	121029602	121031809	MajorDMR-5-30575	20
chr12	121037986	121038351	MajorDMR-5-30576	2
chr12	121056575	121056815	MajorDMR-5-30577	4
chr12	121057788	121057879	MajorDMR-5-30578	3
chr12	121059017	121060023	MajorDMR-5-30579	8
chr12	121061124	121062281	MajorDMR-5-30580	15
chr12	121065178	121065839	MajorDMR-5-30581	8
chr12	121072629	121072771	MajorDMR-5-30582	3
chr12	121074002	121074365	MajorDMR-5-30583	3
chr12	121077589	121077980	MajorDMR-5-30584	4
chr12	121081442	121082828	MajorDMR-5-30585	12
chr12	121083523	121084014	MajorDMR-5-30586	4
chr12	121085311	121085605	MajorDMR-5-30587	13
chr12	121086147	121086736	MajorDMR-5-30588	10
chr12	121088288	121090482	MajorDMR-5-30589	19
chr12	121091141	121094080	MajorDMR-5-30590	50
chr12	121094743	121096851	MajorDMR-5-30591	21
chr12	121099683	121099969	MajorDMR-5-30592	3
chr12	121101960	121102010	MajorDMR-5-30593	2
chr12	121103053	121103974	MajorDMR-5-30594	14
chr12	121104926	121106756	MajorDMR-5-30595	23
chr12	121109099	121109240	MajorDMR-5-30596	2
chr12	121110456	121110571	MajorDMR-5-30597	2
chr12	121111300	121112029	MajorDMR-5-30598	5
chr12	121159609	121160068	MajorDMR-5-30599	3
chr12	121162581	121162716	MajorDMR-5-30600	2
chr12	121186988	121187163	MajorDMR-5-30601	4
chr12	121197806	121198282	MajorDMR-5-30602	4
chr12	121199808	121200436	MajorDMR-5-30603	6
chr12	121202408	121202819	MajorDMR-5-30604	11
chr12	121245332	121245473	MajorDMR-5-30605	3
chr12	121256593	121256807	MajorDMR-5-30606	3
chr12	121261259	121261367	MajorDMR-5-30607	2
chr12	121268978	121269086	MajorDMR-5-30608	2
chr12	121270367	121270898	MajorDMR-5-30609	3
chr12	121303076	121303149	MajorDMR-5-30610	3
chr12	121311992	121312641	MajorDMR-5-30611	4
chr12	121335090	121335249	MajorDMR-5-30612	2
chr12	121400595	121400933	MajorDMR-5-30613	4
chr12	121448914	121449647	MajorDMR-5-30614	5
chr12	121476519	121477220	MajorDMR-5-30615	8
chr12	121533174	121533208	MajorDMR-5-30616	2
chr12	121534180	121534757	MajorDMR-5-30617	5
chr12	121556886	121557227	MajorDMR-5-30618	3
chr12	121571488	121572491	MajorDMR-5-30619	5
chr12	121574953	121575405	MajorDMR-5-30620	6
chr12	121583175	121583349	MajorDMR-5-30621	2
chr12	121584680	121584941	MajorDMR-5-30622	2
chr12	121587355	121588775	MajorDMR-5-30623	9
chr12	121591564	121594546	MajorDMR-5-30624	27
chr12	121604710	121607240	MajorDMR-5-30625	26
chr12	121610579	121611134	MajorDMR-5-30626	5
chr12	121612101	121614284	MajorDMR-5-30627	25
chr12	121618807	121619261	MajorDMR-5-30628	8
chr12	121627301	121627683	MajorDMR-5-30629	4
chr12	121629117	121629140	MajorDMR-5-30630	2
chr12	121629665	121630939	MajorDMR-5-30631	11
chr12	121639887	121641705	MajorDMR-5-30632	25
chr12	121643281	121643761	MajorDMR-5-30633	3
chr12	121661555	121661660	MajorDMR-5-30634	3
chr12	121676935	121677741	MajorDMR-5-30635	6
chr12	121679326	121679372	MajorDMR-5-30636	3
chr12	121682931	121683274	MajorDMR-5-30637	15
chr12	121688316	121690262	MajorDMR-5-30638	23
chr12	121695589	121696596	MajorDMR-5-30639	13
chr12	121698051	121698707	MajorDMR-5-30640	10
chr12	121702964	121703294	MajorDMR-5-30641	5
chr12	121706052	121706107	MajorDMR-5-30642	2
chr12	121706731	121707003	MajorDMR-5-30643	3
chr12	121711357	121711438	MajorDMR-5-30644	2
chr12	121716921	121717016	MajorDMR-5-30645	2
chr12	121717619	121718293	MajorDMR-5-30646	10
chr12	121725028	121725126	MajorDMR-5-30647	2
chr12	121725773	121726231	MajorDMR-5-30648	3
chr12	121732057	121732898	MajorDMR-5-30649	6
chr12	121735792	121735850	MajorDMR-5-30650	2
chr12	121737420	121739066	MajorDMR-5-30651	9
chr12	121764875	121765559	MajorDMR-5-30652	9
chr12	121798138	121798554	MajorDMR-5-30653	14
chr12	121853962	121854064	MajorDMR-5-30654	2
chr12	121860550	121861790	MajorDMR-5-30655	22
chr12	121867196	121867283	MajorDMR-5-30656	2
chr12	121945144	121945821	MajorDMR-5-30657	7
chr12	121952353	121952424	MajorDMR-5-30658	2
chr12	121970460	121970827	MajorDMR-5-30659	8
chr12	121971421	121971791	MajorDMR-5-30660	4
chr12	121976527	121976656	MajorDMR-5-30661	3
chr12	121990683	121990994	MajorDMR-5-30662	9
chr12	122006449	122007423	MajorDMR-5-30663	14
chr12	122024926	122024935	MajorDMR-5-30664	3
chr12	122027863	122027875	MajorDMR-5-30665	2
chr12	122028434	122028595	MajorDMR-5-30666	4
chr12	122042421	122042879	MajorDMR-5-30667	9
chr12	122047578	122048291	MajorDMR-5-30668	6
chr12	122062110	122062340	MajorDMR-5-30669	3
chr12	122063137	122063808	MajorDMR-5-30670	10
chr12	122125708	122125745	MajorDMR-5-30671	2
chr12	122128194	122128270	MajorDMR-5-30672	2
chr12	122128790	122129101	MajorDMR-5-30673	4
chr12	122129615	122129742	MajorDMR-5-30674	4
chr12	122149764	122149785	MajorDMR-5-30675	3
chr12	122178568	122179185	MajorDMR-5-30676	7
chr12	122181251	122181673	MajorDMR-5-30677	9
chr12	122213071	122213124	MajorDMR-5-30678	2
chr12	122215284	122215518	MajorDMR-5-30679	5
chr12	122219511	122220066	MajorDMR-5-30680	3
chr12	122230341	122230973	MajorDMR-5-30681	10
chr12	122234234	122234805	MajorDMR-5-30682	4
chr12	122253695	122253751	MajorDMR-5-30683	2
chr12	122278188	122278240	MajorDMR-5-30684	2
chr12	122299655	122299707	MajorDMR-5-30685	3
chr12	122303990	122304437	MajorDMR-5-30686	9
chr12	122310324	122310962	MajorDMR-5-30687	5
chr12	122360464	122360821	MajorDMR-5-30688	8
chr12	122362556	122363696	MajorDMR-5-30689	18
chr12	122365902	122366672	MajorDMR-5-30690	9
chr12	122441591	122441958	MajorDMR-5-30691	7
chr12	122444288	122445007	MajorDMR-5-30692	23
chr12	122470302	122470839	MajorDMR-5-30693	4
chr12	122488874	122488938	MajorDMR-5-30694	5
chr12	122492090	122492136	MajorDMR-5-30695	2
chr12	122493541	122494429	MajorDMR-5-30696	11
chr12	122521296	122521482	MajorDMR-5-30697	3
chr12	122584273	122584475	MajorDMR-5-30698	2
chr12	122594430	122594546	MajorDMR-5-30699	3
chr12	122596762	122596912	MajorDMR-5-30700	3
chr12	122602760	122602794	MajorDMR-5-30701	3
chr12	122611782	122611932	MajorDMR-5-30702	3
chr12	122612955	122613105	MajorDMR-5-30703	2
chr12	122614763	122614974	MajorDMR-5-30704	6
chr12	122615544	122615566	MajorDMR-5-30705	2
chr12	122636910	122637028	MajorDMR-5-30706	3
chr12	122644916	122645084	MajorDMR-5-30707	5
chr12	122665291	122666085	MajorDMR-5-30708	9
chr12	122676973	122677295	MajorDMR-5-30709	9
chr12	122689482	122691380	MajorDMR-5-30710	25
chr12	122692557	122693146	MajorDMR-5-30711	6
chr12	122697295	122697363	MajorDMR-5-30712	2
chr12	122707536	122708122	MajorDMR-5-30713	4
chr12	122711701	122711772	MajorDMR-5-30714	4
chr12	122734762	122735343	MajorDMR-5-30715	16
chr12	122746769	122747099	MajorDMR-5-30716	3
chr12	122767460	122767525	MajorDMR-5-30717	4
chr12	122770760	122770804	MajorDMR-5-30718	3
chr12	122777614	122778187	MajorDMR-5-30719	12
chr12	122781783	122782978	MajorDMR-5-30720	25
chr12	122784440	122785249	MajorDMR-5-30721	5
chr12	122785775	122785798	MajorDMR-5-30722	2
chr12	122787940	122788548	MajorDMR-5-30723	8
chr12	122790165	122792309	MajorDMR-5-30724	18
chr12	122797170	122797413	MajorDMR-5-30725	2
chr12	122816836	122816860	MajorDMR-5-30726	2
chr12	122820476	122820572	MajorDMR-5-30727	2
chr12	122822343	122822359	MajorDMR-5-30728	2
chr12	122836804	122837219	MajorDMR-5-30729	7
chr12	122839202	122840319	MajorDMR-5-30730	14
chr12	122851437	122851653	MajorDMR-5-30731	3
chr12	122859294	122859528	MajorDMR-5-30732	2
chr12	122868972	122869541	MajorDMR-5-30733	7
chr12	122887600	122887950	MajorDMR-5-30734	2
chr12	122889814	122890064	MajorDMR-5-30735	4
chr12	122973309	122973481	MajorDMR-5-30736	3
chr12	122978036	122979131	MajorDMR-5-30737	22
chr12	122982726	122982899	MajorDMR-5-30738	3
chr12	122983400	122983753	MajorDMR-5-30739	4
chr12	122986325	122986896	MajorDMR-5-30740	10
chr12	122995487	122996021	MajorDMR-5-30741	4
chr12	123018434	123018878	MajorDMR-5-30742	5
chr12	123040211	123040754	MajorDMR-5-30743	12
chr12	123084335	123084436	MajorDMR-5-30744	3
chr12	123099239	123099372	MajorDMR-5-30745	5
chr12	123102148	123102400	MajorDMR-5-30746	4
chr12	123104530	123104819	MajorDMR-5-30747	5
chr12	123115674	123116765	MajorDMR-5-30748	21
chr12	123120010	123120796	MajorDMR-5-30749	14
chr12	123128561	123128768	MajorDMR-5-30750	4
chr12	123150724	123150825	MajorDMR-5-30751	2
chr12	123187709	123187863	MajorDMR-5-30752	9
chr12	123199918	123200127	MajorDMR-5-30753	6
chr12	123250983	123251538	MajorDMR-5-30754	5
chr12	123252068	123253040	MajorDMR-5-30755	7
chr12	123272912	123273381	MajorDMR-5-30756	7
chr12	123297850	123298051	MajorDMR-5-30757	8
chr12	123303562	123303719	MajorDMR-5-30758	2
chr12	123304270	123304400	MajorDMR-5-30759	2
chr12	123337045	123337363	MajorDMR-5-30760	10
chr12	123342249	123342455	MajorDMR-5-30761	3
chr12	123345781	123345994	MajorDMR-5-30762	6
chr12	123346667	123347241	MajorDMR-5-30763	12
chr12	123349778	123350372	MajorDMR-5-30764	15
chr12	123353398	123353438	MajorDMR-5-30765	2
chr12	123357011	123357136	MajorDMR-5-30766	2
chr12	123358748	123358821	MajorDMR-5-30767	4
chr12	123367416	123368098	MajorDMR-5-30768	11
chr12	123370816	123370925	MajorDMR-5-30769	3
chr12	123371709	123372033	MajorDMR-5-30770	7
chr12	123373853	123374649	MajorDMR-5-30771	26
chr12	123377990	123378194	MajorDMR-5-30772	5
chr12	123380890	123380997	MajorDMR-5-30773	3
chr12	123387050	123388850	MajorDMR-5-30774	19
chr12	123425574	123426013	MajorDMR-5-30775	10
chr12	123427560	123428362	MajorDMR-5-30776	21
chr12	123432310	123432360	MajorDMR-5-30777	2
chr12	123454711	123454752	MajorDMR-5-30778	3
chr12	123460794	123461745	MajorDMR-5-30779	11
chr12	123466266	123467066	MajorDMR-5-30780	5
chr12	123467922	123467940	MajorDMR-5-30781	3
chr12	123469617	123471022	MajorDMR-5-30782	9
chr12	123473668	123473884	MajorDMR-5-30783	3
chr12	123479990	123480055	MajorDMR-5-30784	4
chr12	123491551	123491729	MajorDMR-5-30785	7
chr12	123498369	123498532	MajorDMR-5-30786	4
chr12	123520553	123520575	MajorDMR-5-30787	3
chr12	123540484	123541167	MajorDMR-5-30788	13
chr12	123546539	123546792	MajorDMR-5-30789	3
chr12	123556459	123556705	MajorDMR-5-30790	4
chr12	123558704	123559114	MajorDMR-5-30791	2
chr12	123563063	123563210	MajorDMR-5-30792	4
chr12	123563848	123564291	MajorDMR-5-30793	5
chr12	123579193	123579241	MajorDMR-5-30794	2
chr12	123579881	123580156	MajorDMR-5-30795	8
chr12	123585044	123585434	MajorDMR-5-30796	6
chr12	123595989	123597847	MajorDMR-5-30797	30
chr12	123598566	123599512	MajorDMR-5-30798	12
chr12	123607278	123607458	MajorDMR-5-30799	3
chr12	123617730	123618832	MajorDMR-5-30800	17
chr12	123631987	123632001	MajorDMR-5-30801	2
chr12	123633727	123634670	MajorDMR-5-30802	12
chr12	123636435	123636515	MajorDMR-5-30803	4
chr12	123645355	123645870	MajorDMR-5-30804	4
chr12	123655240	123655298	MajorDMR-5-30805	3
chr12	123692197	123692731	MajorDMR-5-30806	9
chr12	123705710	123706093	MajorDMR-5-30807	3
chr12	123735714	123735876	MajorDMR-5-30808	2
chr12	123737748	123737881	MajorDMR-5-30809	3
chr12	123739539	123739654	MajorDMR-5-30810	3
chr12	123752629	123753070	MajorDMR-5-30811	4
chr12	123754055	123754090	MajorDMR-5-30812	5
chr12	123764953	123765705	MajorDMR-5-30813	4
chr12	123770311	123770351	MajorDMR-5-30814	3
chr12	123771035	123771052	MajorDMR-5-30815	3
chr12	123773023	123773902	MajorDMR-5-30816	18
chr12	123780031	123780725	MajorDMR-5-30817	6
chr12	123850735	123850757	MajorDMR-5-30818	2
chr12	123867536	123867554	MajorDMR-5-30819	3
chr12	123875770	123876034	MajorDMR-5-30820	8
chr12	123877319	123877864	MajorDMR-5-30821	4
chr12	123878465	123880988	MajorDMR-5-30822	28
chr12	123881593	123882987	MajorDMR-5-30823	22
chr12	123883502	123884389	MajorDMR-5-30824	12
chr12	123889159	123890191	MajorDMR-5-30825	14
chr12	123891051	123891542	MajorDMR-5-30826	2
chr12	123892160	123892843	MajorDMR-5-30827	7
chr12	123893905	123894042	MajorDMR-5-30828	3
chr12	123907748	123908202	MajorDMR-5-30829	2
chr12	123912279	123913912	MajorDMR-5-30830	24
chr12	123917110	123918963	MajorDMR-5-30831	18
chr12	123919549	123919642	MajorDMR-5-30832	3
chr12	123934353	123934706	MajorDMR-5-30833	3
chr12	123943703	123943775	MajorDMR-5-30834	4
chr12	123944332	123944674	MajorDMR-5-30835	3
chr12	123945684	123946779	MajorDMR-5-30836	22
chr12	123952104	123952704	MajorDMR-5-30837	7
chr12	123955655	123956472	MajorDMR-5-30838	12
chr12	123957581	123958104	MajorDMR-5-30839	4
chr12	123958920	123958930	MajorDMR-5-30840	2
chr12	123959653	123960077	MajorDMR-5-30841	7
chr12	123961389	123961462	MajorDMR-5-30842	3
chr12	123962730	123963647	MajorDMR-5-30843	13
chr12	123964737	123964794	MajorDMR-5-30844	4
chr12	123967609	123967744	MajorDMR-5-30845	3
chr12	123969842	123971312	MajorDMR-5-30846	25
chr12	123972393	123973715	MajorDMR-5-30847	19
chr12	123998414	123998420	MajorDMR-5-30848	2
chr12	124003740	124004808	MajorDMR-5-30849	26
chr12	124011029	124011090	MajorDMR-5-30850	2
chr12	124015225	124015528	MajorDMR-5-30851	2
chr12	124092220	124093109	MajorDMR-5-30852	14
chr12	124104370	124104378	MajorDMR-5-30853	2
chr12	124133307	124133607	MajorDMR-5-30854	2
chr12	124137337	124137540	MajorDMR-5-30855	2
chr12	124185408	124186239	MajorDMR-5-30856	18
chr12	124242315	124242565	MajorDMR-5-30857	2
chr12	124246650	124246983	MajorDMR-5-30858	14
chr12	124286311	124286426	MajorDMR-5-30859	3
chr12	124296694	124296891	MajorDMR-5-30860	9
chr12	124311399	124311761	MajorDMR-5-30861	6
chr12	124332539	124332556	MajorDMR-5-30862	2
chr12	124334072	124334098	MajorDMR-5-30863	2
chr12	124337662	124337848	MajorDMR-5-30864	3
chr12	124338359	124339668	MajorDMR-5-30865	31
chr12	124361587	124361822	MajorDMR-5-30866	5
chr12	124363547	124364732	MajorDMR-5-30867	36
chr12	124366227	124367647	MajorDMR-5-30868	15
chr12	124371153	124371711	MajorDMR-5-30869	10
chr12	124381531	124382047	MajorDMR-5-30870	3
chr12	124403485	124404746	MajorDMR-5-30871	21
chr12	124405608	124406347	MajorDMR-5-30872	14
chr12	124416867	124417017	MajorDMR-5-30873	2
chr12	124424635	124426720	MajorDMR-5-30874	22
chr12	124427300	124428283	MajorDMR-5-30875	16
chr12	124429652	124430794	MajorDMR-5-30876	21
chr12	124431346	124431626	MajorDMR-5-30877	12
chr12	124435160	124435964	MajorDMR-5-30878	7
chr12	124437244	124438198	MajorDMR-5-30879	9
chr12	124446201	124446653	MajorDMR-5-30880	6
chr12	124447167	124447493	MajorDMR-5-30881	3
chr12	124454117	124454545	MajorDMR-5-30882	8
chr12	124455620	124455939	MajorDMR-5-30883	5
chr12	124460716	124461263	MajorDMR-5-30884	5
chr12	124469275	124469996	MajorDMR-5-30885	5
chr12	124479146	124479430	MajorDMR-5-30886	4
chr12	124497104	124497243	MajorDMR-5-30887	2
chr12	124511159	124511214	MajorDMR-5-30888	2
chr12	124511768	124512102	MajorDMR-5-30889	2
chr12	124515798	124515908	MajorDMR-5-30890	3
chr12	124529230	124529888	MajorDMR-5-30891	11
chr12	124539018	124539055	MajorDMR-5-30892	4
chr12	124591965	124592312	MajorDMR-5-30893	4
chr12	124636594	124636643	MajorDMR-5-30894	2
chr12	124672597	124673135	MajorDMR-5-30895	13
chr12	124673701	124674500	MajorDMR-5-30896	11
chr12	124712476	124712999	MajorDMR-5-30897	13
chr12	124725560	124725755	MajorDMR-5-30898	2
chr12	124771534	124772238	MajorDMR-5-30899	12
chr12	124773235	124773504	MajorDMR-5-30900	4
chr12	124774230	124774715	MajorDMR-5-30901	3
chr12	124778928	124779265	MajorDMR-5-30902	7
chr12	124780973	124781793	MajorDMR-5-30903	14
chr12	124811653	124811960	MajorDMR-5-30904	8
chr12	124813555	124814466	MajorDMR-5-30905	18
chr12	124816388	124817195	MajorDMR-5-30906	10
chr12	124817942	124818797	MajorDMR-5-30907	13
chr12	124819501	124819822	MajorDMR-5-30908	7
chr12	124820799	124820850	MajorDMR-5-30909	4
chr12	124821646	124824015	MajorDMR-5-30910	23
chr12	124826139	124826713	MajorDMR-5-30911	5
chr12	124827682	124827690	MajorDMR-5-30912	2
chr12	124828734	124829219	MajorDMR-5-30913	14
chr12	124832631	124832754	MajorDMR-5-30914	3
chr12	124833337	124833601	MajorDMR-5-30915	14
chr12	124834521	124834696	MajorDMR-5-30916	2
chr12	124836037	124836264	MajorDMR-5-30917	4
chr12	124840669	124840924	MajorDMR-5-30918	8
chr12	124845175	124845594	MajorDMR-5-30919	13
chr12	124846217	124846623	MajorDMR-5-30920	6
chr12	124847984	124849222	MajorDMR-5-30921	23
chr12	124850124	124851677	MajorDMR-5-30922	28
chr12	124852725	124852758	MajorDMR-5-30923	3
chr12	124855671	124856603	MajorDMR-5-30924	17
chr12	124860821	124861227	MajorDMR-5-30925	2
chr12	124862378	124864282	MajorDMR-5-30926	45
chr12	124865327	124867103	MajorDMR-5-30927	16
chr12	124868836	124872938	MajorDMR-5-30928	81
chr12	124874929	124876719	MajorDMR-5-30929	29
chr12	124880237	124880922	MajorDMR-5-30930	12
chr12	124881759	124881874	MajorDMR-5-30931	6
chr12	124884125	124884664	MajorDMR-5-30932	6
chr12	124886030	124890159	MajorDMR-5-30933	56
chr12	124892157	124892287	MajorDMR-5-30934	2
chr12	124893397	124893932	MajorDMR-5-30935	14
chr12	124894513	124894806	MajorDMR-5-30936	6
chr12	124895691	124896389	MajorDMR-5-30937	15
chr12	124898256	124898900	MajorDMR-5-30938	8
chr12	124902933	124904702	MajorDMR-5-30939	34
chr12	124906063	124907214	MajorDMR-5-30940	15
chr12	124908807	124908878	MajorDMR-5-30941	2
chr12	124910910	124911803	MajorDMR-5-30942	30
chr12	124912532	124912796	MajorDMR-5-30943	4
chr12	124914055	124914060	MajorDMR-5-30944	2
chr12	124916641	124917789	MajorDMR-5-30945	23
chr12	124919521	124919882	MajorDMR-5-30946	4
chr12	124921093	124921270	MajorDMR-5-30947	3
chr12	124922461	124922924	MajorDMR-5-30948	20
chr12	124924525	124924541	MajorDMR-5-30949	2
chr12	124926327	124927935	MajorDMR-5-30950	24
chr12	124929566	124930365	MajorDMR-5-30951	43
chr12	124933228	124933270	MajorDMR-5-30952	3
chr12	124934226	124936363	MajorDMR-5-30953	37
chr12	124936920	124937013	MajorDMR-5-30954	2
chr12	124938721	124941614	MajorDMR-5-30955	54
chr12	124942483	124943149	MajorDMR-5-30956	8
chr12	124946360	124946665	MajorDMR-5-30957	2
chr12	124970986	124971195	MajorDMR-5-30958	14
chr12	124972602	124973374	MajorDMR-5-30959	8
chr12	124981593	124982209	MajorDMR-5-30960	18
chr12	124990896	124991194	MajorDMR-5-30961	2
chr12	125010159	125010320	MajorDMR-5-30962	6
chr12	125014184	125014198	MajorDMR-5-30963	2
chr12	125023853	125023884	MajorDMR-5-30964	4
chr12	125042093	125042370	MajorDMR-5-30965	6
chr12	125044910	125046095	MajorDMR-5-30966	21
chr12	125073349	125073751	MajorDMR-5-30967	4
chr12	125086490	125086628	MajorDMR-5-30968	3
chr12	125094816	125095316	MajorDMR-5-30969	12
chr12	125096735	125097140	MajorDMR-5-30970	9
chr12	125101197	125101573	MajorDMR-5-30971	13
chr12	125102628	125103360	MajorDMR-5-30972	8
chr12	125107381	125107589	MajorDMR-5-30973	8
chr12	125108244	125108484	MajorDMR-5-30974	6
chr12	125130383	125131433	MajorDMR-5-30975	8
chr12	125139375	125139450	MajorDMR-5-30976	3
chr12	125152542	125153270	MajorDMR-5-30977	11
chr12	125170055	125171100	MajorDMR-5-30978	22
chr12	125200292	125200543	MajorDMR-5-30979	5
chr12	125204693	125204891	MajorDMR-5-30980	5
chr12	125205573	125206619	MajorDMR-5-30981	11
chr12	125221115	125221336	MajorDMR-5-30982	8
chr12	125229515	125229529	MajorDMR-5-30983	3
chr12	125246405	125248330	MajorDMR-5-30984	18
chr12	125249049	125249175	MajorDMR-5-30985	2
chr12	125249922	125250188	MajorDMR-5-30986	3
chr12	125258927	125258946	MajorDMR-5-30987	2
chr12	125277261	125278670	MajorDMR-5-30988	28
chr12	125288206	125288837	MajorDMR-5-30989	10
chr12	125293728	125293788	MajorDMR-5-30990	4
chr12	125313560	125313908	MajorDMR-5-30991	8
chr12	125315396	125315545	MajorDMR-5-30992	2
chr12	125317013	125317045	MajorDMR-5-30993	2
chr12	125325052	125325243	MajorDMR-5-30994	6
chr12	125331334	125331629	MajorDMR-5-30995	4
chr12	125332731	125333046	MajorDMR-5-30996	11
chr12	125333835	125333893	MajorDMR-5-30997	2
chr12	125340855	125341260	MajorDMR-5-30998	2
chr12	125393546	125394515	MajorDMR-5-30999	12
chr12	125407937	125408072	MajorDMR-5-31000	2
chr12	125411525	125411543	MajorDMR-5-31001	4
chr12	125416930	125417066	MajorDMR-5-31002	2
chr12	125417965	125418745	MajorDMR-5-31003	16
chr12	125435403	125435615	MajorDMR-5-31004	9
chr12	125484983	125485375	MajorDMR-5-31005	3
chr12	125533631	125533760	MajorDMR-5-31006	4
chr12	125534716	125534853	MajorDMR-5-31007	5
chr12	125541734	125542163	MajorDMR-5-31008	6
chr12	125551055	125551457	MajorDMR-5-31009	14
chr12	125552042	125552269	MajorDMR-5-31010	10
chr12	125552952	125553727	MajorDMR-5-31011	14
chr12	125554713	125554736	MajorDMR-5-31012	3
chr12	125555331	125556467	MajorDMR-5-31013	23
chr12	125557833	125558954	MajorDMR-5-31014	10
chr12	125559644	125561295	MajorDMR-5-31015	14
chr12	125562033	125562156	MajorDMR-5-31016	2
chr12	125564369	125565101	MajorDMR-5-31017	9
chr12	125567755	125567779	MajorDMR-5-31018	2
chr12	125575680	125577100	MajorDMR-5-31019	28
chr12	125578069	125579296	MajorDMR-5-31020	21
chr12	125580249	125580580	MajorDMR-5-31021	2
chr12	125583479	125583860	MajorDMR-5-31022	9
chr12	125589350	125589872	MajorDMR-5-31023	7
chr12	125594109	125594270	MajorDMR-5-31024	5
chr12	125595650	125596661	MajorDMR-5-31025	16
chr12	125597294	125597675	MajorDMR-5-31026	5
chr12	125598527	125598539	MajorDMR-5-31027	2
chr12	125599567	125599575	MajorDMR-5-31028	2
chr12	125601133	125601213	MajorDMR-5-31029	2
chr12	125602841	125603677	MajorDMR-5-31030	12
chr12	125612713	125613749	MajorDMR-5-31031	4
chr12	125614846	125615245	MajorDMR-5-31032	4
chr12	125616969	125618030	MajorDMR-5-31033	13
chr12	125618977	125619644	MajorDMR-5-31034	5
chr12	125621027	125621370	MajorDMR-5-31035	10
chr12	125622006	125622808	MajorDMR-5-31036	20
chr12	125623614	125623653	MajorDMR-5-31037	2
chr12	125624386	125625635	MajorDMR-5-31038	20
chr12	125626910	125626958	MajorDMR-5-31039	2
chr12	125627700	125627913	MajorDMR-5-31040	2
chr12	125628785	125628895	MajorDMR-5-31041	3
chr12	125629977	125630245	MajorDMR-5-31042	6
chr12	125630985	125631357	MajorDMR-5-31043	15
chr12	125638216	125638271	MajorDMR-5-31044	3
chr12	125646872	125647252	MajorDMR-5-31045	7
chr12	125670078	125670134	MajorDMR-5-31046	3
chr12	125677232	125677703	MajorDMR-5-31047	3
chr12	125693134	125693170	MajorDMR-5-31048	3
chr12	125702546	125703131	MajorDMR-5-31049	4
chr12	125703725	125704082	MajorDMR-5-31050	3
chr12	125705308	125705381	MajorDMR-5-31051	2
chr12	125709983	125710103	MajorDMR-5-31052	2
chr12	125713134	125715241	MajorDMR-5-31053	38
chr12	125725422	125725599	MajorDMR-5-31054	7
chr12	125739525	125740008	MajorDMR-5-31055	8
chr12	125753025	125753191	MajorDMR-5-31056	2
chr12	125756989	125757465	MajorDMR-5-31057	7
chr12	125771499	125773918	MajorDMR-5-31058	18
chr12	125775144	125775229	MajorDMR-5-31059	2
chr12	125777060	125777324	MajorDMR-5-31060	2
chr12	125780232	125780944	MajorDMR-5-31061	11
chr12	125790344	125790830	MajorDMR-5-31062	3
chr12	125795808	125795997	MajorDMR-5-31063	2
chr12	125798629	125798990	MajorDMR-5-31064	2
chr12	125809559	125809834	MajorDMR-5-31065	4
chr12	125824778	125824881	MajorDMR-5-31066	5
chr12	125833680	125834175	MajorDMR-5-31067	8
chr12	125835152	125835202	MajorDMR-5-31068	2
chr12	125839252	125839474	MajorDMR-5-31069	2
chr12	125850813	125850883	MajorDMR-5-31070	2
chr12	125859975	125861631	MajorDMR-5-31071	17
chr12	125865113	125865169	MajorDMR-5-31072	2
chr12	125872338	125872848	MajorDMR-5-31073	6
chr12	125874489	125874546	MajorDMR-5-31074	3
chr12	125887981	125888342	MajorDMR-5-31075	2
chr12	125896840	125897519	MajorDMR-5-31076	13
chr12	125899966	125900002	MajorDMR-5-31077	2
chr12	125902467	125903857	MajorDMR-5-31078	12
chr12	125914975	125915298	MajorDMR-5-31079	5
chr12	125916043	125916377	MajorDMR-5-31080	4
chr12	125920268	125921163	MajorDMR-5-31081	11
chr12	125961234	125961430	MajorDMR-5-31082	2
chr12	125972276	125972326	MajorDMR-5-31083	3
chr12	125972981	125973045	MajorDMR-5-31084	3
chr12	125977316	125977624	MajorDMR-5-31085	8
chr12	125984116	125984146	MajorDMR-5-31086	2
chr12	125997563	126000671	MajorDMR-5-31087	41
chr12	126001284	126001929	MajorDMR-5-31088	6
chr12	126010424	126010685	MajorDMR-5-31089	5
chr12	126049176	126049812	MajorDMR-5-31090	10
chr12	126052200	126052453	MajorDMR-5-31091	3
chr12	126059077	126059180	MajorDMR-5-31092	4
chr12	126071248	126071252	MajorDMR-5-31093	2
chr12	126102994	126103147	MajorDMR-5-31094	2
chr12	126120387	126120595	MajorDMR-5-31095	4
chr12	126122425	126122867	MajorDMR-5-31096	3
chr12	126126227	126126384	MajorDMR-5-31097	2
chr12	126130222	126130996	MajorDMR-5-31098	7
chr12	126132060	126132161	MajorDMR-5-31099	2
chr12	126150977	126151368	MajorDMR-5-31100	3
chr12	126204205	126205307	MajorDMR-5-31101	9
chr12	126211292	126211382	MajorDMR-5-31102	2
chr12	126221893	126222195	MajorDMR-5-31103	3
chr12	126223140	126223166	MajorDMR-5-31104	2
chr12	126225588	126227920	MajorDMR-5-31105	19
chr12	126249666	126249809	MajorDMR-5-31106	3
chr12	126250534	126250951	MajorDMR-5-31107	6
chr12	126253543	126253854	MajorDMR-5-31108	2
chr12	126260348	126261072	MajorDMR-5-31109	5
chr12	126271450	126271714	MajorDMR-5-31110	4
chr12	126315627	126315676	MajorDMR-5-31111	3
chr12	126332973	126333068	MajorDMR-5-31112	3
chr12	126333805	126334834	MajorDMR-5-31113	8
chr12	126336866	126337014	MajorDMR-5-31114	4
chr12	126337726	126338451	MajorDMR-5-31115	4
chr12	126365864	126365981	MajorDMR-5-31116	2
chr12	126375345	126376163	MajorDMR-5-31117	7
chr12	126376667	126377156	MajorDMR-5-31118	3
chr12	126380719	126380956	MajorDMR-5-31119	2
chr12	126381460	126382324	MajorDMR-5-31120	16
chr12	126385164	126385544	MajorDMR-5-31121	3
chr12	126388797	126389517	MajorDMR-5-31122	6
chr12	126431892	126432211	MajorDMR-5-31123	6
chr12	126439094	126440156	MajorDMR-5-31124	12
chr12	126466104	126467560	MajorDMR-5-31125	30
chr12	126469473	126469748	MajorDMR-5-31126	7
chr12	126470827	126472165	MajorDMR-5-31127	8
chr12	126481309	126481572	MajorDMR-5-31128	4
chr12	126484076	126484615	MajorDMR-5-31129	8
chr12	126536199	126536228	MajorDMR-5-31130	2
chr12	126580442	126581402	MajorDMR-5-31131	15
chr12	126597483	126598022	MajorDMR-5-31132	3
chr12	126640758	126642328	MajorDMR-5-31133	26
chr12	126656217	126656698	MajorDMR-5-31134	6
chr12	126660775	126661048	MajorDMR-5-31135	9
chr12	126664633	126665701	MajorDMR-5-31136	10
chr12	126674284	126675407	MajorDMR-5-31137	27
chr12	126676238	126677837	MajorDMR-5-31138	28
chr12	126683970	126684310	MajorDMR-5-31139	2
chr12	126685775	126686211	MajorDMR-5-31140	11
chr12	126724995	126725458	MajorDMR-5-31141	4
chr12	126764732	126764789	MajorDMR-5-31142	2
chr12	126809100	126809560	MajorDMR-5-31143	3
chr12	126833668	126834495	MajorDMR-5-31144	8
chr12	126838610	126840228	MajorDMR-5-31145	10
chr12	126902217	126902436	MajorDMR-5-31146	3
chr12	126966109	126966730	MajorDMR-5-31147	13
chr12	126980133	126980533	MajorDMR-5-31148	2
chr12	126981902	126982831	MajorDMR-5-31149	6
chr12	127003807	127004689	MajorDMR-5-31150	10
chr12	127073317	127073532	MajorDMR-5-31151	5
chr12	127094729	127095029	MajorDMR-5-31152	5
chr12	127121195	127121268	MajorDMR-5-31153	2
chr12	127166059	127166095	MajorDMR-5-31154	3
chr12	127180357	127180437	MajorDMR-5-31155	4
chr12	127184374	127185052	MajorDMR-5-31156	12
chr12	127260479	127260791	MajorDMR-5-31157	3
chr12	127312441	127312625	MajorDMR-5-31158	4
chr12	127331452	127331556	MajorDMR-5-31159	4
chr12	127332206	127333022	MajorDMR-5-31160	6
chr12	127338000	127338215	MajorDMR-5-31161	3
chr12	127420919	127421774	MajorDMR-5-31162	12
chr12	127467196	127467271	MajorDMR-5-31163	3
chr12	127519767	127521288	MajorDMR-5-31164	10
chr12	127526086	127526763	MajorDMR-5-31165	6
chr12	127570464	127570620	MajorDMR-5-31166	3
chr12	127618013	127618851	MajorDMR-5-31167	9
chr12	127632085	127632727	MajorDMR-5-31168	6
chr12	127634459	127636041	MajorDMR-5-31169	11
chr12	127653027	127653233	MajorDMR-5-31170	3
chr12	127662541	127662938	MajorDMR-5-31171	6
chr12	127736212	127736312	MajorDMR-5-31172	3
chr12	127738378	127739819	MajorDMR-5-31173	13
chr12	127742060	127742559	MajorDMR-5-31174	2
chr12	127744976	127745871	MajorDMR-5-31175	9
chr12	127751305	127751844	MajorDMR-5-31176	10
chr12	127752766	127753048	MajorDMR-5-31177	4
chr12	127770235	127770921	MajorDMR-5-31178	6
chr12	127773692	127773752	MajorDMR-5-31179	2
chr12	127778232	127778343	MajorDMR-5-31180	4
chr12	127779405	127779574	MajorDMR-5-31181	3
chr12	127782569	127783120	MajorDMR-5-31182	5
chr12	127784563	127786047	MajorDMR-5-31183	16
chr12	127787735	127787875	MajorDMR-5-31184	3
chr12	127791552	127792615	MajorDMR-5-31185	14
chr12	127795253	127795281	MajorDMR-5-31186	2
chr12	127796158	127796729	MajorDMR-5-31187	8
chr12	127798363	127798861	MajorDMR-5-31188	2
chr12	127800215	127800652	MajorDMR-5-31189	2
chr12	127801356	127801484	MajorDMR-5-31190	4
chr12	127818925	127819702	MajorDMR-5-31191	6
chr12	127821757	127822482	MajorDMR-5-31192	3
chr12	127833817	127834745	MajorDMR-5-31193	5
chr12	127860329	127860413	MajorDMR-5-31194	2
chr12	127864867	127865476	MajorDMR-5-31195	13
chr12	127867883	127868236	MajorDMR-5-31196	6
chr12	127869371	127869533	MajorDMR-5-31197	4
chr12	127876748	127876764	MajorDMR-5-31198	2
chr12	127878048	127878641	MajorDMR-5-31199	5
chr12	127886100	127886510	MajorDMR-5-31200	4
chr12	127935759	127936145	MajorDMR-5-31201	2
chr12	127937976	127939799	MajorDMR-5-31202	22
chr12	127940902	127941859	MajorDMR-5-31203	21
chr12	127942400	127942962	MajorDMR-5-31204	11
chr12	127943503	127943886	MajorDMR-5-31205	3
chr12	127952732	127952943	MajorDMR-5-31206	2
chr12	127953546	127954360	MajorDMR-5-31207	4
chr12	127958217	127958307	MajorDMR-5-31208	4
chr12	127979066	127979311	MajorDMR-5-31209	8
chr12	128013035	128013404	MajorDMR-5-31210	9
chr12	128027507	128027576	MajorDMR-5-31211	2
chr12	128046123	128046741	MajorDMR-5-31212	10
chr12	128080102	128080422	MajorDMR-5-31213	3
chr12	128090614	128091896	MajorDMR-5-31214	8
chr12	128109115	128109187	MajorDMR-5-31215	2
chr12	128112964	128114340	MajorDMR-5-31216	12
chr12	128124382	128124401	MajorDMR-5-31217	2
chr12	128132301	128133527	MajorDMR-5-31218	14
chr12	128145496	128145659	MajorDMR-5-31219	2
chr12	128150307	128151631	MajorDMR-5-31220	9
chr12	128153600	128153906	MajorDMR-5-31221	2
chr12	128155351	128155575	MajorDMR-5-31222	5
chr12	128178933	128179220	MajorDMR-5-31223	3
chr12	128180416	128180701	MajorDMR-5-31224	3
chr12	128200653	128201115	MajorDMR-5-31225	4
chr12	128202988	128203018	MajorDMR-5-31226	2
chr12	128204981	128205136	MajorDMR-5-31227	9
chr12	128207132	128208584	MajorDMR-5-31228	16
chr12	128211261	128211660	MajorDMR-5-31229	7
chr12	128216162	128216855	MajorDMR-5-31230	14
chr12	128228148	128228887	MajorDMR-5-31231	5
chr12	128234896	128235409	MajorDMR-5-31232	8
chr12	128245306	128246037	MajorDMR-5-31233	33
chr12	128256301	128257265	MajorDMR-5-31234	8
chr12	128261466	128263616	MajorDMR-5-31235	16
chr12	128264575	128264895	MajorDMR-5-31236	6
chr12	128266041	128266745	MajorDMR-5-31237	6
chr12	128269745	128271092	MajorDMR-5-31238	11
chr12	128272304	128272326	MajorDMR-5-31239	3
chr12	128298858	128299388	MajorDMR-5-31240	3
chr12	128304244	128304374	MajorDMR-5-31241	3
chr12	128305036	128306213	MajorDMR-5-31242	23
chr12	128306876	128309070	MajorDMR-5-31243	15
chr12	128309675	128309687	MajorDMR-5-31244	2
chr12	128313383	128313640	MajorDMR-5-31245	9
chr12	128314217	128314273	MajorDMR-5-31246	3
chr12	128321468	128321746	MajorDMR-5-31247	3
chr12	128325040	128325500	MajorDMR-5-31248	2
chr12	128331054	128331655	MajorDMR-5-31249	5
chr12	128333028	128333060	MajorDMR-5-31250	2
chr12	128334281	128334316	MajorDMR-5-31251	2
chr12	128338795	128339113	MajorDMR-5-31252	6
chr12	128339701	128340053	MajorDMR-5-31253	3
chr12	128340637	128341554	MajorDMR-5-31254	7
chr12	128342279	128342606	MajorDMR-5-31255	6
chr12	128345868	128346109	MajorDMR-5-31256	4
chr12	128370873	128372847	MajorDMR-5-31257	14
chr12	128373866	128373919	MajorDMR-5-31258	3
chr12	128377152	128377185	MajorDMR-5-31259	2
chr12	128381189	128381418	MajorDMR-5-31260	2
chr12	128382259	128382334	MajorDMR-5-31261	2
chr12	128386625	128387025	MajorDMR-5-31262	4
chr12	128387632	128387880	MajorDMR-5-31263	3
chr12	128393785	128394275	MajorDMR-5-31264	2
chr12	128400065	128400196	MajorDMR-5-31265	3
chr12	128400949	128401531	MajorDMR-5-31266	4
chr12	128402366	128405870	MajorDMR-5-31267	26
chr12	128407145	128407173	MajorDMR-5-31268	2
chr12	128409467	128410056	MajorDMR-5-31269	4
chr12	128411183	128411545	MajorDMR-5-31270	5
chr12	128412817	128413065	MajorDMR-5-31271	3
chr12	128415456	128417853	MajorDMR-5-31272	14
chr12	128420343	128420478	MajorDMR-5-31273	3
chr12	128426081	128426422	MajorDMR-5-31274	4
chr12	128432528	128433176	MajorDMR-5-31275	9
chr12	128438945	128438988	MajorDMR-5-31276	2
chr12	128441820	128441907	MajorDMR-5-31277	4
chr12	128449000	128449366	MajorDMR-5-31278	2
chr12	128470802	128470925	MajorDMR-5-31279	2
chr12	128488219	128488272	MajorDMR-5-31280	2
chr12	128489261	128489424	MajorDMR-5-31281	5
chr12	128490071	128490388	MajorDMR-5-31282	3
chr12	128491421	128491967	MajorDMR-5-31283	10
chr12	128493500	128494614	MajorDMR-5-31284	9
chr12	128495236	128495297	MajorDMR-5-31285	2
chr12	128497916	128498260	MajorDMR-5-31286	2
chr12	128501354	128502243	MajorDMR-5-31287	4
chr12	128510164	128510622	MajorDMR-5-31288	7
chr12	128511135	128511368	MajorDMR-5-31289	3
chr12	128536941	128537316	MajorDMR-5-31290	6
chr12	128541021	128542292	MajorDMR-5-31291	15
chr12	128544333	128544406	MajorDMR-5-31292	4
chr12	128557157	128557432	MajorDMR-5-31293	4
chr12	128558283	128558723	MajorDMR-5-31294	16
chr12	128559374	128559427	MajorDMR-5-31295	2
chr12	128604967	128605361	MajorDMR-5-31296	7
chr12	128629801	128630537	MajorDMR-5-31297	5
chr12	128674687	128674799	MajorDMR-5-31298	4
chr12	128743416	128743439	MajorDMR-5-31299	2
chr12	128798672	128798906	MajorDMR-5-31300	2
chr12	128822372	128822714	MajorDMR-5-31301	2
chr12	128848874	128849713	MajorDMR-5-31302	13
chr12	128873608	128873959	MajorDMR-5-31303	6
chr12	128878529	128879361	MajorDMR-5-31304	7
chr12	128880015	128880094	MajorDMR-5-31305	2
chr12	128903519	128903789	MajorDMR-5-31306	2
chr12	128970456	128970864	MajorDMR-5-31307	13
chr12	128984090	128984294	MajorDMR-5-31308	4
chr12	128991829	128992339	MajorDMR-5-31309	11
chr12	129033956	129034610	MajorDMR-5-31310	17
chr12	129035976	129036443	MajorDMR-5-31311	5
chr12	129039280	129039409	MajorDMR-5-31312	6
chr12	129062604	129063017	MajorDMR-5-31313	8
chr12	129085561	129085762	MajorDMR-5-31314	4
chr12	129091001	129091033	MajorDMR-5-31315	2
chr12	129118905	129119223	MajorDMR-5-31316	4
chr12	129148527	129148593	MajorDMR-5-31317	3
chr12	129184628	129184978	MajorDMR-5-31318	5
chr12	129186050	129186434	MajorDMR-5-31319	7
chr12	129219152	129219752	MajorDMR-5-31320	3
chr12	129275874	129277979	MajorDMR-5-31321	46
chr12	129283406	129283832	MajorDMR-5-31322	11
chr12	129284407	129285381	MajorDMR-5-31323	18
chr12	129293838	129294112	MajorDMR-5-31324	3
chr12	129296467	129296879	MajorDMR-5-31325	8
chr12	129297490	129298289	MajorDMR-5-31326	13
chr12	129303315	129303671	MajorDMR-5-31327	2
chr12	129334901	129334978	MajorDMR-5-31328	3
chr12	129339072	129339129	MajorDMR-5-31329	3
chr12	129348303	129349428	MajorDMR-5-31330	24
chr12	129349960	129350090	MajorDMR-5-31331	2
chr12	129393888	129395351	MajorDMR-5-31332	6
chr12	129396132	129396872	MajorDMR-5-31333	11
chr12	129398242	129398663	MajorDMR-5-31334	9
chr12	129404848	129405056	MajorDMR-5-31335	3
chr12	129405574	129406809	MajorDMR-5-31336	11
chr12	129408254	129408602	MajorDMR-5-31337	10
chr12	129431885	129432080	MajorDMR-5-31338	8
chr12	129444466	129445838	MajorDMR-5-31339	25
chr12	129453201	129453632	MajorDMR-5-31340	3
chr12	129454827	129455762	MajorDMR-5-31341	27
chr12	129458399	129458420	MajorDMR-5-31342	2
chr12	129460454	129461250	MajorDMR-5-31343	6
chr12	129465304	129465775	MajorDMR-5-31344	13
chr12	129509300	129509375	MajorDMR-5-31345	2
chr12	129564402	129565568	MajorDMR-5-31346	11
chr12	129567643	129568016	MajorDMR-5-31347	5
chr12	129574597	129574689	MajorDMR-5-31348	5
chr12	129581149	129581608	MajorDMR-5-31349	5
chr12	129620313	129620568	MajorDMR-5-31350	3
chr12	129633458	129634854	MajorDMR-5-31351	11
chr12	129637791	129640208	MajorDMR-5-31352	32
chr12	129650873	129650948	MajorDMR-5-31353	5
chr12	129654547	129654651	MajorDMR-5-31354	2
chr12	129656212	129656240	MajorDMR-5-31355	2
chr12	129661156	129661535	MajorDMR-5-31356	8
chr12	129686366	129686975	MajorDMR-5-31357	5
chr12	129693006	129693776	MajorDMR-5-31358	13
chr12	129704891	129704943	MajorDMR-5-31359	3
chr12	129710569	129710586	MajorDMR-5-31360	3
chr12	129739516	129739763	MajorDMR-5-31361	7
chr12	129754306	129754762	MajorDMR-5-31362	9
chr12	129760725	129761117	MajorDMR-5-31363	10
chr12	129766861	129767426	MajorDMR-5-31364	8
chr12	129769963	129771184	MajorDMR-5-31365	9
chr12	129779844	129779928	MajorDMR-5-31366	3
chr12	129788088	129788704	MajorDMR-5-31367	14
chr12	129812906	129813612	MajorDMR-5-31368	6
chr12	129814204	129814253	MajorDMR-5-31369	2
chr12	129839637	129840260	MajorDMR-5-31370	10
chr12	129846964	129847218	MajorDMR-5-31371	4
chr12	129860202	129860466	MajorDMR-5-31372	2
chr12	129867687	129867749	MajorDMR-5-31373	4
chr12	129868469	129869346	MajorDMR-5-31374	13
chr12	129885411	129885504	MajorDMR-5-31375	2
chr12	129898527	129898706	MajorDMR-5-31376	3
chr12	129927849	129928031	MajorDMR-5-31377	4
chr12	129954729	129954999	MajorDMR-5-31378	2
chr12	129978907	129979559	MajorDMR-5-31379	5
chr12	129983178	129983809	MajorDMR-5-31380	4
chr12	129985144	129985938	MajorDMR-5-31381	7
chr12	129995628	129996098	MajorDMR-5-31382	2
chr12	130007830	130008625	MajorDMR-5-31383	14
chr12	130009964	130010642	MajorDMR-5-31384	9
chr12	130015151	130017051	MajorDMR-5-31385	13
chr12	130039437	130039840	MajorDMR-5-31386	4
chr12	130040704	130040911	MajorDMR-5-31387	6
chr12	130078349	130078356	MajorDMR-5-31388	2
chr12	130081407	130082690	MajorDMR-5-31389	7
chr12	130083241	130083303	MajorDMR-5-31390	2
chr12	130089646	130089999	MajorDMR-5-31391	4
chr12	130090954	130091497	MajorDMR-5-31392	7
chr12	130105241	130105314	MajorDMR-5-31393	2
chr12	130137907	130138422	MajorDMR-5-31394	10
chr12	130159905	130160372	MajorDMR-5-31395	4
chr12	130181133	130181159	MajorDMR-5-31396	2
chr12	130183691	130184522	MajorDMR-5-31397	19
chr12	130185522	130186853	MajorDMR-5-31398	24
chr12	130230909	130231708	MajorDMR-5-31399	23
chr12	130309358	130309532	MajorDMR-5-31400	3
chr12	130319370	130319675	MajorDMR-5-31401	5
chr12	130332520	130333394	MajorDMR-5-31402	9
chr12	130345040	130345327	MajorDMR-5-31403	5
chr12	130351097	130351266	MajorDMR-5-31404	4
chr12	130376368	130377232	MajorDMR-5-31405	5
chr12	130383055	130383359	MajorDMR-5-31406	8
chr12	130386413	130386474	MajorDMR-5-31407	2
chr12	130408894	130409543	MajorDMR-5-31408	21
chr12	130422962	130423185	MajorDMR-5-31409	3
chr12	130441845	130442007	MajorDMR-5-31410	2
chr12	130445972	130446375	MajorDMR-5-31411	4
chr12	130453460	130454055	MajorDMR-5-31412	7
chr12	130455992	130456777	MajorDMR-5-31413	9
chr12	130457608	130458342	MajorDMR-5-31414	7
chr12	130467864	130469215	MajorDMR-5-31415	16
chr12	130486115	130487709	MajorDMR-5-31416	19
chr12	130494152	130494279	MajorDMR-5-31417	2
chr12	130498142	130498279	MajorDMR-5-31418	5
chr12	130501964	130501985	MajorDMR-5-31419	2
chr12	130525892	130525924	MajorDMR-5-31420	2
chr12	130538051	130538340	MajorDMR-5-31421	9
chr12	130552689	130553597	MajorDMR-5-31422	15
chr12	130557894	130557907	MajorDMR-5-31423	2
chr12	130559931	130560447	MajorDMR-5-31424	11
chr12	130561271	130562330	MajorDMR-5-31425	8
chr12	130599416	130599823	MajorDMR-5-31426	21
chr12	130660406	130660979	MajorDMR-5-31427	7
chr12	130662775	130663706	MajorDMR-5-31428	30
chr12	130678625	130679827	MajorDMR-5-31429	22
chr12	130699239	130699465	MajorDMR-5-31430	5
chr12	130708971	130709664	MajorDMR-5-31431	18
chr12	130710346	130710600	MajorDMR-5-31432	4
chr12	130714556	130714867	MajorDMR-5-31433	2
chr12	130766090	130766780	MajorDMR-5-31434	24
chr12	130802127	130802937	MajorDMR-5-31435	9
chr12	130818787	130820000	MajorDMR-5-31436	31
chr12	130854480	130854710	MajorDMR-5-31437	4
chr12	130855329	130856165	MajorDMR-5-31438	9
chr12	130863021	130863699	MajorDMR-5-31439	4
chr12	130869555	130870306	MajorDMR-5-31440	8
chr12	130872552	130872621	MajorDMR-5-31441	2
chr12	130882298	130882313	MajorDMR-5-31442	2
chr12	130883635	130883660	MajorDMR-5-31443	2
chr12	130886638	130886836	MajorDMR-5-31444	4
chr12	130892966	130892972	MajorDMR-5-31445	2
chr12	130895284	130895457	MajorDMR-5-31446	3
chr12	130903465	130903649	MajorDMR-5-31447	7
chr12	130907811	130908099	MajorDMR-5-31448	8
chr12	130910547	130911443	MajorDMR-5-31449	23
chr12	130913772	130914118	MajorDMR-5-31450	5
chr12	130915770	130915813	MajorDMR-5-31451	2
chr12	130916327	130916354	MajorDMR-5-31452	2
chr12	130918702	130919021	MajorDMR-5-31453	2
chr12	130920032	130920405	MajorDMR-5-31454	6
chr12	130924042	130925336	MajorDMR-5-31455	18
chr12	130928819	130928938	MajorDMR-5-31456	4
chr12	130931341	130931416	MajorDMR-5-31457	2
chr12	130931938	130932837	MajorDMR-5-31458	16
chr12	130940081	130940141	MajorDMR-5-31459	2
chr12	130940686	130941182	MajorDMR-5-31460	2
chr12	130941889	130942293	MajorDMR-5-31461	4
chr12	130943144	130944321	MajorDMR-5-31462	7
chr12	130944829	130945611	MajorDMR-5-31463	12
chr12	130947040	130947506	MajorDMR-5-31464	2
chr12	130958104	130959387	MajorDMR-5-31465	15
chr12	130965739	130966435	MajorDMR-5-31466	7
chr12	130970889	130971319	MajorDMR-5-31467	7
chr12	130972332	130972869	MajorDMR-5-31468	5
chr12	130973748	130974082	MajorDMR-5-31469	4
chr12	130975582	130975956	MajorDMR-5-31470	4
chr12	130978354	130978868	MajorDMR-5-31471	3
chr12	130980057	130980264	MajorDMR-5-31472	3
chr12	130981697	130982480	MajorDMR-5-31473	14
chr12	130983380	130983627	MajorDMR-5-31474	2
chr12	130988195	130988326	MajorDMR-5-31475	3
chr12	130997345	130997477	MajorDMR-5-31476	2
chr12	130998007	130998055	MajorDMR-5-31477	2
chr12	131003223	131003964	MajorDMR-5-31478	7
chr12	131006174	131006286	MajorDMR-5-31479	3
chr12	131006859	131008260	MajorDMR-5-31480	18
chr12	131009711	131011339	MajorDMR-5-31481	8
chr12	131012461	131012783	MajorDMR-5-31482	2
chr12	131020521	131020761	MajorDMR-5-31483	7
chr12	131022688	131022900	MajorDMR-5-31484	3
chr12	131028987	131029455	MajorDMR-5-31485	3
chr12	131030165	131031299	MajorDMR-5-31486	15
chr12	131033819	131034717	MajorDMR-5-31487	9
chr12	131041077	131041083	MajorDMR-5-31488	2
chr12	131052676	131052809	MajorDMR-5-31489	2
chr12	131053564	131053807	MajorDMR-5-31490	5
chr12	131056723	131056952	MajorDMR-5-31491	3
chr12	131057817	131058030	MajorDMR-5-31492	11
chr12	131060361	131060937	MajorDMR-5-31493	9
chr12	131061491	131061632	MajorDMR-5-31494	4
chr12	131067005	131067055	MajorDMR-5-31495	2
chr12	131069902	131069915	MajorDMR-5-31496	2
chr12	131074577	131074654	MajorDMR-5-31497	2
chr12	131076019	131076083	MajorDMR-5-31498	2
chr12	131081076	131081089	MajorDMR-5-31499	2
chr12	131087050	131089077	MajorDMR-5-31500	29
chr12	131090814	131092214	MajorDMR-5-31501	27
chr12	131100407	131100999	MajorDMR-5-31502	16
chr12	131103958	131104585	MajorDMR-5-31503	5
chr12	131109361	131109866	MajorDMR-5-31504	5
chr12	131110861	131111280	MajorDMR-5-31505	11
chr12	131115068	131116347	MajorDMR-5-31506	9
chr12	131117020	131117157	MajorDMR-5-31507	7
chr12	131117702	131118060	MajorDMR-5-31508	4
chr12	131134500	131134685	MajorDMR-5-31509	5
chr12	131135934	131136191	MajorDMR-5-31510	4
chr12	131140405	131140433	MajorDMR-5-31511	2
chr12	131142825	131142904	MajorDMR-5-31512	4
chr12	131147609	131147670	MajorDMR-5-31513	3
chr12	131148827	131149056	MajorDMR-5-31514	8
chr12	131155945	131156538	MajorDMR-5-31515	3
chr12	131157277	131157925	MajorDMR-5-31516	15
chr12	131158616	131158810	MajorDMR-5-31517	3
chr12	131159515	131160361	MajorDMR-5-31518	3
chr12	131162526	131163166	MajorDMR-5-31519	21
chr12	131184397	131184573	MajorDMR-5-31520	3
chr12	131186091	131186461	MajorDMR-5-31521	9
chr12	131189662	131190433	MajorDMR-5-31522	9
chr12	131191832	131192495	MajorDMR-5-31523	5
chr12	131196341	131196564	MajorDMR-5-31524	8
chr12	131197095	131197438	MajorDMR-5-31525	3
chr12	131211258	131211389	MajorDMR-5-31526	3
chr12	131233087	131233612	MajorDMR-5-31527	5
chr12	131259623	131260406	MajorDMR-5-31528	7
chr12	131261837	131261898	MajorDMR-5-31529	2
chr12	131264936	131266296	MajorDMR-5-31530	37
chr12	131268513	131268548	MajorDMR-5-31531	2
chr12	131270946	131271057	MajorDMR-5-31532	10
chr12	131292205	131292789	MajorDMR-5-31533	11
chr12	131297966	131298660	MajorDMR-5-31534	16
chr12	131299709	131300751	MajorDMR-5-31535	7
chr12	131301902	131302941	MajorDMR-5-31536	13
chr12	131303893	131304447	MajorDMR-5-31537	7
chr12	131305558	131305764	MajorDMR-5-31538	2
chr12	131316653	131317301	MajorDMR-5-31539	6
chr12	131320087	131320481	MajorDMR-5-31540	8
chr12	131322633	131322827	MajorDMR-5-31541	2
chr12	131331895	131332057	MajorDMR-5-31542	5
chr12	131360317	131360623	MajorDMR-5-31543	4
chr12	131400429	131400565	MajorDMR-5-31544	2
chr12	131407098	131407346	MajorDMR-5-31545	3
chr12	131413286	131414310	MajorDMR-5-31546	16
chr12	131416771	131417140	MajorDMR-5-31547	6
chr12	131430752	131430967	MajorDMR-5-31548	4
chr12	131432539	131433252	MajorDMR-5-31549	5
chr12	131438539	131438827	MajorDMR-5-31550	6
chr12	131440800	131440841	MajorDMR-5-31551	2
chr12	131461036	131461243	MajorDMR-5-31552	3
chr12	131487272	131487496	MajorDMR-5-31553	4
chr12	131489853	131489930	MajorDMR-5-31554	3
chr12	131490526	131490702	MajorDMR-5-31555	7
chr12	131509776	131510069	MajorDMR-5-31556	8
chr12	131518307	131518529	MajorDMR-5-31557	12
chr12	131519454	131520503	MajorDMR-5-31558	16
chr12	131522974	131522998	MajorDMR-5-31559	2
chr12	131570017	131570284	MajorDMR-5-31560	9
chr12	131574390	131576605	MajorDMR-5-31561	28
chr12	131589718	131590606	MajorDMR-5-31562	23
chr12	131591174	131591530	MajorDMR-5-31563	7
chr12	131595456	131595707	MajorDMR-5-31564	3
chr12	131596953	131598666	MajorDMR-5-31565	12
chr12	131600375	131601756	MajorDMR-5-31566	13
chr12	131617353	131617482	MajorDMR-5-31567	2
chr12	131618239	131618371	MajorDMR-5-31568	3
chr12	131618919	131619326	MajorDMR-5-31569	7
chr12	131621636	131621897	MajorDMR-5-31570	5
chr12	131622553	131623643	MajorDMR-5-31571	42
chr12	131630724	131631249	MajorDMR-5-31572	5
chr12	131632982	131633104	MajorDMR-5-31573	2
chr12	131636357	131636487	MajorDMR-5-31574	2
chr12	131646326	131646566	MajorDMR-5-31575	5
chr12	131664664	131664673	MajorDMR-5-31576	2
chr12	131691242	131692001	MajorDMR-5-31577	22
chr12	131692663	131692848	MajorDMR-5-31578	4
chr12	131693447	131694766	MajorDMR-5-31579	19
chr12	131695369	131695514	MajorDMR-5-31580	3
chr12	131705251	131705598	MajorDMR-5-31581	5
chr12	131706765	131707412	MajorDMR-5-31582	14
chr12	131714998	131715774	MajorDMR-5-31583	8
chr12	131716663	131716957	MajorDMR-5-31584	4
chr12	131723541	131724977	MajorDMR-5-31585	10
chr12	131743002	131743489	MajorDMR-5-31586	11
chr12	131745769	131745786	MajorDMR-5-31587	2
chr12	131797165	131797375	MajorDMR-5-31588	4
chr12	131802036	131802433	MajorDMR-5-31589	3
chr12	131812901	131813148	MajorDMR-5-31590	4
chr12	131832702	131832789	MajorDMR-5-31591	3
chr12	131865035	131865105	MajorDMR-5-31592	5
chr12	131882633	131883493	MajorDMR-5-31593	5
chr12	131902672	131903173	MajorDMR-5-31594	5
chr12	131910474	131910623	MajorDMR-5-31595	2
chr12	131943525	131944722	MajorDMR-5-31596	34
chr12	131948299	131948406	MajorDMR-5-31597	3
chr12	131953450	131953557	MajorDMR-5-31598	2
chr12	131954125	131954976	MajorDMR-5-31599	23
chr12	131956421	131956689	MajorDMR-5-31600	9
chr12	131980014	131980636	MajorDMR-5-31601	5
chr12	131981582	131983015	MajorDMR-5-31602	11
chr12	131983701	131983799	MajorDMR-5-31603	2
chr12	131989661	131990827	MajorDMR-5-31604	14
chr12	131993515	131993565	MajorDMR-5-31605	2
chr12	131994403	131994435	MajorDMR-5-31606	3
chr12	131995053	131996259	MajorDMR-5-31607	11
chr12	132014623	132015235	MajorDMR-5-31608	7
chr12	132017660	132017842	MajorDMR-5-31609	5
chr12	132040018	132040098	MajorDMR-5-31610	6
chr12	132046580	132047168	MajorDMR-5-31611	4
chr12	132047707	132047713	MajorDMR-5-31612	2
chr12	132062660	132063661	MajorDMR-5-31613	12
chr12	132067769	132067864	MajorDMR-5-31614	5
chr12	132072231	132072501	MajorDMR-5-31615	10
chr12	132083703	132085222	MajorDMR-5-31616	26
chr12	132088892	132089281	MajorDMR-5-31617	4
chr12	132092093	132092790	MajorDMR-5-31618	10
chr12	132094093	132094157	MajorDMR-5-31619	2
chr12	132100020	132100470	MajorDMR-5-31620	2
chr12	132110899	132111192	MajorDMR-5-31621	3
chr12	132123961	132124997	MajorDMR-5-31622	15
chr12	132125556	132126387	MajorDMR-5-31623	7
chr12	132127419	132127748	MajorDMR-5-31624	2
chr12	132129000	132129016	MajorDMR-5-31625	2
chr12	132129813	132130860	MajorDMR-5-31626	13
chr12	132204325	132204503	MajorDMR-5-31627	5
chr12	132205034	132205713	MajorDMR-5-31628	12
chr12	132207664	132208381	MajorDMR-5-31629	6
chr12	132209892	132211007	MajorDMR-5-31630	31
chr12	132219743	132219812	MajorDMR-5-31631	5
chr12	132226431	132226760	MajorDMR-5-31632	5
chr12	132229505	132230562	MajorDMR-5-31633	9
chr12	132235134	132236446	MajorDMR-5-31634	12
chr12	132239790	132241170	MajorDMR-5-31635	22
chr12	132242546	132243609	MajorDMR-5-31636	19
chr12	132260361	132260373	MajorDMR-5-31637	2
chr12	132261290	132261466	MajorDMR-5-31638	3
chr12	132263617	132264353	MajorDMR-5-31639	29
chr12	132268057	132268185	MajorDMR-5-31640	7
chr12	132269317	132269790	MajorDMR-5-31641	10
chr12	132270392	132271154	MajorDMR-5-31642	13
chr12	132271721	132272394	MajorDMR-5-31643	22
chr12	132277332	132277405	MajorDMR-5-31644	2
chr12	132278478	132278486	MajorDMR-5-31645	2
chr12	132291337	132291975	MajorDMR-5-31646	9
chr12	132316143	132316282	MajorDMR-5-31647	4
chr12	132317199	132317920	MajorDMR-5-31648	18
chr12	132319371	132320017	MajorDMR-5-31649	12
chr12	132320613	132320842	MajorDMR-5-31650	4
chr12	132321617	132322381	MajorDMR-5-31651	6
chr12	132323032	132323713	MajorDMR-5-31652	5
chr12	132327173	132327367	MajorDMR-5-31653	2
chr12	132328350	132328567	MajorDMR-5-31654	9
chr12	132332784	132333858	MajorDMR-5-31655	26
chr12	132335486	132335555	MajorDMR-5-31656	4
chr12	132336145	132337128	MajorDMR-5-31657	30
chr12	132337876	132340513	MajorDMR-5-31658	49
chr12	132341539	132342153	MajorDMR-5-31659	10
chr12	132347138	132348616	MajorDMR-5-31660	29
chr12	132381695	132383086	MajorDMR-5-31661	27
chr12	132385887	132387033	MajorDMR-5-31662	19
chr12	132399959	132400207	MajorDMR-5-31663	5
chr12	132403633	132403987	MajorDMR-5-31664	2
chr12	132405818	132407023	MajorDMR-5-31665	21
chr12	132409289	132409465	MajorDMR-5-31666	4
chr12	132419190	132419346	MajorDMR-5-31667	8
chr12	132423767	132425192	MajorDMR-5-31668	19
chr12	132433322	132434051	MajorDMR-5-31669	10
chr12	132444879	132444888	MajorDMR-5-31670	2
chr12	132446742	132446937	MajorDMR-5-31671	4
chr12	132455767	132456321	MajorDMR-5-31672	4
chr12	132469295	132469369	MajorDMR-5-31673	3
chr12	132470892	132470939	MajorDMR-5-31674	2
chr12	132475287	132475928	MajorDMR-5-31675	13
chr12	132502401	132503336	MajorDMR-5-31676	20
chr12	132506172	132507044	MajorDMR-5-31677	8
chr12	132509320	132509781	MajorDMR-5-31678	2
chr12	132510657	132510720	MajorDMR-5-31679	3
chr12	132514074	132514091	MajorDMR-5-31680	2
chr12	132530971	132531438	MajorDMR-5-31681	8
chr12	132534679	132535320	MajorDMR-5-31682	8
chr12	132536378	132536834	MajorDMR-5-31683	8
chr12	132537922	132539026	MajorDMR-5-31684	8
chr12	132540359	132540394	MajorDMR-5-31685	3
chr12	132543272	132543472	MajorDMR-5-31686	5
chr12	132551596	132551655	MajorDMR-5-31687	2
chr12	132560426	132560632	MajorDMR-5-31688	2
chr12	132615389	132615524	MajorDMR-5-31689	4
chr12	132616542	132616711	MajorDMR-5-31690	7
chr12	132619197	132622038	MajorDMR-5-31691	96
chr12	132637743	132637892	MajorDMR-5-31692	4
chr12	132644402	132644909	MajorDMR-5-31693	19
chr12	132659069	132663916	MajorDMR-5-31694	137
chr12	132664924	132666460	MajorDMR-5-31695	31
chr12	132667410	132668176	MajorDMR-5-31696	12
chr12	132673336	132673552	MajorDMR-5-31697	3
chr12	132675559	132675763	MajorDMR-5-31698	4
chr12	132677219	132677888	MajorDMR-5-31699	8
chr12	132679276	132679586	MajorDMR-5-31700	4
chr12	132680142	132681448	MajorDMR-5-31701	15
chr12	132682572	132683062	MajorDMR-5-31702	20
chr12	132686875	132690547	MajorDMR-5-31703	72
chr12	132695558	132696193	MajorDMR-5-31704	16
chr12	132697784	132699045	MajorDMR-5-31705	36
chr12	132701111	132701480	MajorDMR-5-31706	10
chr12	132706501	132706757	MajorDMR-5-31707	3
chr12	132807304	132807843	MajorDMR-5-31708	9
chr12	132809623	132809936	MajorDMR-5-31709	7
chr12	132820519	132821036	MajorDMR-5-31710	4
chr12	132824799	132825820	MajorDMR-5-31711	12
chr12	132826408	132826945	MajorDMR-5-31712	16
chr12	132829805	132829817	MajorDMR-5-31713	2
chr12	132835807	132836112	MajorDMR-5-31714	2
chr12	132839013	132839061	MajorDMR-5-31715	4
chr12	132839683	132839766	MajorDMR-5-31716	3
chr12	132841240	132841691	MajorDMR-5-31717	20
chr12	132843564	132844310	MajorDMR-5-31718	15
chr12	132845203	132845482	MajorDMR-5-31719	2
chr12	132846680	132846901	MajorDMR-5-31720	2
chr12	132847578	132849100	MajorDMR-5-31721	65
chr12	132849693	132852454	MajorDMR-5-31722	28
chr12	132853708	132855929	MajorDMR-5-31723	59
chr12	132857430	132858389	MajorDMR-5-31724	23
chr12	132860503	132860839	MajorDMR-5-31725	18
chr12	132861368	132861598	MajorDMR-5-31726	9
chr12	132862170	132863948	MajorDMR-5-31727	37
chr12	132864604	132868804	MajorDMR-5-31728	117
chr12	132869393	132869412	MajorDMR-5-31729	2
chr12	132870023	132870205	MajorDMR-5-31730	3
chr12	132870821	132873674	MajorDMR-5-31731	58
chr12	132877588	132877757	MajorDMR-5-31732	5
chr12	132878477	132880077	MajorDMR-5-31733	40
chr12	132883321	132883766	MajorDMR-5-31734	3
chr12	132884397	132887933	MajorDMR-5-31735	97
chr12	132891765	132894779	MajorDMR-5-31736	65
chr12	132896100	132903939	MajorDMR-5-31737	236
chr12	132905006	132905532	MajorDMR-5-31738	15
chr12	132907042	132907156	MajorDMR-5-31739	3
chr12	132907935	132908316	MajorDMR-5-31740	5
chr12	132930976	132931571	MajorDMR-5-31741	18
chr12	132933047	132934745	MajorDMR-5-31742	58
chr12	132961714	132962539	MajorDMR-5-31743	14
chr12	132963952	132963978	MajorDMR-5-31744	3
chr12	132979287	132979562	MajorDMR-5-31745	9
chr12	132981504	132981581	MajorDMR-5-31746	2
chr12	132996058	132996416	MajorDMR-5-31747	3
chr12	133005287	133005645	MajorDMR-5-31748	12
chr12	133034168	133034892	MajorDMR-5-31749	21
chr12	133043891	133044384	MajorDMR-5-31750	13
chr12	133063383	133064347	MajorDMR-5-31751	23
chr12	133068433	133069200	MajorDMR-5-31752	20
chr12	133071296	133071522	MajorDMR-5-31753	7
chr12	133076021	133076112	MajorDMR-5-31754	2
chr12	133094099	133094747	MajorDMR-5-31755	18
chr12	133097399	133097566	MajorDMR-5-31756	3
chr12	133100077	133100131	MajorDMR-5-31757	2
chr12	133101333	133101352	MajorDMR-5-31758	2
chr12	133110133	133110252	MajorDMR-5-31759	3
chr12	133119993	133120126	MajorDMR-5-31760	3
chr12	133123380	133123736	MajorDMR-5-31761	15
chr12	133128247	133128596	MajorDMR-5-31762	9
chr12	133136155	133136165	MajorDMR-5-31763	2
chr12	133175970	133177219	MajorDMR-5-31764	20
chr12	133178251	133179133	MajorDMR-5-31765	18
chr12	133179815	133180030	MajorDMR-5-31766	9
chr12	133181145	133181187	MajorDMR-5-31767	2
chr12	133182885	133182948	MajorDMR-5-31768	2
chr12	133183588	133184006	MajorDMR-5-31769	3
chr12	133184847	133185631	MajorDMR-5-31770	4
chr12	133186550	133186838	MajorDMR-5-31771	5
chr12	133276217	133276869	MajorDMR-5-31772	7
chr12	133277580	133277778	MajorDMR-5-31773	5
chr12	133279129	133279469	MajorDMR-5-31774	6
chr12	133295797	133296099	MajorDMR-5-31775	8
chr12	133298045	133298105	MajorDMR-5-31776	2
chr12	133301726	133301800	MajorDMR-5-31777	4
chr12	133302481	133303325	MajorDMR-5-31778	16
chr12	133305557	133307147	MajorDMR-5-31779	36
chr12	133316308	133317341	MajorDMR-5-31780	21
chr12	133337157	133337287	MajorDMR-5-31781	3
chr12	133344372	133344389	MajorDMR-5-31782	3
chr12	133351313	133352077	MajorDMR-5-31783	33
chr12	133353846	133354485	MajorDMR-5-31784	4
chr12	133361308	133362137	MajorDMR-5-31785	5
chr12	133363004	133363372	MajorDMR-5-31786	3
chr12	133374988	133375566	MajorDMR-5-31787	14
chr12	133380489	133381648	MajorDMR-5-31788	22
chr12	133382558	133385113	MajorDMR-5-31789	62
chr12	133385912	133387502	MajorDMR-5-31790	28
chr12	133393692	133394156	MajorDMR-5-31791	2
chr12	133395345	133395483	MajorDMR-5-31792	6
chr12	133403329	133403550	MajorDMR-5-31793	2
chr12	133404222	133404609	MajorDMR-5-31794	5
chr12	133426871	133427133	MajorDMR-5-31795	10
chr12	133430620	133430674	MajorDMR-5-31796	2
chr12	133440840	133440929	MajorDMR-5-31797	6
chr12	133448694	133449283	MajorDMR-5-31798	18
chr12	133454016	133454082	MajorDMR-5-31799	3
chr12	133494738	133495087	MajorDMR-5-31800	2
chr12	133721991	133722038	MajorDMR-5-31801	2
chr12	133770443	133770750	MajorDMR-5-31802	4
chr12	133787894	133788267	MajorDMR-5-31803	2
chr12	133815086	133815308	MajorDMR-5-31804	4
chr12	133840422	133840649	MajorDMR-5-31805	2
chr13	19296191	19296278	MajorDMR-5-31806	2
chr13	19304708	19304869	MajorDMR-5-31807	3
chr13	19306719	19306893	MajorDMR-5-31808	2
chr13	19310356	19310840	MajorDMR-5-31809	3
chr13	19312445	19312470	MajorDMR-5-31810	2
chr13	19315515	19315604	MajorDMR-5-31811	2
chr13	19320698	19321039	MajorDMR-5-31812	4
chr13	19323471	19323918	MajorDMR-5-31813	3
chr13	19477139	19477208	MajorDMR-5-31814	2
chr13	20068325	20068652	MajorDMR-5-31815	7
chr13	20120366	20120523	MajorDMR-5-31816	2
chr13	20179775	20179820	MajorDMR-5-31817	2
chr13	20180765	20180787	MajorDMR-5-31818	2
chr13	20207080	20207139	MajorDMR-5-31819	2
chr13	20240718	20240733	MajorDMR-5-31820	2
chr13	20242124	20243511	MajorDMR-5-31821	12
chr13	20266551	20266623	MajorDMR-5-31822	2
chr13	20278421	20278443	MajorDMR-5-31823	2
chr13	20292603	20292660	MajorDMR-5-31824	3
chr13	20312391	20312770	MajorDMR-5-31825	5
chr13	20333020	20333269	MajorDMR-5-31826	5
chr13	20334144	20335123	MajorDMR-5-31827	22
chr13	20346233	20346642	MajorDMR-5-31828	7
chr13	20350046	20350142	MajorDMR-5-31829	2
chr13	20416479	20416693	MajorDMR-5-31830	2
chr13	20432754	20432780	MajorDMR-5-31831	2
chr13	20501394	20501868	MajorDMR-5-31832	2
chr13	20535036	20535216	MajorDMR-5-31833	2
chr13	20536882	20537023	MajorDMR-5-31834	3
chr13	20548771	20549239	MajorDMR-5-31835	5
chr13	20550335	20550517	MajorDMR-5-31836	2
chr13	20555791	20555991	MajorDMR-5-31837	2
chr13	20557063	20557409	MajorDMR-5-31838	2
chr13	20567276	20567402	MajorDMR-5-31839	3
chr13	20569431	20569442	MajorDMR-5-31840	2
chr13	20595998	20596526	MajorDMR-5-31841	5
chr13	20609465	20610357	MajorDMR-5-31842	6
chr13	20614151	20614402	MajorDMR-5-31843	2
chr13	20638642	20638672	MajorDMR-5-31844	2
chr13	20656080	20656394	MajorDMR-5-31845	4
chr13	20658573	20658688	MajorDMR-5-31846	2
chr13	20666187	20666970	MajorDMR-5-31847	3
chr13	20676693	20677093	MajorDMR-5-31848	3
chr13	20700337	20700976	MajorDMR-5-31849	9
chr13	20736103	20736506	MajorDMR-5-31850	9
chr13	20737117	20737143	MajorDMR-5-31851	2
chr13	20737926	20738001	MajorDMR-5-31852	2
chr13	20769000	20769105	MajorDMR-5-31853	3
chr13	20770135	20770205	MajorDMR-5-31854	4
chr13	20770835	20770891	MajorDMR-5-31855	2
chr13	20812309	20812346	MajorDMR-5-31856	2
chr13	20866132	20866411	MajorDMR-5-31857	5
chr13	20875518	20875529	MajorDMR-5-31858	2
chr13	20877175	20877953	MajorDMR-5-31859	8
chr13	20885600	20885887	MajorDMR-5-31860	2
chr13	20943974	20944274	MajorDMR-5-31861	7
chr13	21046513	21046727	MajorDMR-5-31862	4
chr13	21050140	21050419	MajorDMR-5-31863	6
chr13	21062154	21062190	MajorDMR-5-31864	2
chr13	21069996	21070609	MajorDMR-5-31865	6
chr13	21243813	21243858	MajorDMR-5-31866	3
chr13	21279217	21279505	MajorDMR-5-31867	2
chr13	21283556	21283778	MajorDMR-5-31868	7
chr13	21287672	21288419	MajorDMR-5-31869	7
chr13	21289542	21291573	MajorDMR-5-31870	41
chr13	21292507	21293589	MajorDMR-5-31871	11
chr13	21295497	21295730	MajorDMR-5-31872	11
chr13	21303002	21303843	MajorDMR-5-31873	19
chr13	21353764	21353790	MajorDMR-5-31874	3
chr13	21387692	21388089	MajorDMR-5-31875	7
chr13	21394314	21394515	MajorDMR-5-31876	2
chr13	21396420	21397090	MajorDMR-5-31877	5
chr13	21423543	21423727	MajorDMR-5-31878	2
chr13	21498549	21498581	MajorDMR-5-31879	2
chr13	21518071	21518101	MajorDMR-5-31880	2
chr13	21520796	21520839	MajorDMR-5-31881	3
chr13	21529237	21530517	MajorDMR-5-31882	18
chr13	21542709	21543043	MajorDMR-5-31883	4
chr13	21548214	21548377	MajorDMR-5-31884	3
chr13	21571459	21572280	MajorDMR-5-31885	14
chr13	21583129	21584196	MajorDMR-5-31886	8
chr13	21585928	21586189	MajorDMR-5-31887	2
chr13	21630753	21631162	MajorDMR-5-31888	5
chr13	21697624	21698133	MajorDMR-5-31889	6
chr13	21723353	21723374	MajorDMR-5-31890	2
chr13	21792973	21793089	MajorDMR-5-31891	3
chr13	21830630	21830756	MajorDMR-5-31892	2
chr13	21865737	21866340	MajorDMR-5-31893	9
chr13	21896615	21896646	MajorDMR-5-31894	2
chr13	21901109	21901116	MajorDMR-5-31895	2
chr13	21950689	21951343	MajorDMR-5-31896	8
chr13	21979500	21979861	MajorDMR-5-31897	2
chr13	22086104	22086334	MajorDMR-5-31898	3
chr13	22199837	22200024	MajorDMR-5-31899	2
chr13	22211377	22211434	MajorDMR-5-31900	2
chr13	22255058	22255252	MajorDMR-5-31901	4
chr13	22255764	22256123	MajorDMR-5-31902	4
chr13	22284672	22285132	MajorDMR-5-31903	7
chr13	22289680	22289737	MajorDMR-5-31904	2
chr13	22290574	22290702	MajorDMR-5-31905	2
chr13	22309629	22309715	MajorDMR-5-31906	2
chr13	22340559	22340711	MajorDMR-5-31907	2
chr13	22347968	22347995	MajorDMR-5-31908	2
chr13	22381742	22382074	MajorDMR-5-31909	3
chr13	22391764	22391914	MajorDMR-5-31910	2
chr13	22400281	22400897	MajorDMR-5-31911	3
chr13	22457588	22458018	MajorDMR-5-31912	6
chr13	22475911	22476687	MajorDMR-5-31913	12
chr13	22511361	22511428	MajorDMR-5-31914	2
chr13	22520187	22521348	MajorDMR-5-31915	14
chr13	22546089	22546619	MajorDMR-5-31916	4
chr13	22553467	22554117	MajorDMR-5-31917	20
chr13	22569752	22569888	MajorDMR-5-31918	3
chr13	22635657	22635874	MajorDMR-5-31919	7
chr13	22661811	22661885	MajorDMR-5-31920	3
chr13	22689954	22689977	MajorDMR-5-31921	2
chr13	22750915	22752612	MajorDMR-5-31922	13
chr13	22772091	22773224	MajorDMR-5-31923	17
chr13	22861743	22861879	MajorDMR-5-31924	4
chr13	22862728	22863057	MajorDMR-5-31925	5
chr13	22865630	22865936	MajorDMR-5-31926	2
chr13	22872124	22872368	MajorDMR-5-31927	4
chr13	22885911	22885978	MajorDMR-5-31928	2
chr13	22886654	22886685	MajorDMR-5-31929	2
chr13	22966601	22966668	MajorDMR-5-31930	2
chr13	22979655	22980536	MajorDMR-5-31931	7
chr13	23071136	23071706	MajorDMR-5-31932	14
chr13	23093294	23093459	MajorDMR-5-31933	3
chr13	23111197	23112286	MajorDMR-5-31934	17
chr13	23134993	23135083	MajorDMR-5-31935	2
chr13	23251718	23252000	MajorDMR-5-31936	2
chr13	23257050	23257322	MajorDMR-5-31937	2
chr13	23264598	23264833	MajorDMR-5-31938	2
chr13	23285594	23285691	MajorDMR-5-31939	2
chr13	23299344	23299353	MajorDMR-5-31940	2
chr13	23301405	23301792	MajorDMR-5-31941	4
chr13	23375325	23375582	MajorDMR-5-31942	4
chr13	23393207	23393284	MajorDMR-5-31943	2
chr13	23396265	23396335	MajorDMR-5-31944	3
chr13	23411770	23412076	MajorDMR-5-31945	3
chr13	23416969	23417506	MajorDMR-5-31946	13
chr13	23489117	23489175	MajorDMR-5-31947	2
chr13	23490827	23491000	MajorDMR-5-31948	3
chr13	23491686	23492159	MajorDMR-5-31949	3
chr13	23495545	23495958	MajorDMR-5-31950	4
chr13	23554462	23554567	MajorDMR-5-31951	4
chr13	23595556	23597294	MajorDMR-5-31952	26
chr13	23598117	23598407	MajorDMR-5-31953	3
chr13	23643115	23643615	MajorDMR-5-31954	4
chr13	23648963	23648983	MajorDMR-5-31955	2
chr13	23650043	23650779	MajorDMR-5-31956	6
chr13	23655534	23656957	MajorDMR-5-31957	21
chr13	23657788	23658273	MajorDMR-5-31958	5
chr13	23680728	23681376	MajorDMR-5-31959	10
chr13	23686986	23687098	MajorDMR-5-31960	2
chr13	23692645	23693528	MajorDMR-5-31961	6
chr13	23694095	23694881	MajorDMR-5-31962	6
chr13	23699416	23699575	MajorDMR-5-31963	2
chr13	23709669	23711550	MajorDMR-5-31964	13
chr13	23720232	23720694	MajorDMR-5-31965	5
chr13	23721326	23721943	MajorDMR-5-31966	8
chr13	23735776	23735790	MajorDMR-5-31967	2
chr13	23761993	23762426	MajorDMR-5-31968	2
chr13	23777158	23778185	MajorDMR-5-31969	17
chr13	23897177	23897227	MajorDMR-5-31970	2
chr13	23901335	23902454	MajorDMR-5-31971	14
chr13	23939766	23940370	MajorDMR-5-31972	4
chr13	23950360	23950417	MajorDMR-5-31973	3
chr13	23955450	23955575	MajorDMR-5-31974	3
chr13	24001810	24001980	MajorDMR-5-31975	5
chr13	24060789	24061187	MajorDMR-5-31976	4
chr13	24080177	24080560	MajorDMR-5-31977	7
chr13	24087371	24087622	MajorDMR-5-31978	4
chr13	24088158	24088186	MajorDMR-5-31979	3
chr13	24107723	24108023	MajorDMR-5-31980	6
chr13	24110067	24110078	MajorDMR-5-31981	2
chr13	24160382	24160392	MajorDMR-5-31982	2
chr13	24202846	24203526	MajorDMR-5-31983	4
chr13	24212311	24212526	MajorDMR-5-31984	2
chr13	24230095	24231465	MajorDMR-5-31985	7
chr13	24240848	24240988	MajorDMR-5-31986	7
chr13	24241554	24241759	MajorDMR-5-31987	6
chr13	24263435	24263580	MajorDMR-5-31988	5
chr13	24288860	24289485	MajorDMR-5-31989	9
chr13	24298191	24298576	MajorDMR-5-31990	4
chr13	24303212	24303510	MajorDMR-5-31991	6
chr13	24340206	24340651	MajorDMR-5-31992	4
chr13	24407923	24408064	MajorDMR-5-31993	9
chr13	24430310	24430915	MajorDMR-5-31994	4
chr13	24450511	24450569	MajorDMR-5-31995	2
chr13	24462324	24462522	MajorDMR-5-31996	2
chr13	24464706	24464929	MajorDMR-5-31997	2
chr13	24531091	24531316	MajorDMR-5-31998	3
chr13	24558599	24559328	MajorDMR-5-31999	15
chr13	24578770	24578812	MajorDMR-5-32000	2
chr13	24618948	24619154	MajorDMR-5-32001	2
chr13	24639154	24639925	MajorDMR-5-32002	6
chr13	24675827	24676974	MajorDMR-5-32003	12
chr13	24687331	24687658	MajorDMR-5-32004	2
chr13	24737526	24737612	MajorDMR-5-32005	3
chr13	24786705	24786862	MajorDMR-5-32006	3
chr13	24854554	24854567	MajorDMR-5-32007	2
chr13	24887605	24887622	MajorDMR-5-32008	2
chr13	24896715	24896816	MajorDMR-5-32009	2
chr13	24900205	24900394	MajorDMR-5-32010	3
chr13	24901186	24902137	MajorDMR-5-32011	25
chr13	24902678	24902945	MajorDMR-5-32012	7
chr13	24927234	24928290	MajorDMR-5-32013	5
chr13	25066225	25066285	MajorDMR-5-32014	3
chr13	25085747	25086316	MajorDMR-5-32015	4
chr13	25091167	25091416	MajorDMR-5-32016	4
chr13	25097595	25098923	MajorDMR-5-32017	10
chr13	25112893	25113473	MajorDMR-5-32018	4
chr13	25114831	25115535	MajorDMR-5-32019	22
chr13	25117095	25117200	MajorDMR-5-32020	3
chr13	25129292	25129691	MajorDMR-5-32021	2
chr13	25155553	25156628	MajorDMR-5-32022	11
chr13	25158300	25158579	MajorDMR-5-32023	5
chr13	25159239	25159264	MajorDMR-5-32024	2
chr13	25161867	25164005	MajorDMR-5-32025	13
chr13	25184343	25184518	MajorDMR-5-32026	2
chr13	25189001	25189120	MajorDMR-5-32027	3
chr13	25190962	25192229	MajorDMR-5-32028	15
chr13	25192781	25193171	MajorDMR-5-32029	3
chr13	25198910	25199227	MajorDMR-5-32030	8
chr13	25200140	25200319	MajorDMR-5-32031	3
chr13	25202147	25202282	MajorDMR-5-32032	4
chr13	25205240	25205462	MajorDMR-5-32033	4
chr13	25207471	25207609	MajorDMR-5-32034	3
chr13	25244871	25245340	MajorDMR-5-32035	4
chr13	25245999	25246443	MajorDMR-5-32036	4
chr13	25249751	25250624	MajorDMR-5-32037	17
chr13	25252260	25252729	MajorDMR-5-32038	5
chr13	25254137	25254193	MajorDMR-5-32039	2
chr13	25255296	25256002	MajorDMR-5-32040	5
chr13	25257482	25258276	MajorDMR-5-32041	8
chr13	25259171	25259519	MajorDMR-5-32042	4
chr13	25283178	25283356	MajorDMR-5-32043	3
chr13	25300953	25300965	MajorDMR-5-32044	2
chr13	25301800	25302093	MajorDMR-5-32045	10
chr13	25304696	25304866	MajorDMR-5-32046	3
chr13	25305390	25305425	MajorDMR-5-32047	4
chr13	25309277	25309372	MajorDMR-5-32048	2
chr13	25318618	25318665	MajorDMR-5-32049	2
chr13	25451053	25451176	MajorDMR-5-32050	3
chr13	25506486	25506539	MajorDMR-5-32051	3
chr13	25518376	25518720	MajorDMR-5-32052	3
chr13	25534190	25534479	MajorDMR-5-32053	6
chr13	25537188	25537290	MajorDMR-5-32054	2
chr13	25538114	25538189	MajorDMR-5-32055	2
chr13	25538890	25538921	MajorDMR-5-32056	2
chr13	25562701	25562923	MajorDMR-5-32057	10
chr13	25593274	25593297	MajorDMR-5-32058	2
chr13	25598096	25598860	MajorDMR-5-32059	6
chr13	25687736	25687897	MajorDMR-5-32060	5
chr13	25707467	25707837	MajorDMR-5-32061	4
chr13	25709498	25710668	MajorDMR-5-32062	12
chr13	25728217	25728683	MajorDMR-5-32063	3
chr13	25729801	25729830	MajorDMR-5-32064	2
chr13	25731949	25732586	MajorDMR-5-32065	4
chr13	25736426	25736434	MajorDMR-5-32066	2
chr13	25754050	25754588	MajorDMR-5-32067	6
chr13	25809185	25809449	MajorDMR-5-32068	2
chr13	25925423	25925632	MajorDMR-5-32069	2
chr13	25926669	25927336	MajorDMR-5-32070	6
chr13	25928289	25928328	MajorDMR-5-32071	3
chr13	25956786	25956933	MajorDMR-5-32072	4
chr13	25958108	25958193	MajorDMR-5-32073	2
chr13	25970740	25971165	MajorDMR-5-32074	6
chr13	25976275	25976336	MajorDMR-5-32075	3
chr13	26031810	26031981	MajorDMR-5-32076	4
chr13	26048251	26048593	MajorDMR-5-32077	6
chr13	26051093	26051553	MajorDMR-5-32078	2
chr13	26064148	26064494	MajorDMR-5-32079	8
chr13	26067688	26068138	MajorDMR-5-32080	3
chr13	26069156	26071170	MajorDMR-5-32081	12
chr13	26089606	26089659	MajorDMR-5-32082	2
chr13	26103484	26103810	MajorDMR-5-32083	3
chr13	26124794	26125073	MajorDMR-5-32084	2
chr13	26144435	26144593	MajorDMR-5-32085	7
chr13	26234395	26234658	MajorDMR-5-32086	2
chr13	26266391	26266646	MajorDMR-5-32087	6
chr13	26316969	26317448	MajorDMR-5-32088	2
chr13	26330120	26331340	MajorDMR-5-32089	11
chr13	26350831	26351464	MajorDMR-5-32090	7
chr13	26353087	26353557	MajorDMR-5-32091	5
chr13	26377724	26377749	MajorDMR-5-32092	3
chr13	26385645	26385715	MajorDMR-5-32093	2
chr13	26445847	26445987	MajorDMR-5-32094	3
chr13	26446732	26447582	MajorDMR-5-32095	7
chr13	26450188	26450399	MajorDMR-5-32096	5
chr13	26464830	26465065	MajorDMR-5-32097	2
chr13	26486758	26487390	MajorDMR-5-32098	8
chr13	26536354	26536983	MajorDMR-5-32099	7
chr13	26541652	26541756	MajorDMR-5-32100	2
chr13	26547600	26548239	MajorDMR-5-32101	11
chr13	26586336	26586446	MajorDMR-5-32102	6
chr13	26587176	26587272	MajorDMR-5-32103	3
chr13	26589379	26589413	MajorDMR-5-32104	2
chr13	26627850	26628045	MajorDMR-5-32105	3
chr13	26632895	26633198	MajorDMR-5-32106	6
chr13	26725290	26725437	MajorDMR-5-32107	2
chr13	26781529	26782005	MajorDMR-5-32108	3
chr13	26896788	26897194	MajorDMR-5-32109	4
chr13	26942485	26942663	MajorDMR-5-32110	3
chr13	26944418	26944772	MajorDMR-5-32111	2
chr13	26945615	26945814	MajorDMR-5-32112	5
chr13	26952261	26952305	MajorDMR-5-32113	2
chr13	26953585	26953877	MajorDMR-5-32114	2
chr13	26956593	26957225	MajorDMR-5-32115	5
chr13	26997063	26997480	MajorDMR-5-32116	3
chr13	26998061	26998708	MajorDMR-5-32117	14
chr13	27014391	27014650	MajorDMR-5-32118	4
chr13	27016492	27017054	MajorDMR-5-32119	3
chr13	27037650	27037690	MajorDMR-5-32120	4
chr13	27040869	27041406	MajorDMR-5-32121	7
chr13	27050176	27050214	MajorDMR-5-32122	2
chr13	27077418	27078483	MajorDMR-5-32123	8
chr13	27097010	27098326	MajorDMR-5-32124	22
chr13	27188603	27188626	MajorDMR-5-32125	3
chr13	27199967	27200038	MajorDMR-5-32126	2
chr13	27279822	27279844	MajorDMR-5-32127	2
chr13	27296371	27297376	MajorDMR-5-32128	13
chr13	27299017	27299395	MajorDMR-5-32129	2
chr13	27324916	27325165	MajorDMR-5-32130	4
chr13	27333355	27333618	MajorDMR-5-32131	17
chr13	27361117	27361590	MajorDMR-5-32132	4
chr13	27362169	27362243	MajorDMR-5-32133	3
chr13	27365863	27365951	MajorDMR-5-32134	2
chr13	27384689	27384935	MajorDMR-5-32135	4
chr13	27385617	27386052	MajorDMR-5-32136	3
chr13	27387533	27388483	MajorDMR-5-32137	14
chr13	27391205	27391931	MajorDMR-5-32138	9
chr13	27393158	27393965	MajorDMR-5-32139	5
chr13	27395904	27396258	MajorDMR-5-32140	8
chr13	27398515	27398519	MajorDMR-5-32141	2
chr13	27426878	27427529	MajorDMR-5-32142	5
chr13	27438820	27438908	MajorDMR-5-32143	3
chr13	27470415	27470533	MajorDMR-5-32144	2
chr13	27482058	27482562	MajorDMR-5-32145	5
chr13	27484591	27484632	MajorDMR-5-32146	2
chr13	27485411	27485440	MajorDMR-5-32147	3
chr13	27538739	27539108	MajorDMR-5-32148	7
chr13	27540177	27540647	MajorDMR-5-32149	7
chr13	27546484	27546496	MajorDMR-5-32150	2
chr13	27576542	27577178	MajorDMR-5-32151	4
chr13	27579175	27579610	MajorDMR-5-32152	3
chr13	27597916	27598562	MajorDMR-5-32153	4
chr13	27606503	27606649	MajorDMR-5-32154	2
chr13	27608654	27609266	MajorDMR-5-32155	8
chr13	27627522	27627640	MajorDMR-5-32156	4
chr13	27699635	27700364	MajorDMR-5-32157	22
chr13	27705522	27705568	MajorDMR-5-32158	2
chr13	27771983	27773069	MajorDMR-5-32159	9
chr13	27796658	27796696	MajorDMR-5-32160	2
chr13	27836591	27837319	MajorDMR-5-32161	4
chr13	27863118	27863164	MajorDMR-5-32162	2
chr13	27866093	27866597	MajorDMR-5-32163	11
chr13	27867465	27867893	MajorDMR-5-32164	8
chr13	27870608	27871012	MajorDMR-5-32165	10
chr13	27908877	27909307	MajorDMR-5-32166	9
chr13	27922146	27922198	MajorDMR-5-32167	2
chr13	27954173	27954250	MajorDMR-5-32168	4
chr13	27962260	27962452	MajorDMR-5-32169	2
chr13	27977157	27977606	MajorDMR-5-32170	5
chr13	27985396	27985745	MajorDMR-5-32171	5
chr13	27988580	27989783	MajorDMR-5-32172	7
chr13	27993026	27993080	MajorDMR-5-32173	2
chr13	27999721	28001544	MajorDMR-5-32174	11
chr13	28009505	28009776	MajorDMR-5-32175	5
chr13	28010910	28011271	MajorDMR-5-32176	6
chr13	28025756	28025863	MajorDMR-5-32177	2
chr13	28028125	28028824	MajorDMR-5-32178	6
chr13	28030363	28030427	MajorDMR-5-32179	2
chr13	28040501	28040646	MajorDMR-5-32180	5
chr13	28041327	28043569	MajorDMR-5-32181	12
chr13	28048745	28050127	MajorDMR-5-32182	27
chr13	28051706	28052408	MajorDMR-5-32183	11
chr13	28053742	28054128	MajorDMR-5-32184	4
chr13	28057513	28057680	MajorDMR-5-32185	2
chr13	28062004	28062320	MajorDMR-5-32186	5
chr13	28063528	28064794	MajorDMR-5-32187	6
chr13	28067620	28069045	MajorDMR-5-32188	13
chr13	28069580	28071099	MajorDMR-5-32189	14
chr13	28073024	28073360	MajorDMR-5-32190	3
chr13	28074992	28075276	MajorDMR-5-32191	10
chr13	28098637	28100909	MajorDMR-5-32192	20
chr13	28102046	28102081	MajorDMR-5-32193	2
chr13	28107674	28108138	MajorDMR-5-32194	4
chr13	28118188	28118498	MajorDMR-5-32195	4
chr13	28133483	28135283	MajorDMR-5-32196	10
chr13	28137782	28138288	MajorDMR-5-32197	3
chr13	28151619	28152005	MajorDMR-5-32198	3
chr13	28152850	28153211	MajorDMR-5-32199	2
chr13	28154071	28154571	MajorDMR-5-32200	2
chr13	28156727	28158041	MajorDMR-5-32201	23
chr13	28181448	28181562	MajorDMR-5-32202	3
chr13	28184392	28184859	MajorDMR-5-32203	2
chr13	28192368	28193544	MajorDMR-5-32204	16
chr13	28206499	28206655	MajorDMR-5-32205	3
chr13	28209139	28211355	MajorDMR-5-32206	14
chr13	28232339	28232539	MajorDMR-5-32207	3
chr13	28233517	28234027	MajorDMR-5-32208	8
chr13	28234803	28234828	MajorDMR-5-32209	2
chr13	28241783	28242507	MajorDMR-5-32210	7
chr13	28308459	28308609	MajorDMR-5-32211	2
chr13	28574886	28575521	MajorDMR-5-32212	14
chr13	28601126	28601202	MajorDMR-5-32213	4
chr13	28621179	28621565	MajorDMR-5-32214	5
chr13	28623332	28623626	MajorDMR-5-32215	6
chr13	28631693	28631867	MajorDMR-5-32216	7
chr13	28793013	28793867	MajorDMR-5-32217	8
chr13	28795409	28795606	MajorDMR-5-32218	2
chr13	28813214	28813787	MajorDMR-5-32219	5
chr13	28815113	28815119	MajorDMR-5-32220	2
chr13	28874711	28874936	MajorDMR-5-32221	5
chr13	28878052	28878065	MajorDMR-5-32222	2
chr13	28987586	28988069	MajorDMR-5-32223	2
chr13	29034031	29034130	MajorDMR-5-32224	3
chr13	29039155	29039434	MajorDMR-5-32225	5
chr13	29057561	29057748	MajorDMR-5-32226	2
chr13	29112200	29112454	MajorDMR-5-32227	12
chr13	29142094	29142305	MajorDMR-5-32228	3
chr13	29157483	29158338	MajorDMR-5-32229	22
chr13	29168457	29168512	MajorDMR-5-32230	2
chr13	29171880	29172055	MajorDMR-5-32231	2
chr13	29184294	29185480	MajorDMR-5-32232	10
chr13	29187560	29187565	MajorDMR-5-32233	2
chr13	29200424	29200559	MajorDMR-5-32234	3
chr13	29282041	29282832	MajorDMR-5-32235	7
chr13	29293800	29293849	MajorDMR-5-32236	2
chr13	29317365	29317389	MajorDMR-5-32237	2
chr13	29451671	29451734	MajorDMR-5-32238	2
chr13	29492198	29492204	MajorDMR-5-32239	2
chr13	29528619	29528769	MajorDMR-5-32240	2
chr13	29538996	29539342	MajorDMR-5-32241	6
chr13	29637783	29638792	MajorDMR-5-32242	13
chr13	29684002	29684093	MajorDMR-5-32243	2
chr13	29714102	29714206	MajorDMR-5-32244	7
chr13	29722274	29722426	MajorDMR-5-32245	3
chr13	29802331	29802426	MajorDMR-5-32246	3
chr13	29974066	29974529	MajorDMR-5-32247	4
chr13	29976048	29976345	MajorDMR-5-32248	2
chr13	29979596	29980067	MajorDMR-5-32249	15
chr13	30024178	30024721	MajorDMR-5-32250	4
chr13	30070428	30070719	MajorDMR-5-32251	3
chr13	30079587	30079875	MajorDMR-5-32252	3
chr13	30086569	30086669	MajorDMR-5-32253	2
chr13	30087204	30087380	MajorDMR-5-32254	10
chr13	30131001	30131384	MajorDMR-5-32255	4
chr13	30155936	30156979	MajorDMR-5-32256	17
chr13	30253603	30253987	MajorDMR-5-32257	2
chr13	30254600	30254698	MajorDMR-5-32258	3
chr13	30255832	30256321	MajorDMR-5-32259	5
chr13	30283834	30285247	MajorDMR-5-32260	18
chr13	30458917	30459314	MajorDMR-5-32261	4
chr13	30501914	30502052	MajorDMR-5-32262	2
chr13	30519818	30520001	MajorDMR-5-32263	4
chr13	30528637	30528816	MajorDMR-5-32264	7
chr13	30551678	30551692	MajorDMR-5-32265	2
chr13	30608174	30608697	MajorDMR-5-32266	3
chr13	30614792	30614923	MajorDMR-5-32267	2
chr13	30650319	30650883	MajorDMR-5-32268	8
chr13	30654523	30654962	MajorDMR-5-32269	4
chr13	30688473	30688551	MajorDMR-5-32270	2
chr13	30717247	30717256	MajorDMR-5-32271	3
chr13	30727878	30728564	MajorDMR-5-32272	30
chr13	30749514	30749809	MajorDMR-5-32273	3
chr13	30753138	30753781	MajorDMR-5-32274	10
chr13	30825898	30826435	MajorDMR-5-32275	4
chr13	30830538	30830944	MajorDMR-5-32276	5
chr13	30880302	30880319	MajorDMR-5-32277	2
chr13	30887039	30887188	MajorDMR-5-32278	2
chr13	30887953	30888927	MajorDMR-5-32279	7
chr13	30895860	30896843	MajorDMR-5-32280	11
chr13	30913775	30915493	MajorDMR-5-32281	23
chr13	30925889	30926741	MajorDMR-5-32282	5
chr13	30934165	30934234	MajorDMR-5-32283	2
chr13	30935432	30936680	MajorDMR-5-32284	18
chr13	30937425	30938308	MajorDMR-5-32285	7
chr13	30979999	30981385	MajorDMR-5-32286	11
chr13	30983761	30984545	MajorDMR-5-32287	9
chr13	30985169	30985632	MajorDMR-5-32288	5
chr13	30989474	30989609	MajorDMR-5-32289	3
chr13	30995131	30995588	MajorDMR-5-32290	9
chr13	30997050	30997925	MajorDMR-5-32291	4
chr13	31005647	31005772	MajorDMR-5-32292	2
chr13	31061540	31061813	MajorDMR-5-32293	3
chr13	31085199	31085786	MajorDMR-5-32294	5
chr13	31103830	31104008	MajorDMR-5-32295	2
chr13	31105580	31105812	MajorDMR-5-32296	8
chr13	31117153	31117367	MajorDMR-5-32297	5
chr13	31131821	31134105	MajorDMR-5-32298	14
chr13	31135184	31135610	MajorDMR-5-32299	3
chr13	31144199	31144247	MajorDMR-5-32300	2
chr13	31193326	31194301	MajorDMR-5-32301	6
chr13	31207999	31208121	MajorDMR-5-32302	2
chr13	31215178	31215280	MajorDMR-5-32303	2
chr13	31253315	31253893	MajorDMR-5-32304	9
chr13	31271716	31272114	MajorDMR-5-32305	2
chr13	31274435	31274818	MajorDMR-5-32306	6
chr13	31276886	31276909	MajorDMR-5-32307	3
chr13	31314553	31314864	MajorDMR-5-32308	8
chr13	31335515	31335589	MajorDMR-5-32309	2
chr13	31348432	31348541	MajorDMR-5-32310	2
chr13	31353926	31354104	MajorDMR-5-32311	3
chr13	31371185	31371619	MajorDMR-5-32312	10
chr13	31377442	31377606	MajorDMR-5-32313	5
chr13	31380781	31380815	MajorDMR-5-32314	2
chr13	31392488	31392858	MajorDMR-5-32315	9
chr13	31406984	31407202	MajorDMR-5-32316	8
chr13	31409730	31409827	MajorDMR-5-32317	4
chr13	31410894	31411033	MajorDMR-5-32318	2
chr13	31442053	31442241	MajorDMR-5-32319	2
chr13	31444010	31444088	MajorDMR-5-32320	2
chr13	31445051	31445743	MajorDMR-5-32321	16
chr13	31446656	31447382	MajorDMR-5-32322	8
chr13	31447977	31448015	MajorDMR-5-32323	3
chr13	31455692	31455733	MajorDMR-5-32324	2
chr13	31456238	31457714	MajorDMR-5-32325	18
chr13	31467023	31468025	MajorDMR-5-32326	8
chr13	31472900	31473081	MajorDMR-5-32327	5
chr13	31474308	31475245	MajorDMR-5-32328	9
chr13	31480941	31481022	MajorDMR-5-32329	4
chr13	31481890	31482121	MajorDMR-5-32330	2
chr13	31483056	31483203	MajorDMR-5-32331	2
chr13	31486210	31486450	MajorDMR-5-32332	4
chr13	31504715	31504993	MajorDMR-5-32333	3
chr13	31513214	31513261	MajorDMR-5-32334	2
chr13	31517780	31518595	MajorDMR-5-32335	5
chr13	31545665	31545779	MajorDMR-5-32336	3
chr13	31565982	31565995	MajorDMR-5-32337	2
chr13	31581236	31582801	MajorDMR-5-32338	18
chr13	31586187	31586635	MajorDMR-5-32339	4
chr13	31604549	31604749	MajorDMR-5-32340	2
chr13	31606119	31607178	MajorDMR-5-32341	18
chr13	31610142	31610743	MajorDMR-5-32342	7
chr13	31611287	31611432	MajorDMR-5-32343	4
chr13	31613543	31613936	MajorDMR-5-32344	6
chr13	31615972	31616278	MajorDMR-5-32345	7
chr13	31617026	31617422	MajorDMR-5-32346	4
chr13	31625530	31631683	MajorDMR-5-32347	81
chr13	31641020	31641728	MajorDMR-5-32348	14
chr13	31644186	31644720	MajorDMR-5-32349	6
chr13	31653519	31653922	MajorDMR-5-32350	2
chr13	31659163	31660547	MajorDMR-5-32351	7
chr13	31666630	31666842	MajorDMR-5-32352	6
chr13	31707666	31707683	MajorDMR-5-32353	2
chr13	31712990	31713013	MajorDMR-5-32354	2
chr13	31718981	31719043	MajorDMR-5-32355	2
chr13	31725126	31726217	MajorDMR-5-32356	6
chr13	31727782	31727931	MajorDMR-5-32357	2
chr13	31730975	31731020	MajorDMR-5-32358	2
chr13	31732555	31733697	MajorDMR-5-32359	10
chr13	31773409	31773421	MajorDMR-5-32360	2
chr13	31782187	31782586	MajorDMR-5-32361	3
chr13	31783391	31783984	MajorDMR-5-32362	3
chr13	31811843	31812418	MajorDMR-5-32363	5
chr13	31813339	31813485	MajorDMR-5-32364	3
chr13	31814989	31815038	MajorDMR-5-32365	2
chr13	31830035	31830532	MajorDMR-5-32366	7
chr13	31841893	31842008	MajorDMR-5-32367	2
chr13	31843186	31843557	MajorDMR-5-32368	2
chr13	31850620	31851519	MajorDMR-5-32369	13
chr13	31853344	31853493	MajorDMR-5-32370	2
chr13	31860900	31861546	MajorDMR-5-32371	6
chr13	31871207	31871539	MajorDMR-5-32372	3
chr13	31977058	31977064	MajorDMR-5-32373	2
chr13	31983933	31984017	MajorDMR-5-32374	2
chr13	31992107	31993012	MajorDMR-5-32375	6
chr13	32006136	32006148	MajorDMR-5-32376	2
chr13	32016678	32016800	MajorDMR-5-32377	2
chr13	32018188	32019245	MajorDMR-5-32378	6
chr13	32030603	32031029	MajorDMR-5-32379	6
chr13	32050678	32051089	MajorDMR-5-32380	3
chr13	32056430	32056673	MajorDMR-5-32381	2
chr13	32059611	32060359	MajorDMR-5-32382	7
chr13	32069454	32069734	MajorDMR-5-32383	5
chr13	32085350	32085454	MajorDMR-5-32384	2
chr13	32088776	32089350	MajorDMR-5-32385	4
chr13	32090177	32090409	MajorDMR-5-32386	2
chr13	32096180	32096284	MajorDMR-5-32387	2
chr13	32097183	32097993	MajorDMR-5-32388	6
chr13	32149723	32150357	MajorDMR-5-32389	6
chr13	32160290	32160529	MajorDMR-5-32390	3
chr13	32168008	32168608	MajorDMR-5-32391	11
chr13	32172998	32173763	MajorDMR-5-32392	8
chr13	32188729	32188903	MajorDMR-5-32393	3
chr13	32230918	32230950	MajorDMR-5-32394	2
chr13	32257041	32257265	MajorDMR-5-32395	3
chr13	32316115	32316123	MajorDMR-5-32396	2
chr13	32329489	32329932	MajorDMR-5-32397	7
chr13	32346617	32346799	MajorDMR-5-32398	3
chr13	32354307	32355177	MajorDMR-5-32399	15
chr13	32371302	32371605	MajorDMR-5-32400	2
chr13	32421746	32422091	MajorDMR-5-32401	3
chr13	32422811	32423775	MajorDMR-5-32402	10
chr13	32475125	32475276	MajorDMR-5-32403	3
chr13	32475829	32476454	MajorDMR-5-32404	3
chr13	32489961	32490220	MajorDMR-5-32405	4
chr13	32494107	32494440	MajorDMR-5-32406	2
chr13	32514377	32515242	MajorDMR-5-32407	7
chr13	32519281	32519954	MajorDMR-5-32408	6
chr13	32544137	32544208	MajorDMR-5-32409	2
chr13	32544868	32545581	MajorDMR-5-32410	6
chr13	32560448	32560724	MajorDMR-5-32411	4
chr13	32584055	32584315	MajorDMR-5-32412	2
chr13	32587825	32588391	MajorDMR-5-32413	6
chr13	32634614	32634945	MajorDMR-5-32414	4
chr13	32746305	32746591	MajorDMR-5-32415	2
chr13	32833594	32833714	MajorDMR-5-32416	3
chr13	32835630	32835841	MajorDMR-5-32417	3
chr13	32846400	32846486	MajorDMR-5-32418	2
chr13	32852782	32852884	MajorDMR-5-32419	2
chr13	32859062	32859947	MajorDMR-5-32420	7
chr13	32863588	32863984	MajorDMR-5-32421	5
chr13	32869883	32870534	MajorDMR-5-32422	4
chr13	32915058	32915264	MajorDMR-5-32423	2
chr13	32927954	32928079	MajorDMR-5-32424	2
chr13	32981073	32981252	MajorDMR-5-32425	3
chr13	33002927	33002994	MajorDMR-5-32426	3
chr13	33045641	33045649	MajorDMR-5-32427	2
chr13	33159381	33159843	MajorDMR-5-32428	2
chr13	33185933	33186207	MajorDMR-5-32429	2
chr13	33199090	33199357	MajorDMR-5-32430	4
chr13	33213114	33213147	MajorDMR-5-32431	2
chr13	33252678	33253100	MajorDMR-5-32432	2
chr13	33300724	33300939	MajorDMR-5-32433	2
chr13	33312373	33313466	MajorDMR-5-32434	10
chr13	33322720	33322742	MajorDMR-5-32435	2
chr13	33357429	33357730	MajorDMR-5-32436	3
chr13	33365838	33365966	MajorDMR-5-32437	3
chr13	33403803	33404915	MajorDMR-5-32438	12
chr13	33423619	33425510	MajorDMR-5-32439	16
chr13	33434005	33434144	MajorDMR-5-32440	2
chr13	33454687	33455155	MajorDMR-5-32441	3
chr13	33455862	33456372	MajorDMR-5-32442	6
chr13	33457388	33457402	MajorDMR-5-32443	2
chr13	33479003	33479268	MajorDMR-5-32444	2
chr13	33510167	33510445	MajorDMR-5-32445	7
chr13	33521516	33522091	MajorDMR-5-32446	7
chr13	33534936	33534948	MajorDMR-5-32447	2
chr13	33542448	33543071	MajorDMR-5-32448	3
chr13	33550700	33551364	MajorDMR-5-32449	4
chr13	33569926	33570014	MajorDMR-5-32450	2
chr13	33588795	33588827	MajorDMR-5-32451	2
chr13	33591596	33591816	MajorDMR-5-32452	5
chr13	33661921	33662109	MajorDMR-5-32453	3
chr13	33662654	33663242	MajorDMR-5-32454	7
chr13	33665102	33665107	MajorDMR-5-32455	2
chr13	33681593	33681656	MajorDMR-5-32456	2
chr13	33682157	33682496	MajorDMR-5-32457	8
chr13	33688047	33688686	MajorDMR-5-32458	6
chr13	33694124	33694899	MajorDMR-5-32459	10
chr13	33698267	33698598	MajorDMR-5-32460	4
chr13	33704757	33705694	MajorDMR-5-32461	8
chr13	33711520	33712122	MajorDMR-5-32462	4
chr13	33712972	33713039	MajorDMR-5-32463	2
chr13	33713761	33713819	MajorDMR-5-32464	2
chr13	33725587	33726097	MajorDMR-5-32465	4
chr13	33729269	33729276	MajorDMR-5-32466	2
chr13	33730200	33730320	MajorDMR-5-32467	2
chr13	33732577	33733605	MajorDMR-5-32468	17
chr13	33738036	33738418	MajorDMR-5-32469	2
chr13	33738986	33740948	MajorDMR-5-32470	12
chr13	33745638	33745704	MajorDMR-5-32471	3
chr13	33746808	33747314	MajorDMR-5-32472	6
chr13	33750463	33751652	MajorDMR-5-32473	7
chr13	33754058	33754171	MajorDMR-5-32474	2
chr13	33754853	33755335	MajorDMR-5-32475	6
chr13	33755847	33757533	MajorDMR-5-32476	21
chr13	33758120	33758192	MajorDMR-5-32477	2
chr13	33760687	33761292	MajorDMR-5-32478	7
chr13	33762791	33763622	MajorDMR-5-32479	6
chr13	33771274	33771856	MajorDMR-5-32480	10
chr13	33772807	33773633	MajorDMR-5-32481	5
chr13	33776911	33777355	MajorDMR-5-32482	9
chr13	33778009	33779585	MajorDMR-5-32483	28
chr13	33780204	33780481	MajorDMR-5-32484	2
chr13	33783105	33783358	MajorDMR-5-32485	2
chr13	33788522	33788690	MajorDMR-5-32486	5
chr13	33814279	33814397	MajorDMR-5-32487	4
chr13	33834438	33834535	MajorDMR-5-32488	3
chr13	33835478	33836228	MajorDMR-5-32489	3
chr13	33850011	33850445	MajorDMR-5-32490	4
chr13	33871046	33871294	MajorDMR-5-32491	5
chr13	33882210	33882549	MajorDMR-5-32492	4
chr13	33896028	33896754	MajorDMR-5-32493	7
chr13	33968718	33968933	MajorDMR-5-32494	2
chr13	34009998	34010274	MajorDMR-5-32495	4
chr13	34029406	34029950	MajorDMR-5-32496	4
chr13	34032303	34032537	MajorDMR-5-32497	6
chr13	34094050	34094449	MajorDMR-5-32498	4
chr13	34099840	34100191	MajorDMR-5-32499	3
chr13	34111699	34112288	MajorDMR-5-32500	8
chr13	34114719	34114818	MajorDMR-5-32501	2
chr13	34126344	34126574	MajorDMR-5-32502	3
chr13	34134518	34134707	MajorDMR-5-32503	3
chr13	34163654	34163686	MajorDMR-5-32504	2
chr13	34164956	34165407	MajorDMR-5-32505	8
chr13	34166119	34166176	MajorDMR-5-32506	2
chr13	34176090	34176268	MajorDMR-5-32507	3
chr13	34185373	34185517	MajorDMR-5-32508	3
chr13	34188363	34188408	MajorDMR-5-32509	3
chr13	34203991	34204110	MajorDMR-5-32510	2
chr13	34210098	34210966	MajorDMR-5-32511	11
chr13	34216210	34216589	MajorDMR-5-32512	3
chr13	34217592	34217701	MajorDMR-5-32513	2
chr13	34218566	34219557	MajorDMR-5-32514	10
chr13	34220180	34220629	MajorDMR-5-32515	8
chr13	34255589	34256076	MajorDMR-5-32516	5
chr13	34263690	34263943	MajorDMR-5-32517	2
chr13	34264520	34265919	MajorDMR-5-32518	25
chr13	34269396	34269538	MajorDMR-5-32519	3
chr13	34284587	34284843	MajorDMR-5-32520	4
chr13	34285767	34285809	MajorDMR-5-32521	2
chr13	34289526	34289691	MajorDMR-5-32522	2
chr13	34291724	34291790	MajorDMR-5-32523	4
chr13	34292479	34292943	MajorDMR-5-32524	2
chr13	34300961	34301100	MajorDMR-5-32525	2
chr13	34301740	34301837	MajorDMR-5-32526	2
chr13	34397643	34397763	MajorDMR-5-32527	2
chr13	34402994	34403078	MajorDMR-5-32528	3
chr13	34408778	34409403	MajorDMR-5-32529	5
chr13	34434713	34434901	MajorDMR-5-32530	2
chr13	34491243	34491408	MajorDMR-5-32531	3
chr13	34517410	34517684	MajorDMR-5-32532	2
chr13	34518495	34518846	MajorDMR-5-32533	5
chr13	34565798	34565975	MajorDMR-5-32534	3
chr13	34577278	34579215	MajorDMR-5-32535	27
chr13	34596814	34597221	MajorDMR-5-32536	4
chr13	34611458	34611592	MajorDMR-5-32537	2
chr13	34617807	34618246	MajorDMR-5-32538	2
chr13	34620569	34620808	MajorDMR-5-32539	3
chr13	34638956	34639102	MajorDMR-5-32540	2
chr13	34652175	34652445	MajorDMR-5-32541	3
chr13	34690756	34691015	MajorDMR-5-32542	2
chr13	34713953	34714458	MajorDMR-5-32543	4
chr13	34723788	34724947	MajorDMR-5-32544	9
chr13	34729579	34729985	MajorDMR-5-32545	2
chr13	34730520	34731175	MajorDMR-5-32546	9
chr13	34732673	34732721	MajorDMR-5-32547	2
chr13	34750557	34750975	MajorDMR-5-32548	5
chr13	34776199	34776582	MajorDMR-5-32549	2
chr13	34782137	34782970	MajorDMR-5-32550	7
chr13	34783848	34785451	MajorDMR-5-32551	8
chr13	34791608	34792231	MajorDMR-5-32552	10
chr13	34795542	34795606	MajorDMR-5-32553	2
chr13	34796810	34797081	MajorDMR-5-32554	3
chr13	34830539	34830573	MajorDMR-5-32555	2
chr13	34833105	34833140	MajorDMR-5-32556	2
chr13	34883559	34884001	MajorDMR-5-32557	5
chr13	34909116	34909435	MajorDMR-5-32558	5
chr13	34920841	34921122	MajorDMR-5-32559	3
chr13	34922133	34922834	MajorDMR-5-32560	11
chr13	34978448	34978603	MajorDMR-5-32561	2
chr13	34979304	34979960	MajorDMR-5-32562	5
chr13	34982581	34983989	MajorDMR-5-32563	7
chr13	34984516	34985170	MajorDMR-5-32564	5
chr13	34985942	34986070	MajorDMR-5-32565	2
chr13	34988566	34988969	MajorDMR-5-32566	4
chr13	35003301	35003310	MajorDMR-5-32567	2
chr13	35008802	35009109	MajorDMR-5-32568	4
chr13	35018179	35018447	MajorDMR-5-32569	4
chr13	35037313	35037457	MajorDMR-5-32570	3
chr13	35092250	35092409	MajorDMR-5-32571	2
chr13	35110484	35110812	MajorDMR-5-32572	5
chr13	35127599	35128511	MajorDMR-5-32573	5
chr13	35130172	35130266	MajorDMR-5-32574	3
chr13	35135189	35135831	MajorDMR-5-32575	10
chr13	35136725	35136772	MajorDMR-5-32576	2
chr13	35161687	35162754	MajorDMR-5-32577	12
chr13	35171796	35171944	MajorDMR-5-32578	2
chr13	35177780	35178015	MajorDMR-5-32579	3
chr13	35186241	35186441	MajorDMR-5-32580	3
chr13	35190218	35190226	MajorDMR-5-32581	2
chr13	35211564	35212112	MajorDMR-5-32582	3
chr13	35241632	35242070	MajorDMR-5-32583	5
chr13	35267660	35267686	MajorDMR-5-32584	2
chr13	35290493	35290772	MajorDMR-5-32585	3
chr13	35306694	35307194	MajorDMR-5-32586	6
chr13	35312294	35312926	MajorDMR-5-32587	6
chr13	35322980	35324361	MajorDMR-5-32588	13
chr13	35326548	35327193	MajorDMR-5-32589	9
chr13	35336793	35337118	MajorDMR-5-32590	4
chr13	35338358	35339594	MajorDMR-5-32591	9
chr13	35340543	35341297	MajorDMR-5-32592	5
chr13	35350175	35350761	MajorDMR-5-32593	4
chr13	35378035	35378164	MajorDMR-5-32594	4
chr13	35405490	35405790	MajorDMR-5-32595	10
chr13	35431197	35431202	MajorDMR-5-32596	2
chr13	35441813	35441974	MajorDMR-5-32597	4
chr13	35472268	35472813	MajorDMR-5-32598	6
chr13	35533417	35533472	MajorDMR-5-32599	2
chr13	35552535	35552578	MajorDMR-5-32600	3
chr13	35560270	35560383	MajorDMR-5-32601	2
chr13	35582130	35582303	MajorDMR-5-32602	2
chr13	35631183	35632352	MajorDMR-5-32603	8
chr13	35668454	35668605	MajorDMR-5-32604	3
chr13	35685797	35686025	MajorDMR-5-32605	2
chr13	35689086	35689114	MajorDMR-5-32606	2
chr13	35696820	35696990	MajorDMR-5-32607	2
chr13	35798187	35798575	MajorDMR-5-32608	2
chr13	35818642	35818805	MajorDMR-5-32609	3
chr13	35827455	35827468	MajorDMR-5-32610	2
chr13	35836215	35836223	MajorDMR-5-32611	2
chr13	35851711	35851946	MajorDMR-5-32612	4
chr13	35883918	35884184	MajorDMR-5-32613	2
chr13	35901601	35901711	MajorDMR-5-32614	3
chr13	35975341	35975446	MajorDMR-5-32615	2
chr13	35988110	35988259	MajorDMR-5-32616	2
chr13	35991535	35991554	MajorDMR-5-32617	2
chr13	36039666	36039693	MajorDMR-5-32618	2
chr13	36050154	36051242	MajorDMR-5-32619	32
chr13	36063359	36063466	MajorDMR-5-32620	3
chr13	36075010	36075161	MajorDMR-5-32621	2
chr13	36076084	36076210	MajorDMR-5-32622	2
chr13	36076897	36076921	MajorDMR-5-32623	2
chr13	36115220	36115316	MajorDMR-5-32624	2
chr13	36191424	36191882	MajorDMR-5-32625	9
chr13	36195034	36195232	MajorDMR-5-32626	5
chr13	36197962	36198116	MajorDMR-5-32627	2
chr13	36200018	36200057	MajorDMR-5-32628	2
chr13	36203390	36203652	MajorDMR-5-32629	3
chr13	36220274	36220853	MajorDMR-5-32630	4
chr13	36231450	36231941	MajorDMR-5-32631	2
chr13	36233896	36234051	MajorDMR-5-32632	5
chr13	36234630	36235109	MajorDMR-5-32633	5
chr13	36244577	36245545	MajorDMR-5-32634	17
chr13	36249902	36250134	MajorDMR-5-32635	4
chr13	36261755	36261805	MajorDMR-5-32636	2
chr13	36269084	36270009	MajorDMR-5-32637	24
chr13	36273834	36274767	MajorDMR-5-32638	18
chr13	36285085	36285106	MajorDMR-5-32639	2
chr13	36286082	36286170	MajorDMR-5-32640	2
chr13	36295008	36295502	MajorDMR-5-32641	4
chr13	36302206	36302260	MajorDMR-5-32642	2
chr13	36342015	36342309	MajorDMR-5-32643	3
chr13	36344321	36344347	MajorDMR-5-32644	2
chr13	36354832	36355232	MajorDMR-5-32645	6
chr13	36358780	36358891	MajorDMR-5-32646	3
chr13	36361620	36362528	MajorDMR-5-32647	4
chr13	36366921	36367125	MajorDMR-5-32648	3
chr13	36368528	36368651	MajorDMR-5-32649	2
chr13	36371997	36372253	MajorDMR-5-32650	4
chr13	36379363	36379656	MajorDMR-5-32651	2
chr13	36381763	36382314	MajorDMR-5-32652	3
chr13	36390384	36390537	MajorDMR-5-32653	3
chr13	36393555	36393962	MajorDMR-5-32654	2
chr13	36397866	36399904	MajorDMR-5-32655	29
chr13	36400434	36401041	MajorDMR-5-32656	3
chr13	36403347	36403513	MajorDMR-5-32657	3
chr13	36404237	36406175	MajorDMR-5-32658	12
chr13	36407736	36407994	MajorDMR-5-32659	2
chr13	36409927	36410234	MajorDMR-5-32660	4
chr13	36411427	36411846	MajorDMR-5-32661	2
chr13	36413331	36414546	MajorDMR-5-32662	8
chr13	36415310	36415834	MajorDMR-5-32663	4
chr13	36416896	36417372	MajorDMR-5-32664	5
chr13	36418442	36418487	MajorDMR-5-32665	3
chr13	36419941	36420373	MajorDMR-5-32666	2
chr13	36421883	36422350	MajorDMR-5-32667	7
chr13	36423352	36423431	MajorDMR-5-32668	2
chr13	36424239	36425426	MajorDMR-5-32669	14
chr13	36426108	36426112	MajorDMR-5-32670	2
chr13	36426695	36428695	MajorDMR-5-32671	19
chr13	36433824	36434525	MajorDMR-5-32672	9
chr13	36438195	36438203	MajorDMR-5-32673	2
chr13	36444522	36445945	MajorDMR-5-32674	11
chr13	36451030	36451520	MajorDMR-5-32675	4
chr13	36452109	36452593	MajorDMR-5-32676	5
chr13	36453328	36453467	MajorDMR-5-32677	3
chr13	36454840	36455236	MajorDMR-5-32678	4
chr13	36455944	36456284	MajorDMR-5-32679	3
chr13	36460170	36460180	MajorDMR-5-32680	2
chr13	36461740	36461925	MajorDMR-5-32681	2
chr13	36476634	36476928	MajorDMR-5-32682	3
chr13	36492458	36492505	MajorDMR-5-32683	3
chr13	36501632	36501688	MajorDMR-5-32684	2
chr13	36516068	36516086	MajorDMR-5-32685	2
chr13	36517930	36518819	MajorDMR-5-32686	11
chr13	36522727	36522820	MajorDMR-5-32687	2
chr13	36523699	36524222	MajorDMR-5-32688	7
chr13	36529483	36529541	MajorDMR-5-32689	2
chr13	36536235	36536537	MajorDMR-5-32690	3
chr13	36537166	36537294	MajorDMR-5-32691	3
chr13	36550600	36551462	MajorDMR-5-32692	14
chr13	36552490	36552639	MajorDMR-5-32693	4
chr13	36553374	36553415	MajorDMR-5-32694	2
chr13	36554209	36554485	MajorDMR-5-32695	4
chr13	36566338	36566360	MajorDMR-5-32696	2
chr13	36567067	36567415	MajorDMR-5-32697	3
chr13	36569893	36569911	MajorDMR-5-32698	3
chr13	36594824	36595358	MajorDMR-5-32699	3
chr13	36598507	36598926	MajorDMR-5-32700	3
chr13	36604912	36605096	MajorDMR-5-32701	2
chr13	36612914	36613175	MajorDMR-5-32702	3
chr13	36613823	36614392	MajorDMR-5-32703	3
chr13	36615303	36616366	MajorDMR-5-32704	6
chr13	36635018	36635311	MajorDMR-5-32705	2
chr13	36646671	36648500	MajorDMR-5-32706	9
chr13	36649596	36649920	MajorDMR-5-32707	3
chr13	36661730	36662227	MajorDMR-5-32708	2
chr13	36662761	36663665	MajorDMR-5-32709	10
chr13	36665842	36666508	MajorDMR-5-32710	5
chr13	36672197	36672888	MajorDMR-5-32711	6
chr13	36681364	36681550	MajorDMR-5-32712	6
chr13	36703587	36703907	MajorDMR-5-32713	4
chr13	36706232	36706434	MajorDMR-5-32714	5
chr13	36707785	36708131	MajorDMR-5-32715	2
chr13	36710035	36710084	MajorDMR-5-32716	2
chr13	36718791	36719617	MajorDMR-5-32717	3
chr13	36740415	36740440	MajorDMR-5-32718	2
chr13	36772028	36772709	MajorDMR-5-32719	9
chr13	36786755	36787219	MajorDMR-5-32720	3
chr13	36847957	36848335	MajorDMR-5-32721	4
chr13	36849043	36849723	MajorDMR-5-32722	21
chr13	36910635	36910766	MajorDMR-5-32723	2
chr13	37051602	37051743	MajorDMR-5-32724	2
chr13	37052946	37053364	MajorDMR-5-32725	4
chr13	37054863	37055072	MajorDMR-5-32726	2
chr13	37055604	37055820	MajorDMR-5-32727	3
chr13	37069225	37069462	MajorDMR-5-32728	2
chr13	37072673	37073246	MajorDMR-5-32729	3
chr13	37088559	37088824	MajorDMR-5-32730	3
chr13	37090034	37091142	MajorDMR-5-32731	5
chr13	37091711	37092293	MajorDMR-5-32732	5
chr13	37101344	37101706	MajorDMR-5-32733	7
chr13	37104329	37104417	MajorDMR-5-32734	2
chr13	37145656	37145991	MajorDMR-5-32735	2
chr13	37150361	37150469	MajorDMR-5-32736	2
chr13	37151894	37152074	MajorDMR-5-32737	2
chr13	37169306	37170516	MajorDMR-5-32738	9
chr13	37179007	37179195	MajorDMR-5-32739	3
chr13	37216583	37216927	MajorDMR-5-32740	3
chr13	37219075	37219113	MajorDMR-5-32741	2
chr13	37224844	37225312	MajorDMR-5-32742	2
chr13	37234543	37235122	MajorDMR-5-32743	6
chr13	37239973	37241303	MajorDMR-5-32744	13
chr13	37246881	37247647	MajorDMR-5-32745	8
chr13	37255101	37255315	MajorDMR-5-32746	4
chr13	37267440	37267515	MajorDMR-5-32747	2
chr13	37291430	37291440	MajorDMR-5-32748	2
chr13	37368981	37369230	MajorDMR-5-32749	3
chr13	37384377	37384632	MajorDMR-5-32750	2
chr13	37392313	37392574	MajorDMR-5-32751	6
chr13	37404886	37405318	MajorDMR-5-32752	4
chr13	37422498	37422672	MajorDMR-5-32753	3
chr13	37431191	37431260	MajorDMR-5-32754	2
chr13	37431978	37432257	MajorDMR-5-32755	5
chr13	37530679	37530966	MajorDMR-5-32756	5
chr13	37533743	37534215	MajorDMR-5-32757	2
chr13	37579079	37580091	MajorDMR-5-32758	9
chr13	37695316	37695521	MajorDMR-5-32759	4
chr13	37701690	37701731	MajorDMR-5-32760	2
chr13	37702387	37702461	MajorDMR-5-32761	2
chr13	37703787	37703995	MajorDMR-5-32762	2
chr13	37767279	37767415	MajorDMR-5-32763	2
chr13	37821780	37821905	MajorDMR-5-32764	2
chr13	37832220	37832289	MajorDMR-5-32765	2
chr13	37905447	37906207	MajorDMR-5-32766	12
chr13	38108571	38109662	MajorDMR-5-32767	16
chr13	38177311	38177371	MajorDMR-5-32768	2
chr13	38177964	38178039	MajorDMR-5-32769	2
chr13	38356090	38356105	MajorDMR-5-32770	2
chr13	38512773	38513074	MajorDMR-5-32771	4
chr13	38592084	38592298	MajorDMR-5-32772	2
chr13	38734505	38734924	MajorDMR-5-32773	7
chr13	38754134	38755461	MajorDMR-5-32774	5
chr13	38759696	38760018	MajorDMR-5-32775	2
chr13	38821489	38822107	MajorDMR-5-32776	4
chr13	38822744	38823056	MajorDMR-5-32777	3
chr13	38835033	38835239	MajorDMR-5-32778	5
chr13	38845156	38845308	MajorDMR-5-32779	2
chr13	38883050	38883181	MajorDMR-5-32780	2
chr13	39007485	39007994	MajorDMR-5-32781	6
chr13	39079101	39079272	MajorDMR-5-32782	2
chr13	39200693	39200820	MajorDMR-5-32783	2
chr13	39203547	39203946	MajorDMR-5-32784	3
chr13	39207770	39207996	MajorDMR-5-32785	4
chr13	39210434	39210493	MajorDMR-5-32786	2
chr13	39212610	39212809	MajorDMR-5-32787	4
chr13	39220293	39220319	MajorDMR-5-32788	2
chr13	39247156	39247556	MajorDMR-5-32789	5
chr13	39274077	39274389	MajorDMR-5-32790	3
chr13	39296797	39297063	MajorDMR-5-32791	4
chr13	39458058	39458188	MajorDMR-5-32792	2
chr13	39544985	39545256	MajorDMR-5-32793	4
chr13	39632794	39632915	MajorDMR-5-32794	2
chr13	39645644	39645745	MajorDMR-5-32795	4
chr13	39648645	39649030	MajorDMR-5-32796	2
chr13	39651045	39651146	MajorDMR-5-32797	2
chr13	39674974	39675549	MajorDMR-5-32798	6
chr13	39676450	39676712	MajorDMR-5-32799	3
chr13	39677242	39677611	MajorDMR-5-32800	5
chr13	39679477	39680967	MajorDMR-5-32801	11
chr13	39681803	39682319	MajorDMR-5-32802	5
chr13	39703444	39703646	MajorDMR-5-32803	5
chr13	39717675	39717910	MajorDMR-5-32804	4
chr13	39725713	39725731	MajorDMR-5-32805	3
chr13	39727988	39728141	MajorDMR-5-32806	2
chr13	39733462	39733877	MajorDMR-5-32807	4
chr13	39774313	39774460	MajorDMR-5-32808	2
chr13	39800396	39801040	MajorDMR-5-32809	7
chr13	39876450	39877167	MajorDMR-5-32810	7
chr13	39883090	39884590	MajorDMR-5-32811	13
chr13	39885210	39885374	MajorDMR-5-32812	3
chr13	39939614	39940006	MajorDMR-5-32813	5
chr13	39945933	39946790	MajorDMR-5-32814	9
chr13	39950659	39950664	MajorDMR-5-32815	2
chr13	39959697	39960353	MajorDMR-5-32816	4
chr13	39969000	39969029	MajorDMR-5-32817	2
chr13	39971502	39972301	MajorDMR-5-32818	10
chr13	39975235	39976114	MajorDMR-5-32819	7
chr13	39991145	39991182	MajorDMR-5-32820	2
chr13	40018269	40018517	MajorDMR-5-32821	3
chr13	40026321	40027371	MajorDMR-5-32822	5
chr13	40049255	40049356	MajorDMR-5-32823	2
chr13	40051351	40051759	MajorDMR-5-32824	4
chr13	40058788	40059316	MajorDMR-5-32825	4
chr13	40073607	40074024	MajorDMR-5-32826	7
chr13	40084117	40084276	MajorDMR-5-32827	3
chr13	40088874	40089397	MajorDMR-5-32828	8
chr13	40095837	40096047	MajorDMR-5-32829	2
chr13	40104724	40105082	MajorDMR-5-32830	4
chr13	40105782	40106074	MajorDMR-5-32831	5
chr13	40112896	40114125	MajorDMR-5-32832	9
chr13	40133547	40134854	MajorDMR-5-32833	22
chr13	40146290	40146841	MajorDMR-5-32834	7
chr13	40151496	40152529	MajorDMR-5-32835	6
chr13	40154530	40156968	MajorDMR-5-32836	15
chr13	40162051	40163003	MajorDMR-5-32837	10
chr13	40165316	40165806	MajorDMR-5-32838	2
chr13	40173253	40173684	MajorDMR-5-32839	2
chr13	40174276	40174686	MajorDMR-5-32840	4
chr13	40175280	40176483	MajorDMR-5-32841	8
chr13	40178420	40178707	MajorDMR-5-32842	7
chr13	40185910	40187185	MajorDMR-5-32843	7
chr13	40201430	40201566	MajorDMR-5-32844	3
chr13	40234963	40235011	MajorDMR-5-32845	2
chr13	40242878	40243601	MajorDMR-5-32846	8
chr13	40244184	40244359	MajorDMR-5-32847	2
chr13	40396664	40396862	MajorDMR-5-32848	3
chr13	40444873	40445217	MajorDMR-5-32849	3
chr13	40445745	40445933	MajorDMR-5-32850	2
chr13	40483023	40483268	MajorDMR-5-32851	3
chr13	40483852	40484091	MajorDMR-5-32852	3
chr13	40515967	40516053	MajorDMR-5-32853	3
chr13	40517281	40517331	MajorDMR-5-32854	3
chr13	40550483	40551156	MajorDMR-5-32855	9
chr13	40559329	40560033	MajorDMR-5-32856	4
chr13	40575815	40575913	MajorDMR-5-32857	2
chr13	40617319	40617975	MajorDMR-5-32858	3
chr13	40637148	40638091	MajorDMR-5-32859	5
chr13	40677105	40677270	MajorDMR-5-32860	7
chr13	40697473	40697714	MajorDMR-5-32861	6
chr13	40707474	40707822	MajorDMR-5-32862	5
chr13	40714167	40714553	MajorDMR-5-32863	8
chr13	40807901	40808298	MajorDMR-5-32864	8
chr13	40837751	40837888	MajorDMR-5-32865	2
chr13	40886576	40886928	MajorDMR-5-32866	5
chr13	40924713	40924735	MajorDMR-5-32867	2
chr13	40926538	40927524	MajorDMR-5-32868	10
chr13	40963451	40963920	MajorDMR-5-32869	6
chr13	40995356	40996135	MajorDMR-5-32870	4
chr13	41019690	41019841	MajorDMR-5-32871	2
chr13	41031655	41032616	MajorDMR-5-32872	7
chr13	41044024	41044451	MajorDMR-5-32873	6
chr13	41045034	41045177	MajorDMR-5-32874	2
chr13	41049714	41050021	MajorDMR-5-32875	4
chr13	41050698	41051075	MajorDMR-5-32876	4
chr13	41057610	41058368	MajorDMR-5-32877	20
chr13	41069167	41069264	MajorDMR-5-32878	3
chr13	41070862	41071013	MajorDMR-5-32879	8
chr13	41078888	41078909	MajorDMR-5-32880	2
chr13	41081293	41082258	MajorDMR-5-32881	17
chr13	41091662	41092944	MajorDMR-5-32882	11
chr13	41150389	41150864	MajorDMR-5-32883	5
chr13	41159916	41159988	MajorDMR-5-32884	2
chr13	41161438	41162478	MajorDMR-5-32885	7
chr13	41184042	41184591	MajorDMR-5-32886	9
chr13	41211645	41211955	MajorDMR-5-32887	3
chr13	41242417	41242819	MajorDMR-5-32888	8
chr13	41341036	41341355	MajorDMR-5-32889	4
chr13	41345899	41346019	MajorDMR-5-32890	4
chr13	41413409	41413624	MajorDMR-5-32891	3
chr13	41432473	41433065	MajorDMR-5-32892	3
chr13	41486691	41486903	MajorDMR-5-32893	4
chr13	41487435	41487603	MajorDMR-5-32894	4
chr13	41496199	41496240	MajorDMR-5-32895	4
chr13	41502071	41502494	MajorDMR-5-32896	6
chr13	41503025	41503339	MajorDMR-5-32897	4
chr13	41685758	41685773	MajorDMR-5-32898	2
chr13	41696700	41697407	MajorDMR-5-32899	6
chr13	41765157	41765232	MajorDMR-5-32900	2
chr13	41860769	41860794	MajorDMR-5-32901	2
chr13	41919866	41920005	MajorDMR-5-32902	4
chr13	41928704	41929330	MajorDMR-5-32903	5
chr13	41956379	41957334	MajorDMR-5-32904	8
chr13	41972980	41973082	MajorDMR-5-32905	4
chr13	42029937	42029947	MajorDMR-5-32906	2
chr13	42030794	42031026	MajorDMR-5-32907	4
chr13	42033979	42034483	MajorDMR-5-32908	5
chr13	42044190	42044535	MajorDMR-5-32909	2
chr13	42045198	42045362	MajorDMR-5-32910	2
chr13	42121318	42122298	MajorDMR-5-32911	17
chr13	42184673	42184817	MajorDMR-5-32912	2
chr13	42195499	42196758	MajorDMR-5-32913	10
chr13	42282916	42283365	MajorDMR-5-32914	5
chr13	42309509	42309655	MajorDMR-5-32915	2
chr13	42355180	42355564	MajorDMR-5-32916	3
chr13	42359644	42359662	MajorDMR-5-32917	2
chr13	42390364	42390954	MajorDMR-5-32918	5
chr13	42407523	42407950	MajorDMR-5-32919	4
chr13	42543497	42543516	MajorDMR-5-32920	2
chr13	42549563	42549621	MajorDMR-5-32921	2
chr13	42550258	42550814	MajorDMR-5-32922	6
chr13	42613038	42613078	MajorDMR-5-32923	2
chr13	42629224	42629643	MajorDMR-5-32924	6
chr13	42650287	42650670	MajorDMR-5-32925	5
chr13	42668740	42669198	MajorDMR-5-32926	3
chr13	42671012	42671695	MajorDMR-5-32927	8
chr13	42682571	42683475	MajorDMR-5-32928	12
chr13	42692874	42693537	MajorDMR-5-32929	8
chr13	42786020	42786145	MajorDMR-5-32930	2
chr13	42845007	42845025	MajorDMR-5-32931	2
chr13	42852988	42853464	MajorDMR-5-32932	2
chr13	42898736	42898776	MajorDMR-5-32933	2
chr13	42927149	42927371	MajorDMR-5-32934	3
chr13	42928029	42930352	MajorDMR-5-32935	15
chr13	42967819	42967954	MajorDMR-5-32936	3
chr13	42971219	42971606	MajorDMR-5-32937	3
chr13	43046205	43046803	MajorDMR-5-32938	3
chr13	43097137	43097369	MajorDMR-5-32939	2
chr13	43197507	43197818	MajorDMR-5-32940	2
chr13	43255072	43255997	MajorDMR-5-32941	5
chr13	43276277	43277104	MajorDMR-5-32942	5
chr13	43325124	43325317	MajorDMR-5-32943	3
chr13	43327677	43328043	MajorDMR-5-32944	5
chr13	43411240	43411752	MajorDMR-5-32945	7
chr13	43429112	43430017	MajorDMR-5-32946	11
chr13	43451037	43451114	MajorDMR-5-32947	3
chr13	43453825	43454852	MajorDMR-5-32948	12
chr13	43504169	43504316	MajorDMR-5-32949	2
chr13	43509418	43509690	MajorDMR-5-32950	2
chr13	43546056	43547524	MajorDMR-5-32951	11
chr13	43597043	43597168	MajorDMR-5-32952	7
chr13	43652009	43652889	MajorDMR-5-32953	6
chr13	43660077	43660778	MajorDMR-5-32954	6
chr13	43671174	43671447	MajorDMR-5-32955	3
chr13	43697440	43697645	MajorDMR-5-32956	2
chr13	43698210	43699078	MajorDMR-5-32957	7
chr13	43700866	43701344	MajorDMR-5-32958	3
chr13	43702693	43703648	MajorDMR-5-32959	13
chr13	43720444	43720814	MajorDMR-5-32960	5
chr13	43723315	43723870	MajorDMR-5-32961	5
chr13	43731407	43732358	MajorDMR-5-32962	7
chr13	43767077	43768155	MajorDMR-5-32963	14
chr13	43768922	43769402	MajorDMR-5-32964	3
chr13	43770046	43770887	MajorDMR-5-32965	9
chr13	43771478	43771951	MajorDMR-5-32966	6
chr13	43801702	43801830	MajorDMR-5-32967	2
chr13	43805377	43805515	MajorDMR-5-32968	3
chr13	43811762	43811933	MajorDMR-5-32969	3
chr13	43815603	43815610	MajorDMR-5-32970	2
chr13	43826345	43826367	MajorDMR-5-32971	3
chr13	43872406	43874014	MajorDMR-5-32972	17
chr13	43875132	43875659	MajorDMR-5-32973	3
chr13	43879996	43880490	MajorDMR-5-32974	9
chr13	43889490	43889746	MajorDMR-5-32975	5
chr13	43928067	43928145	MajorDMR-5-32976	3
chr13	43948733	43949448	MajorDMR-5-32977	3
chr13	43951358	43951646	MajorDMR-5-32978	3
chr13	43961989	43962161	MajorDMR-5-32979	2
chr13	43984253	43984356	MajorDMR-5-32980	3
chr13	44005293	44005413	MajorDMR-5-32981	2
chr13	44007801	44007915	MajorDMR-5-32982	2
chr13	44008473	44008494	MajorDMR-5-32983	2
chr13	44009619	44010169	MajorDMR-5-32984	5
chr13	44016148	44016542	MajorDMR-5-32985	8
chr13	44049459	44049479	MajorDMR-5-32986	2
chr13	44055321	44055329	MajorDMR-5-32987	2
chr13	44085979	44086336	MajorDMR-5-32988	3
chr13	44107904	44108126	MajorDMR-5-32989	3
chr13	44110190	44110438	MajorDMR-5-32990	2
chr13	44118114	44118308	MajorDMR-5-32991	3
chr13	44122717	44123033	MajorDMR-5-32992	2
chr13	44123594	44124251	MajorDMR-5-32993	5
chr13	44139492	44140137	MajorDMR-5-32994	5
chr13	44148968	44148988	MajorDMR-5-32995	2
chr13	44154485	44154840	MajorDMR-5-32996	5
chr13	44157151	44157157	MajorDMR-5-32997	2
chr13	44175905	44175976	MajorDMR-5-32998	2
chr13	44208546	44208576	MajorDMR-5-32999	2
chr13	44209427	44209574	MajorDMR-5-33000	2
chr13	44210836	44211003	MajorDMR-5-33001	3
chr13	44261118	44261181	MajorDMR-5-33002	3
chr13	44301543	44301723	MajorDMR-5-33003	3
chr13	44329549	44329583	MajorDMR-5-33004	2
chr13	44334618	44334638	MajorDMR-5-33005	2
chr13	44335468	44335805	MajorDMR-5-33006	2
chr13	44366438	44367712	MajorDMR-5-33007	16
chr13	44420231	44420274	MajorDMR-5-33008	3
chr13	44434614	44434936	MajorDMR-5-33009	2
chr13	44452274	44452839	MajorDMR-5-33010	3
chr13	44454592	44454694	MajorDMR-5-33011	3
chr13	44486380	44486419	MajorDMR-5-33012	2
chr13	44489546	44489981	MajorDMR-5-33013	6
chr13	44531041	44531356	MajorDMR-5-33014	3
chr13	44537624	44537914	MajorDMR-5-33015	4
chr13	44553419	44553457	MajorDMR-5-33016	2
chr13	44563946	44564795	MajorDMR-5-33017	5
chr13	44565651	44567112	MajorDMR-5-33018	10
chr13	44570992	44571156	MajorDMR-5-33019	2
chr13	44577609	44578026	MajorDMR-5-33020	4
chr13	44606799	44607096	MajorDMR-5-33021	4
chr13	44620557	44620746	MajorDMR-5-33022	4
chr13	44630101	44630221	MajorDMR-5-33023	3
chr13	44642514	44642754	MajorDMR-5-33024	2
chr13	44648989	44649483	MajorDMR-5-33025	2
chr13	44679464	44680548	MajorDMR-5-33026	8
chr13	44690988	44691337	MajorDMR-5-33027	5
chr13	44702387	44703629	MajorDMR-5-33028	10
chr13	44705192	44705611	MajorDMR-5-33029	6
chr13	44706781	44707014	MajorDMR-5-33030	4
chr13	44721701	44721738	MajorDMR-5-33031	2
chr13	44724538	44725121	MajorDMR-5-33032	5
chr13	44731768	44731824	MajorDMR-5-33033	2
chr13	44732991	44733969	MajorDMR-5-33034	12
chr13	44735950	44736420	MajorDMR-5-33035	2
chr13	44765642	44766221	MajorDMR-5-33036	5
chr13	44777378	44777674	MajorDMR-5-33037	3
chr13	44781132	44781571	MajorDMR-5-33038	7
chr13	44786211	44786710	MajorDMR-5-33039	3
chr13	44797613	44797675	MajorDMR-5-33040	2
chr13	44799040	44799547	MajorDMR-5-33041	4
chr13	44808330	44808758	MajorDMR-5-33042	3
chr13	44809560	44809941	MajorDMR-5-33043	2
chr13	44812175	44812375	MajorDMR-5-33044	3
chr13	44820412	44820691	MajorDMR-5-33045	7
chr13	44821267	44821668	MajorDMR-5-33046	5
chr13	44823472	44823572	MajorDMR-5-33047	2
chr13	44833260	44833573	MajorDMR-5-33048	4
chr13	44834307	44834680	MajorDMR-5-33049	4
chr13	44838039	44838737	MajorDMR-5-33050	12
chr13	44860500	44860606	MajorDMR-5-33051	2
chr13	44866173	44866362	MajorDMR-5-33052	4
chr13	44867835	44868173	MajorDMR-5-33053	3
chr13	44877244	44877579	MajorDMR-5-33054	5
chr13	44885211	44885837	MajorDMR-5-33055	6
chr13	44895632	44895971	MajorDMR-5-33056	3
chr13	44905619	44905932	MajorDMR-5-33057	4
chr13	44926732	44928369	MajorDMR-5-33058	11
chr13	44944258	44944949	MajorDMR-5-33059	3
chr13	44945898	44945993	MajorDMR-5-33060	3
chr13	44948755	44948828	MajorDMR-5-33061	2
chr13	44957714	44957753	MajorDMR-5-33062	2
chr13	44958497	44958507	MajorDMR-5-33063	2
chr13	44960184	44960254	MajorDMR-5-33064	2
chr13	44967597	44967873	MajorDMR-5-33065	7
chr13	44976950	44977493	MajorDMR-5-33066	13
chr13	44978854	44979926	MajorDMR-5-33067	17
chr13	44996910	44996929	MajorDMR-5-33068	2
chr13	44997588	44997600	MajorDMR-5-33069	2
chr13	45015393	45015817	MajorDMR-5-33070	4
chr13	45016748	45017915	MajorDMR-5-33071	6
chr13	45021260	45021670	MajorDMR-5-33072	4
chr13	45024731	45025213	MajorDMR-5-33073	3
chr13	45025984	45026933	MajorDMR-5-33074	7
chr13	45027564	45027830	MajorDMR-5-33075	3
chr13	45031236	45031672	MajorDMR-5-33076	6
chr13	45033193	45033381	MajorDMR-5-33077	7
chr13	45043228	45043916	MajorDMR-5-33078	3
chr13	45047095	45047610	MajorDMR-5-33079	3
chr13	45057789	45057799	MajorDMR-5-33080	2
chr13	45082513	45082616	MajorDMR-5-33081	2
chr13	45097488	45098469	MajorDMR-5-33082	5
chr13	45115091	45115307	MajorDMR-5-33083	3
chr13	45134934	45135193	MajorDMR-5-33084	2
chr13	45141268	45141423	MajorDMR-5-33085	2
chr13	45142588	45142618	MajorDMR-5-33086	2
chr13	45156701	45157756	MajorDMR-5-33087	5
chr13	45201800	45202109	MajorDMR-5-33088	3
chr13	45228626	45228686	MajorDMR-5-33089	3
chr13	45229802	45229945	MajorDMR-5-33090	3
chr13	45260696	45260839	MajorDMR-5-33091	4
chr13	45263433	45264045	MajorDMR-5-33092	5
chr13	45279396	45279515	MajorDMR-5-33093	3
chr13	45314537	45314713	MajorDMR-5-33094	5
chr13	45326500	45327006	MajorDMR-5-33095	6
chr13	45330146	45330831	MajorDMR-5-33096	5
chr13	45332878	45333294	MajorDMR-5-33097	5
chr13	45339904	45339918	MajorDMR-5-33098	2
chr13	45343578	45343687	MajorDMR-5-33099	2
chr13	45390129	45390160	MajorDMR-5-33100	2
chr13	45453954	45454023	MajorDMR-5-33101	3
chr13	45465941	45466206	MajorDMR-5-33102	5
chr13	45474950	45475319	MajorDMR-5-33103	5
chr13	45493063	45493341	MajorDMR-5-33104	9
chr13	45493869	45493883	MajorDMR-5-33105	2
chr13	45515219	45515447	MajorDMR-5-33106	7
chr13	45521662	45521670	MajorDMR-5-33107	2
chr13	45522179	45522321	MajorDMR-5-33108	2
chr13	45543953	45544426	MajorDMR-5-33109	2
chr13	45545640	45546837	MajorDMR-5-33110	9
chr13	45548458	45548473	MajorDMR-5-33111	2
chr13	45620129	45620347	MajorDMR-5-33112	4
chr13	45625729	45625850	MajorDMR-5-33113	3
chr13	45628324	45628445	MajorDMR-5-33114	3
chr13	45630658	45630703	MajorDMR-5-33115	2
chr13	45651827	45652258	MajorDMR-5-33116	5
chr13	45667277	45667311	MajorDMR-5-33117	2
chr13	45678567	45679098	MajorDMR-5-33118	10
chr13	45717626	45718556	MajorDMR-5-33119	5
chr13	45730757	45730939	MajorDMR-5-33120	3
chr13	45737114	45737705	MajorDMR-5-33121	11
chr13	45785971	45786211	MajorDMR-5-33122	8
chr13	45805491	45805656	MajorDMR-5-33123	3
chr13	45807162	45807193	MajorDMR-5-33124	2
chr13	45818855	45819969	MajorDMR-5-33125	13
chr13	45852284	45852851	MajorDMR-5-33126	5
chr13	45854020	45854148	MajorDMR-5-33127	4
chr13	45875576	45875757	MajorDMR-5-33128	6
chr13	45876448	45877060	MajorDMR-5-33129	5
chr13	45877882	45878534	MajorDMR-5-33130	11
chr13	45881051	45881086	MajorDMR-5-33131	2
chr13	45881694	45881725	MajorDMR-5-33132	2
chr13	45882934	45883337	MajorDMR-5-33133	3
chr13	45886183	45886403	MajorDMR-5-33134	5
chr13	45902989	45903358	MajorDMR-5-33135	5
chr13	45905081	45906006	MajorDMR-5-33136	9
chr13	45908641	45908677	MajorDMR-5-33137	2
chr13	45912588	45913509	MajorDMR-5-33138	4
chr13	45938935	45939386	MajorDMR-5-33139	6
chr13	45962970	45962987	MajorDMR-5-33140	2
chr13	45964721	45964737	MajorDMR-5-33141	2
chr13	45965637	45966438	MajorDMR-5-33142	9
chr13	45969454	45970274	MajorDMR-5-33143	6
chr13	45970884	45971120	MajorDMR-5-33144	4
chr13	46013563	46013843	MajorDMR-5-33145	2
chr13	46052918	46052932	MajorDMR-5-33146	2
chr13	46056537	46056552	MajorDMR-5-33147	2
chr13	46080068	46080390	MajorDMR-5-33148	4
chr13	46121683	46121749	MajorDMR-5-33149	3
chr13	46176131	46176396	MajorDMR-5-33150	2
chr13	46182241	46182793	MajorDMR-5-33151	3
chr13	46232309	46232984	MajorDMR-5-33152	7
chr13	46242335	46242479	MajorDMR-5-33153	2
chr13	46243065	46243099	MajorDMR-5-33154	2
chr13	46243907	46244303	MajorDMR-5-33155	22
chr13	46244864	46245208	MajorDMR-5-33156	4
chr13	46289059	46289183	MajorDMR-5-33157	2
chr13	46321335	46321347	MajorDMR-5-33158	2
chr13	46343728	46344323	MajorDMR-5-33159	8
chr13	46394368	46395061	MajorDMR-5-33160	16
chr13	46397352	46397361	MajorDMR-5-33161	2
chr13	46428203	46428451	MajorDMR-5-33162	4
chr13	46437340	46437402	MajorDMR-5-33163	3
chr13	46503080	46503164	MajorDMR-5-33164	2
chr13	46507068	46507474	MajorDMR-5-33165	5
chr13	46508002	46508481	MajorDMR-5-33166	10
chr13	46677008	46677363	MajorDMR-5-33167	6
chr13	46729853	46730051	MajorDMR-5-33168	3
chr13	46732010	46732862	MajorDMR-5-33169	6
chr13	46742655	46742927	MajorDMR-5-33170	3
chr13	46784896	46785296	MajorDMR-5-33171	2
chr13	46797497	46797757	MajorDMR-5-33172	3
chr13	46806633	46806838	MajorDMR-5-33173	4
chr13	46869111	46869396	MajorDMR-5-33174	4
chr13	46871094	46871670	MajorDMR-5-33175	4
chr13	46878041	46878483	MajorDMR-5-33176	7
chr13	46895489	46895735	MajorDMR-5-33177	6
chr13	46924239	46924276	MajorDMR-5-33178	2
chr13	46962063	46962071	MajorDMR-5-33179	2
chr13	46963174	46963333	MajorDMR-5-33180	3
chr13	47000041	47000311	MajorDMR-5-33181	3
chr13	47023908	47024622	MajorDMR-5-33182	3
chr13	47050931	47051129	MajorDMR-5-33183	4
chr13	47059165	47059175	MajorDMR-5-33184	2
chr13	47063590	47064244	MajorDMR-5-33185	9
chr13	47086815	47087429	MajorDMR-5-33186	4
chr13	47109212	47109623	MajorDMR-5-33187	4
chr13	47110791	47110801	MajorDMR-5-33188	2
chr13	47113485	47113801	MajorDMR-5-33189	4
chr13	47145362	47146767	MajorDMR-5-33190	14
chr13	47158102	47158563	MajorDMR-5-33191	6
chr13	47159538	47159716	MajorDMR-5-33192	3
chr13	47168796	47169485	MajorDMR-5-33193	7
chr13	47169989	47171163	MajorDMR-5-33194	10
chr13	47215657	47216178	MajorDMR-5-33195	4
chr13	47247374	47248063	MajorDMR-5-33196	14
chr13	47325528	47326589	MajorDMR-5-33197	11
chr13	47333650	47334270	MajorDMR-5-33198	4
chr13	47349772	47349821	MajorDMR-5-33199	3
chr13	47350480	47351051	MajorDMR-5-33200	5
chr13	47351932	47352603	MajorDMR-5-33201	4
chr13	47360559	47360677	MajorDMR-5-33202	2
chr13	47405504	47405644	MajorDMR-5-33203	2
chr13	47406240	47406452	MajorDMR-5-33204	2
chr13	47408860	47409211	MajorDMR-5-33205	5
chr13	47412471	47413385	MajorDMR-5-33206	6
chr13	47415083	47415384	MajorDMR-5-33207	5
chr13	47416204	47416387	MajorDMR-5-33208	2
chr13	47418101	47419329	MajorDMR-5-33209	10
chr13	47420981	47421242	MajorDMR-5-33210	2
chr13	47424769	47424862	MajorDMR-5-33211	2
chr13	47425659	47427298	MajorDMR-5-33212	20
chr13	47427852	47428332	MajorDMR-5-33213	4
chr13	47429070	47429460	MajorDMR-5-33214	3
chr13	47430228	47431175	MajorDMR-5-33215	8
chr13	47431966	47433091	MajorDMR-5-33216	6
chr13	47434078	47434557	MajorDMR-5-33217	2
chr13	47435290	47435577	MajorDMR-5-33218	3
chr13	47436254	47437112	MajorDMR-5-33219	4
chr13	47438726	47439257	MajorDMR-5-33220	6
chr13	47440086	47440458	MajorDMR-5-33221	5
chr13	47441806	47441914	MajorDMR-5-33222	2
chr13	47443472	47443601	MajorDMR-5-33223	2
chr13	47445891	47446113	MajorDMR-5-33224	2
chr13	47446760	47447119	MajorDMR-5-33225	3
chr13	47447633	47448950	MajorDMR-5-33226	9
chr13	47449895	47451431	MajorDMR-5-33227	10
chr13	47452187	47452678	MajorDMR-5-33228	2
chr13	47453490	47453576	MajorDMR-5-33229	2
chr13	47455257	47455272	MajorDMR-5-33230	2
chr13	47456434	47456583	MajorDMR-5-33231	2
chr13	47457251	47460442	MajorDMR-5-33232	20
chr13	47460943	47462153	MajorDMR-5-33233	19
chr13	47465326	47467016	MajorDMR-5-33234	21
chr13	47471704	47473243	MajorDMR-5-33235	21
chr13	47473995	47474066	MajorDMR-5-33236	5
chr13	47476529	47477164	MajorDMR-5-33237	13
chr13	47477800	47478482	MajorDMR-5-33238	4
chr13	47497540	47497775	MajorDMR-5-33239	3
chr13	47524141	47524546	MajorDMR-5-33240	5
chr13	47527206	47527269	MajorDMR-5-33241	2
chr13	47527862	47528662	MajorDMR-5-33242	8
chr13	47530482	47531189	MajorDMR-5-33243	3
chr13	47532978	47533222	MajorDMR-5-33244	5
chr13	47535587	47535688	MajorDMR-5-33245	2
chr13	47536419	47536751	MajorDMR-5-33246	3
chr13	47582208	47582832	MajorDMR-5-33247	4
chr13	47595907	47596258	MajorDMR-5-33248	2
chr13	47606025	47606240	MajorDMR-5-33249	2
chr13	47614633	47615321	MajorDMR-5-33250	5
chr13	47619180	47619679	MajorDMR-5-33251	8
chr13	47627452	47627521	MajorDMR-5-33252	2
chr13	47641777	47641879	MajorDMR-5-33253	4
chr13	47654683	47655728	MajorDMR-5-33254	11
chr13	47657384	47657710	MajorDMR-5-33255	2
chr13	47658618	47658903	MajorDMR-5-33256	4
chr13	47659683	47660965	MajorDMR-5-33257	4
chr13	47667684	47668075	MajorDMR-5-33258	2
chr13	47680836	47681421	MajorDMR-5-33259	4
chr13	47690814	47692376	MajorDMR-5-33260	9
chr13	47704331	47704409	MajorDMR-5-33261	3
chr13	47716015	47716916	MajorDMR-5-33262	7
chr13	47722097	47722158	MajorDMR-5-33263	2
chr13	47722926	47723392	MajorDMR-5-33264	8
chr13	47732378	47733190	MajorDMR-5-33265	8
chr13	47747791	47747804	MajorDMR-5-33266	2
chr13	47749385	47749740	MajorDMR-5-33267	3
chr13	47772120	47772479	MajorDMR-5-33268	4
chr13	47780412	47781555	MajorDMR-5-33269	6
chr13	47782185	47782565	MajorDMR-5-33270	5
chr13	47783412	47784313	MajorDMR-5-33271	9
chr13	47784854	47785756	MajorDMR-5-33272	8
chr13	47787132	47787583	MajorDMR-5-33273	4
chr13	47822421	47822504	MajorDMR-5-33274	2
chr13	47823997	47825159	MajorDMR-5-33275	11
chr13	47825866	47826256	MajorDMR-5-33276	5
chr13	47832758	47833193	MajorDMR-5-33277	4
chr13	47846712	47847828	MajorDMR-5-33278	11
chr13	47907857	47908406	MajorDMR-5-33279	11
chr13	47981756	47982134	MajorDMR-5-33280	4
chr13	47991942	47993127	MajorDMR-5-33281	6
chr13	48000043	48000708	MajorDMR-5-33282	3
chr13	48010045	48010532	MajorDMR-5-33283	2
chr13	48028616	48029191	MajorDMR-5-33284	4
chr13	48033818	48034789	MajorDMR-5-33285	6
chr13	48044864	48044989	MajorDMR-5-33286	4
chr13	48045774	48046029	MajorDMR-5-33287	3
chr13	48055209	48055389	MajorDMR-5-33288	3
chr13	48064228	48064412	MajorDMR-5-33289	3
chr13	48072204	48072756	MajorDMR-5-33290	7
chr13	48077827	48078075	MajorDMR-5-33291	5
chr13	48117453	48117764	MajorDMR-5-33292	4
chr13	48118592	48121822	MajorDMR-5-33293	18
chr13	48123452	48123500	MajorDMR-5-33294	2
chr13	48126122	48126595	MajorDMR-5-33295	5
chr13	48127234	48127486	MajorDMR-5-33296	3
chr13	48183042	48183082	MajorDMR-5-33297	2
chr13	48187668	48187689	MajorDMR-5-33298	2
chr13	48188999	48189540	MajorDMR-5-33299	3
chr13	48190903	48191256	MajorDMR-5-33300	3
chr13	48223875	48224176	MajorDMR-5-33301	4
chr13	48228313	48228533	MajorDMR-5-33302	2
chr13	48245859	48246094	MajorDMR-5-33303	3
chr13	48323956	48324098	MajorDMR-5-33304	2
chr13	48331810	48332004	MajorDMR-5-33305	3
chr13	48333925	48334560	MajorDMR-5-33306	3
chr13	48367387	48367602	MajorDMR-5-33307	3
chr13	48368175	48368546	MajorDMR-5-33308	2
chr13	48369171	48369176	MajorDMR-5-33309	2
chr13	48369945	48371490	MajorDMR-5-33310	21
chr13	48381521	48381618	MajorDMR-5-33311	3
chr13	48388425	48388447	MajorDMR-5-33312	2
chr13	48396706	48396857	MajorDMR-5-33313	3
chr13	48400752	48401022	MajorDMR-5-33314	3
chr13	48407414	48407635	MajorDMR-5-33315	2
chr13	48409460	48409896	MajorDMR-5-33316	4
chr13	48412112	48412536	MajorDMR-5-33317	6
chr13	48413441	48413660	MajorDMR-5-33318	5
chr13	48415114	48416239	MajorDMR-5-33319	10
chr13	48420312	48421191	MajorDMR-5-33320	8
chr13	48427328	48427557	MajorDMR-5-33321	2
chr13	48428427	48428561	MajorDMR-5-33322	2
chr13	48433014	48433643	MajorDMR-5-33323	4
chr13	48438024	48438057	MajorDMR-5-33324	2
chr13	48451547	48452161	MajorDMR-5-33325	5
chr13	48459265	48459539	MajorDMR-5-33326	19
chr13	48460078	48460300	MajorDMR-5-33327	2
chr13	48461218	48461554	MajorDMR-5-33328	3
chr13	48468092	48468972	MajorDMR-5-33329	3
chr13	48470009	48471702	MajorDMR-5-33330	14
chr13	48476828	48477017	MajorDMR-5-33331	2
chr13	48478545	48479053	MajorDMR-5-33332	16
chr13	48502242	48502281	MajorDMR-5-33333	2
chr13	48510539	48511019	MajorDMR-5-33334	2
chr13	48556043	48556145	MajorDMR-5-33335	4
chr13	48557074	48557484	MajorDMR-5-33336	3
chr13	48561219	48563103	MajorDMR-5-33337	9
chr13	48572731	48572815	MajorDMR-5-33338	2
chr13	48573429	48573490	MajorDMR-5-33339	2
chr13	48576442	48576884	MajorDMR-5-33340	2
chr13	48612500	48612635	MajorDMR-5-33341	5
chr13	48613271	48613481	MajorDMR-5-33342	2
chr13	48619468	48620012	MajorDMR-5-33343	4
chr13	48637661	48638180	MajorDMR-5-33344	6
chr13	48718095	48718767	MajorDMR-5-33345	8
chr13	48729846	48730649	MajorDMR-5-33346	6
chr13	48735231	48735338	MajorDMR-5-33347	3
chr13	48758351	48759040	MajorDMR-5-33348	7
chr13	48764568	48764580	MajorDMR-5-33349	2
chr13	48765732	48768082	MajorDMR-5-33350	19
chr13	48805246	48805386	MajorDMR-5-33351	2
chr13	48806028	48806841	MajorDMR-5-33352	10
chr13	48812603	48812869	MajorDMR-5-33353	3
chr13	48826142	48826404	MajorDMR-5-33354	2
chr13	48832634	48832991	MajorDMR-5-33355	3
chr13	48834147	48834293	MajorDMR-5-33356	2
chr13	48836028	48836306	MajorDMR-5-33357	2
chr13	48836838	48836843	MajorDMR-5-33358	2
chr13	48876993	48877072	MajorDMR-5-33359	4
chr13	48890534	48890966	MajorDMR-5-33360	8
chr13	49047522	49047803	MajorDMR-5-33361	2
chr13	49065323	49065430	MajorDMR-5-33362	2
chr13	49066668	49066869	MajorDMR-5-33363	3
chr13	49078901	49080435	MajorDMR-5-33364	22
chr13	49084083	49085019	MajorDMR-5-33365	5
chr13	49085879	49086241	MajorDMR-5-33366	3
chr13	49102646	49103179	MajorDMR-5-33367	5
chr13	49122149	49122584	MajorDMR-5-33368	2
chr13	49154777	49155269	MajorDMR-5-33369	2
chr13	49160744	49160865	MajorDMR-5-33370	3
chr13	49164519	49164561	MajorDMR-5-33371	2
chr13	49307496	49307602	MajorDMR-5-33372	2
chr13	49335570	49335610	MajorDMR-5-33373	2
chr13	49364224	49365326	MajorDMR-5-33374	6
chr13	49379790	49380236	MajorDMR-5-33375	5
chr13	49385119	49385393	MajorDMR-5-33376	3
chr13	49387744	49387892	MajorDMR-5-33377	4
chr13	49433096	49433821	MajorDMR-5-33378	6
chr13	49458887	49459113	MajorDMR-5-33379	3
chr13	49480144	49480680	MajorDMR-5-33380	7
chr13	49655151	49655291	MajorDMR-5-33381	2
chr13	49657016	49657879	MajorDMR-5-33382	11
chr13	49683800	49684044	MajorDMR-5-33383	2
chr13	49791996	49793397	MajorDMR-5-33384	30
chr13	49875735	49875966	MajorDMR-5-33385	2
chr13	49888130	49888629	MajorDMR-5-33386	13
chr13	49897603	49897832	MajorDMR-5-33387	7
chr13	49921575	49921925	MajorDMR-5-33388	6
chr13	49925905	49925985	MajorDMR-5-33389	2
chr13	49928017	49928133	MajorDMR-5-33390	3
chr13	49941402	49942194	MajorDMR-5-33391	6
chr13	49943049	49943135	MajorDMR-5-33392	2
chr13	49943847	49944185	MajorDMR-5-33393	8
chr13	49962077	49962294	MajorDMR-5-33394	6
chr13	49963404	49964178	MajorDMR-5-33395	7
chr13	49968939	49969160	MajorDMR-5-33396	3
chr13	49970569	49970831	MajorDMR-5-33397	8
chr13	49971776	49972542	MajorDMR-5-33398	4
chr13	49973207	49974163	MajorDMR-5-33399	4
chr13	49976139	49976546	MajorDMR-5-33400	5
chr13	50011125	50011150	MajorDMR-5-33401	2
chr13	50019720	50019751	MajorDMR-5-33402	2
chr13	50033626	50034245	MajorDMR-5-33403	3
chr13	50034824	50034871	MajorDMR-5-33404	2
chr13	50037163	50037303	MajorDMR-5-33405	6
chr13	50043413	50043565	MajorDMR-5-33406	3
chr13	50056193	50056285	MajorDMR-5-33407	2
chr13	50090758	50090882	MajorDMR-5-33408	4
chr13	50127509	50127619	MajorDMR-5-33409	2
chr13	50137780	50138373	MajorDMR-5-33410	4
chr13	50160507	50161494	MajorDMR-5-33411	8
chr13	50181854	50182174	MajorDMR-5-33412	6
chr13	50191119	50191216	MajorDMR-5-33413	2
chr13	50191929	50192159	MajorDMR-5-33414	4
chr13	50192854	50193113	MajorDMR-5-33415	4
chr13	50194070	50194837	MajorDMR-5-33416	15
chr13	50256368	50256829	MajorDMR-5-33417	4
chr13	50314579	50314627	MajorDMR-5-33418	3
chr13	50352486	50352677	MajorDMR-5-33419	2
chr13	50545380	50545399	MajorDMR-5-33420	2
chr13	50586951	50587163	MajorDMR-5-33421	2
chr13	50589143	50589164	MajorDMR-5-33422	2
chr13	50590578	50591151	MajorDMR-5-33423	6
chr13	50605796	50605819	MajorDMR-5-33424	2
chr13	50693841	50693958	MajorDMR-5-33425	2
chr13	50703577	50703664	MajorDMR-5-33426	3
chr13	50715114	50715342	MajorDMR-5-33427	2
chr13	50746137	50746429	MajorDMR-5-33428	14
chr13	50775068	50775422	MajorDMR-5-33429	3
chr13	50779929	50780226	MajorDMR-5-33430	3
chr13	50835404	50835558	MajorDMR-5-33431	3
chr13	50872582	50872680	MajorDMR-5-33432	2
chr13	50896166	50896266	MajorDMR-5-33433	2
chr13	50900595	50900652	MajorDMR-5-33434	2
chr13	50931727	50931759	MajorDMR-5-33435	3
chr13	51038488	51038898	MajorDMR-5-33436	5
chr13	51194085	51194356	MajorDMR-5-33437	3
chr13	51231029	51231775	MajorDMR-5-33438	9
chr13	51242953	51243285	MajorDMR-5-33439	3
chr13	51285526	51285765	MajorDMR-5-33440	3
chr13	51306033	51306485	MajorDMR-5-33441	5
chr13	51348648	51348743	MajorDMR-5-33442	2
chr13	51414226	51414314	MajorDMR-5-33443	3
chr13	51416079	51416172	MajorDMR-5-33444	4
chr13	51424847	51424851	MajorDMR-5-33445	2
chr13	51447266	51447284	MajorDMR-5-33446	2
chr13	51447854	51448496	MajorDMR-5-33447	4
chr13	51470932	51471209	MajorDMR-5-33448	2
chr13	51473998	51474009	MajorDMR-5-33449	2
chr13	51492933	51493490	MajorDMR-5-33450	4
chr13	51515437	51515819	MajorDMR-5-33451	4
chr13	51565351	51565439	MajorDMR-5-33452	2
chr13	51614308	51615009	MajorDMR-5-33453	4
chr13	51615515	51615968	MajorDMR-5-33454	6
chr13	51654664	51654729	MajorDMR-5-33455	4
chr13	51742117	51742570	MajorDMR-5-33456	3
chr13	51755939	51756377	MajorDMR-5-33457	3
chr13	51787331	51788050	MajorDMR-5-33458	9
chr13	51797541	51797545	MajorDMR-5-33459	2
chr13	51803339	51803764	MajorDMR-5-33460	4
chr13	51844611	51846165	MajorDMR-5-33461	14
chr13	51852136	51852928	MajorDMR-5-33462	9
chr13	51872707	51872863	MajorDMR-5-33463	2
chr13	51874607	51875482	MajorDMR-5-33464	10
chr13	51889638	51890079	MajorDMR-5-33465	4
chr13	51899978	51900186	MajorDMR-5-33466	4
chr13	51905078	51905696	MajorDMR-5-33467	5
chr13	51932046	51933269	MajorDMR-5-33468	7
chr13	51969435	51969562	MajorDMR-5-33469	2
chr13	51970773	51970798	MajorDMR-5-33470	2
chr13	51971853	51972013	MajorDMR-5-33471	4
chr13	51987918	51988203	MajorDMR-5-33472	2
chr13	51997183	51997364	MajorDMR-5-33473	3
chr13	52010544	52010689	MajorDMR-5-33474	5
chr13	52011866	52011872	MajorDMR-5-33475	2
chr13	52093145	52093194	MajorDMR-5-33476	2
chr13	52094246	52095029	MajorDMR-5-33477	7
chr13	52117340	52117358	MajorDMR-5-33478	2
chr13	52131903	52132252	MajorDMR-5-33479	8
chr13	52169431	52169633	MajorDMR-5-33480	5
chr13	52187159	52187830	MajorDMR-5-33481	5
chr13	52190809	52191151	MajorDMR-5-33482	6
chr13	52192851	52193305	MajorDMR-5-33483	2
chr13	52195365	52195379	MajorDMR-5-33484	3
chr13	52221222	52221444	MajorDMR-5-33485	2
chr13	52248805	52248988	MajorDMR-5-33486	3
chr13	52300492	52300847	MajorDMR-5-33487	2
chr13	52301945	52302102	MajorDMR-5-33488	2
chr13	52303053	52303384	MajorDMR-5-33489	10
chr13	52316193	52316775	MajorDMR-5-33490	6
chr13	52318459	52318985	MajorDMR-5-33491	4
chr13	52347102	52347844	MajorDMR-5-33492	11
chr13	52356566	52356583	MajorDMR-5-33493	3
chr13	52360692	52360913	MajorDMR-5-33494	5
chr13	52371885	52372411	MajorDMR-5-33495	6
chr13	52418933	52419209	MajorDMR-5-33496	3
chr13	52442343	52442545	MajorDMR-5-33497	5
chr13	52446988	52447053	MajorDMR-5-33498	3
chr13	52449572	52449598	MajorDMR-5-33499	2
chr13	52484562	52484657	MajorDMR-5-33500	2
chr13	52500805	52501657	MajorDMR-5-33501	3
chr13	52510055	52510120	MajorDMR-5-33502	3
chr13	52531777	52531887	MajorDMR-5-33503	7
chr13	52570027	52570515	MajorDMR-5-33504	2
chr13	52693672	52693815	MajorDMR-5-33505	2
chr13	52809641	52810126	MajorDMR-5-33506	2
chr13	52812309	52812315	MajorDMR-5-33507	2
chr13	52882871	52883621	MajorDMR-5-33508	7
chr13	52887293	52887806	MajorDMR-5-33509	6
chr13	52928524	52928916	MajorDMR-5-33510	11
chr13	53026818	53027161	MajorDMR-5-33511	4
chr13	53028303	53028393	MajorDMR-5-33512	2
chr13	53077799	53078009	MajorDMR-5-33513	4
chr13	53145098	53145375	MajorDMR-5-33514	5
chr13	53175234	53175374	MajorDMR-5-33515	6
chr13	53190731	53191092	MajorDMR-5-33516	3
chr13	53197505	53197989	MajorDMR-5-33517	2
chr13	53202171	53202320	MajorDMR-5-33518	4
chr13	53217752	53218121	MajorDMR-5-33519	4
chr13	53302412	53303018	MajorDMR-5-33520	8
chr13	53319235	53319434	MajorDMR-5-33521	2
chr13	53349816	53350193	MajorDMR-5-33522	6
chr13	53403694	53403735	MajorDMR-5-33523	2
chr13	53413018	53413115	MajorDMR-5-33524	2
chr13	53480703	53481423	MajorDMR-5-33525	27
chr13	53489640	53489983	MajorDMR-5-33526	8
chr13	53506820	53507016	MajorDMR-5-33527	4
chr13	53523935	53524373	MajorDMR-5-33528	4
chr13	53612512	53612919	MajorDMR-5-33529	2
chr13	53613558	53613953	MajorDMR-5-33530	5
chr13	53615207	53615596	MajorDMR-5-33531	4
chr13	53617316	53617378	MajorDMR-5-33532	2
chr13	53702469	53702519	MajorDMR-5-33533	2
chr13	53705706	53705722	MajorDMR-5-33534	2
chr13	53735057	53735364	MajorDMR-5-33535	3
chr13	53743261	53743558	MajorDMR-5-33536	6
chr13	53798318	53798502	MajorDMR-5-33537	3
chr13	53811594	53811733	MajorDMR-5-33538	3
chr13	53818577	53819541	MajorDMR-5-33539	6
chr13	53825734	53825987	MajorDMR-5-33540	2
chr13	53833936	53834150	MajorDMR-5-33541	2
chr13	53891042	53891182	MajorDMR-5-33542	2
chr13	53989487	53989511	MajorDMR-5-33543	2
chr13	54026984	54027218	MajorDMR-5-33544	3
chr13	54028030	54028218	MajorDMR-5-33545	2
chr13	54041093	54041643	MajorDMR-5-33546	4
chr13	54084207	54084232	MajorDMR-5-33547	2
chr13	54088411	54088435	MajorDMR-5-33548	2
chr13	54093012	54093178	MajorDMR-5-33549	2
chr13	54099316	54099833	MajorDMR-5-33550	4
chr13	54100460	54100555	MajorDMR-5-33551	3
chr13	54101813	54102206	MajorDMR-5-33552	6
chr13	54111505	54111749	MajorDMR-5-33553	2
chr13	54143704	54144119	MajorDMR-5-33554	3
chr13	54195901	54196303	MajorDMR-5-33555	2
chr13	54197085	54197817	MajorDMR-5-33556	4
chr13	54210040	54210587	MajorDMR-5-33557	4
chr13	54266648	54266751	MajorDMR-5-33558	2
chr13	54355893	54356031	MajorDMR-5-33559	2
chr13	54447283	54447425	MajorDMR-5-33560	2
chr13	54503560	54503894	MajorDMR-5-33561	4
chr13	54504398	54504517	MajorDMR-5-33562	2
chr13	54514871	54515344	MajorDMR-5-33563	3
chr13	54519103	54519132	MajorDMR-5-33564	2
chr13	54575738	54575753	MajorDMR-5-33565	2
chr13	54590636	54591392	MajorDMR-5-33566	4
chr13	54592626	54592739	MajorDMR-5-33567	2
chr13	54728401	54728860	MajorDMR-5-33568	4
chr13	54733457	54733859	MajorDMR-5-33569	3
chr13	54742204	54742594	MajorDMR-5-33570	5
chr13	54808991	54809009	MajorDMR-5-33571	2
chr13	54921453	54921825	MajorDMR-5-33572	3
chr13	54952417	54952458	MajorDMR-5-33573	2
chr13	55022367	55022722	MajorDMR-5-33574	4
chr13	55070739	55070974	MajorDMR-5-33575	2
chr13	55075701	55075875	MajorDMR-5-33576	2
chr13	55141424	55142398	MajorDMR-5-33577	6
chr13	55257328	55258006	MajorDMR-5-33578	7
chr13	55298055	55298165	MajorDMR-5-33579	2
chr13	55308069	55308121	MajorDMR-5-33580	2
chr13	55375994	55376731	MajorDMR-5-33581	5
chr13	55386810	55386897	MajorDMR-5-33582	2
chr13	55472008	55472649	MajorDMR-5-33583	4
chr13	55475950	55476149	MajorDMR-5-33584	2
chr13	55479214	55479930	MajorDMR-5-33585	8
chr13	55527734	55528065	MajorDMR-5-33586	3
chr13	55571615	55571700	MajorDMR-5-33587	2
chr13	55643151	55643160	MajorDMR-5-33588	2
chr13	55648400	55648579	MajorDMR-5-33589	4
chr13	55678178	55678866	MajorDMR-5-33590	6
chr13	55782580	55783599	MajorDMR-5-33591	8
chr13	55808616	55808663	MajorDMR-5-33592	3
chr13	55829570	55829733	MajorDMR-5-33593	4
chr13	56007214	56007270	MajorDMR-5-33594	2
chr13	56050779	56050829	MajorDMR-5-33595	2
chr13	56053522	56053759	MajorDMR-5-33596	2
chr13	56067054	56067334	MajorDMR-5-33597	2
chr13	56081203	56081776	MajorDMR-5-33598	4
chr13	56137375	56137604	MajorDMR-5-33599	2
chr13	56212074	56212119	MajorDMR-5-33600	2
chr13	56270065	56270149	MajorDMR-5-33601	2
chr13	56464207	56464413	MajorDMR-5-33602	3
chr13	56470765	56471600	MajorDMR-5-33603	5
chr13	56641519	56641963	MajorDMR-5-33604	6
chr13	56698311	56698432	MajorDMR-5-33605	2
chr13	56708029	56708378	MajorDMR-5-33606	3
chr13	56748076	56748088	MajorDMR-5-33607	2
chr13	56792411	56792777	MajorDMR-5-33608	3
chr13	56823280	56823488	MajorDMR-5-33609	2
chr13	56861604	56861615	MajorDMR-5-33610	2
chr13	56866673	56866855	MajorDMR-5-33611	3
chr13	57033816	57033861	MajorDMR-5-33612	2
chr13	57380387	57380447	MajorDMR-5-33613	2
chr13	57425173	57425423	MajorDMR-5-33614	3
chr13	57426848	57426901	MajorDMR-5-33615	2
chr13	57427436	57427722	MajorDMR-5-33616	3
chr13	57451995	57452077	MajorDMR-5-33617	3
chr13	57484117	57484709	MajorDMR-5-33618	25
chr13	57497789	57498049	MajorDMR-5-33619	2
chr13	57536419	57536942	MajorDMR-5-33620	3
chr13	57646268	57646867	MajorDMR-5-33621	5
chr13	57660321	57660511	MajorDMR-5-33622	3
chr13	57675691	57675767	MajorDMR-5-33623	2
chr13	57813235	57813268	MajorDMR-5-33624	3
chr13	57881061	57881219	MajorDMR-5-33625	3
chr13	57966598	57966673	MajorDMR-5-33626	2
chr13	58127770	58127784	MajorDMR-5-33627	2
chr13	58168886	58168914	MajorDMR-5-33628	2
chr13	58174974	58175182	MajorDMR-5-33629	3
chr13	58210423	58210851	MajorDMR-5-33630	2
chr13	58211460	58211897	MajorDMR-5-33631	3
chr13	58249787	58250082	MajorDMR-5-33632	3
chr13	58301175	58301631	MajorDMR-5-33633	2
chr13	58308414	58308446	MajorDMR-5-33634	2
chr13	58310374	58310438	MajorDMR-5-33635	2
chr13	58318768	58319127	MajorDMR-5-33636	3
chr13	58334948	58335243	MajorDMR-5-33637	3
chr13	58336197	58336651	MajorDMR-5-33638	3
chr13	58346255	58346322	MajorDMR-5-33639	2
chr13	58472855	58473525	MajorDMR-5-33640	4
chr13	58506338	58506748	MajorDMR-5-33641	3
chr13	58508441	58508546	MajorDMR-5-33642	4
chr13	58512705	58512955	MajorDMR-5-33643	2
chr13	58578590	58579161	MajorDMR-5-33644	5
chr13	58608124	58608597	MajorDMR-5-33645	5
chr13	58689537	58690254	MajorDMR-5-33646	7
chr13	58740084	58741147	MajorDMR-5-33647	5
chr13	58745692	58745733	MajorDMR-5-33648	2
chr13	58746665	58747027	MajorDMR-5-33649	6
chr13	58844273	58844526	MajorDMR-5-33650	3
chr13	58871586	58871622	MajorDMR-5-33651	2
chr13	58873931	58874090	MajorDMR-5-33652	2
chr13	58940528	58940763	MajorDMR-5-33653	3
chr13	58944478	58944649	MajorDMR-5-33654	2
chr13	59039251	59040014	MajorDMR-5-33655	6
chr13	59043858	59044414	MajorDMR-5-33656	3
chr13	59117594	59118876	MajorDMR-5-33657	9
chr13	59122713	59122958	MajorDMR-5-33658	4
chr13	59124938	59125060	MajorDMR-5-33659	2
chr13	59311984	59313087	MajorDMR-5-33660	7
chr13	59385742	59385786	MajorDMR-5-33661	2
chr13	59535079	59535121	MajorDMR-5-33662	2
chr13	59561606	59562039	MajorDMR-5-33663	5
chr13	59715731	59715772	MajorDMR-5-33664	2
chr13	59723744	59724349	MajorDMR-5-33665	4
chr13	59731377	59731461	MajorDMR-5-33666	2
chr13	59763441	59763624	MajorDMR-5-33667	3
chr13	59775648	59775671	MajorDMR-5-33668	2
chr13	59803412	59804880	MajorDMR-5-33669	7
chr13	59810527	59810590	MajorDMR-5-33670	2
chr13	59832132	59832504	MajorDMR-5-33671	4
chr13	59835385	59835549	MajorDMR-5-33672	4
chr13	59838184	59838428	MajorDMR-5-33673	2
chr13	59839356	59839710	MajorDMR-5-33674	8
chr13	59847214	59847512	MajorDMR-5-33675	6
chr13	59853576	59854030	MajorDMR-5-33676	4
chr13	59874455	59875932	MajorDMR-5-33677	11
chr13	59876837	59876941	MajorDMR-5-33678	3
chr13	59915951	59916269	MajorDMR-5-33679	3
chr13	59916770	59916783	MajorDMR-5-33680	2
chr13	59917402	59917605	MajorDMR-5-33681	2
chr13	59920809	59921388	MajorDMR-5-33682	4
chr13	59930809	59931089	MajorDMR-5-33683	7
chr13	59937360	59937406	MajorDMR-5-33684	2
chr13	59956874	59957127	MajorDMR-5-33685	2
chr13	60024182	60024413	MajorDMR-5-33686	3
chr13	60070761	60071041	MajorDMR-5-33687	3
chr13	60072114	60072378	MajorDMR-5-33688	2
chr13	60094116	60094424	MajorDMR-5-33689	3
chr13	60139476	60139956	MajorDMR-5-33690	6
chr13	60212198	60212539	MajorDMR-5-33691	7
chr13	60459444	60459624	MajorDMR-5-33692	3
chr13	60520888	60520984	MajorDMR-5-33693	2
chr13	60780144	60780346	MajorDMR-5-33694	4
chr13	60804762	60805136	MajorDMR-5-33695	3
chr13	60877539	60877950	MajorDMR-5-33696	7
chr13	60887280	60887517	MajorDMR-5-33697	4
chr13	60895820	60895885	MajorDMR-5-33698	2
chr13	60972594	60972929	MajorDMR-5-33699	5
chr13	61139211	61139315	MajorDMR-5-33700	6
chr13	61219888	61221317	MajorDMR-5-33701	11
chr13	61270268	61270442	MajorDMR-5-33702	3
chr13	61322821	61323097	MajorDMR-5-33703	2
chr13	61324671	61325571	MajorDMR-5-33704	5
chr13	61330483	61330640	MajorDMR-5-33705	4
chr13	61331332	61331509	MajorDMR-5-33706	3
chr13	61337345	61337790	MajorDMR-5-33707	4
chr13	61340243	61340545	MajorDMR-5-33708	4
chr13	61372971	61372996	MajorDMR-5-33709	2
chr13	61488340	61489048	MajorDMR-5-33710	5
chr13	61496011	61497130	MajorDMR-5-33711	9
chr13	61557281	61557637	MajorDMR-5-33712	3
chr13	61596146	61596270	MajorDMR-5-33713	2
chr13	61640120	61640138	MajorDMR-5-33714	2
chr13	61664252	61664994	MajorDMR-5-33715	6
chr13	61697661	61698297	MajorDMR-5-33716	6
chr13	61720422	61720651	MajorDMR-5-33717	3
chr13	61736195	61736584	MajorDMR-5-33718	2
chr13	61754567	61754915	MajorDMR-5-33719	2
chr13	61758252	61759336	MajorDMR-5-33720	8
chr13	61760977	61761241	MajorDMR-5-33721	4
chr13	61950567	61951327	MajorDMR-5-33722	7
chr13	61985775	61985922	MajorDMR-5-33723	2
chr13	61986544	61986600	MajorDMR-5-33724	2
chr13	61995182	61995587	MajorDMR-5-33725	7
chr13	62043617	62043811	MajorDMR-5-33726	4
chr13	62113998	62114207	MajorDMR-5-33727	2
chr13	62222693	62223406	MajorDMR-5-33728	4
chr13	62228278	62228789	MajorDMR-5-33729	4
chr13	62314303	62314580	MajorDMR-5-33730	3
chr13	62315430	62315768	MajorDMR-5-33731	3
chr13	62330859	62331264	MajorDMR-5-33732	4
chr13	62356711	62357129	MajorDMR-5-33733	2
chr13	62386551	62386992	MajorDMR-5-33734	6
chr13	62436227	62437926	MajorDMR-5-33735	13
chr13	62457346	62457361	MajorDMR-5-33736	2
chr13	62598965	62599063	MajorDMR-5-33737	2
chr13	62600565	62600878	MajorDMR-5-33738	2
chr13	62602979	62603329	MajorDMR-5-33739	4
chr13	62607300	62607333	MajorDMR-5-33740	3
chr13	62687502	62687710	MajorDMR-5-33741	3
chr13	62748050	62748063	MajorDMR-5-33742	2
chr13	62871398	62871500	MajorDMR-5-33743	3
chr13	62877450	62877737	MajorDMR-5-33744	4
chr13	62879485	62880211	MajorDMR-5-33745	4
chr13	62905008	62905133	MajorDMR-5-33746	2
chr13	62908198	62908364	MajorDMR-5-33747	4
chr13	62909447	62909959	MajorDMR-5-33748	6
chr13	63015666	63015991	MajorDMR-5-33749	3
chr13	63097905	63098398	MajorDMR-5-33750	2
chr13	63142346	63143289	MajorDMR-5-33751	5
chr13	63163949	63164318	MajorDMR-5-33752	3
chr13	63167735	63168244	MajorDMR-5-33753	3
chr13	63170557	63171214	MajorDMR-5-33754	4
chr13	63285271	63285463	MajorDMR-5-33755	2
chr13	63290810	63291129	MajorDMR-5-33756	3
chr13	63506310	63506459	MajorDMR-5-33757	2
chr13	63811989	63812622	MajorDMR-5-33758	11
chr13	64199024	64199079	MajorDMR-5-33759	3
chr13	64274958	64275269	MajorDMR-5-33760	5
chr13	64287592	64287635	MajorDMR-5-33761	2
chr13	64605025	64605380	MajorDMR-5-33762	4
chr13	64669011	64669343	MajorDMR-5-33763	3
chr13	64777398	64777412	MajorDMR-5-33764	2
chr13	64834650	64834970	MajorDMR-5-33765	4
chr13	64857752	64858162	MajorDMR-5-33766	2
chr13	64951262	64951500	MajorDMR-5-33767	2
chr13	65028769	65029280	MajorDMR-5-33768	3
chr13	65043608	65043710	MajorDMR-5-33769	2
chr13	65065371	65067348	MajorDMR-5-33770	8
chr13	65079355	65079772	MajorDMR-5-33771	6
chr13	65209842	65210090	MajorDMR-5-33772	2
chr13	65317560	65317737	MajorDMR-5-33773	2
chr13	65372927	65372947	MajorDMR-5-33774	2
chr13	65425967	65426837	MajorDMR-5-33775	7
chr13	65505540	65505675	MajorDMR-5-33776	2
chr13	65571719	65571922	MajorDMR-5-33777	2
chr13	65705327	65705352	MajorDMR-5-33778	2
chr13	65734057	65734564	MajorDMR-5-33779	3
chr13	65762748	65763052	MajorDMR-5-33780	2
chr13	65867362	65867524	MajorDMR-5-33781	3
chr13	65900391	65900483	MajorDMR-5-33782	2
chr13	65912638	65912642	MajorDMR-5-33783	2
chr13	65938594	65938617	MajorDMR-5-33784	2
chr13	65940328	65941376	MajorDMR-5-33785	8
chr13	65988232	65988578	MajorDMR-5-33786	3
chr13	66062627	66062694	MajorDMR-5-33787	2
chr13	66104333	66104455	MajorDMR-5-33788	2
chr13	66106351	66106417	MajorDMR-5-33789	2
chr13	66146485	66146819	MajorDMR-5-33790	3
chr13	66170138	66170206	MajorDMR-5-33791	2
chr13	66180257	66180438	MajorDMR-5-33792	2
chr13	66189204	66189278	MajorDMR-5-33793	3
chr13	66221407	66221922	MajorDMR-5-33794	3
chr13	66227784	66228454	MajorDMR-5-33795	3
chr13	66319641	66320008	MajorDMR-5-33796	3
chr13	66329307	66329576	MajorDMR-5-33797	2
chr13	66375812	66376575	MajorDMR-5-33798	6
chr13	66430162	66430325	MajorDMR-5-33799	2
chr13	66450326	66450520	MajorDMR-5-33800	2
chr13	66539901	66540423	MajorDMR-5-33801	5
chr13	66541356	66541865	MajorDMR-5-33802	3
chr13	66545074	66546354	MajorDMR-5-33803	15
chr13	66549972	66550208	MajorDMR-5-33804	3
chr13	66601644	66602104	MajorDMR-5-33805	4
chr13	66654154	66654311	MajorDMR-5-33806	4
chr13	66659687	66660228	MajorDMR-5-33807	6
chr13	66677006	66677473	MajorDMR-5-33808	3
chr13	66680056	66680088	MajorDMR-5-33809	2
chr13	66682628	66682737	MajorDMR-5-33810	2
chr13	66688329	66688564	MajorDMR-5-33811	2
chr13	66702969	66703370	MajorDMR-5-33812	4
chr13	66748020	66748337	MajorDMR-5-33813	4
chr13	66790954	66791225	MajorDMR-5-33814	5
chr13	66792299	66792318	MajorDMR-5-33815	2
chr13	66843827	66843934	MajorDMR-5-33816	2
chr13	66882081	66882285	MajorDMR-5-33817	3
chr13	66886819	66887073	MajorDMR-5-33818	2
chr13	66896510	66896931	MajorDMR-5-33819	3
chr13	66923436	66923472	MajorDMR-5-33820	2
chr13	66927595	66928228	MajorDMR-5-33821	4
chr13	66931405	66932058	MajorDMR-5-33822	7
chr13	66933284	66934479	MajorDMR-5-33823	7
chr13	66937687	66938144	MajorDMR-5-33824	2
chr13	66939006	66939396	MajorDMR-5-33825	5
chr13	66946476	66946570	MajorDMR-5-33826	3
chr13	66951148	66951975	MajorDMR-5-33827	6
chr13	66978001	66978203	MajorDMR-5-33828	3
chr13	66983729	66984176	MajorDMR-5-33829	3
chr13	66984820	66985357	MajorDMR-5-33830	3
chr13	66986968	66987207	MajorDMR-5-33831	3
chr13	67011454	67012291	MajorDMR-5-33832	14
chr13	67015039	67015765	MajorDMR-5-33833	5
chr13	67041911	67042039	MajorDMR-5-33834	2
chr13	67049796	67049971	MajorDMR-5-33835	3
chr13	67051991	67052024	MajorDMR-5-33836	2
chr13	67056444	67056542	MajorDMR-5-33837	2
chr13	67063902	67064161	MajorDMR-5-33838	3
chr13	67152350	67152537	MajorDMR-5-33839	3
chr13	67233732	67234317	MajorDMR-5-33840	8
chr13	67263513	67263565	MajorDMR-5-33841	4
chr13	67264379	67264477	MajorDMR-5-33842	2
chr13	67299287	67299659	MajorDMR-5-33843	2
chr13	67342054	67342139	MajorDMR-5-33844	2
chr13	67355122	67355532	MajorDMR-5-33845	3
chr13	67368538	67368645	MajorDMR-5-33846	3
chr13	67401644	67401879	MajorDMR-5-33847	2
chr13	67414630	67415490	MajorDMR-5-33848	8
chr13	67417198	67417673	MajorDMR-5-33849	2
chr13	67436458	67436528	MajorDMR-5-33850	2
chr13	67447584	67448166	MajorDMR-5-33851	3
chr13	67449557	67450026	MajorDMR-5-33852	4
chr13	67495461	67495688	MajorDMR-5-33853	5
chr13	67528017	67528165	MajorDMR-5-33854	4
chr13	67530774	67530944	MajorDMR-5-33855	2
chr13	67532416	67532436	MajorDMR-5-33856	2
chr13	67539558	67539747	MajorDMR-5-33857	3
chr13	67540357	67541410	MajorDMR-5-33858	4
chr13	67551363	67551780	MajorDMR-5-33859	3
chr13	67568033	67568575	MajorDMR-5-33860	8
chr13	67569396	67569421	MajorDMR-5-33861	2
chr13	67578602	67578680	MajorDMR-5-33862	5
chr13	67620684	67621105	MajorDMR-5-33863	2
chr13	67626627	67628190	MajorDMR-5-33864	12
chr13	67635843	67636251	MajorDMR-5-33865	2
chr13	67641090	67641600	MajorDMR-5-33866	4
chr13	67649288	67650928	MajorDMR-5-33867	7
chr13	67711349	67711582	MajorDMR-5-33868	5
chr13	67715295	67715442	MajorDMR-5-33869	4
chr13	67717978	67718646	MajorDMR-5-33870	5
chr13	67727703	67727732	MajorDMR-5-33871	2
chr13	67732929	67733059	MajorDMR-5-33872	2
chr13	67735049	67735565	MajorDMR-5-33873	3
chr13	67737105	67737327	MajorDMR-5-33874	3
chr13	67754448	67754456	MajorDMR-5-33875	2
chr13	67763244	67763855	MajorDMR-5-33876	5
chr13	67781099	67781119	MajorDMR-5-33877	2
chr13	67785750	67786016	MajorDMR-5-33878	4
chr13	67874128	67874527	MajorDMR-5-33879	4
chr13	67976431	67977107	MajorDMR-5-33880	12
chr13	68187026	68187188	MajorDMR-5-33881	6
chr13	68190378	68190383	MajorDMR-5-33882	2
chr13	68202462	68202669	MajorDMR-5-33883	4
chr13	68217462	68217524	MajorDMR-5-33884	3
chr13	68242818	68242907	MajorDMR-5-33885	2
chr13	68243759	68243801	MajorDMR-5-33886	4
chr13	68323500	68323599	MajorDMR-5-33887	3
chr13	68379089	68379436	MajorDMR-5-33888	2
chr13	68505994	68506000	MajorDMR-5-33889	2
chr13	68515818	68516381	MajorDMR-5-33890	4
chr13	68519206	68520304	MajorDMR-5-33891	8
chr13	68521989	68522860	MajorDMR-5-33892	4
chr13	68592322	68592611	MajorDMR-5-33893	4
chr13	68594502	68595243	MajorDMR-5-33894	6
chr13	68597566	68597956	MajorDMR-5-33895	2
chr13	68623466	68623768	MajorDMR-5-33896	2
chr13	68629175	68629796	MajorDMR-5-33897	5
chr13	68650448	68650546	MajorDMR-5-33898	3
chr13	68680105	68680439	MajorDMR-5-33899	3
chr13	68804737	68804838	MajorDMR-5-33900	2
chr13	68893687	68894003	MajorDMR-5-33901	2
chr13	68932013	68932064	MajorDMR-5-33902	2
chr13	68966576	68966582	MajorDMR-5-33903	2
chr13	69230474	69230887	MajorDMR-5-33904	2
chr13	69269508	69269613	MajorDMR-5-33905	3
chr13	69415781	69416152	MajorDMR-5-33906	7
chr13	69443813	69444413	MajorDMR-5-33907	6
chr13	69583089	69583537	MajorDMR-5-33908	10
chr13	69584841	69585815	MajorDMR-5-33909	6
chr13	69618510	69618637	MajorDMR-5-33910	4
chr13	69664818	69665275	MajorDMR-5-33911	3
chr13	69688747	69689053	MajorDMR-5-33912	3
chr13	69710302	69711076	MajorDMR-5-33913	7
chr13	69749414	69749419	MajorDMR-5-33914	2
chr13	69966083	69966148	MajorDMR-5-33915	2
chr13	70031538	70031697	MajorDMR-5-33916	4
chr13	70035780	70035945	MajorDMR-5-33917	3
chr13	70071126	70071295	MajorDMR-5-33918	2
chr13	70096223	70096446	MajorDMR-5-33919	2
chr13	70111466	70111651	MajorDMR-5-33920	10
chr13	70183890	70183943	MajorDMR-5-33921	2
chr13	70193649	70194185	MajorDMR-5-33922	4
chr13	70608089	70608267	MajorDMR-5-33923	3
chr13	70681016	70681318	MajorDMR-5-33924	3
chr13	70682973	70683290	MajorDMR-5-33925	7
chr13	70797411	70797499	MajorDMR-5-33926	2
chr13	70798068	70798496	MajorDMR-5-33927	8
chr13	70829883	70830625	MajorDMR-5-33928	12
chr13	70841287	70841679	MajorDMR-5-33929	2
chr13	71187076	71187198	MajorDMR-5-33930	2
chr13	71187769	71187887	MajorDMR-5-33931	3
chr13	71210968	71211162	MajorDMR-5-33932	2
chr13	71220066	71220132	MajorDMR-5-33933	2
chr13	71264898	71264984	MajorDMR-5-33934	2
chr13	71288005	71288296	MajorDMR-5-33935	4
chr13	71399147	71399614	MajorDMR-5-33936	4
chr13	71402685	71402826	MajorDMR-5-33937	3
chr13	71403912	71404181	MajorDMR-5-33938	4
chr13	71597592	71598293	MajorDMR-5-33939	6
chr13	71604905	71604926	MajorDMR-5-33940	2
chr13	71614974	71615860	MajorDMR-5-33941	5
chr13	71722954	71723895	MajorDMR-5-33942	9
chr13	71803250	71803375	MajorDMR-5-33943	2
chr13	71809186	71809451	MajorDMR-5-33944	4
chr13	71841604	71842381	MajorDMR-5-33945	5
chr13	71866188	71866223	MajorDMR-5-33946	3
chr13	71879520	71880271	MajorDMR-5-33947	9
chr13	71896831	71897797	MajorDMR-5-33948	8
chr13	71955915	71955923	MajorDMR-5-33949	2
chr13	72030906	72031188	MajorDMR-5-33950	6
chr13	72055843	72056181	MajorDMR-5-33951	7
chr13	72098158	72099376	MajorDMR-5-33952	20
chr13	72104614	72105321	MajorDMR-5-33953	5
chr13	72167150	72167344	MajorDMR-5-33954	2
chr13	72169218	72169872	MajorDMR-5-33955	5
chr13	72170481	72170822	MajorDMR-5-33956	2
chr13	72187139	72187623	MajorDMR-5-33957	5
chr13	72226302	72226782	MajorDMR-5-33958	4
chr13	72236232	72236502	MajorDMR-5-33959	4
chr13	72376095	72376132	MajorDMR-5-33960	2
chr13	72408998	72409340	MajorDMR-5-33961	2
chr13	72422072	72422762	MajorDMR-5-33962	4
chr13	72441909	72442026	MajorDMR-5-33963	3
chr13	72449230	72449524	MajorDMR-5-33964	3
chr13	72450035	72450424	MajorDMR-5-33965	7
chr13	72485595	72485682	MajorDMR-5-33966	3
chr13	72535930	72536224	MajorDMR-5-33967	3
chr13	72616757	72617321	MajorDMR-5-33968	3
chr13	72618278	72618501	MajorDMR-5-33969	5
chr13	72821289	72821904	MajorDMR-5-33970	6
chr13	72971590	72971837	MajorDMR-5-33971	2
chr13	72972743	72973065	MajorDMR-5-33972	3
chr13	72992828	72992914	MajorDMR-5-33973	2
chr13	73043348	73043929	MajorDMR-5-33974	8
chr13	73047502	73047881	MajorDMR-5-33975	5
chr13	73078314	73079398	MajorDMR-5-33976	6
chr13	73107824	73108247	MajorDMR-5-33977	2
chr13	73111376	73111677	MajorDMR-5-33978	2
chr13	73116078	73116919	MajorDMR-5-33979	10
chr13	73118318	73118809	MajorDMR-5-33980	3
chr13	73153859	73154328	MajorDMR-5-33981	8
chr13	73181851	73181860	MajorDMR-5-33982	2
chr13	73225275	73225376	MajorDMR-5-33983	2
chr13	73528531	73528723	MajorDMR-5-33984	4
chr13	73582854	73583286	MajorDMR-5-33985	3
chr13	73585553	73586288	MajorDMR-5-33986	8
chr13	73612787	73612979	MajorDMR-5-33987	4
chr13	73630259	73630273	MajorDMR-5-33988	2
chr13	73682103	73682267	MajorDMR-5-33989	6
chr13	73703734	73703918	MajorDMR-5-33990	4
chr13	73716592	73716639	MajorDMR-5-33991	2
chr13	73736622	73736709	MajorDMR-5-33992	4
chr13	73746869	73746901	MajorDMR-5-33993	2
chr13	73764741	73765201	MajorDMR-5-33994	4
chr13	73774617	73774890	MajorDMR-5-33995	4
chr13	73835801	73835898	MajorDMR-5-33996	2
chr13	73858647	73859217	MajorDMR-5-33997	10
chr13	73860065	73860330	MajorDMR-5-33998	4
chr13	73892128	73892719	MajorDMR-5-33999	6
chr13	73908333	73908712	MajorDMR-5-34000	3
chr13	74030379	74030422	MajorDMR-5-34001	2
chr13	74042954	74043171	MajorDMR-5-34002	2
chr13	74055618	74056106	MajorDMR-5-34003	4
chr13	74110816	74111327	MajorDMR-5-34004	6
chr13	74125376	74125625	MajorDMR-5-34005	6
chr13	74192999	74193301	MajorDMR-5-34006	3
chr13	74205594	74205995	MajorDMR-5-34007	5
chr13	74296168	74297136	MajorDMR-5-34008	5
chr13	74314497	74314738	MajorDMR-5-34009	2
chr13	74315429	74315473	MajorDMR-5-34010	2
chr13	74317152	74317328	MajorDMR-5-34011	2
chr13	74336312	74336478	MajorDMR-5-34012	3
chr13	74337089	74337416	MajorDMR-5-34013	4
chr13	74388510	74388639	MajorDMR-5-34014	5
chr13	74391876	74391957	MajorDMR-5-34015	2
chr13	74411088	74412301	MajorDMR-5-34016	15
chr13	74412807	74412900	MajorDMR-5-34017	2
chr13	74428461	74429020	MajorDMR-5-34018	4
chr13	74431442	74431797	MajorDMR-5-34019	2
chr13	74487116	74487212	MajorDMR-5-34020	3
chr13	74488450	74488482	MajorDMR-5-34021	2
chr13	74492177	74493147	MajorDMR-5-34022	3
chr13	74510351	74510414	MajorDMR-5-34023	2
chr13	74520129	74520394	MajorDMR-5-34024	5
chr13	74532045	74532506	MajorDMR-5-34025	5
chr13	74535442	74535574	MajorDMR-5-34026	3
chr13	74544577	74544842	MajorDMR-5-34027	5
chr13	74548063	74548353	MajorDMR-5-34028	2
chr13	74558026	74559463	MajorDMR-5-34029	19
chr13	74572852	74573000	MajorDMR-5-34030	2
chr13	74601136	74601360	MajorDMR-5-34031	3
chr13	74610177	74610623	MajorDMR-5-34032	4
chr13	74630500	74630871	MajorDMR-5-34033	6
chr13	74658795	74658991	MajorDMR-5-34034	2
chr13	74667378	74667550	MajorDMR-5-34035	2
chr13	74696971	74697349	MajorDMR-5-34036	3
chr13	74711139	74711181	MajorDMR-5-34037	3
chr13	74719607	74719666	MajorDMR-5-34038	2
chr13	74720388	74720606	MajorDMR-5-34039	2
chr13	74802215	74802370	MajorDMR-5-34040	3
chr13	74867285	74867979	MajorDMR-5-34041	7
chr13	74876713	74876822	MajorDMR-5-34042	3
chr13	74878830	74879808	MajorDMR-5-34043	6
chr13	74929270	74929278	MajorDMR-5-34044	2
chr13	74942302	74942440	MajorDMR-5-34045	5
chr13	74961156	74961588	MajorDMR-5-34046	2
chr13	74968671	74969087	MajorDMR-5-34047	4
chr13	74980555	74980791	MajorDMR-5-34048	4
chr13	75144016	75144231	MajorDMR-5-34049	3
chr13	75150558	75151208	MajorDMR-5-34050	5
chr13	75153036	75153796	MajorDMR-5-34051	4
chr13	75185732	75186272	MajorDMR-5-34052	3
chr13	75199552	75199856	MajorDMR-5-34053	2
chr13	75225791	75225873	MajorDMR-5-34054	3
chr13	75226615	75226850	MajorDMR-5-34055	5
chr13	75228821	75228963	MajorDMR-5-34056	2
chr13	75250168	75250189	MajorDMR-5-34057	2
chr13	75256740	75256899	MajorDMR-5-34058	3
chr13	75299787	75300571	MajorDMR-5-34059	6
chr13	75306950	75307661	MajorDMR-5-34060	10
chr13	75346634	75347361	MajorDMR-5-34061	4
chr13	75356537	75357507	MajorDMR-5-34062	14
chr13	75503432	75503773	MajorDMR-5-34063	2
chr13	75507916	75508068	MajorDMR-5-34064	3
chr13	75552216	75553958	MajorDMR-5-34065	16
chr13	75579134	75579214	MajorDMR-5-34066	2
chr13	75584673	75586417	MajorDMR-5-34067	13
chr13	75598509	75598668	MajorDMR-5-34068	2
chr13	75730167	75730195	MajorDMR-5-34069	2
chr13	75731760	75731858	MajorDMR-5-34070	2
chr13	75756176	75756386	MajorDMR-5-34071	2
chr13	75771036	75771239	MajorDMR-5-34072	2
chr13	75802397	75802884	MajorDMR-5-34073	5
chr13	75812892	75813119	MajorDMR-5-34074	3
chr13	75813659	75814376	MajorDMR-5-34075	10
chr13	75870416	75871256	MajorDMR-5-34076	6
chr13	75873444	75873915	MajorDMR-5-34077	2
chr13	75875017	75875117	MajorDMR-5-34078	2
chr13	75878103	75878206	MajorDMR-5-34079	2
chr13	75879166	75879356	MajorDMR-5-34080	3
chr13	75881694	75882528	MajorDMR-5-34081	8
chr13	75931471	75932262	MajorDMR-5-34082	9
chr13	75948892	75948976	MajorDMR-5-34083	2
chr13	76004427	76004974	MajorDMR-5-34084	5
chr13	76028630	76028812	MajorDMR-5-34085	2
chr13	76039202	76039328	MajorDMR-5-34086	4
chr13	76053577	76054133	MajorDMR-5-34087	9
chr13	76065252	76066026	MajorDMR-5-34088	7
chr13	76081285	76081377	MajorDMR-5-34089	4
chr13	76132437	76132611	MajorDMR-5-34090	2
chr13	76174420	76174824	MajorDMR-5-34091	2
chr13	76207567	76208124	MajorDMR-5-34092	3
chr13	76209278	76209734	MajorDMR-5-34093	8
chr13	76211561	76212640	MajorDMR-5-34094	18
chr13	76218963	76219590	MajorDMR-5-34095	5
chr13	76227141	76227213	MajorDMR-5-34096	2
chr13	76270346	76270470	MajorDMR-5-34097	2
chr13	76281057	76281071	MajorDMR-5-34098	2
chr13	76307560	76307716	MajorDMR-5-34099	5
chr13	76310150	76310341	MajorDMR-5-34100	3
chr13	76318392	76318565	MajorDMR-5-34101	2
chr13	76333721	76334145	MajorDMR-5-34102	6
chr13	76334812	76335751	MajorDMR-5-34103	8
chr13	76336332	76336593	MajorDMR-5-34104	4
chr13	76338490	76339960	MajorDMR-5-34105	7
chr13	76363514	76363965	MajorDMR-5-34106	5
chr13	76372869	76373475	MajorDMR-5-34107	7
chr13	76376383	76377784	MajorDMR-5-34108	10
chr13	76378706	76380706	MajorDMR-5-34109	16
chr13	76396807	76396867	MajorDMR-5-34110	2
chr13	76399510	76399613	MajorDMR-5-34111	3
chr13	76427339	76427374	MajorDMR-5-34112	2
chr13	76428682	76430262	MajorDMR-5-34113	17
chr13	76436556	76437471	MajorDMR-5-34114	6
chr13	76446237	76446439	MajorDMR-5-34115	4
chr13	76449767	76450355	MajorDMR-5-34116	4
chr13	76511292	76511445	MajorDMR-5-34117	2
chr13	76519989	76520817	MajorDMR-5-34118	4
chr13	76521529	76521669	MajorDMR-5-34119	2
chr13	76568626	76568944	MajorDMR-5-34120	3
chr13	76668290	76668982	MajorDMR-5-34121	5
chr13	76673940	76674407	MajorDMR-5-34122	6
chr13	76734356	76735145	MajorDMR-5-34123	7
chr13	76738524	76738801	MajorDMR-5-34124	2
chr13	76739347	76739749	MajorDMR-5-34125	2
chr13	76824039	76825274	MajorDMR-5-34126	8
chr13	76870323	76870544	MajorDMR-5-34127	2
chr13	76871114	76871249	MajorDMR-5-34128	4
chr13	76908642	76908810	MajorDMR-5-34129	2
chr13	76947603	76947816	MajorDMR-5-34130	3
chr13	76953993	76954325	MajorDMR-5-34131	3
chr13	77012670	77013153	MajorDMR-5-34132	7
chr13	77013810	77014129	MajorDMR-5-34133	5
chr13	77033892	77034092	MajorDMR-5-34134	2
chr13	77045172	77045446	MajorDMR-5-34135	6
chr13	77045964	77046921	MajorDMR-5-34136	11
chr13	77074450	77074989	MajorDMR-5-34137	4
chr13	77075650	77076672	MajorDMR-5-34138	5
chr13	77078261	77078347	MajorDMR-5-34139	2
chr13	77125585	77125613	MajorDMR-5-34140	2
chr13	77127189	77127806	MajorDMR-5-34141	8
chr13	77135842	77135931	MajorDMR-5-34142	2
chr13	77183685	77184287	MajorDMR-5-34143	5
chr13	77237778	77237993	MajorDMR-5-34144	2
chr13	77239236	77239272	MajorDMR-5-34145	2
chr13	77285780	77285791	MajorDMR-5-34146	2
chr13	77341172	77341682	MajorDMR-5-34147	6
chr13	77343456	77343917	MajorDMR-5-34148	2
chr13	77368940	77368946	MajorDMR-5-34149	2
chr13	77370240	77370359	MajorDMR-5-34150	3
chr13	77373007	77373053	MajorDMR-5-34151	3
chr13	77390582	77390898	MajorDMR-5-34152	5
chr13	77399349	77399639	MajorDMR-5-34153	4
chr13	77404807	77405406	MajorDMR-5-34154	13
chr13	77411020	77411095	MajorDMR-5-34155	2
chr13	77478167	77478365	MajorDMR-5-34156	2
chr13	77592507	77592875	MajorDMR-5-34157	4
chr13	77605718	77606338	MajorDMR-5-34158	6
chr13	77616145	77617305	MajorDMR-5-34159	10
chr13	77655537	77655586	MajorDMR-5-34160	4
chr13	77662982	77663122	MajorDMR-5-34161	3
chr13	77664733	77665200	MajorDMR-5-34162	2
chr13	77711197	77711260	MajorDMR-5-34163	2
chr13	77720844	77720953	MajorDMR-5-34164	3
chr13	77751998	77752044	MajorDMR-5-34165	2
chr13	77752618	77753115	MajorDMR-5-34166	2
chr13	77779593	77779939	MajorDMR-5-34167	2
chr13	77797311	77797323	MajorDMR-5-34168	2
chr13	77861861	77861941	MajorDMR-5-34169	2
chr13	77878285	77878466	MajorDMR-5-34170	3
chr13	77946980	77948040	MajorDMR-5-34171	5
chr13	77948619	77949496	MajorDMR-5-34172	4
chr13	77963233	77963574	MajorDMR-5-34173	3
chr13	77964547	77964980	MajorDMR-5-34174	4
chr13	77969487	77969515	MajorDMR-5-34175	2
chr13	77973020	77973359	MajorDMR-5-34176	3
chr13	77990915	77991469	MajorDMR-5-34177	6
chr13	77992811	77992955	MajorDMR-5-34178	4
chr13	77997387	77997698	MajorDMR-5-34179	6
chr13	78049940	78049986	MajorDMR-5-34180	2
chr13	78051470	78051679	MajorDMR-5-34181	2
chr13	78064114	78064192	MajorDMR-5-34182	2
chr13	78119228	78119886	MajorDMR-5-34183	3
chr13	78133860	78133971	MajorDMR-5-34184	3
chr13	78153227	78153295	MajorDMR-5-34185	2
chr13	78154032	78154441	MajorDMR-5-34186	2
chr13	78164674	78164931	MajorDMR-5-34187	2
chr13	78196261	78196291	MajorDMR-5-34188	2
chr13	78249511	78249977	MajorDMR-5-34189	6
chr13	78345490	78345577	MajorDMR-5-34190	2
chr13	78350911	78351013	MajorDMR-5-34191	2
chr13	78373573	78373951	MajorDMR-5-34192	3
chr13	78374520	78374588	MajorDMR-5-34193	2
chr13	78401755	78401873	MajorDMR-5-34194	2
chr13	78448629	78448949	MajorDMR-5-34195	3
chr13	78540752	78541051	MajorDMR-5-34196	4
chr13	78564924	78565333	MajorDMR-5-34197	3
chr13	78566747	78567356	MajorDMR-5-34198	3
chr13	78652465	78653078	MajorDMR-5-34199	4
chr13	78676643	78676996	MajorDMR-5-34200	3
chr13	78712200	78712264	MajorDMR-5-34201	2
chr13	79045515	79045670	MajorDMR-5-34202	3
chr13	79050385	79051886	MajorDMR-5-34203	9
chr13	79190956	79191205	MajorDMR-5-34204	5
chr13	79266603	79266703	MajorDMR-5-34205	2
chr13	79271995	79272056	MajorDMR-5-34206	2
chr13	79353791	79353847	MajorDMR-5-34207	2
chr13	79455597	79455703	MajorDMR-5-34208	3
chr13	79456401	79456412	MajorDMR-5-34209	2
chr13	79514500	79514668	MajorDMR-5-34210	3
chr13	79648458	79648484	MajorDMR-5-34211	2
chr13	79689284	79689378	MajorDMR-5-34212	2
chr13	79691175	79691323	MajorDMR-5-34213	2
chr13	79869958	79870260	MajorDMR-5-34214	3
chr13	79881363	79881623	MajorDMR-5-34215	4
chr13	79882387	79882429	MajorDMR-5-34216	4
chr13	79888820	79888843	MajorDMR-5-34217	2
chr13	79890946	79890978	MajorDMR-5-34218	2
chr13	79915944	79916085	MajorDMR-5-34219	3
chr13	79921362	79921489	MajorDMR-5-34220	2
chr13	79925820	79926215	MajorDMR-5-34221	4
chr13	79926864	79926908	MajorDMR-5-34222	2
chr13	79935516	79935675	MajorDMR-5-34223	2
chr13	79950994	79951155	MajorDMR-5-34224	3
chr13	79952783	79953162	MajorDMR-5-34225	3
chr13	79956564	79956814	MajorDMR-5-34226	2
chr13	79957789	79958075	MajorDMR-5-34227	2
chr13	79958642	79959003	MajorDMR-5-34228	2
chr13	79961256	79961782	MajorDMR-5-34229	3
chr13	79976550	79976826	MajorDMR-5-34230	2
chr13	79977609	79977638	MajorDMR-5-34231	2
chr13	80007131	80008269	MajorDMR-5-34232	19
chr13	80009373	80009839	MajorDMR-5-34233	4
chr13	80017089	80017110	MajorDMR-5-34234	2
chr13	80026222	80027081	MajorDMR-5-34235	6
chr13	80056933	80057454	MajorDMR-5-34236	7
chr13	80058020	80060268	MajorDMR-5-34237	21
chr13	80060989	80061517	MajorDMR-5-34238	6
chr13	80065951	80067159	MajorDMR-5-34239	7
chr13	80067730	80068816	MajorDMR-5-34240	8
chr13	80074577	80076599	MajorDMR-5-34241	14
chr13	80077428	80077519	MajorDMR-5-34242	2
chr13	80079388	80079518	MajorDMR-5-34243	4
chr13	80080099	80081203	MajorDMR-5-34244	7
chr13	80081815	80081915	MajorDMR-5-34245	2
chr13	80085271	80085410	MajorDMR-5-34246	2
chr13	80089002	80089759	MajorDMR-5-34247	5
chr13	80091261	80092057	MajorDMR-5-34248	6
chr13	80093586	80093632	MajorDMR-5-34249	2
chr13	80099521	80099557	MajorDMR-5-34250	2
chr13	80104937	80105152	MajorDMR-5-34251	2
chr13	80163864	80164168	MajorDMR-5-34252	4
chr13	80167945	80168030	MajorDMR-5-34253	2
chr13	80199297	80199319	MajorDMR-5-34254	2
chr13	80216765	80216905	MajorDMR-5-34255	2
chr13	80236905	80237140	MajorDMR-5-34256	3
chr13	80277662	80277867	MajorDMR-5-34257	3
chr13	80343702	80343730	MajorDMR-5-34258	2
chr13	80349283	80349604	MajorDMR-5-34259	2
chr13	80351029	80351473	MajorDMR-5-34260	4
chr13	80356014	80356682	MajorDMR-5-34261	6
chr13	80405900	80405961	MajorDMR-5-34262	2
chr13	80422741	80423938	MajorDMR-5-34263	9
chr13	80425885	80426314	MajorDMR-5-34264	5
chr13	80448681	80448709	MajorDMR-5-34265	2
chr13	80480580	80480835	MajorDMR-5-34266	3
chr13	80482288	80483434	MajorDMR-5-34267	10
chr13	80513297	80513745	MajorDMR-5-34268	4
chr13	80564213	80564681	MajorDMR-5-34269	2
chr13	80569979	80570188	MajorDMR-5-34270	2
chr13	80574846	80575506	MajorDMR-5-34271	4
chr13	80581862	80582024	MajorDMR-5-34272	2
chr13	80591728	80591834	MajorDMR-5-34273	2
chr13	80618724	80618795	MajorDMR-5-34274	3
chr13	80621341	80621773	MajorDMR-5-34275	7
chr13	80627989	80628288	MajorDMR-5-34276	5
chr13	80646178	80646321	MajorDMR-5-34277	2
chr13	80678552	80678888	MajorDMR-5-34278	7
chr13	80680422	80680942	MajorDMR-5-34279	5
chr13	80690000	80690287	MajorDMR-5-34280	2
chr13	80692775	80693818	MajorDMR-5-34281	7
chr13	80697025	80697058	MajorDMR-5-34282	2
chr13	80712285	80712870	MajorDMR-5-34283	5
chr13	80731601	80731833	MajorDMR-5-34284	3
chr13	80736073	80736409	MajorDMR-5-34285	4
chr13	80737998	80738960	MajorDMR-5-34286	8
chr13	80751760	80752024	MajorDMR-5-34287	4
chr13	80754499	80755681	MajorDMR-5-34288	10
chr13	80774684	80774911	MajorDMR-5-34289	2
chr13	80810071	80810124	MajorDMR-5-34290	2
chr13	80817711	80818811	MajorDMR-5-34291	6
chr13	80821144	80821528	MajorDMR-5-34292	13
chr13	80823357	80823619	MajorDMR-5-34293	6
chr13	80824309	80824842	MajorDMR-5-34294	5
chr13	80830077	80830088	MajorDMR-5-34295	2
chr13	80882348	80882754	MajorDMR-5-34296	10
chr13	80943488	80943632	MajorDMR-5-34297	4
chr13	80945808	80946216	MajorDMR-5-34298	6
chr13	81017547	81017741	MajorDMR-5-34299	2
chr13	81044315	81044893	MajorDMR-5-34300	3
chr13	81136272	81136720	MajorDMR-5-34301	6
chr13	81145762	81146155	MajorDMR-5-34302	3
chr13	81146986	81147468	MajorDMR-5-34303	2
chr13	81159994	81160536	MajorDMR-5-34304	8
chr13	81185341	81185428	MajorDMR-5-34305	2
chr13	81188901	81189508	MajorDMR-5-34306	6
chr13	81192868	81193372	MajorDMR-5-34307	2
chr13	81195061	81196057	MajorDMR-5-34308	6
chr13	81196658	81196956	MajorDMR-5-34309	5
chr13	81230772	81230884	MajorDMR-5-34310	2
chr13	81314244	81314496	MajorDMR-5-34311	2
chr13	81458967	81459030	MajorDMR-5-34312	2
chr13	81466084	81466336	MajorDMR-5-34313	2
chr13	81468264	81468512	MajorDMR-5-34314	3
chr13	81469198	81470009	MajorDMR-5-34315	3
chr13	81473576	81473606	MajorDMR-5-34316	2
chr13	81487117	81487362	MajorDMR-5-34317	2
chr13	81498799	81498923	MajorDMR-5-34318	3
chr13	81506003	81506024	MajorDMR-5-34319	2
chr13	81528788	81529502	MajorDMR-5-34320	5
chr13	81539112	81539128	MajorDMR-5-34321	2
chr13	81592993	81593447	MajorDMR-5-34322	5
chr13	81615744	81616119	MajorDMR-5-34323	3
chr13	81618585	81618653	MajorDMR-5-34324	2
chr13	81635167	81635958	MajorDMR-5-34325	12
chr13	81785576	81785584	MajorDMR-5-34326	2
chr13	81817903	81818414	MajorDMR-5-34327	4
chr13	81820835	81821039	MajorDMR-5-34328	3
chr13	81845354	81845909	MajorDMR-5-34329	5
chr13	82183616	82184030	MajorDMR-5-34330	2
chr13	82189100	82189608	MajorDMR-5-34331	4
chr13	82208599	82208720	MajorDMR-5-34332	2
chr13	82227724	82227962	MajorDMR-5-34333	2
chr13	82245199	82245366	MajorDMR-5-34334	2
chr13	82256705	82256822	MajorDMR-5-34335	2
chr13	82262201	82262367	MajorDMR-5-34336	5
chr13	82296175	82297129	MajorDMR-5-34337	5
chr13	82309894	82310175	MajorDMR-5-34338	4
chr13	82319307	82319385	MajorDMR-5-34339	3
chr13	82340274	82340286	MajorDMR-5-34340	2
chr13	82348343	82348508	MajorDMR-5-34341	2
chr13	82355632	82355783	MajorDMR-5-34342	2
chr13	82357853	82358398	MajorDMR-5-34343	4
chr13	82399496	82400817	MajorDMR-5-34344	7
chr13	82414343	82414721	MajorDMR-5-34345	4
chr13	82420752	82421769	MajorDMR-5-34346	17
chr13	82504091	82504614	MajorDMR-5-34347	3
chr13	82509121	82509149	MajorDMR-5-34348	2
chr13	82750138	82750180	MajorDMR-5-34349	2
chr13	82795936	82796101	MajorDMR-5-34350	2
chr13	82822616	82824205	MajorDMR-5-34351	6
chr13	82842534	82842751	MajorDMR-5-34352	3
chr13	82845893	82846325	MajorDMR-5-34353	5
chr13	82850407	82850461	MajorDMR-5-34354	2
chr13	82859829	82860412	MajorDMR-5-34355	7
chr13	82886324	82887649	MajorDMR-5-34356	9
chr13	82903264	82903639	MajorDMR-5-34357	2
chr13	83024474	83024627	MajorDMR-5-34358	3
chr13	83063752	83063882	MajorDMR-5-34359	2
chr13	83099469	83099507	MajorDMR-5-34360	2
chr13	83127216	83127282	MajorDMR-5-34361	2
chr13	83187134	83187338	MajorDMR-5-34362	4
chr13	83199741	83200168	MajorDMR-5-34363	4
chr13	83312487	83313886	MajorDMR-5-34364	8
chr13	83339097	83339133	MajorDMR-5-34365	2
chr13	83464183	83464517	MajorDMR-5-34366	2
chr13	83493678	83494243	MajorDMR-5-34367	5
chr13	83631683	83631983	MajorDMR-5-34368	2
chr13	83645608	83645733	MajorDMR-5-34369	4
chr13	83667648	83667930	MajorDMR-5-34370	2
chr13	83736102	83736574	MajorDMR-5-34371	2
chr13	83775779	83776013	MajorDMR-5-34372	3
chr13	83950244	83950743	MajorDMR-5-34373	2
chr13	84117866	84117930	MajorDMR-5-34374	2
chr13	84332399	84333052	MajorDMR-5-34375	4
chr13	84335562	84335620	MajorDMR-5-34376	3
chr13	84336249	84337037	MajorDMR-5-34377	5
chr13	84349165	84349413	MajorDMR-5-34378	3
chr13	84403921	84404123	MajorDMR-5-34379	3
chr13	84411161	84411191	MajorDMR-5-34380	2
chr13	84412109	84413012	MajorDMR-5-34381	12
chr13	84413879	84414100	MajorDMR-5-34382	2
chr13	84419470	84419506	MajorDMR-5-34383	2
chr13	84432270	84432636	MajorDMR-5-34384	2
chr13	84443799	84444077	MajorDMR-5-34385	2
chr13	84447843	84447874	MajorDMR-5-34386	2
chr13	84603142	84603554	MajorDMR-5-34387	2
chr13	84625355	84625601	MajorDMR-5-34388	2
chr13	84638155	84638493	MajorDMR-5-34389	6
chr13	84655042	84655873	MajorDMR-5-34390	9
chr13	84680643	84681205	MajorDMR-5-34391	4
chr13	84683429	84683916	MajorDMR-5-34392	4
chr13	84699110	84699132	MajorDMR-5-34393	2
chr13	84765406	84765424	MajorDMR-5-34394	2
chr13	84782263	84783312	MajorDMR-5-34395	9
chr13	84811444	84811842	MajorDMR-5-34396	4
chr13	84812890	84813056	MajorDMR-5-34397	2
chr13	84864665	84864807	MajorDMR-5-34398	4
chr13	84868769	84868966	MajorDMR-5-34399	3
chr13	84874907	84875244	MajorDMR-5-34400	3
chr13	84916893	84917089	MajorDMR-5-34401	3
chr13	84925438	84925494	MajorDMR-5-34402	2
chr13	84936907	84937997	MajorDMR-5-34403	8
chr13	84979223	84979458	MajorDMR-5-34404	2
chr13	84985984	84985998	MajorDMR-5-34405	2
chr13	85046595	85047665	MajorDMR-5-34406	6
chr13	85103017	85103431	MajorDMR-5-34407	3
chr13	85131994	85132668	MajorDMR-5-34408	5
chr13	85181274	85181572	MajorDMR-5-34409	2
chr13	85195789	85195847	MajorDMR-5-34410	2
chr13	85203739	85203751	MajorDMR-5-34411	2
chr13	85218890	85219460	MajorDMR-5-34412	3
chr13	85230119	85230277	MajorDMR-5-34413	2
chr13	85242393	85243278	MajorDMR-5-34414	5
chr13	85265340	85266559	MajorDMR-5-34415	6
chr13	85267095	85267252	MajorDMR-5-34416	4
chr13	85269259	85269917	MajorDMR-5-34417	5
chr13	85284716	85285110	MajorDMR-5-34418	2
chr13	85389577	85389747	MajorDMR-5-34419	2
chr13	85418506	85419460	MajorDMR-5-34420	6
chr13	85543952	85543989	MajorDMR-5-34421	2
chr13	85571887	85572496	MajorDMR-5-34422	6
chr13	85674474	85674771	MajorDMR-5-34423	4
chr13	85732725	85732772	MajorDMR-5-34424	2
chr13	85763215	85763654	MajorDMR-5-34425	3
chr13	85852992	85853403	MajorDMR-5-34426	3
chr13	86117310	86117345	MajorDMR-5-34427	2
chr13	86183164	86183403	MajorDMR-5-34428	3
chr13	86291630	86292646	MajorDMR-5-34429	6
chr13	86317391	86317397	MajorDMR-5-34430	2
chr13	86393747	86394148	MajorDMR-5-34431	3
chr13	86505835	86506474	MajorDMR-5-34432	9
chr13	86540445	86540469	MajorDMR-5-34433	2
chr13	86559892	86560005	MajorDMR-5-34434	2
chr13	86587567	86587863	MajorDMR-5-34435	3
chr13	86593116	86593483	MajorDMR-5-34436	2
chr13	86596771	86597692	MajorDMR-5-34437	6
chr13	86640755	86641322	MajorDMR-5-34438	4
chr13	86740213	86740380	MajorDMR-5-34439	3
chr13	86929195	86929576	MajorDMR-5-34440	4
chr13	86939641	86939974	MajorDMR-5-34441	3
chr13	86964934	86964984	MajorDMR-5-34442	2
chr13	86965656	86965807	MajorDMR-5-34443	2
chr13	87028599	87028846	MajorDMR-5-34444	3
chr13	87054857	87055282	MajorDMR-5-34445	2
chr13	87070720	87070839	MajorDMR-5-34446	2
chr13	87113989	87114075	MajorDMR-5-34447	2
chr13	87136647	87136734	MajorDMR-5-34448	2
chr13	87170713	87171207	MajorDMR-5-34449	4
chr13	87249438	87249468	MajorDMR-5-34450	2
chr13	87291775	87292606	MajorDMR-5-34451	7
chr13	87295232	87295723	MajorDMR-5-34452	7
chr13	87364587	87364831	MajorDMR-5-34453	2
chr13	87365366	87366083	MajorDMR-5-34454	8
chr13	87366649	87366960	MajorDMR-5-34455	6
chr13	87376457	87377434	MajorDMR-5-34456	7
chr13	87478136	87479625	MajorDMR-5-34457	19
chr13	87521705	87522249	MajorDMR-5-34458	3
chr13	87589624	87589638	MajorDMR-5-34459	2
chr13	87592683	87592701	MajorDMR-5-34460	4
chr13	87607181	87607230	MajorDMR-5-34461	2
chr13	87685827	87686160	MajorDMR-5-34462	3
chr13	87776311	87777004	MajorDMR-5-34463	10
chr13	87850645	87850889	MajorDMR-5-34464	3
chr13	87899345	87899967	MajorDMR-5-34465	5
chr13	87904401	87904592	MajorDMR-5-34466	2
chr13	87962460	87962553	MajorDMR-5-34467	2
chr13	88011452	88011457	MajorDMR-5-34468	2
chr13	88037447	88037527	MajorDMR-5-34469	2
chr13	88062292	88062372	MajorDMR-5-34470	2
chr13	88099670	88100355	MajorDMR-5-34471	6
chr13	88104816	88104832	MajorDMR-5-34472	2
chr13	88113509	88114147	MajorDMR-5-34473	4
chr13	88119999	88120329	MajorDMR-5-34474	3
chr13	88149089	88149776	MajorDMR-5-34475	8
chr13	88150594	88151155	MajorDMR-5-34476	6
chr13	88156390	88156409	MajorDMR-5-34477	2
chr13	88165221	88166215	MajorDMR-5-34478	4
chr13	88180142	88180796	MajorDMR-5-34479	5
chr13	88187498	88187821	MajorDMR-5-34480	2
chr13	88188881	88189194	MajorDMR-5-34481	3
chr13	88189778	88189794	MajorDMR-5-34482	2
chr13	88191753	88192158	MajorDMR-5-34483	5
chr13	88195274	88195568	MajorDMR-5-34484	2
chr13	88206303	88206834	MajorDMR-5-34485	5
chr13	88262973	88262981	MajorDMR-5-34486	2
chr13	88327844	88328576	MajorDMR-5-34487	13
chr13	88329124	88329609	MajorDMR-5-34488	8
chr13	88431355	88432487	MajorDMR-5-34489	6
chr13	88503199	88503401	MajorDMR-5-34490	3
chr13	88519454	88520272	MajorDMR-5-34491	9
chr13	88692827	88693056	MajorDMR-5-34492	2
chr13	88724914	88725381	MajorDMR-5-34493	3
chr13	88727507	88727763	MajorDMR-5-34494	2
chr13	88758949	88759209	MajorDMR-5-34495	2
chr13	88843869	88843907	MajorDMR-5-34496	2
chr13	88894862	88895138	MajorDMR-5-34497	3
chr13	89049391	89049397	MajorDMR-5-34498	2
chr13	89056953	89057374	MajorDMR-5-34499	7
chr13	89063688	89064391	MajorDMR-5-34500	6
chr13	89066456	89066666	MajorDMR-5-34501	2
chr13	89113196	89113444	MajorDMR-5-34502	5
chr13	89134294	89134415	MajorDMR-5-34503	2
chr13	89235487	89235978	MajorDMR-5-34504	2
chr13	89279407	89279504	MajorDMR-5-34505	2
chr13	89326888	89327684	MajorDMR-5-34506	10
chr13	89355567	89355859	MajorDMR-5-34507	2
chr13	89356653	89357492	MajorDMR-5-34508	7
chr13	89470078	89470097	MajorDMR-5-34509	2
chr13	89512004	89512810	MajorDMR-5-34510	5
chr13	89515655	89515761	MajorDMR-5-34511	3
chr13	89519922	89520149	MajorDMR-5-34512	2
chr13	89595088	89595240	MajorDMR-5-34513	3
chr13	89621944	89622127	MajorDMR-5-34514	2
chr13	89660521	89660755	MajorDMR-5-34515	3
chr13	89663597	89663724	MajorDMR-5-34516	4
chr13	89668343	89668486	MajorDMR-5-34517	2
chr13	89814998	89816259	MajorDMR-5-34518	29
chr13	89900952	89901004	MajorDMR-5-34519	2
chr13	89943711	89943740	MajorDMR-5-34520	2
chr13	90035113	90035452	MajorDMR-5-34521	4
chr13	90042090	90042127	MajorDMR-5-34522	2
chr13	90053974	90054033	MajorDMR-5-34523	2
chr13	90107875	90108209	MajorDMR-5-34524	3
chr13	90280255	90280470	MajorDMR-5-34525	2
chr13	90324867	90325303	MajorDMR-5-34526	3
chr13	90330983	90331010	MajorDMR-5-34527	2
chr13	90338565	90338671	MajorDMR-5-34528	4
chr13	90358286	90358826	MajorDMR-5-34529	3
chr13	90368468	90368488	MajorDMR-5-34530	2
chr13	90393657	90393686	MajorDMR-5-34531	2
chr13	90407208	90407447	MajorDMR-5-34532	2
chr13	90420113	90420387	MajorDMR-5-34533	2
chr13	90591799	90592585	MajorDMR-5-34534	6
chr13	90634746	90635335	MajorDMR-5-34535	4
chr13	90888754	90888810	MajorDMR-5-34536	5
chr13	90982706	90983155	MajorDMR-5-34537	6
chr13	91142508	91142708	MajorDMR-5-34538	2
chr13	91185428	91186073	MajorDMR-5-34539	5
chr13	91209540	91210554	MajorDMR-5-34540	7
chr13	91223714	91223859	MajorDMR-5-34541	6
chr13	91234648	91234716	MajorDMR-5-34542	2
chr13	91338699	91338818	MajorDMR-5-34543	3
chr13	91342984	91343039	MajorDMR-5-34544	3
chr13	91385853	91386449	MajorDMR-5-34545	4
chr13	91391966	91392013	MajorDMR-5-34546	2
chr13	91417142	91417871	MajorDMR-5-34547	5
chr13	91477634	91477805	MajorDMR-5-34548	3
chr13	91604515	91604823	MajorDMR-5-34549	2
chr13	91682318	91682509	MajorDMR-5-34550	3
chr13	91730322	91730821	MajorDMR-5-34551	2
chr13	91757037	91757139	MajorDMR-5-34552	4
chr13	91785057	91785338	MajorDMR-5-34553	7
chr13	91795537	91795655	MajorDMR-5-34554	2
chr13	91826674	91827061	MajorDMR-5-34555	9
chr13	91829939	91829991	MajorDMR-5-34556	2
chr13	91830595	91830980	MajorDMR-5-34557	3
chr13	91836601	91836786	MajorDMR-5-34558	3
chr13	91867386	91867471	MajorDMR-5-34559	2
chr13	91868044	91868511	MajorDMR-5-34560	6
chr13	91871428	91871974	MajorDMR-5-34561	3
chr13	91879490	91879916	MajorDMR-5-34562	2
chr13	91885688	91885937	MajorDMR-5-34563	3
chr13	91895393	91895441	MajorDMR-5-34564	3
chr13	91935431	91935524	MajorDMR-5-34565	2
chr13	92051700	92051774	MajorDMR-5-34566	2
chr13	92168048	92168346	MajorDMR-5-34567	2
chr13	92220862	92221048	MajorDMR-5-34568	2
chr13	92311938	92312022	MajorDMR-5-34569	3
chr13	92328941	92329168	MajorDMR-5-34570	4
chr13	92430185	92430416	MajorDMR-5-34571	2
chr13	92453050	92453295	MajorDMR-5-34572	2
chr13	92457223	92457552	MajorDMR-5-34573	3
chr13	92464148	92464295	MajorDMR-5-34574	2
chr13	92493320	92493780	MajorDMR-5-34575	5
chr13	92496090	92496505	MajorDMR-5-34576	3
chr13	92506307	92506632	MajorDMR-5-34577	2
chr13	92507192	92507577	MajorDMR-5-34578	5
chr13	92543539	92543766	MajorDMR-5-34579	3
chr13	92565031	92565133	MajorDMR-5-34580	2
chr13	92589729	92589993	MajorDMR-5-34581	2
chr13	92598049	92598283	MajorDMR-5-34582	6
chr13	92599293	92599447	MajorDMR-5-34583	2
chr13	92617994	92618366	MajorDMR-5-34584	4
chr13	92660066	92661189	MajorDMR-5-34585	32
chr13	92680384	92680479	MajorDMR-5-34586	4
chr13	92785572	92785589	MajorDMR-5-34587	3
chr13	92786622	92787229	MajorDMR-5-34588	5
chr13	92830358	92830448	MajorDMR-5-34589	2
chr13	92848986	92849356	MajorDMR-5-34590	11
chr13	92874647	92874785	MajorDMR-5-34591	2
chr13	92997575	92997837	MajorDMR-5-34592	3
chr13	93038054	93038389	MajorDMR-5-34593	2
chr13	93047533	93047553	MajorDMR-5-34594	2
chr13	93055175	93055244	MajorDMR-5-34595	3
chr13	93058056	93058302	MajorDMR-5-34596	3
chr13	93080686	93080779	MajorDMR-5-34597	3
chr13	93094110	93094346	MajorDMR-5-34598	2
chr13	93095017	93095246	MajorDMR-5-34599	2
chr13	93098871	93099052	MajorDMR-5-34600	2
chr13	93105191	93105629	MajorDMR-5-34601	3
chr13	93110158	93110218	MajorDMR-5-34602	4
chr13	93140462	93141082	MajorDMR-5-34603	8
chr13	93163683	93164237	MajorDMR-5-34604	3
chr13	93221684	93221691	MajorDMR-5-34605	2
chr13	93222229	93222282	MajorDMR-5-34606	2
chr13	93268737	93268850	MajorDMR-5-34607	2
chr13	93275087	93276694	MajorDMR-5-34608	10
chr13	93316248	93316274	MajorDMR-5-34609	2
chr13	93319189	93320187	MajorDMR-5-34610	5
chr13	93321759	93322524	MajorDMR-5-34611	7
chr13	93354038	93354296	MajorDMR-5-34612	2
chr13	93403031	93403220	MajorDMR-5-34613	2
chr13	93508472	93508696	MajorDMR-5-34614	4
chr13	93594339	93594697	MajorDMR-5-34615	5
chr13	93620322	93620379	MajorDMR-5-34616	3
chr13	93698486	93698908	MajorDMR-5-34617	6
chr13	93760219	93761066	MajorDMR-5-34618	5
chr13	93896299	93897149	MajorDMR-5-34619	15
chr13	93907264	93907501	MajorDMR-5-34620	5
chr13	93923231	93923541	MajorDMR-5-34621	2
chr13	93957637	93957816	MajorDMR-5-34622	3
chr13	93973703	93973762	MajorDMR-5-34623	2
chr13	93994797	93995628	MajorDMR-5-34624	8
chr13	94066389	94067398	MajorDMR-5-34625	9
chr13	94094254	94094899	MajorDMR-5-34626	3
chr13	94151936	94153672	MajorDMR-5-34627	9
chr13	94182314	94182389	MajorDMR-5-34628	2
chr13	94184223	94184651	MajorDMR-5-34629	2
chr13	94186571	94186953	MajorDMR-5-34630	4
chr13	94262435	94262766	MajorDMR-5-34631	6
chr13	94272350	94272405	MajorDMR-5-34632	2
chr13	94287844	94288246	MajorDMR-5-34633	4
chr13	94301751	94301943	MajorDMR-5-34634	2
chr13	94305669	94308186	MajorDMR-5-34635	23
chr13	94350980	94351473	MajorDMR-5-34636	5
chr13	94375770	94376167	MajorDMR-5-34637	3
chr13	94381804	94381853	MajorDMR-5-34638	2
chr13	94503568	94504208	MajorDMR-5-34639	3
chr13	94509958	94510070	MajorDMR-5-34640	2
chr13	94512184	94512569	MajorDMR-5-34641	3
chr13	94513324	94513352	MajorDMR-5-34642	2
chr13	94514637	94514667	MajorDMR-5-34643	2
chr13	94521316	94521453	MajorDMR-5-34644	3
chr13	94537749	94538210	MajorDMR-5-34645	5
chr13	94538743	94539047	MajorDMR-5-34646	2
chr13	94552376	94552813	MajorDMR-5-34647	2
chr13	94574175	94575053	MajorDMR-5-34648	6
chr13	94578137	94578172	MajorDMR-5-34649	2
chr13	94578686	94579152	MajorDMR-5-34650	3
chr13	94579740	94580170	MajorDMR-5-34651	2
chr13	94588977	94589603	MajorDMR-5-34652	8
chr13	94599364	94600148	MajorDMR-5-34653	10
chr13	94607847	94607997	MajorDMR-5-34654	2
chr13	94608982	94609182	MajorDMR-5-34655	4
chr13	94612503	94612631	MajorDMR-5-34656	4
chr13	94665968	94666168	MajorDMR-5-34657	2
chr13	94666801	94666835	MajorDMR-5-34658	2
chr13	94671160	94671461	MajorDMR-5-34659	4
chr13	94683995	94684047	MajorDMR-5-34660	2
chr13	94699597	94700536	MajorDMR-5-34661	5
chr13	94717393	94717423	MajorDMR-5-34662	2
chr13	94737791	94737882	MajorDMR-5-34663	2
chr13	94738580	94739135	MajorDMR-5-34664	5
chr13	94744776	94744907	MajorDMR-5-34665	2
chr13	94764599	94765164	MajorDMR-5-34666	5
chr13	94783489	94783545	MajorDMR-5-34667	2
chr13	94813002	94813434	MajorDMR-5-34668	3
chr13	94814718	94815546	MajorDMR-5-34669	4
chr13	94841034	94841602	MajorDMR-5-34670	7
chr13	94863168	94863248	MajorDMR-5-34671	5
chr13	94874066	94874301	MajorDMR-5-34672	2
chr13	94877163	94877386	MajorDMR-5-34673	2
chr13	94879615	94881741	MajorDMR-5-34674	10
chr13	94884929	94885028	MajorDMR-5-34675	2
chr13	94885860	94885926	MajorDMR-5-34676	2
chr13	94889724	94891871	MajorDMR-5-34677	17
chr13	94938950	94939073	MajorDMR-5-34678	2
chr13	94943570	94943676	MajorDMR-5-34679	3
chr13	94947108	94947297	MajorDMR-5-34680	2
chr13	94948201	94948888	MajorDMR-5-34681	6
chr13	94952603	94953222	MajorDMR-5-34682	7
chr13	94954300	94954345	MajorDMR-5-34683	2
chr13	94956922	94957467	MajorDMR-5-34684	3
chr13	94961978	94962320	MajorDMR-5-34685	3
chr13	94978835	94979046	MajorDMR-5-34686	3
chr13	94981526	94981732	MajorDMR-5-34687	8
chr13	94995108	94995562	MajorDMR-5-34688	2
chr13	94996673	94997016	MajorDMR-5-34689	8
chr13	95003546	95004439	MajorDMR-5-34690	9
chr13	95005375	95006923	MajorDMR-5-34691	13
chr13	95007732	95008097	MajorDMR-5-34692	3
chr13	95042387	95042616	MajorDMR-5-34693	2
chr13	95067332	95067627	MajorDMR-5-34694	5
chr13	95083980	95084078	MajorDMR-5-34695	2
chr13	95157721	95157853	MajorDMR-5-34696	4
chr13	95165290	95165630	MajorDMR-5-34697	4
chr13	95168289	95168697	MajorDMR-5-34698	5
chr13	95202742	95203339	MajorDMR-5-34699	10
chr13	95248967	95249226	MajorDMR-5-34700	8
chr13	95255257	95255720	MajorDMR-5-34701	5
chr13	95256638	95256793	MajorDMR-5-34702	4
chr13	95261298	95261689	MajorDMR-5-34703	4
chr13	95264123	95264605	MajorDMR-5-34704	4
chr13	95292155	95292958	MajorDMR-5-34705	6
chr13	95313776	95313813	MajorDMR-5-34706	2
chr13	95436280	95436465	MajorDMR-5-34707	6
chr13	95624062	95624687	MajorDMR-5-34708	4
chr13	95661058	95661249	MajorDMR-5-34709	7
chr13	95725129	95725441	MajorDMR-5-34710	2
chr13	95808360	95808497	MajorDMR-5-34711	2
chr13	95893883	95893991	MajorDMR-5-34712	2
chr13	95999857	96000008	MajorDMR-5-34713	4
chr13	96032686	96032708	MajorDMR-5-34714	2
chr13	96033348	96033804	MajorDMR-5-34715	6
chr13	96039013	96039061	MajorDMR-5-34716	2
chr13	96039945	96040493	MajorDMR-5-34717	3
chr13	96096386	96096404	MajorDMR-5-34718	3
chr13	96099214	96100380	MajorDMR-5-34719	29
chr13	96129908	96130665	MajorDMR-5-34720	7
chr13	96231760	96231876	MajorDMR-5-34721	3
chr13	96303186	96303265	MajorDMR-5-34722	3
chr13	96379314	96379356	MajorDMR-5-34723	2
chr13	96423033	96423129	MajorDMR-5-34724	3
chr13	96558311	96559628	MajorDMR-5-34725	18
chr13	96663800	96664623	MajorDMR-5-34726	4
chr13	96706525	96706536	MajorDMR-5-34727	2
chr13	96728232	96728261	MajorDMR-5-34728	2
chr13	96752173	96752208	MajorDMR-5-34729	2
chr13	96758522	96759243	MajorDMR-5-34730	5
chr13	96787513	96787766	MajorDMR-5-34731	3
chr13	96845775	96846020	MajorDMR-5-34732	4
chr13	96914523	96914669	MajorDMR-5-34733	2
chr13	96963681	96963996	MajorDMR-5-34734	5
chr13	96965414	96966074	MajorDMR-5-34735	3
chr13	96968236	96968618	MajorDMR-5-34736	2
chr13	96969144	96969176	MajorDMR-5-34737	2
chr13	96969901	96970286	MajorDMR-5-34738	4
chr13	96972033	96972064	MajorDMR-5-34739	2
chr13	96976132	96976190	MajorDMR-5-34740	2
chr13	96987616	96988164	MajorDMR-5-34741	6
chr13	97002579	97002972	MajorDMR-5-34742	2
chr13	97020680	97020686	MajorDMR-5-34743	2
chr13	97043918	97044177	MajorDMR-5-34744	5
chr13	97055199	97055454	MajorDMR-5-34745	2
chr13	97070565	97070622	MajorDMR-5-34746	3
chr13	97072713	97073539	MajorDMR-5-34747	4
chr13	97074281	97074452	MajorDMR-5-34748	3
chr13	97091634	97091792	MajorDMR-5-34749	3
chr13	97143187	97143831	MajorDMR-5-34750	6
chr13	97204008	97204405	MajorDMR-5-34751	5
chr13	97213468	97213509	MajorDMR-5-34752	2
chr13	97233495	97233819	MajorDMR-5-34753	6
chr13	97315995	97316606	MajorDMR-5-34754	3
chr13	97364610	97365020	MajorDMR-5-34755	7
chr13	97374347	97374749	MajorDMR-5-34756	5
chr13	97399271	97399587	MajorDMR-5-34757	2
chr13	97415873	97416706	MajorDMR-5-34758	3
chr13	97508157	97508537	MajorDMR-5-34759	5
chr13	97595963	97596471	MajorDMR-5-34760	5
chr13	97638061	97638163	MajorDMR-5-34761	2
chr13	97643497	97644028	MajorDMR-5-34762	4
chr13	97668190	97669014	MajorDMR-5-34763	7
chr13	97672982	97673593	MajorDMR-5-34764	4
chr13	97675769	97676033	MajorDMR-5-34765	5
chr13	97678941	97679407	MajorDMR-5-34766	5
chr13	97686306	97686764	MajorDMR-5-34767	4
chr13	97690116	97690209	MajorDMR-5-34768	2
chr13	97692315	97692552	MajorDMR-5-34769	3
chr13	97695606	97696494	MajorDMR-5-34770	5
chr13	97715543	97715555	MajorDMR-5-34771	2
chr13	97728456	97728939	MajorDMR-5-34772	4
chr13	97746062	97746649	MajorDMR-5-34773	6
chr13	97760752	97760950	MajorDMR-5-34774	3
chr13	97762564	97762609	MajorDMR-5-34775	2
chr13	97764920	97765555	MajorDMR-5-34776	8
chr13	97772920	97772992	MajorDMR-5-34777	2
chr13	97776412	97777440	MajorDMR-5-34778	8
chr13	97778389	97779153	MajorDMR-5-34779	7
chr13	97788178	97788979	MajorDMR-5-34780	7
chr13	97792090	97792638	MajorDMR-5-34781	7
chr13	97793150	97793656	MajorDMR-5-34782	3
chr13	97794176	97794833	MajorDMR-5-34783	5
chr13	97796372	97796714	MajorDMR-5-34784	9
chr13	97802141	97802545	MajorDMR-5-34785	7
chr13	97858453	97858493	MajorDMR-5-34786	2
chr13	97877994	97878520	MajorDMR-5-34787	7
chr13	97883948	97883955	MajorDMR-5-34788	2
chr13	97887701	97888571	MajorDMR-5-34789	17
chr13	97898723	97899102	MajorDMR-5-34790	7
chr13	97908041	97908175	MajorDMR-5-34791	2
chr13	97911208	97912130	MajorDMR-5-34792	3
chr13	97913495	97914612	MajorDMR-5-34793	7
chr13	97918828	97919027	MajorDMR-5-34794	4
chr13	97920256	97920264	MajorDMR-5-34795	2
chr13	97929090	97929547	MajorDMR-5-34796	5
chr13	97931107	97931293	MajorDMR-5-34797	2
chr13	97943198	97943429	MajorDMR-5-34798	2
chr13	97951004	97951081	MajorDMR-5-34799	3
chr13	97973804	97974890	MajorDMR-5-34800	7
chr13	97975392	97975676	MajorDMR-5-34801	3
chr13	98012884	98012973	MajorDMR-5-34802	3
chr13	98017660	98018033	MajorDMR-5-34803	6
chr13	98026358	98027357	MajorDMR-5-34804	23
chr13	98059554	98060284	MajorDMR-5-34805	9
chr13	98075619	98075919	MajorDMR-5-34806	5
chr13	98080962	98080999	MajorDMR-5-34807	2
chr13	98082977	98082993	MajorDMR-5-34808	2
chr13	98091058	98092339	MajorDMR-5-34809	9
chr13	98110966	98110990	MajorDMR-5-34810	2
chr13	98113527	98113568	MajorDMR-5-34811	2
chr13	98125259	98125450	MajorDMR-5-34812	2
chr13	98127442	98127880	MajorDMR-5-34813	3
chr13	98129810	98129849	MajorDMR-5-34814	3
chr13	98139631	98139863	MajorDMR-5-34815	3
chr13	98173275	98173446	MajorDMR-5-34816	2
chr13	98199767	98199808	MajorDMR-5-34817	3
chr13	98206642	98207093	MajorDMR-5-34818	3
chr13	98218276	98218676	MajorDMR-5-34819	5
chr13	98220442	98220648	MajorDMR-5-34820	2
chr13	98222221	98222568	MajorDMR-5-34821	10
chr13	98247349	98247475	MajorDMR-5-34822	2
chr13	98248050	98248200	MajorDMR-5-34823	2
chr13	98279696	98280031	MajorDMR-5-34824	5
chr13	98287597	98288504	MajorDMR-5-34825	6
chr13	98289852	98289916	MajorDMR-5-34826	3
chr13	98290439	98290646	MajorDMR-5-34827	2
chr13	98291216	98291890	MajorDMR-5-34828	4
chr13	98292518	98293415	MajorDMR-5-34829	9
chr13	98296653	98297091	MajorDMR-5-34830	10
chr13	98303566	98303902	MajorDMR-5-34831	2
chr13	98306760	98307056	MajorDMR-5-34832	3
chr13	98312901	98313382	MajorDMR-5-34833	10
chr13	98338928	98339324	MajorDMR-5-34834	6
chr13	98376018	98378927	MajorDMR-5-34835	21
chr13	98379896	98380605	MajorDMR-5-34836	9
chr13	98396704	98397098	MajorDMR-5-34837	2
chr13	98450865	98451219	MajorDMR-5-34838	8
chr13	98453638	98453670	MajorDMR-5-34839	3
chr13	98460489	98461067	MajorDMR-5-34840	5
chr13	98484945	98485107	MajorDMR-5-34841	3
chr13	98486542	98486816	MajorDMR-5-34842	4
chr13	98536920	98538141	MajorDMR-5-34843	9
chr13	98546234	98546450	MajorDMR-5-34844	5
chr13	98549042	98549055	MajorDMR-5-34845	2
chr13	98550218	98550292	MajorDMR-5-34846	2
chr13	98553375	98553420	MajorDMR-5-34847	2
chr13	98556885	98558024	MajorDMR-5-34848	8
chr13	98560461	98560548	MajorDMR-5-34849	2
chr13	98582239	98582472	MajorDMR-5-34850	5
chr13	98587028	98587893	MajorDMR-5-34851	4
chr13	98588417	98589952	MajorDMR-5-34852	24
chr13	98590866	98592706	MajorDMR-5-34853	11
chr13	98615842	98616102	MajorDMR-5-34854	5
chr13	98616763	98616771	MajorDMR-5-34855	2
chr13	98618580	98619059	MajorDMR-5-34856	7
chr13	98620173	98621561	MajorDMR-5-34857	19
chr13	98659388	98659522	MajorDMR-5-34858	5
chr13	98675438	98675675	MajorDMR-5-34859	3
chr13	98681982	98682910	MajorDMR-5-34860	22
chr13	98720835	98721208	MajorDMR-5-34861	11
chr13	98751114	98751201	MajorDMR-5-34862	2
chr13	98752628	98752958	MajorDMR-5-34863	8
chr13	98761578	98762250	MajorDMR-5-34864	3
chr13	98839280	98840440	MajorDMR-5-34865	9
chr13	98851313	98851547	MajorDMR-5-34866	6
chr13	98865814	98866307	MajorDMR-5-34867	8
chr13	98867117	98867331	MajorDMR-5-34868	6
chr13	98877295	98878260	MajorDMR-5-34869	11
chr13	98905086	98905631	MajorDMR-5-34870	5
chr13	98912239	98912419	MajorDMR-5-34871	4
chr13	98912978	98912989	MajorDMR-5-34872	2
chr13	98913992	98914034	MajorDMR-5-34873	3
chr13	98941464	98941480	MajorDMR-5-34874	2
chr13	98961442	98962454	MajorDMR-5-34875	29
chr13	98967163	98968317	MajorDMR-5-34876	10
chr13	98974811	98975097	MajorDMR-5-34877	10
chr13	98987456	98987933	MajorDMR-5-34878	3
chr13	98992666	98992685	MajorDMR-5-34879	2
chr13	98993368	98993670	MajorDMR-5-34880	6
chr13	98995675	98997582	MajorDMR-5-34881	26
chr13	98999743	98999953	MajorDMR-5-34882	2
chr13	99001396	99001692	MajorDMR-5-34883	2
chr13	99070613	99072248	MajorDMR-5-34884	26
chr13	99101220	99101986	MajorDMR-5-34885	13
chr13	99104234	99104579	MajorDMR-5-34886	6
chr13	99112113	99113060	MajorDMR-5-34887	14
chr13	99117416	99117842	MajorDMR-5-34888	8
chr13	99118698	99119085	MajorDMR-5-34889	6
chr13	99122129	99122174	MajorDMR-5-34890	2
chr13	99128487	99128994	MajorDMR-5-34891	13
chr13	99136066	99136709	MajorDMR-5-34892	8
chr13	99139024	99139044	MajorDMR-5-34893	2
chr13	99156109	99156223	MajorDMR-5-34894	4
chr13	99165633	99166356	MajorDMR-5-34895	6
chr13	99171368	99172702	MajorDMR-5-34896	10
chr13	99173735	99174876	MajorDMR-5-34897	20
chr13	99178379	99178569	MajorDMR-5-34898	3
chr13	99185766	99186506	MajorDMR-5-34899	12
chr13	99188997	99189223	MajorDMR-5-34900	8
chr13	99196096	99196119	MajorDMR-5-34901	2
chr13	99197424	99198129	MajorDMR-5-34902	19
chr13	99201761	99201765	MajorDMR-5-34903	2
chr13	99205739	99206114	MajorDMR-5-34904	7
chr13	99217865	99219297	MajorDMR-5-34905	19
chr13	99220226	99220236	MajorDMR-5-34906	2
chr13	99342730	99342745	MajorDMR-5-34907	2
chr13	99350003	99350147	MajorDMR-5-34908	4
chr13	99435181	99435619	MajorDMR-5-34909	2
chr13	99449139	99449840	MajorDMR-5-34910	12
chr13	99477918	99478176	MajorDMR-5-34911	4
chr13	99491482	99491525	MajorDMR-5-34912	2
chr13	99498620	99499945	MajorDMR-5-34913	11
chr13	99501148	99501220	MajorDMR-5-34914	7
chr13	99510666	99510926	MajorDMR-5-34915	2
chr13	99517672	99517806	MajorDMR-5-34916	2
chr13	99523257	99523462	MajorDMR-5-34917	2
chr13	99532829	99532922	MajorDMR-5-34918	3
chr13	99539202	99539331	MajorDMR-5-34919	2
chr13	99542332	99542973	MajorDMR-5-34920	6
chr13	99552551	99552839	MajorDMR-5-34921	4
chr13	99594692	99594728	MajorDMR-5-34922	3
chr13	99596972	99597023	MajorDMR-5-34923	2
chr13	99611870	99612943	MajorDMR-5-34924	10
chr13	99631644	99631826	MajorDMR-5-34925	4
chr13	99641124	99641210	MajorDMR-5-34926	5
chr13	99641760	99642002	MajorDMR-5-34927	3
chr13	99645143	99645627	MajorDMR-5-34928	5
chr13	99663189	99663351	MajorDMR-5-34929	5
chr13	99687070	99687194	MajorDMR-5-34930	2
chr13	99694058	99694291	MajorDMR-5-34931	5
chr13	99705256	99705261	MajorDMR-5-34932	2
chr13	99705901	99706242	MajorDMR-5-34933	4
chr13	99711736	99712172	MajorDMR-5-34934	3
chr13	99732483	99732828	MajorDMR-5-34935	3
chr13	99736743	99737208	MajorDMR-5-34936	3
chr13	99759555	99759981	MajorDMR-5-34937	10
chr13	99776946	99778114	MajorDMR-5-34938	15
chr13	99792080	99792196	MajorDMR-5-34939	2
chr13	99829324	99829329	MajorDMR-5-34940	2
chr13	99838979	99839037	MajorDMR-5-34941	3
chr13	99841509	99842400	MajorDMR-5-34942	7
chr13	99878137	99878602	MajorDMR-5-34943	2
chr13	99956278	99957706	MajorDMR-5-34944	13
chr13	99963547	99963654	MajorDMR-5-34945	4
chr13	99964826	99965538	MajorDMR-5-34946	10
chr13	99970934	99972760	MajorDMR-5-34947	17
chr13	99974672	99975316	MajorDMR-5-34948	4
chr13	99994363	99994449	MajorDMR-5-34949	2
chr13	100000495	100000530	MajorDMR-5-34950	4
chr13	100004096	100004203	MajorDMR-5-34951	3
chr13	100055891	100056603	MajorDMR-5-34952	7
chr13	100066663	100066962	MajorDMR-5-34953	3
chr13	100072500	100072827	MajorDMR-5-34954	11
chr13	100077972	100078106	MajorDMR-5-34955	5
chr13	100085003	100085420	MajorDMR-5-34956	5
chr13	100089001	100089099	MajorDMR-5-34957	3
chr13	100192087	100192230	MajorDMR-5-34958	2
chr13	100224561	100224599	MajorDMR-5-34959	3
chr13	100225200	100225541	MajorDMR-5-34960	3
chr13	100227283	100228479	MajorDMR-5-34961	27
chr13	100239182	100239924	MajorDMR-5-34962	9
chr13	100301308	100301584	MajorDMR-5-34963	5
chr13	100392420	100393237	MajorDMR-5-34964	21
chr13	100401944	100402234	MajorDMR-5-34965	6
chr13	100410541	100411005	MajorDMR-5-34966	8
chr13	100423800	100423869	MajorDMR-5-34967	3
chr13	100424898	100425149	MajorDMR-5-34968	5
chr13	100480623	100481652	MajorDMR-5-34969	9
chr13	100507816	100507995	MajorDMR-5-34970	2
chr13	100523759	100524060	MajorDMR-5-34971	6
chr13	100578043	100578909	MajorDMR-5-34972	17
chr13	100591056	100591174	MajorDMR-5-34973	7
chr13	100596103	100597007	MajorDMR-5-34974	12
chr13	100617519	100617835	MajorDMR-5-34975	6
chr13	100638383	100638774	MajorDMR-5-34976	2
chr13	100703430	100703578	MajorDMR-5-34977	3
chr13	100751821	100752414	MajorDMR-5-34978	4
chr13	100862430	100863849	MajorDMR-5-34979	10
chr13	100888002	100888184	MajorDMR-5-34980	2
chr13	100896763	100896941	MajorDMR-5-34981	3
chr13	100919938	100920306	MajorDMR-5-34982	2
chr13	100949458	100950643	MajorDMR-5-34983	10
chr13	100954500	100954729	MajorDMR-5-34984	3
chr13	100959129	100959287	MajorDMR-5-34985	3
chr13	101063036	101063071	MajorDMR-5-34986	2
chr13	101081168	101081560	MajorDMR-5-34987	5
chr13	101107901	101107953	MajorDMR-5-34988	2
chr13	101110904	101111252	MajorDMR-5-34989	5
chr13	101116253	101117017	MajorDMR-5-34990	8
chr13	101118615	101118681	MajorDMR-5-34991	2
chr13	101151917	101152470	MajorDMR-5-34992	5
chr13	101158690	101158731	MajorDMR-5-34993	3
chr13	101164011	101166864	MajorDMR-5-34994	35
chr13	101167709	101168182	MajorDMR-5-34995	20
chr13	101173285	101174821	MajorDMR-5-34996	38
chr13	101178090	101178937	MajorDMR-5-34997	9
chr13	101195100	101195382	MajorDMR-5-34998	4
chr13	101237438	101237750	MajorDMR-5-34999	6
chr13	101241199	101241990	MajorDMR-5-35000	13
chr13	101243804	101245447	MajorDMR-5-35001	16
chr13	101254756	101255083	MajorDMR-5-35002	5
chr13	101258280	101258907	MajorDMR-5-35003	7
chr13	101262161	101262228	MajorDMR-5-35004	2
chr13	101264593	101264689	MajorDMR-5-35005	5
chr13	101282751	101283439	MajorDMR-5-35006	8
chr13	101286115	101286169	MajorDMR-5-35007	3
chr13	101296900	101297068	MajorDMR-5-35008	2
chr13	101298390	101298645	MajorDMR-5-35009	4
chr13	101300562	101300755	MajorDMR-5-35010	4
chr13	101302443	101302488	MajorDMR-5-35011	2
chr13	101313818	101315721	MajorDMR-5-35012	21
chr13	101320062	101321116	MajorDMR-5-35013	11
chr13	101322603	101324129	MajorDMR-5-35014	16
chr13	101325358	101325845	MajorDMR-5-35015	8
chr13	101360321	101360892	MajorDMR-5-35016	3
chr13	101363733	101364483	MajorDMR-5-35017	11
chr13	101365046	101365633	MajorDMR-5-35018	11
chr13	101366701	101367974	MajorDMR-5-35019	8
chr13	101372748	101373606	MajorDMR-5-35020	7
chr13	101374571	101374829	MajorDMR-5-35021	2
chr13	101385618	101385628	MajorDMR-5-35022	2
chr13	101405383	101406531	MajorDMR-5-35023	11
chr13	101409574	101409805	MajorDMR-5-35024	4
chr13	101416453	101417444	MajorDMR-5-35025	14
chr13	101424515	101425215	MajorDMR-5-35026	5
chr13	101442396	101442447	MajorDMR-5-35027	2
chr13	101461079	101461300	MajorDMR-5-35028	3
chr13	101475868	101475873	MajorDMR-5-35029	2
chr13	101476871	101477052	MajorDMR-5-35030	2
chr13	101479905	101480752	MajorDMR-5-35031	12
chr13	101482493	101482505	MajorDMR-5-35032	2
chr13	101487466	101489594	MajorDMR-5-35033	20
chr13	101490427	101490596	MajorDMR-5-35034	2
chr13	101494999	101495010	MajorDMR-5-35035	2
chr13	101505745	101505911	MajorDMR-5-35036	3
chr13	101513190	101513528	MajorDMR-5-35037	5
chr13	101528073	101528274	MajorDMR-5-35038	2
chr13	101530585	101531208	MajorDMR-5-35039	4
chr13	101533379	101533960	MajorDMR-5-35040	9
chr13	101537140	101537959	MajorDMR-5-35041	8
chr13	101538805	101538930	MajorDMR-5-35042	2
chr13	101573444	101573638	MajorDMR-5-35043	4
chr13	101586359	101586560	MajorDMR-5-35044	2
chr13	101593071	101593168	MajorDMR-5-35045	3
chr13	101603052	101603764	MajorDMR-5-35046	10
chr13	101604782	101605418	MajorDMR-5-35047	9
chr13	101610034	101612193	MajorDMR-5-35048	21
chr13	101627062	101627373	MajorDMR-5-35049	2
chr13	101629332	101630530	MajorDMR-5-35050	9
chr13	101631838	101632082	MajorDMR-5-35051	4
chr13	101633393	101633603	MajorDMR-5-35052	3
chr13	101635603	101636165	MajorDMR-5-35053	9
chr13	101651249	101651330	MajorDMR-5-35054	4
chr13	101657962	101657972	MajorDMR-5-35055	2
chr13	101680629	101681252	MajorDMR-5-35056	4
chr13	101710335	101710438	MajorDMR-5-35057	4
chr13	101711444	101712332	MajorDMR-5-35058	7
chr13	101717632	101717955	MajorDMR-5-35059	5
chr13	101748997	101749021	MajorDMR-5-35060	2
chr13	101756532	101757175	MajorDMR-5-35061	6
chr13	101762411	101763142	MajorDMR-5-35062	4
chr13	101763974	101764025	MajorDMR-5-35063	2
chr13	101767071	101767194	MajorDMR-5-35064	2
chr13	101793394	101793941	MajorDMR-5-35065	3
chr13	101797723	101797822	MajorDMR-5-35066	3
chr13	101811055	101811181	MajorDMR-5-35067	3
chr13	101830491	101831619	MajorDMR-5-35068	14
chr13	101833142	101833547	MajorDMR-5-35069	10
chr13	101939374	101939610	MajorDMR-5-35070	4
chr13	102000656	102000685	MajorDMR-5-35071	2
chr13	102021773	102023147	MajorDMR-5-35072	10
chr13	102061528	102061774	MajorDMR-5-35073	5
chr13	102135102	102135336	MajorDMR-5-35074	5
chr13	102213325	102213534	MajorDMR-5-35075	3
chr13	102276965	102277291	MajorDMR-5-35076	4
chr13	102296310	102296380	MajorDMR-5-35077	2
chr13	102330229	102330336	MajorDMR-5-35078	2
chr13	102335318	102335821	MajorDMR-5-35079	7
chr13	102348338	102348379	MajorDMR-5-35080	4
chr13	102363787	102363817	MajorDMR-5-35081	2
chr13	102383255	102384250	MajorDMR-5-35082	5
chr13	102427129	102427303	MajorDMR-5-35083	4
chr13	102433219	102433886	MajorDMR-5-35084	10
chr13	102456151	102456260	MajorDMR-5-35085	3
chr13	102532078	102533177	MajorDMR-5-35086	6
chr13	102537726	102537912	MajorDMR-5-35087	4
chr13	102547969	102548227	MajorDMR-5-35088	2
chr13	102683223	102683705	MajorDMR-5-35089	3
chr13	102697256	102697379	MajorDMR-5-35090	2
chr13	102714579	102714773	MajorDMR-5-35091	2
chr13	102865428	102865975	MajorDMR-5-35092	5
chr13	102868197	102868243	MajorDMR-5-35093	2
chr13	102880060	102881543	MajorDMR-5-35094	12
chr13	102889147	102889793	MajorDMR-5-35095	12
chr13	102908894	102909132	MajorDMR-5-35096	3
chr13	102911936	102913295	MajorDMR-5-35097	10
chr13	102925616	102925747	MajorDMR-5-35098	4
chr13	102950314	102950335	MajorDMR-5-35099	2
chr13	102950841	102951327	MajorDMR-5-35100	4
chr13	102980994	102981024	MajorDMR-5-35101	3
chr13	102985379	102985902	MajorDMR-5-35102	7
chr13	102986427	102986678	MajorDMR-5-35103	4
chr13	102987313	102987453	MajorDMR-5-35104	3
chr13	102996477	102996510	MajorDMR-5-35105	2
chr13	103000084	103001563	MajorDMR-5-35106	13
chr13	103004977	103006098	MajorDMR-5-35107	15
chr13	103007327	103007743	MajorDMR-5-35108	2
chr13	103038959	103039107	MajorDMR-5-35109	3
chr13	103045289	103045401	MajorDMR-5-35110	2
chr13	103047920	103047949	MajorDMR-5-35111	2
chr13	103050651	103051146	MajorDMR-5-35112	2
chr13	103066462	103066552	MajorDMR-5-35113	3
chr13	103102139	103102662	MajorDMR-5-35114	4
chr13	103104584	103104998	MajorDMR-5-35115	2
chr13	103106448	103106463	MajorDMR-5-35116	2
chr13	103141219	103141485	MajorDMR-5-35117	4
chr13	103189259	103190123	MajorDMR-5-35118	5
chr13	103190878	103191118	MajorDMR-5-35119	3
chr13	103221486	103221745	MajorDMR-5-35120	8
chr13	103223486	103223718	MajorDMR-5-35121	4
chr13	103294958	103295099	MajorDMR-5-35122	2
chr13	103334316	103334938	MajorDMR-5-35123	5
chr13	103340416	103340818	MajorDMR-5-35124	2
chr13	103346733	103346826	MajorDMR-5-35125	5
chr13	103347390	103348353	MajorDMR-5-35126	9
chr13	103352708	103352914	MajorDMR-5-35127	3
chr13	103359678	103359739	MajorDMR-5-35128	2
chr13	103378604	103378843	MajorDMR-5-35129	2
chr13	103394079	103394240	MajorDMR-5-35130	4
chr13	103395287	103395426	MajorDMR-5-35131	2
chr13	103398588	103399052	MajorDMR-5-35132	3
chr13	103400535	103401775	MajorDMR-5-35133	6
chr13	103402648	103402786	MajorDMR-5-35134	2
chr13	103453380	103453506	MajorDMR-5-35135	3
chr13	103458345	103458479	MajorDMR-5-35136	2
chr13	103466545	103466622	MajorDMR-5-35137	3
chr13	103514594	103514656	MajorDMR-5-35138	3
chr13	103519830	103520114	MajorDMR-5-35139	3
chr13	103528150	103528681	MajorDMR-5-35140	6
chr13	103532158	103532464	MajorDMR-5-35141	10
chr13	103555974	103556924	MajorDMR-5-35142	10
chr13	103565803	103566456	MajorDMR-5-35143	10
chr13	103568060	103568103	MajorDMR-5-35144	2
chr13	103614459	103614491	MajorDMR-5-35145	3
chr13	103659423	103659461	MajorDMR-5-35146	2
chr13	103691334	103691350	MajorDMR-5-35147	2
chr13	103787505	103787547	MajorDMR-5-35148	2
chr13	103808154	103810557	MajorDMR-5-35149	17
chr13	103831339	103832450	MajorDMR-5-35150	10
chr13	103848662	103848951	MajorDMR-5-35151	3
chr13	103923035	103923638	MajorDMR-5-35152	3
chr13	103960988	103961967	MajorDMR-5-35153	9
chr13	104147369	104147823	MajorDMR-5-35154	3
chr13	104187030	104187047	MajorDMR-5-35155	2
chr13	104233175	104233342	MajorDMR-5-35156	3
chr13	104254509	104254872	MajorDMR-5-35157	5
chr13	104284976	104285422	MajorDMR-5-35158	5
chr13	104406091	104406328	MajorDMR-5-35159	2
chr13	104451114	104451729	MajorDMR-5-35160	5
chr13	104485818	104485864	MajorDMR-5-35161	2
chr13	104503952	104504985	MajorDMR-5-35162	15
chr13	104560898	104561888	MajorDMR-5-35163	4
chr13	104605725	104607339	MajorDMR-5-35164	22
chr13	104621914	104622151	MajorDMR-5-35165	3
chr13	104660994	104661280	MajorDMR-5-35166	3
chr13	104715211	104715460	MajorDMR-5-35167	3
chr13	104724474	104724972	MajorDMR-5-35168	5
chr13	104743612	104743784	MajorDMR-5-35169	3
chr13	104817499	104817519	MajorDMR-5-35170	2
chr13	104829001	104829147	MajorDMR-5-35171	2
chr13	104830857	104831448	MajorDMR-5-35172	7
chr13	104832282	104833139	MajorDMR-5-35173	7
chr13	104907680	104907959	MajorDMR-5-35174	2
chr13	105032341	105032505	MajorDMR-5-35175	2
chr13	105039771	105040181	MajorDMR-5-35176	4
chr13	105040780	105040927	MajorDMR-5-35177	2
chr13	105046834	105046878	MajorDMR-5-35178	2
chr13	105101333	105101734	MajorDMR-5-35179	4
chr13	105223621	105223737	MajorDMR-5-35180	3
chr13	105227495	105227881	MajorDMR-5-35181	5
chr13	105247270	105247440	MajorDMR-5-35182	2
chr13	105253642	105254404	MajorDMR-5-35183	7
chr13	105285996	105286629	MajorDMR-5-35184	7
chr13	105300282	105301297	MajorDMR-5-35185	25
chr13	105307947	105309117	MajorDMR-5-35186	7
chr13	105312056	105313096	MajorDMR-5-35187	5
chr13	105313991	105314069	MajorDMR-5-35188	2
chr13	105315887	105316400	MajorDMR-5-35189	10
chr13	105330576	105331118	MajorDMR-5-35190	4
chr13	105335601	105335990	MajorDMR-5-35191	5
chr13	105336715	105336886	MajorDMR-5-35192	2
chr13	105426420	105426529	MajorDMR-5-35193	2
chr13	105431515	105431623	MajorDMR-5-35194	2
chr13	105446905	105447383	MajorDMR-5-35195	4
chr13	105481320	105482459	MajorDMR-5-35196	7
chr13	105519473	105520508	MajorDMR-5-35197	6
chr13	105521071	105521585	MajorDMR-5-35198	4
chr13	105547612	105548281	MajorDMR-5-35199	6
chr13	105569616	105569655	MajorDMR-5-35200	3
chr13	105570173	105571126	MajorDMR-5-35201	7
chr13	105607370	105607481	MajorDMR-5-35202	3
chr13	105615672	105615684	MajorDMR-5-35203	2
chr13	105627680	105627917	MajorDMR-5-35204	3
chr13	105628763	105629899	MajorDMR-5-35205	11
chr13	105630846	105631837	MajorDMR-5-35206	7
chr13	105633072	105633149	MajorDMR-5-35207	2
chr13	105636618	105636941	MajorDMR-5-35208	3
chr13	105641688	105642720	MajorDMR-5-35209	11
chr13	105643786	105643871	MajorDMR-5-35210	2
chr13	105644670	105644773	MajorDMR-5-35211	2
chr13	105645306	105646493	MajorDMR-5-35212	7
chr13	105668541	105668880	MajorDMR-5-35213	3
chr13	105687509	105687618	MajorDMR-5-35214	4
chr13	105712177	105712753	MajorDMR-5-35215	5
chr13	105722623	105722751	MajorDMR-5-35216	2
chr13	105744254	105744600	MajorDMR-5-35217	2
chr13	105756085	105756174	MajorDMR-5-35218	2
chr13	105791344	105792584	MajorDMR-5-35219	22
chr13	105799696	105800203	MajorDMR-5-35220	3
chr13	105813585	105814066	MajorDMR-5-35221	6
chr13	105816643	105817107	MajorDMR-5-35222	3
chr13	105830134	105830416	MajorDMR-5-35223	2
chr13	105944471	105944478	MajorDMR-5-35224	2
chr13	105948831	105948936	MajorDMR-5-35225	2
chr13	105970506	105970589	MajorDMR-5-35226	2
chr13	106016180	106017221	MajorDMR-5-35227	5
chr13	106029852	106030082	MajorDMR-5-35228	6
chr13	106043055	106043235	MajorDMR-5-35229	3
chr13	106101867	106102003	MajorDMR-5-35230	3
chr13	106115627	106116014	MajorDMR-5-35231	3
chr13	106119101	106119377	MajorDMR-5-35232	3
chr13	106251518	106252186	MajorDMR-5-35233	8
chr13	106255218	106256192	MajorDMR-5-35234	10
chr13	106279819	106279874	MajorDMR-5-35235	3
chr13	106285594	106285816	MajorDMR-5-35236	3
chr13	106289208	106289421	MajorDMR-5-35237	3
chr13	106307393	106307881	MajorDMR-5-35238	4
chr13	106340135	106340579	MajorDMR-5-35239	7
chr13	106341114	106341317	MajorDMR-5-35240	3
chr13	106359117	106360159	MajorDMR-5-35241	11
chr13	106361703	106361827	MajorDMR-5-35242	2
chr13	106364350	106364961	MajorDMR-5-35243	5
chr13	106375015	106375785	MajorDMR-5-35244	9
chr13	106385832	106386770	MajorDMR-5-35245	4
chr13	106411372	106411431	MajorDMR-5-35246	2
chr13	106414174	106414250	MajorDMR-5-35247	2
chr13	106454572	106454652	MajorDMR-5-35248	2
chr13	106458445	106459146	MajorDMR-5-35249	7
chr13	106485873	106486051	MajorDMR-5-35250	6
chr13	106488483	106489534	MajorDMR-5-35251	13
chr13	106498406	106498714	MajorDMR-5-35252	2
chr13	106557252	106557347	MajorDMR-5-35253	2
chr13	106567997	106568196	MajorDMR-5-35254	6
chr13	106584202	106584685	MajorDMR-5-35255	2
chr13	106594771	106594939	MajorDMR-5-35256	3
chr13	106596009	106596245	MajorDMR-5-35257	3
chr13	106606763	106607113	MajorDMR-5-35258	5
chr13	106609026	106609859	MajorDMR-5-35259	7
chr13	106624774	106625598	MajorDMR-5-35260	12
chr13	106632628	106632866	MajorDMR-5-35261	3
chr13	106649680	106650364	MajorDMR-5-35262	21
chr13	106654761	106655058	MajorDMR-5-35263	2
chr13	106682434	106682767	MajorDMR-5-35264	2
chr13	106704169	106704427	MajorDMR-5-35265	4
chr13	106708785	106709718	MajorDMR-5-35266	5
chr13	106710879	106711049	MajorDMR-5-35267	3
chr13	106740580	106741196	MajorDMR-5-35268	5
chr13	106742895	106743994	MajorDMR-5-35269	38
chr13	106747698	106748245	MajorDMR-5-35270	5
chr13	106766915	106768220	MajorDMR-5-35271	9
chr13	106771352	106771700	MajorDMR-5-35272	2
chr13	106779825	106779944	MajorDMR-5-35273	3
chr13	106813463	106813750	MajorDMR-5-35274	4
chr13	106834627	106835101	MajorDMR-5-35275	8
chr13	106854095	106854141	MajorDMR-5-35276	2
chr13	106854866	106855426	MajorDMR-5-35277	4
chr13	106883785	106884507	MajorDMR-5-35278	9
chr13	106910678	106911292	MajorDMR-5-35279	7
chr13	106919580	106919669	MajorDMR-5-35280	2
chr13	106920542	106920669	MajorDMR-5-35281	2
chr13	106921502	106922003	MajorDMR-5-35282	9
chr13	106929304	106929514	MajorDMR-5-35283	4
chr13	106930283	106930615	MajorDMR-5-35284	4
chr13	106944628	106944701	MajorDMR-5-35285	2
chr13	106971703	106972030	MajorDMR-5-35286	4
chr13	106988556	106988955	MajorDMR-5-35287	7
chr13	106996054	106996892	MajorDMR-5-35288	9
chr13	107002743	107002961	MajorDMR-5-35289	3
chr13	107007962	107008005	MajorDMR-5-35290	2
chr13	107013747	107014044	MajorDMR-5-35291	6
chr13	107021361	107021807	MajorDMR-5-35292	9
chr13	107022428	107023592	MajorDMR-5-35293	12
chr13	107024277	107024364	MajorDMR-5-35294	2
chr13	107024928	107025261	MajorDMR-5-35295	3
chr13	107028531	107031454	MajorDMR-5-35296	44
chr13	107037317	107039645	MajorDMR-5-35297	16
chr13	107051308	107051815	MajorDMR-5-35298	3
chr13	107059758	107060016	MajorDMR-5-35299	7
chr13	107064312	107064510	MajorDMR-5-35300	2
chr13	107115259	107115727	MajorDMR-5-35301	11
chr13	107132904	107133794	MajorDMR-5-35302	7
chr13	107139477	107141040	MajorDMR-5-35303	8
chr13	107142791	107143151	MajorDMR-5-35304	2
chr13	107144883	107148859	MajorDMR-5-35305	74
chr13	107149935	107149996	MajorDMR-5-35306	3
chr13	107152663	107153238	MajorDMR-5-35307	5
chr13	107154064	107154430	MajorDMR-5-35308	4
chr13	107155186	107156193	MajorDMR-5-35309	5
chr13	107158317	107158526	MajorDMR-5-35310	5
chr13	107159444	107160427	MajorDMR-5-35311	5
chr13	107161246	107162469	MajorDMR-5-35312	9
chr13	107164141	107164319	MajorDMR-5-35313	2
chr13	107167475	107168166	MajorDMR-5-35314	15
chr13	107169642	107169696	MajorDMR-5-35315	2
chr13	107170900	107171858	MajorDMR-5-35316	20
chr13	107173241	107173734	MajorDMR-5-35317	6
chr13	107174571	107175905	MajorDMR-5-35318	10
chr13	107176529	107176940	MajorDMR-5-35319	2
chr13	107178010	107178990	MajorDMR-5-35320	5
chr13	107181649	107181681	MajorDMR-5-35321	4
chr13	107189190	107190553	MajorDMR-5-35322	8
chr13	107191357	107191809	MajorDMR-5-35323	4
chr13	107195224	107195257	MajorDMR-5-35324	2
chr13	107204056	107204584	MajorDMR-5-35325	5
chr13	107206843	107207006	MajorDMR-5-35326	8
chr13	107208926	107208978	MajorDMR-5-35327	2
chr13	107215698	107216229	MajorDMR-5-35328	5
chr13	107217604	107218235	MajorDMR-5-35329	5
chr13	107221844	107222435	MajorDMR-5-35330	3
chr13	107226364	107226375	MajorDMR-5-35331	2
chr13	107228668	107229164	MajorDMR-5-35332	4
chr13	107229836	107229964	MajorDMR-5-35333	5
chr13	107230608	107231346	MajorDMR-5-35334	5
chr13	107246813	107249737	MajorDMR-5-35335	40
chr13	107251729	107252051	MajorDMR-5-35336	5
chr13	107261394	107261996	MajorDMR-5-35337	5
chr13	107262542	107262581	MajorDMR-5-35338	2
chr13	107271986	107271993	MajorDMR-5-35339	2
chr13	107274689	107274757	MajorDMR-5-35340	2
chr13	107276871	107277081	MajorDMR-5-35341	6
chr13	107285595	107286637	MajorDMR-5-35342	10
chr13	107293153	107293290	MajorDMR-5-35343	3
chr13	107306308	107306441	MajorDMR-5-35344	4
chr13	107308552	107308991	MajorDMR-5-35345	2
chr13	107321178	107321361	MajorDMR-5-35346	3
chr13	107334491	107334701	MajorDMR-5-35347	2
chr13	107337641	107337762	MajorDMR-5-35348	2
chr13	107346555	107346961	MajorDMR-5-35349	6
chr13	107361911	107363097	MajorDMR-5-35350	14
chr13	107364777	107366145	MajorDMR-5-35351	19
chr13	107366891	107367345	MajorDMR-5-35352	5
chr13	107379260	107379923	MajorDMR-5-35353	5
chr13	107406626	107406666	MajorDMR-5-35354	2
chr13	107415641	107415796	MajorDMR-5-35355	5
chr13	107421849	107422229	MajorDMR-5-35356	4
chr13	107455209	107455538	MajorDMR-5-35357	8
chr13	107490987	107491779	MajorDMR-5-35358	12
chr13	107492436	107493315	MajorDMR-5-35359	7
chr13	107495686	107495822	MajorDMR-5-35360	2
chr13	107504408	107505673	MajorDMR-5-35361	11
chr13	107506422	107506644	MajorDMR-5-35362	3
chr13	107510990	107511557	MajorDMR-5-35363	7
chr13	107520128	107520391	MajorDMR-5-35364	6
chr13	107524147	107524846	MajorDMR-5-35365	4
chr13	107532370	107534511	MajorDMR-5-35366	14
chr13	107552373	107553441	MajorDMR-5-35367	11
chr13	107554262	107556809	MajorDMR-5-35368	16
chr13	107568871	107568967	MajorDMR-5-35369	5
chr13	107571319	107571764	MajorDMR-5-35370	7
chr13	107592766	107593843	MajorDMR-5-35371	11
chr13	107607923	107608083	MajorDMR-5-35372	2
chr13	107614068	107614750	MajorDMR-5-35373	3
chr13	107632838	107633345	MajorDMR-5-35374	8
chr13	107633876	107634004	MajorDMR-5-35375	5
chr13	107636474	107636697	MajorDMR-5-35376	5
chr13	107639574	107640254	MajorDMR-5-35377	11
chr13	107659409	107659626	MajorDMR-5-35378	3
chr13	107686781	107688304	MajorDMR-5-35379	28
chr13	107725145	107725996	MajorDMR-5-35380	11
chr13	107769570	107769940	MajorDMR-5-35381	13
chr13	107858265	107859725	MajorDMR-5-35382	13
chr13	107860677	107861007	MajorDMR-5-35383	5
chr13	107867882	107869986	MajorDMR-5-35384	24
chr13	107886432	107887493	MajorDMR-5-35385	7
chr13	107893866	107894107	MajorDMR-5-35386	4
chr13	107903830	107903911	MajorDMR-5-35387	3
chr13	107904532	107904641	MajorDMR-5-35388	3
chr13	107946234	107946723	MajorDMR-5-35389	6
chr13	107963287	107963436	MajorDMR-5-35390	2
chr13	107994891	107995357	MajorDMR-5-35391	6
chr13	107998264	107998491	MajorDMR-5-35392	3
chr13	108037406	108038124	MajorDMR-5-35393	11
chr13	108067308	108068283	MajorDMR-5-35394	10
chr13	108071622	108071845	MajorDMR-5-35395	3
chr13	108093810	108093994	MajorDMR-5-35396	2
chr13	108103623	108103844	MajorDMR-5-35397	3
chr13	108115059	108115162	MajorDMR-5-35398	2
chr13	108139387	108139399	MajorDMR-5-35399	2
chr13	108177416	108177578	MajorDMR-5-35400	2
chr13	108179089	108179244	MajorDMR-5-35401	2
chr13	108214680	108215198	MajorDMR-5-35402	3
chr13	108221856	108221954	MajorDMR-5-35403	2
chr13	108237685	108238128	MajorDMR-5-35404	4
chr13	108238654	108238754	MajorDMR-5-35405	2
chr13	108248722	108249456	MajorDMR-5-35406	7
chr13	108255867	108256834	MajorDMR-5-35407	8
chr13	108257459	108258372	MajorDMR-5-35408	8
chr13	108263292	108263754	MajorDMR-5-35409	6
chr13	108294715	108295138	MajorDMR-5-35410	3
chr13	108339726	108340002	MajorDMR-5-35411	4
chr13	108340706	108341072	MajorDMR-5-35412	3
chr13	108345415	108345670	MajorDMR-5-35413	3
chr13	108370015	108370452	MajorDMR-5-35414	4
chr13	108395732	108395938	MajorDMR-5-35415	3
chr13	108415011	108415108	MajorDMR-5-35416	3
chr13	108475145	108475338	MajorDMR-5-35417	2
chr13	108490012	108491209	MajorDMR-5-35418	16
chr13	108495543	108495726	MajorDMR-5-35419	3
chr13	108516705	108516731	MajorDMR-5-35420	2
chr13	108521348	108521583	MajorDMR-5-35421	4
chr13	108616063	108616190	MajorDMR-5-35422	2
chr13	108628697	108629044	MajorDMR-5-35423	4
chr13	108629545	108629783	MajorDMR-5-35424	4
chr13	108631492	108631527	MajorDMR-5-35425	2
chr13	108656973	108658552	MajorDMR-5-35426	7
chr13	108680608	108681162	MajorDMR-5-35427	5
chr13	108787880	108787925	MajorDMR-5-35428	2
chr13	108864249	108864307	MajorDMR-5-35429	2
chr13	108865277	108865450	MajorDMR-5-35430	3
chr13	108928616	108928879	MajorDMR-5-35431	2
chr13	108929433	108929455	MajorDMR-5-35432	2
chr13	108940992	108941303	MajorDMR-5-35433	4
chr13	108942098	108943629	MajorDMR-5-35434	8
chr13	108945543	108945578	MajorDMR-5-35435	2
chr13	108989696	108990219	MajorDMR-5-35436	9
chr13	109005247	109005278	MajorDMR-5-35437	2
chr13	109010678	109011115	MajorDMR-5-35438	5
chr13	109015998	109016379	MajorDMR-5-35439	6
chr13	109017820	109018155	MajorDMR-5-35440	5
chr13	109019721	109019929	MajorDMR-5-35441	3
chr13	109036595	109036972	MajorDMR-5-35442	8
chr13	109039675	109039724	MajorDMR-5-35443	3
chr13	109075270	109075743	MajorDMR-5-35444	6
chr13	109079781	109079955	MajorDMR-5-35445	2
chr13	109129928	109130237	MajorDMR-5-35446	4
chr13	109153497	109153516	MajorDMR-5-35447	4
chr13	109215217	109215247	MajorDMR-5-35448	2
chr13	109262941	109262947	MajorDMR-5-35449	2
chr13	109284150	109284164	MajorDMR-5-35450	2
chr13	109311097	109311481	MajorDMR-5-35451	2
chr13	109319395	109319403	MajorDMR-5-35452	2
chr13	109326835	109327166	MajorDMR-5-35453	7
chr13	109348434	109348920	MajorDMR-5-35454	3
chr13	109363474	109363948	MajorDMR-5-35455	10
chr13	109366134	109366220	MajorDMR-5-35456	3
chr13	109411646	109412491	MajorDMR-5-35457	20
chr13	109422003	109422095	MajorDMR-5-35458	3
chr13	109423744	109426388	MajorDMR-5-35459	13
chr13	109426914	109427289	MajorDMR-5-35460	4
chr13	109512819	109513080	MajorDMR-5-35461	3
chr13	109567092	109567287	MajorDMR-5-35462	4
chr13	109584628	109584680	MajorDMR-5-35463	2
chr13	109657211	109657233	MajorDMR-5-35464	2
chr13	109690859	109690874	MajorDMR-5-35465	2
chr13	109705232	109705329	MajorDMR-5-35466	2
chr13	109726095	109726307	MajorDMR-5-35467	5
chr13	109732700	109733049	MajorDMR-5-35468	3
chr13	109736275	109736686	MajorDMR-5-35469	3
chr13	109740284	109740636	MajorDMR-5-35470	7
chr13	109742942	109744266	MajorDMR-5-35471	17
chr13	109752695	109754128	MajorDMR-5-35472	14
chr13	109755927	109755945	MajorDMR-5-35473	2
chr13	109758308	109759467	MajorDMR-5-35474	16
chr13	109762063	109762177	MajorDMR-5-35475	3
chr13	109762686	109763838	MajorDMR-5-35476	6
chr13	109766762	109767930	MajorDMR-5-35477	7
chr13	109771097	109772013	MajorDMR-5-35478	6
chr13	109772726	109772898	MajorDMR-5-35479	2
chr13	109776670	109777118	MajorDMR-5-35480	3
chr13	109778192	109778826	MajorDMR-5-35481	4
chr13	109806499	109809177	MajorDMR-5-35482	28
chr13	109809710	109809814	MajorDMR-5-35483	5
chr13	109857194	109857238	MajorDMR-5-35484	2
chr13	109859069	109859548	MajorDMR-5-35485	12
chr13	109863593	109863716	MajorDMR-5-35486	2
chr13	109900699	109901131	MajorDMR-5-35487	4
chr13	109928386	109928560	MajorDMR-5-35488	4
chr13	109933546	109934745	MajorDMR-5-35489	19
chr13	109983586	109985351	MajorDMR-5-35490	34
chr13	110015956	110016048	MajorDMR-5-35491	3
chr13	110022503	110022858	MajorDMR-5-35492	7
chr13	110027216	110027450	MajorDMR-5-35493	10
chr13	110036869	110037230	MajorDMR-5-35494	4
chr13	110055567	110055967	MajorDMR-5-35495	6
chr13	110100912	110101250	MajorDMR-5-35496	6
chr13	110104214	110104504	MajorDMR-5-35497	3
chr13	110169143	110169373	MajorDMR-5-35498	3
chr13	110170291	110170386	MajorDMR-5-35499	2
chr13	110171331	110171549	MajorDMR-5-35500	3
chr13	110179473	110180175	MajorDMR-5-35501	5
chr13	110237624	110238758	MajorDMR-5-35502	17
chr13	110239976	110240032	MajorDMR-5-35503	2
chr13	110247735	110248145	MajorDMR-5-35504	3
chr13	110289189	110290321	MajorDMR-5-35505	9
chr13	110308743	110309977	MajorDMR-5-35506	7
chr13	110321922	110322372	MajorDMR-5-35507	7
chr13	110338729	110338816	MajorDMR-5-35508	3
chr13	110349503	110349977	MajorDMR-5-35509	6
chr13	110373300	110373401	MajorDMR-5-35510	2
chr13	110412177	110412187	MajorDMR-5-35511	2
chr13	110424518	110424538	MajorDMR-5-35512	3
chr13	110432219	110432362	MajorDMR-5-35513	2
chr13	110434344	110434934	MajorDMR-5-35514	29
chr13	110435930	110436448	MajorDMR-5-35515	36
chr13	110440882	110441344	MajorDMR-5-35516	6
chr13	110520460	110521063	MajorDMR-5-35517	3
chr13	110522404	110523122	MajorDMR-5-35518	6
chr13	110533543	110534342	MajorDMR-5-35519	24
chr13	110547416	110547854	MajorDMR-5-35520	5
chr13	110552393	110553414	MajorDMR-5-35521	14
chr13	110634387	110635042	MajorDMR-5-35522	7
chr13	110635749	110636199	MajorDMR-5-35523	5
chr13	110652352	110652924	MajorDMR-5-35524	10
chr13	110668144	110668291	MajorDMR-5-35525	4
chr13	110694845	110694875	MajorDMR-5-35526	2
chr13	110704939	110705576	MajorDMR-5-35527	9
chr13	110720095	110720150	MajorDMR-5-35528	2
chr13	110778944	110785607	MajorDMR-5-35529	105
chr13	110789167	110789846	MajorDMR-5-35530	4
chr13	110791217	110791558	MajorDMR-5-35531	6
chr13	110834481	110834597	MajorDMR-5-35532	6
chr13	110876494	110876518	MajorDMR-5-35533	2
chr13	110884445	110886413	MajorDMR-5-35534	23
chr13	110896067	110896276	MajorDMR-5-35535	4
chr13	110903456	110904095	MajorDMR-5-35536	9
chr13	110937595	110937774	MajorDMR-5-35537	7
chr13	110938960	110939167	MajorDMR-5-35538	2
chr13	110940655	110940670	MajorDMR-5-35539	2
chr13	110944344	110944707	MajorDMR-5-35540	4
chr13	110948520	110948918	MajorDMR-5-35541	8
chr13	110953793	110954606	MajorDMR-5-35542	16
chr13	110993896	110994247	MajorDMR-5-35543	10
chr13	110995799	110995839	MajorDMR-5-35544	3
chr13	111011820	111011961	MajorDMR-5-35545	2
chr13	111013756	111013878	MajorDMR-5-35546	2
chr13	111026027	111026575	MajorDMR-5-35547	12
chr13	111034479	111034889	MajorDMR-5-35548	3
chr13	111045043	111045954	MajorDMR-5-35549	8
chr13	111049572	111050046	MajorDMR-5-35550	4
chr13	111067385	111067455	MajorDMR-5-35551	2
chr13	111068104	111068596	MajorDMR-5-35552	7
chr13	111069412	111070612	MajorDMR-5-35553	16
chr13	111096573	111096983	MajorDMR-5-35554	6
chr13	111117108	111117145	MajorDMR-5-35555	3
chr13	111127879	111130745	MajorDMR-5-35556	31
chr13	111135489	111135936	MajorDMR-5-35557	6
chr13	111136704	111136749	MajorDMR-5-35558	3
chr13	111165418	111165458	MajorDMR-5-35559	4
chr13	111167852	111167882	MajorDMR-5-35560	2
chr13	111173790	111173866	MajorDMR-5-35561	3
chr13	111175130	111175312	MajorDMR-5-35562	2
chr13	111216655	111216737	MajorDMR-5-35563	2
chr13	111235455	111236652	MajorDMR-5-35564	18
chr13	111263690	111263723	MajorDMR-5-35565	4
chr13	111278544	111278646	MajorDMR-5-35566	3
chr13	111280996	111281708	MajorDMR-5-35567	12
chr13	111282270	111282279	MajorDMR-5-35568	2
chr13	111282808	111283158	MajorDMR-5-35569	6
chr13	111290666	111290970	MajorDMR-5-35570	16
chr13	111292468	111292796	MajorDMR-5-35571	11
chr13	111293448	111293496	MajorDMR-5-35572	3
chr13	111294337	111294365	MajorDMR-5-35573	2
chr13	111297083	111297102	MajorDMR-5-35574	3
chr13	111298891	111299058	MajorDMR-5-35575	8
chr13	111301378	111301593	MajorDMR-5-35576	7
chr13	111328652	111328797	MajorDMR-5-35577	4
chr13	111330958	111331454	MajorDMR-5-35578	7
chr13	111347239	111347319	MajorDMR-5-35579	2
chr13	111371360	111371915	MajorDMR-5-35580	44
chr13	111413197	111413250	MajorDMR-5-35581	3
chr13	111418902	111420179	MajorDMR-5-35582	13
chr13	111438740	111438880	MajorDMR-5-35583	3
chr13	111446620	111447061	MajorDMR-5-35584	8
chr13	111449604	111450012	MajorDMR-5-35585	6
chr13	111452654	111452686	MajorDMR-5-35586	2
chr13	111454288	111455296	MajorDMR-5-35587	11
chr13	111460522	111461436	MajorDMR-5-35588	8
chr13	111498523	111498731	MajorDMR-5-35589	3
chr13	111502422	111502531	MajorDMR-5-35590	4
chr13	111518746	111519887	MajorDMR-5-35591	20
chr13	111522347	111522365	MajorDMR-5-35592	2
chr13	111526562	111526722	MajorDMR-5-35593	3
chr13	111549918	111550175	MajorDMR-5-35594	3
chr13	111561776	111561836	MajorDMR-5-35595	2
chr13	111630111	111630246	MajorDMR-5-35596	3
chr13	111631304	111631769	MajorDMR-5-35597	3
chr13	111634258	111634398	MajorDMR-5-35598	2
chr13	111636712	111637721	MajorDMR-5-35599	12
chr13	111641871	111643349	MajorDMR-5-35600	36
chr13	111645822	111646173	MajorDMR-5-35601	3
chr13	111659275	111659522	MajorDMR-5-35602	3
chr13	111670195	111670611	MajorDMR-5-35603	14
chr13	111675176	111675280	MajorDMR-5-35604	2
chr13	111680331	111680381	MajorDMR-5-35605	2
chr13	111689396	111690034	MajorDMR-5-35606	7
chr13	111697328	111697372	MajorDMR-5-35607	2
chr13	111720721	111721957	MajorDMR-5-35608	17
chr13	111773620	111774093	MajorDMR-5-35609	19
chr13	111805055	111805077	MajorDMR-5-35610	2
chr13	111807077	111807642	MajorDMR-5-35611	5
chr13	111811166	111812150	MajorDMR-5-35612	7
chr13	111819379	111819506	MajorDMR-5-35613	2
chr13	111826658	111827331	MajorDMR-5-35614	15
chr13	111831882	111831895	MajorDMR-5-35615	2
chr13	111837120	111840484	MajorDMR-5-35616	29
chr13	111860022	111860549	MajorDMR-5-35617	4
chr13	111861884	111862252	MajorDMR-5-35618	4
chr13	111865172	111865356	MajorDMR-5-35619	2
chr13	111868310	111868833	MajorDMR-5-35620	3
chr13	111870174	111871389	MajorDMR-5-35621	9
chr13	111875090	111875508	MajorDMR-5-35622	3
chr13	111876359	111876733	MajorDMR-5-35623	6
chr13	111877674	111877777	MajorDMR-5-35624	4
chr13	111891353	111891464	MajorDMR-5-35625	3
chr13	111903803	111904159	MajorDMR-5-35626	8
chr13	111907816	111909001	MajorDMR-5-35627	22
chr13	111911845	111911891	MajorDMR-5-35628	2
chr13	111914737	111915259	MajorDMR-5-35629	4
chr13	111916151	111916390	MajorDMR-5-35630	2
chr13	111917144	111918777	MajorDMR-5-35631	33
chr13	111919713	111919970	MajorDMR-5-35632	6
chr13	111920871	111921001	MajorDMR-5-35633	3
chr13	111922095	111922270	MajorDMR-5-35634	4
chr13	111923402	111924402	MajorDMR-5-35635	17
chr13	111924973	111925466	MajorDMR-5-35636	7
chr13	111926768	111926921	MajorDMR-5-35637	2
chr13	111928258	111929393	MajorDMR-5-35638	12
chr13	111930156	111930481	MajorDMR-5-35639	4
chr13	111931795	111933780	MajorDMR-5-35640	33
chr13	111934570	111935188	MajorDMR-5-35641	7
chr13	111936070	111939958	MajorDMR-5-35642	44
chr13	111941675	111941831	MajorDMR-5-35643	4
chr13	111944717	111945495	MajorDMR-5-35644	18
chr13	111948513	111949188	MajorDMR-5-35645	8
chr13	111950024	111950163	MajorDMR-5-35646	3
chr13	111950745	111951403	MajorDMR-5-35647	14
chr13	111954562	111955047	MajorDMR-5-35648	7
chr13	111970910	111971014	MajorDMR-5-35649	5
chr13	111975758	111979329	MajorDMR-5-35650	98
chr13	112030794	112031249	MajorDMR-5-35651	2
chr13	112041267	112042303	MajorDMR-5-35652	18
chr13	112051237	112051266	MajorDMR-5-35653	3
chr13	112074666	112075310	MajorDMR-5-35654	6
chr13	112075869	112076380	MajorDMR-5-35655	10
chr13	112084859	112085141	MajorDMR-5-35656	3
chr13	112094297	112094509	MajorDMR-5-35657	3
chr13	112097676	112098355	MajorDMR-5-35658	5
chr13	112111371	112111555	MajorDMR-5-35659	5
chr13	112133259	112134262	MajorDMR-5-35660	14
chr13	112155669	112157153	MajorDMR-5-35661	22
chr13	112182485	112183124	MajorDMR-5-35662	7
chr13	112187502	112187562	MajorDMR-5-35663	2
chr13	112236557	112237367	MajorDMR-5-35664	18
chr13	112255943	112256030	MajorDMR-5-35665	3
chr13	112282661	112282855	MajorDMR-5-35666	4
chr13	112292586	112292753	MajorDMR-5-35667	2
chr13	112302221	112302616	MajorDMR-5-35668	5
chr13	112311775	112311973	MajorDMR-5-35669	5
chr13	112316804	112317237	MajorDMR-5-35670	3
chr13	112329912	112330588	MajorDMR-5-35671	5
chr13	112331799	112332159	MajorDMR-5-35672	6
chr13	112333003	112333311	MajorDMR-5-35673	2
chr13	112341694	112341918	MajorDMR-5-35674	4
chr13	112344245	112344854	MajorDMR-5-35675	4
chr13	112513998	112514458	MajorDMR-5-35676	3
chr13	112546697	112546859	MajorDMR-5-35677	3
chr13	112553555	112553738	MajorDMR-5-35678	2
chr13	112575454	112575681	MajorDMR-5-35679	5
chr13	112578926	112579086	MajorDMR-5-35680	3
chr13	112587271	112587828	MajorDMR-5-35681	4
chr13	112593129	112593331	MajorDMR-5-35682	5
chr13	112601531	112601574	MajorDMR-5-35683	5
chr13	112609967	112610908	MajorDMR-5-35684	24
chr13	112618965	112619109	MajorDMR-5-35685	5
chr13	112626770	112628034	MajorDMR-5-35686	17
chr13	112628824	112628963	MajorDMR-5-35687	6
chr13	112630147	112630673	MajorDMR-5-35688	8
chr13	112657859	112659083	MajorDMR-5-35689	16
chr13	112659690	112660513	MajorDMR-5-35690	6
chr13	112669927	112670037	MajorDMR-5-35691	2
chr13	112701255	112701466	MajorDMR-5-35692	2
chr13	112775359	112775734	MajorDMR-5-35693	7
chr13	112783964	112784090	MajorDMR-5-35694	4
chr13	112784708	112787008	MajorDMR-5-35695	45
chr13	112805227	112805529	MajorDMR-5-35696	15
chr13	112814895	112816326	MajorDMR-5-35697	37
chr13	112819419	112819988	MajorDMR-5-35698	12
chr13	112859299	112860109	MajorDMR-5-35699	10
chr13	112863239	112863320	MajorDMR-5-35700	5
chr13	112886549	112886838	MajorDMR-5-35701	7
chr13	112892993	112893040	MajorDMR-5-35702	2
chr13	112905700	112905789	MajorDMR-5-35703	7
chr13	112906373	112906426	MajorDMR-5-35704	3
chr13	112980185	112980752	MajorDMR-5-35705	3
chr13	112984662	112984876	MajorDMR-5-35706	9
chr13	112986300	112987368	MajorDMR-5-35707	15
chr13	112988605	112988679	MajorDMR-5-35708	3
chr13	113016445	113016608	MajorDMR-5-35709	4
chr13	113085006	113085586	MajorDMR-5-35710	7
chr13	113097314	113097372	MajorDMR-5-35711	2
chr13	113098962	113099298	MajorDMR-5-35712	16
chr13	113100382	113100540	MajorDMR-5-35713	8
chr13	113119339	113120407	MajorDMR-5-35714	36
chr13	113140349	113141633	MajorDMR-5-35715	11
chr13	113182428	113182787	MajorDMR-5-35716	5
chr13	113259982	113260179	MajorDMR-5-35717	7
chr13	113389033	113389180	MajorDMR-5-35718	3
chr13	113389879	113390147	MajorDMR-5-35719	6
chr13	113398752	113399040	MajorDMR-5-35720	6
chr13	113423914	113424417	MajorDMR-5-35721	22
chr13	113428211	113430166	MajorDMR-5-35722	34
chr13	113464537	113464952	MajorDMR-5-35723	8
chr13	113483202	113483305	MajorDMR-5-35724	2
chr13	113546439	113546633	MajorDMR-5-35725	4
chr13	113547136	113547311	MajorDMR-5-35726	4
chr13	113567797	113569167	MajorDMR-5-35727	28
chr13	113581101	113581530	MajorDMR-5-35728	6
chr13	113582504	113583687	MajorDMR-5-35729	25
chr13	113585541	113586020	MajorDMR-5-35730	19
chr13	113593424	113593489	MajorDMR-5-35731	2
chr13	113594315	113594469	MajorDMR-5-35732	4
chr13	113595414	113595436	MajorDMR-5-35733	2
chr13	113596304	113596327	MajorDMR-5-35734	3
chr13	113610074	113610467	MajorDMR-5-35735	13
chr13	113621997	113622140	MajorDMR-5-35736	7
chr13	113627536	113628307	MajorDMR-5-35737	8
chr13	113634804	113634856	MajorDMR-5-35738	3
chr13	113636550	113636782	MajorDMR-5-35739	8
chr13	113651079	113651746	MajorDMR-5-35740	12
chr13	113659970	113660001	MajorDMR-5-35741	2
chr13	113669141	113669468	MajorDMR-5-35742	6
chr13	113674958	113674977	MajorDMR-5-35743	2
chr13	113680739	113681463	MajorDMR-5-35744	19
chr13	113683003	113683591	MajorDMR-5-35745	12
chr13	113684471	113684534	MajorDMR-5-35746	3
chr13	113696681	113697574	MajorDMR-5-35747	34
chr13	113700783	113701055	MajorDMR-5-35748	6
chr13	113701916	113702992	MajorDMR-5-35749	15
chr13	113705900	113708786	MajorDMR-5-35750	65
chr13	113710757	113711236	MajorDMR-5-35751	8
chr13	113712626	113713282	MajorDMR-5-35752	7
chr13	113714810	113715148	MajorDMR-5-35753	13
chr13	113716491	113719653	MajorDMR-5-35754	88
chr13	113720288	113720689	MajorDMR-5-35755	2
chr13	113724095	113724272	MajorDMR-5-35756	2
chr13	113728861	113728977	MajorDMR-5-35757	2
chr13	113732961	113734101	MajorDMR-5-35758	26
chr13	113739150	113739511	MajorDMR-5-35759	5
chr13	113740045	113741266	MajorDMR-5-35760	30
chr13	113742154	113743794	MajorDMR-5-35761	26
chr13	113745269	113746488	MajorDMR-5-35762	40
chr13	113748306	113748722	MajorDMR-5-35763	3
chr13	113757304	113757352	MajorDMR-5-35764	3
chr13	113760672	113760811	MajorDMR-5-35765	3
chr13	113761407	113763849	MajorDMR-5-35766	65
chr13	113774050	113774313	MajorDMR-5-35767	2
chr13	113785829	113787461	MajorDMR-5-35768	12
chr13	113788739	113788869	MajorDMR-5-35769	4
chr13	113800144	113800185	MajorDMR-5-35770	2
chr13	113816076	113816563	MajorDMR-5-35771	10
chr13	113817076	113817451	MajorDMR-5-35772	7
chr13	113824003	113825219	MajorDMR-5-35773	12
chr13	113833314	113834412	MajorDMR-5-35774	21
chr13	113835184	113835302	MajorDMR-5-35775	3
chr13	113844376	113845205	MajorDMR-5-35776	10
chr13	113845916	113846880	MajorDMR-5-35777	6
chr13	113859854	113860280	MajorDMR-5-35778	2
chr13	113893046	113893236	MajorDMR-5-35779	4
chr13	113928154	113928408	MajorDMR-5-35780	12
chr13	113958569	113958934	MajorDMR-5-35781	7
chr13	114014321	114014369	MajorDMR-5-35782	2
chr13	114017444	114017546	MajorDMR-5-35783	2
chr13	114047669	114047877	MajorDMR-5-35784	6
chr13	114053308	114053470	MajorDMR-5-35785	6
chr13	114054747	114054956	MajorDMR-5-35786	9
chr13	114064157	114064392	MajorDMR-5-35787	2
chr13	114104003	114104621	MajorDMR-5-35788	14
chr13	114106279	114108318	MajorDMR-5-35789	71
chr13	114150489	114150519	MajorDMR-5-35790	2
chr13	114159230	114159309	MajorDMR-5-35791	2
chr13	114171385	114171606	MajorDMR-5-35792	5
chr13	114202596	114204090	MajorDMR-5-35793	29
chr13	114218499	114218752	MajorDMR-5-35794	10
chr13	114252029	114252375	MajorDMR-5-35795	5
chr13	114274499	114274510	MajorDMR-5-35796	2
chr13	114275669	114276055	MajorDMR-5-35797	3
chr13	114285552	114286389	MajorDMR-5-35798	41
chr13	114294375	114294448	MajorDMR-5-35799	3
chr13	114301254	114301362	MajorDMR-5-35800	5
chr13	114427007	114427566	MajorDMR-5-35801	19
chr13	114429766	114429794	MajorDMR-5-35802	2
chr13	114432072	114432279	MajorDMR-5-35803	7
chr13	114453000	114453436	MajorDMR-5-35804	4
chr13	114454766	114456023	MajorDMR-5-35805	106
chr13	114461696	114461723	MajorDMR-5-35806	2
chr13	114498038	114498265	MajorDMR-5-35807	14
chr13	114525777	114526202	MajorDMR-5-35808	18
chr13	114544284	114544522	MajorDMR-5-35809	16
chr13	114548819	114549379	MajorDMR-5-35810	22
chr13	114580227	114580272	MajorDMR-5-35811	2
chr13	114604166	114604828	MajorDMR-5-35812	12
chr13	114615575	114615983	MajorDMR-5-35813	2
chr13	114616562	114617490	MajorDMR-5-35814	41
chr13	114618615	114618808	MajorDMR-5-35815	2
chr13	114745655	114745881	MajorDMR-5-35816	3
chr13	114749325	114749804	MajorDMR-5-35817	8
chr13	114758162	114758948	MajorDMR-5-35818	16
chr13	114772637	114773511	MajorDMR-5-35819	14
chr13	114776104	114776579	MajorDMR-5-35820	4
chr13	114791317	114793671	MajorDMR-5-35821	45
chr13	114797629	114798983	MajorDMR-5-35822	41
chr13	114799735	114799777	MajorDMR-5-35823	2
chr13	114803071	114804764	MajorDMR-5-35824	62
chr13	114806878	114807893	MajorDMR-5-35825	34
chr13	114826389	114826712	MajorDMR-5-35826	10
chr13	114831230	114831279	MajorDMR-5-35827	2
chr13	114832832	114833208	MajorDMR-5-35828	2
chr13	114843791	114844213	MajorDMR-5-35829	8
chr13	114862810	114863294	MajorDMR-5-35830	10
chr13	114865534	114866618	MajorDMR-5-35831	48
chr13	114867301	114868594	MajorDMR-5-35832	33
chr13	114870119	114870404	MajorDMR-5-35833	9
chr13	114886423	114886438	MajorDMR-5-35834	2
chr13	114903959	114904377	MajorDMR-5-35835	2
chr13	114905134	114906468	MajorDMR-5-35836	38
chr13	114918879	114918953	MajorDMR-5-35837	2
chr13	114925653	114925746	MajorDMR-5-35838	3
chr13	114940296	114940498	MajorDMR-5-35839	4
chr13	114942081	114942110	MajorDMR-5-35840	2
chr13	114942678	114943000	MajorDMR-5-35841	4
chr13	114950909	114951337	MajorDMR-5-35842	5
chr13	114999651	114999848	MajorDMR-5-35843	3
chr13	115010301	115010307	MajorDMR-5-35844	2
chr13	115025402	115025685	MajorDMR-5-35845	3
chr13	115039784	115039796	MajorDMR-5-35846	2
chr13	115051563	115052311	MajorDMR-5-35847	9
chr13	115054104	115054194	MajorDMR-5-35848	4
chr13	115085084	115085340	MajorDMR-5-35849	3
chr14	20765694	20765701	MajorDMR-5-35850	2
chr14	20787183	20787896	MajorDMR-5-35851	5
chr14	20898550	20898590	MajorDMR-5-35852	2
chr14	20899322	20899482	MajorDMR-5-35853	3
chr14	20917035	20917164	MajorDMR-5-35854	2
chr14	21002633	21002763	MajorDMR-5-35855	2
chr14	21079639	21079996	MajorDMR-5-35856	4
chr14	21090768	21091109	MajorDMR-5-35857	8
chr14	21091662	21091966	MajorDMR-5-35858	2
chr14	21095268	21096075	MajorDMR-5-35859	6
chr14	21096817	21096849	MajorDMR-5-35860	2
chr14	21097691	21097796	MajorDMR-5-35861	2
chr14	21159817	21159824	MajorDMR-5-35862	2
chr14	21232938	21232961	MajorDMR-5-35863	2
chr14	21269020	21270364	MajorDMR-5-35864	15
chr14	21278083	21278530	MajorDMR-5-35865	5
chr14	21279688	21279850	MajorDMR-5-35866	3
chr14	21321583	21321794	MajorDMR-5-35867	2
chr14	21438900	21438999	MajorDMR-5-35868	2
chr14	21464856	21464964	MajorDMR-5-35869	5
chr14	21507220	21507496	MajorDMR-5-35870	5
chr14	21527962	21528641	MajorDMR-5-35871	9
chr14	21541840	21541909	MajorDMR-5-35872	2
chr14	21546378	21547086	MajorDMR-5-35873	10
chr14	21617726	21617821	MajorDMR-5-35874	3
chr14	21621878	21621918	MajorDMR-5-35875	2
chr14	21649701	21650606	MajorDMR-5-35876	4
chr14	21653094	21654151	MajorDMR-5-35877	7
chr14	21663396	21663411	MajorDMR-5-35878	2
chr14	21667749	21667989	MajorDMR-5-35879	2
chr14	21687891	21688076	MajorDMR-5-35880	2
chr14	21713649	21713732	MajorDMR-5-35881	3
chr14	21719137	21719656	MajorDMR-5-35882	12
chr14	21722260	21722677	MajorDMR-5-35883	2
chr14	21726272	21726334	MajorDMR-5-35884	2
chr14	21765649	21765977	MajorDMR-5-35885	2
chr14	21777467	21777636	MajorDMR-5-35886	3
chr14	21881440	21881463	MajorDMR-5-35887	2
chr14	21925124	21925254	MajorDMR-5-35888	3
chr14	21988860	21989523	MajorDMR-5-35889	6
chr14	22026567	22026585	MajorDMR-5-35890	2
chr14	22033482	22033814	MajorDMR-5-35891	4
chr14	22048382	22048413	MajorDMR-5-35892	2
chr14	22118172	22118533	MajorDMR-5-35893	2
chr14	22190617	22191453	MajorDMR-5-35894	6
chr14	22262330	22262716	MajorDMR-5-35895	3
chr14	22335121	22335158	MajorDMR-5-35896	2
chr14	22337054	22337575	MajorDMR-5-35897	8
chr14	22338570	22339330	MajorDMR-5-35898	3
chr14	22387766	22387977	MajorDMR-5-35899	5
chr14	22486883	22487317	MajorDMR-5-35900	3
chr14	22564250	22565726	MajorDMR-5-35901	13
chr14	22601787	22601908	MajorDMR-5-35902	3
chr14	22632325	22632476	MajorDMR-5-35903	3
chr14	22635467	22635535	MajorDMR-5-35904	2
chr14	22717903	22717909	MajorDMR-5-35905	2
chr14	22746803	22746891	MajorDMR-5-35906	3
chr14	22765266	22765520	MajorDMR-5-35907	2
chr14	22788573	22788633	MajorDMR-5-35908	2
chr14	22807585	22808264	MajorDMR-5-35909	7
chr14	22808784	22809453	MajorDMR-5-35910	6
chr14	22811772	22811914	MajorDMR-5-35911	2
chr14	22835550	22835668	MajorDMR-5-35912	2
chr14	22884323	22884378	MajorDMR-5-35913	2
chr14	22947280	22947428	MajorDMR-5-35914	2
chr14	22989182	22989584	MajorDMR-5-35915	5
chr14	22991400	22991736	MajorDMR-5-35916	2
chr14	23006087	23006217	MajorDMR-5-35917	2
chr14	23020680	23020868	MajorDMR-5-35918	3
chr14	23026441	23026587	MajorDMR-5-35919	2
chr14	23033058	23033579	MajorDMR-5-35920	4
chr14	23049691	23049704	MajorDMR-5-35921	2
chr14	23054637	23055174	MajorDMR-5-35922	18
chr14	23058926	23059138	MajorDMR-5-35923	4
chr14	23199880	23200575	MajorDMR-5-35924	8
chr14	23298686	23298717	MajorDMR-5-35925	2
chr14	23327449	23327755	MajorDMR-5-35926	5
chr14	23348026	23348203	MajorDMR-5-35927	4
chr14	23350885	23351877	MajorDMR-5-35928	11
chr14	23353227	23353323	MajorDMR-5-35929	3
chr14	23367717	23368070	MajorDMR-5-35930	4
chr14	23380842	23380848	MajorDMR-5-35931	2
chr14	23390134	23390255	MajorDMR-5-35932	5
chr14	23456628	23456736	MajorDMR-5-35933	3
chr14	23466025	23467959	MajorDMR-5-35934	27
chr14	23478969	23478998	MajorDMR-5-35935	2
chr14	23504753	23505072	MajorDMR-5-35936	3
chr14	23528891	23529014	MajorDMR-5-35937	3
chr14	23534662	23534751	MajorDMR-5-35938	3
chr14	23535579	23535656	MajorDMR-5-35939	2
chr14	23536256	23536737	MajorDMR-5-35940	8
chr14	23537859	23537952	MajorDMR-5-35941	3
chr14	23547338	23547497	MajorDMR-5-35942	2
chr14	23548978	23549567	MajorDMR-5-35943	7
chr14	23554332	23554499	MajorDMR-5-35944	6
chr14	23559695	23559770	MajorDMR-5-35945	2
chr14	23606927	23606982	MajorDMR-5-35946	3
chr14	23646816	23646872	MajorDMR-5-35947	2
chr14	23648828	23649362	MajorDMR-5-35948	6
chr14	23650095	23650168	MajorDMR-5-35949	3
chr14	23705278	23705369	MajorDMR-5-35950	2
chr14	23707512	23707595	MajorDMR-5-35951	6
chr14	23778335	23778551	MajorDMR-5-35952	5
chr14	23793791	23793861	MajorDMR-5-35953	2
chr14	23794738	23794917	MajorDMR-5-35954	5
chr14	23904213	23904483	MajorDMR-5-35955	6
chr14	23912112	23912267	MajorDMR-5-35956	5
chr14	23963308	23963422	MajorDMR-5-35957	3
chr14	23990765	23991507	MajorDMR-5-35958	15
chr14	24002058	24002202	MajorDMR-5-35959	5
chr14	24005303	24006619	MajorDMR-5-35960	7
chr14	24011559	24012070	MajorDMR-5-35961	8
chr14	24012707	24012804	MajorDMR-5-35962	3
chr14	24016553	24016687	MajorDMR-5-35963	3
chr14	24026603	24026697	MajorDMR-5-35964	2
chr14	24028379	24028666	MajorDMR-5-35965	2
chr14	24029812	24029875	MajorDMR-5-35966	3
chr14	24031061	24031619	MajorDMR-5-35967	10
chr14	24037322	24037665	MajorDMR-5-35968	2
chr14	24038506	24038809	MajorDMR-5-35969	2
chr14	24039665	24040313	MajorDMR-5-35970	13
chr14	24041389	24041484	MajorDMR-5-35971	2
chr14	24043475	24043848	MajorDMR-5-35972	6
chr14	24044826	24044953	MajorDMR-5-35973	8
chr14	24072301	24072476	MajorDMR-5-35974	3
chr14	24075135	24075742	MajorDMR-5-35975	6
chr14	24131781	24131786	MajorDMR-5-35976	2
chr14	24243113	24243276	MajorDMR-5-35977	2
chr14	24252533	24252631	MajorDMR-5-35978	4
chr14	24253165	24253361	MajorDMR-5-35979	2
chr14	24267729	24268496	MajorDMR-5-35980	4
chr14	24276674	24276726	MajorDMR-5-35981	2
chr14	24291034	24291049	MajorDMR-5-35982	2
chr14	24350213	24350223	MajorDMR-5-35983	2
chr14	24365787	24366062	MajorDMR-5-35984	5
chr14	24396021	24396431	MajorDMR-5-35985	7
chr14	24402813	24402918	MajorDMR-5-35986	3
chr14	24404720	24404828	MajorDMR-5-35987	2
chr14	24407378	24407779	MajorDMR-5-35988	4
chr14	24423797	24425143	MajorDMR-5-35989	13
chr14	24427499	24427581	MajorDMR-5-35990	3
chr14	24450006	24450411	MajorDMR-5-35991	4
chr14	24454742	24454951	MajorDMR-5-35992	2
chr14	24455689	24456501	MajorDMR-5-35993	5
chr14	24459137	24459395	MajorDMR-5-35994	2
chr14	24460554	24460792	MajorDMR-5-35995	4
chr14	24462505	24462893	MajorDMR-5-35996	6
chr14	24463560	24463754	MajorDMR-5-35997	2
chr14	24489596	24490159	MajorDMR-5-35998	6
chr14	24503778	24504691	MajorDMR-5-35999	5
chr14	24522265	24522950	MajorDMR-5-36000	7
chr14	24538653	24539831	MajorDMR-5-36001	12
chr14	24542191	24542869	MajorDMR-5-36002	11
chr14	24548736	24548774	MajorDMR-5-36003	2
chr14	24551141	24551526	MajorDMR-5-36004	6
chr14	24552328	24552407	MajorDMR-5-36005	2
chr14	24564222	24564927	MajorDMR-5-36006	8
chr14	24565886	24566205	MajorDMR-5-36007	3
chr14	24590175	24591073	MajorDMR-5-36008	6
chr14	24593190	24593339	MajorDMR-5-36009	2
chr14	24595537	24596079	MajorDMR-5-36010	17
chr14	24606300	24606422	MajorDMR-5-36011	3
chr14	24608790	24608955	MajorDMR-5-36012	4
chr14	24611552	24611646	MajorDMR-5-36013	5
chr14	24612851	24613225	MajorDMR-5-36014	3
chr14	24631371	24631432	MajorDMR-5-36015	3
chr14	24663938	24664217	MajorDMR-5-36016	4
chr14	24689971	24690149	MajorDMR-5-36017	3
chr14	24785996	24786007	MajorDMR-5-36018	2
chr14	24797550	24797584	MajorDMR-5-36019	2
chr14	24861791	24861892	MajorDMR-5-36020	3
chr14	25007068	25007724	MajorDMR-5-36021	6
chr14	25028698	25028998	MajorDMR-5-36022	2
chr14	25045606	25045626	MajorDMR-5-36023	2
chr14	25050911	25051209	MajorDMR-5-36024	2
chr14	25100283	25100360	MajorDMR-5-36025	3
chr14	25148672	25149375	MajorDMR-5-36026	11
chr14	25181173	25182207	MajorDMR-5-36027	6
chr14	25303145	25303390	MajorDMR-5-36028	5
chr14	25308077	25308350	MajorDMR-5-36029	2
chr14	25324383	25324611	MajorDMR-5-36030	2
chr14	25340192	25340294	MajorDMR-5-36031	2
chr14	25431917	25432150	MajorDMR-5-36032	4
chr14	25609345	25610246	MajorDMR-5-36033	6
chr14	25616913	25617256	MajorDMR-5-36034	5
chr14	25716150	25716235	MajorDMR-5-36035	2
chr14	25716765	25717331	MajorDMR-5-36036	6
chr14	25721715	25722206	MajorDMR-5-36037	11
chr14	25818336	25818635	MajorDMR-5-36038	3
chr14	25891378	25891805	MajorDMR-5-36039	2
chr14	25896513	25896918	MajorDMR-5-36040	3
chr14	25974796	25975181	MajorDMR-5-36041	5
chr14	26103985	26104097	MajorDMR-5-36042	2
chr14	26130798	26130852	MajorDMR-5-36043	2
chr14	26169214	26169453	MajorDMR-5-36044	3
chr14	26185740	26185774	MajorDMR-5-36045	2
chr14	26302431	26302764	MajorDMR-5-36046	5
chr14	26305417	26305614	MajorDMR-5-36047	3
chr14	26306613	26307472	MajorDMR-5-36048	6
chr14	26308748	26308848	MajorDMR-5-36049	2
chr14	26310558	26310760	MajorDMR-5-36050	2
chr14	26312549	26313206	MajorDMR-5-36051	6
chr14	26315425	26315692	MajorDMR-5-36052	6
chr14	26319183	26319291	MajorDMR-5-36053	3
chr14	26329407	26329696	MajorDMR-5-36054	2
chr14	26338294	26338737	MajorDMR-5-36055	5
chr14	26356553	26356716	MajorDMR-5-36056	2
chr14	26366271	26367119	MajorDMR-5-36057	4
chr14	26367870	26368961	MajorDMR-5-36058	8
chr14	26372445	26372563	MajorDMR-5-36059	2
chr14	26373439	26373990	MajorDMR-5-36060	3
chr14	26377081	26377701	MajorDMR-5-36061	4
chr14	26380267	26380281	MajorDMR-5-36062	2
chr14	26400815	26400819	MajorDMR-5-36063	2
chr14	26435770	26436179	MajorDMR-5-36064	4
chr14	26446933	26447229	MajorDMR-5-36065	4
chr14	26505364	26506404	MajorDMR-5-36066	4
chr14	26509316	26509799	MajorDMR-5-36067	4
chr14	26547400	26547425	MajorDMR-5-36068	2
chr14	26556416	26556787	MajorDMR-5-36069	2
chr14	26567235	26567495	MajorDMR-5-36070	2
chr14	26673667	26673858	MajorDMR-5-36071	4
chr14	26686499	26686803	MajorDMR-5-36072	3
chr14	26713497	26713661	MajorDMR-5-36073	3
chr14	26844549	26844701	MajorDMR-5-36074	2
chr14	26858767	26859381	MajorDMR-5-36075	3
chr14	26895933	26896651	MajorDMR-5-36076	4
chr14	27024772	27024881	MajorDMR-5-36077	2
chr14	27053529	27053688	MajorDMR-5-36078	3
chr14	27068767	27068924	MajorDMR-5-36079	4
chr14	27072839	27072911	MajorDMR-5-36080	2
chr14	27193712	27193741	MajorDMR-5-36081	3
chr14	27197747	27197971	MajorDMR-5-36082	5
chr14	27244747	27245135	MajorDMR-5-36083	5
chr14	27305025	27306117	MajorDMR-5-36084	8
chr14	27336259	27336875	MajorDMR-5-36085	7
chr14	27339987	27340129	MajorDMR-5-36086	3
chr14	27341553	27342381	MajorDMR-5-36087	3
chr14	27374529	27374648	MajorDMR-5-36088	2
chr14	27395338	27395805	MajorDMR-5-36089	7
chr14	27434702	27435085	MajorDMR-5-36090	3
chr14	27442511	27442521	MajorDMR-5-36091	2
chr14	27453644	27453665	MajorDMR-5-36092	2
chr14	27457256	27457425	MajorDMR-5-36093	2
chr14	27496245	27496262	MajorDMR-5-36094	2
chr14	27623688	27624066	MajorDMR-5-36095	3
chr14	27631659	27631751	MajorDMR-5-36096	3
chr14	27680608	27680850	MajorDMR-5-36097	3
chr14	27691770	27692345	MajorDMR-5-36098	5
chr14	27696095	27696429	MajorDMR-5-36099	3
chr14	27701425	27701640	MajorDMR-5-36100	3
chr14	27721815	27722532	MajorDMR-5-36101	4
chr14	27751967	27752218	MajorDMR-5-36102	2
chr14	27934144	27934251	MajorDMR-5-36103	2
chr14	28023271	28023291	MajorDMR-5-36104	2
chr14	28300233	28300241	MajorDMR-5-36105	2
chr14	28355153	28355395	MajorDMR-5-36106	2
chr14	28400232	28400796	MajorDMR-5-36107	7
chr14	28449895	28450305	MajorDMR-5-36108	5
chr14	28460512	28460851	MajorDMR-5-36109	2
chr14	28491481	28491550	MajorDMR-5-36110	3
chr14	28681834	28681846	MajorDMR-5-36111	2
chr14	28802380	28802623	MajorDMR-5-36112	3
chr14	28874069	28874376	MajorDMR-5-36113	5
chr14	28875041	28875741	MajorDMR-5-36114	6
chr14	28877164	28877409	MajorDMR-5-36115	4
chr14	28928611	28928645	MajorDMR-5-36116	2
chr14	28929595	28929904	MajorDMR-5-36117	2
chr14	28938794	28938848	MajorDMR-5-36118	3
chr14	29045478	29046180	MajorDMR-5-36119	9
chr14	29047294	29047365	MajorDMR-5-36120	4
chr14	29087992	29088669	MajorDMR-5-36121	5
chr14	29122593	29122993	MajorDMR-5-36122	4
chr14	29176666	29177136	MajorDMR-5-36123	3
chr14	29256373	29256631	MajorDMR-5-36124	5
chr14	29300232	29301430	MajorDMR-5-36125	7
chr14	29346969	29347010	MajorDMR-5-36126	2
chr14	29396705	29396928	MajorDMR-5-36127	2
chr14	29400471	29401447	MajorDMR-5-36128	7
chr14	29435094	29435111	MajorDMR-5-36129	2
chr14	29457706	29457760	MajorDMR-5-36130	2
chr14	29499268	29499506	MajorDMR-5-36131	3
chr14	29503085	29503286	MajorDMR-5-36132	3
chr14	29504258	29505096	MajorDMR-5-36133	4
chr14	29513194	29513529	MajorDMR-5-36134	2
chr14	29531633	29532038	MajorDMR-5-36135	6
chr14	29553233	29554078	MajorDMR-5-36136	4
chr14	29562359	29562667	MajorDMR-5-36137	2
chr14	29567837	29568618	MajorDMR-5-36138	9
chr14	29605433	29605695	MajorDMR-5-36139	4
chr14	29611447	29612719	MajorDMR-5-36140	7
chr14	29630586	29631296	MajorDMR-5-36141	7
chr14	29632130	29632908	MajorDMR-5-36142	3
chr14	29634404	29634549	MajorDMR-5-36143	3
chr14	29635053	29635258	MajorDMR-5-36144	3
chr14	29648510	29648616	MajorDMR-5-36145	2
chr14	29650438	29651291	MajorDMR-5-36146	8
chr14	29667208	29667595	MajorDMR-5-36147	3
chr14	29678771	29679658	MajorDMR-5-36148	6
chr14	29681167	29681217	MajorDMR-5-36149	6
chr14	29689886	29691015	MajorDMR-5-36150	7
chr14	29701403	29701606	MajorDMR-5-36151	4
chr14	29733927	29735031	MajorDMR-5-36152	9
chr14	29740181	29740189	MajorDMR-5-36153	2
chr14	29743723	29743733	MajorDMR-5-36154	2
chr14	29744545	29744666	MajorDMR-5-36155	3
chr14	29768294	29768866	MajorDMR-5-36156	3
chr14	29789195	29789282	MajorDMR-5-36157	2
chr14	29794384	29795911	MajorDMR-5-36158	7
chr14	29810964	29811207	MajorDMR-5-36159	2
chr14	29821002	29821643	MajorDMR-5-36160	5
chr14	29837908	29838111	MajorDMR-5-36161	3
chr14	29840035	29840044	MajorDMR-5-36162	2
chr14	29842240	29842501	MajorDMR-5-36163	3
chr14	29846128	29848176	MajorDMR-5-36164	11
chr14	29849820	29850585	MajorDMR-5-36165	10
chr14	29860534	29860853	MajorDMR-5-36166	5
chr14	29861484	29863126	MajorDMR-5-36167	11
chr14	29864002	29864354	MajorDMR-5-36168	4
chr14	29865795	29865931	MajorDMR-5-36169	4
chr14	29884585	29884953	MajorDMR-5-36170	4
chr14	29888358	29890175	MajorDMR-5-36171	9
chr14	29900100	29900645	MajorDMR-5-36172	6
chr14	29911517	29912301	MajorDMR-5-36173	6
chr14	29930163	29930248	MajorDMR-5-36174	2
chr14	29942805	29943039	MajorDMR-5-36175	2
chr14	29944356	29944550	MajorDMR-5-36176	2
chr14	29958463	29958737	MajorDMR-5-36177	3
chr14	29959307	29960428	MajorDMR-5-36178	10
chr14	29961483	29961995	MajorDMR-5-36179	4
chr14	29970915	29971527	MajorDMR-5-36180	4
chr14	29980042	29980321	MajorDMR-5-36181	3
chr14	30014270	30014306	MajorDMR-5-36182	2
chr14	30015650	30015690	MajorDMR-5-36183	2
chr14	30053751	30054222	MajorDMR-5-36184	4
chr14	30058481	30058536	MajorDMR-5-36185	2
chr14	30060722	30060972	MajorDMR-5-36186	2
chr14	30062340	30062687	MajorDMR-5-36187	2
chr14	30068840	30071482	MajorDMR-5-36188	25
chr14	30073156	30073199	MajorDMR-5-36189	3
chr14	30150223	30150343	MajorDMR-5-36190	3
chr14	30166853	30167034	MajorDMR-5-36191	2
chr14	30213246	30213299	MajorDMR-5-36192	2
chr14	30221937	30222026	MajorDMR-5-36193	3
chr14	30262425	30262670	MajorDMR-5-36194	3
chr14	30268159	30268215	MajorDMR-5-36195	2
chr14	30278318	30278373	MajorDMR-5-36196	2
chr14	30284175	30284582	MajorDMR-5-36197	3
chr14	30340109	30340724	MajorDMR-5-36198	4
chr14	30352435	30352471	MajorDMR-5-36199	2
chr14	30355588	30355916	MajorDMR-5-36200	2
chr14	30362710	30364276	MajorDMR-5-36201	12
chr14	30393719	30393948	MajorDMR-5-36202	3
chr14	30422554	30423124	MajorDMR-5-36203	6
chr14	30448136	30448548	MajorDMR-5-36204	2
chr14	30449161	30449305	MajorDMR-5-36205	2
chr14	30485088	30485292	MajorDMR-5-36206	2
chr14	30532886	30533546	MajorDMR-5-36207	4
chr14	30547316	30549428	MajorDMR-5-36208	23
chr14	30554148	30554485	MajorDMR-5-36209	4
chr14	30582070	30582300	MajorDMR-5-36210	2
chr14	30588236	30588669	MajorDMR-5-36211	2
chr14	30600618	30601600	MajorDMR-5-36212	9
chr14	30628441	30628865	MajorDMR-5-36213	6
chr14	30663403	30663865	MajorDMR-5-36214	3
chr14	30684567	30684867	MajorDMR-5-36215	3
chr14	30689860	30690581	MajorDMR-5-36216	4
chr14	30712041	30712271	MajorDMR-5-36217	2
chr14	30739572	30739624	MajorDMR-5-36218	2
chr14	30755916	30757849	MajorDMR-5-36219	11
chr14	30768751	30769251	MajorDMR-5-36220	4
chr14	30797742	30798076	MajorDMR-5-36221	2
chr14	30799600	30800088	MajorDMR-5-36222	2
chr14	30840450	30840564	MajorDMR-5-36223	2
chr14	30850909	30851743	MajorDMR-5-36224	4
chr14	30865674	30866142	MajorDMR-5-36225	3
chr14	30917743	30917894	MajorDMR-5-36226	2
chr14	30937521	30938319	MajorDMR-5-36227	8
chr14	30951855	30952183	MajorDMR-5-36228	3
chr14	30953577	30954035	MajorDMR-5-36229	4
chr14	30967497	30967620	MajorDMR-5-36230	2
chr14	31065215	31065946	MajorDMR-5-36231	5
chr14	31090329	31090346	MajorDMR-5-36232	2
chr14	31115461	31115479	MajorDMR-5-36233	2
chr14	31185144	31185219	MajorDMR-5-36234	2
chr14	31185785	31185850	MajorDMR-5-36235	2
chr14	31216951	31217147	MajorDMR-5-36236	2
chr14	31255166	31255519	MajorDMR-5-36237	4
chr14	31294347	31294591	MajorDMR-5-36238	5
chr14	31343204	31343277	MajorDMR-5-36239	4
chr14	31542173	31542435	MajorDMR-5-36240	4
chr14	31548502	31549556	MajorDMR-5-36241	6
chr14	31588282	31588287	MajorDMR-5-36242	2
chr14	31597789	31597895	MajorDMR-5-36243	3
chr14	31904931	31905285	MajorDMR-5-36244	3
chr14	31924474	31924574	MajorDMR-5-36245	5
chr14	31925294	31925524	MajorDMR-5-36246	8
chr14	31949409	31949556	MajorDMR-5-36247	3
chr14	31977227	31977921	MajorDMR-5-36248	7
chr14	31998878	32000020	MajorDMR-5-36249	15
chr14	32032500	32032710	MajorDMR-5-36250	3
chr14	32039916	32040088	MajorDMR-5-36251	2
chr14	32062018	32062025	MajorDMR-5-36252	2
chr14	32186948	32187015	MajorDMR-5-36253	2
chr14	32188037	32188512	MajorDMR-5-36254	7
chr14	32245262	32245684	MajorDMR-5-36255	4
chr14	32246564	32246848	MajorDMR-5-36256	4
chr14	32255534	32255558	MajorDMR-5-36257	2
chr14	32256301	32256744	MajorDMR-5-36258	2
chr14	32278905	32279073	MajorDMR-5-36259	3
chr14	32371247	32371364	MajorDMR-5-36260	2
chr14	32388981	32389437	MajorDMR-5-36261	4
chr14	32391054	32391360	MajorDMR-5-36262	7
chr14	32392201	32392663	MajorDMR-5-36263	2
chr14	32411583	32411846	MajorDMR-5-36264	5
chr14	32426805	32426869	MajorDMR-5-36265	2
chr14	32436703	32436732	MajorDMR-5-36266	2
chr14	32439112	32439283	MajorDMR-5-36267	2
chr14	32449579	32449598	MajorDMR-5-36268	2
chr14	32463848	32464440	MajorDMR-5-36269	7
chr14	32466944	32468066	MajorDMR-5-36270	11
chr14	32475573	32476495	MajorDMR-5-36271	14
chr14	32669865	32670069	MajorDMR-5-36272	2
chr14	32675074	32675904	MajorDMR-5-36273	7
chr14	32676787	32676951	MajorDMR-5-36274	3
chr14	32699872	32700403	MajorDMR-5-36275	3
chr14	32725945	32726275	MajorDMR-5-36276	2
chr14	32767490	32767889	MajorDMR-5-36277	4
chr14	32826683	32827048	MajorDMR-5-36278	5
chr14	32886550	32886566	MajorDMR-5-36279	2
chr14	32902432	32902715	MajorDMR-5-36280	2
chr14	32916613	32916709	MajorDMR-5-36281	2
chr14	32944088	32944294	MajorDMR-5-36282	3
chr14	32947448	32947776	MajorDMR-5-36283	3
chr14	32960472	32961120	MajorDMR-5-36284	4
chr14	32962242	32962340	MajorDMR-5-36285	2
chr14	32964449	32965118	MajorDMR-5-36286	7
chr14	32966047	32966348	MajorDMR-5-36287	2
chr14	33001389	33001785	MajorDMR-5-36288	3
chr14	33003869	33004001	MajorDMR-5-36289	3
chr14	33009020	33009882	MajorDMR-5-36290	7
chr14	33014666	33015397	MajorDMR-5-36291	8
chr14	33022567	33023177	MajorDMR-5-36292	10
chr14	33031506	33031657	MajorDMR-5-36293	2
chr14	33052953	33053373	MajorDMR-5-36294	17
chr14	33056154	33057136	MajorDMR-5-36295	3
chr14	33071747	33072866	MajorDMR-5-36296	8
chr14	33103098	33103104	MajorDMR-5-36297	2
chr14	33114722	33115117	MajorDMR-5-36298	2
chr14	33121254	33121534	MajorDMR-5-36299	3
chr14	33156176	33156480	MajorDMR-5-36300	3
chr14	33166716	33166839	MajorDMR-5-36301	2
chr14	33168913	33169334	MajorDMR-5-36302	4
chr14	33179312	33179803	MajorDMR-5-36303	4
chr14	33190543	33190555	MajorDMR-5-36304	2
chr14	33209097	33209232	MajorDMR-5-36305	2
chr14	33226312	33227158	MajorDMR-5-36306	5
chr14	33275270	33275392	MajorDMR-5-36307	2
chr14	33547074	33547142	MajorDMR-5-36308	4
chr14	33550327	33550387	MajorDMR-5-36309	2
chr14	33588498	33588534	MajorDMR-5-36310	2
chr14	33637032	33637346	MajorDMR-5-36311	8
chr14	33777452	33777616	MajorDMR-5-36312	2
chr14	33919218	33919826	MajorDMR-5-36313	5
chr14	33935186	33935294	MajorDMR-5-36314	5
chr14	33957669	33958227	MajorDMR-5-36315	7
chr14	33999172	33999194	MajorDMR-5-36316	2
chr14	34038853	34039533	MajorDMR-5-36317	8
chr14	34040558	34040870	MajorDMR-5-36318	4
chr14	34066039	34066870	MajorDMR-5-36319	9
chr14	34185956	34186358	MajorDMR-5-36320	5
chr14	34196114	34197435	MajorDMR-5-36321	10
chr14	34198952	34199169	MajorDMR-5-36322	3
chr14	34199830	34200086	MajorDMR-5-36323	3
chr14	34204859	34205252	MajorDMR-5-36324	3
chr14	34222262	34222653	MajorDMR-5-36325	3
chr14	34225555	34225709	MajorDMR-5-36326	2
chr14	34236652	34237214	MajorDMR-5-36327	6
chr14	34244473	34244590	MajorDMR-5-36328	6
chr14	34249337	34249960	MajorDMR-5-36329	5
chr14	34283275	34283561	MajorDMR-5-36330	2
chr14	34288015	34288515	MajorDMR-5-36331	6
chr14	34312316	34313204	MajorDMR-5-36332	8
chr14	34404501	34405111	MajorDMR-5-36333	5
chr14	34442559	34442670	MajorDMR-5-36334	2
chr14	34444174	34445630	MajorDMR-5-36335	15
chr14	34459081	34459128	MajorDMR-5-36336	2
chr14	34465873	34465899	MajorDMR-5-36337	3
chr14	34499433	34500070	MajorDMR-5-36338	11
chr14	34532657	34532901	MajorDMR-5-36339	5
chr14	34533476	34533698	MajorDMR-5-36340	4
chr14	34581198	34581546	MajorDMR-5-36341	4
chr14	34597330	34597510	MajorDMR-5-36342	2
chr14	34598013	34598428	MajorDMR-5-36343	2
chr14	34646602	34646850	MajorDMR-5-36344	3
chr14	34659631	34660349	MajorDMR-5-36345	6
chr14	34668568	34669095	MajorDMR-5-36346	7
chr14	34671529	34671615	MajorDMR-5-36347	3
chr14	34672416	34673033	MajorDMR-5-36348	4
chr14	34705011	34705259	MajorDMR-5-36349	4
chr14	34708658	34708779	MajorDMR-5-36350	3
chr14	34720391	34720534	MajorDMR-5-36351	3
chr14	34778096	34778306	MajorDMR-5-36352	2
chr14	34958508	34959072	MajorDMR-5-36353	3
chr14	35066409	35066652	MajorDMR-5-36354	5
chr14	35072073	35073105	MajorDMR-5-36355	10
chr14	35099959	35100126	MajorDMR-5-36356	4
chr14	35151195	35152253	MajorDMR-5-36357	17
chr14	35163764	35164081	MajorDMR-5-36358	5
chr14	35184672	35184925	MajorDMR-5-36359	3
chr14	35269253	35269548	MajorDMR-5-36360	2
chr14	35342186	35342468	MajorDMR-5-36361	4
chr14	35572546	35572654	MajorDMR-5-36362	3
chr14	35717151	35717352	MajorDMR-5-36363	3
chr14	35726922	35727143	MajorDMR-5-36364	2
chr14	35727829	35727884	MajorDMR-5-36365	2
chr14	35771826	35772490	MajorDMR-5-36366	7
chr14	35775919	35776091	MajorDMR-5-36367	2
chr14	35784365	35784513	MajorDMR-5-36368	2
chr14	35847822	35848060	MajorDMR-5-36369	3
chr14	35855811	35855969	MajorDMR-5-36370	4
chr14	35870654	35872621	MajorDMR-5-36371	11
chr14	35874831	35874906	MajorDMR-5-36372	3
chr14	35886253	35886305	MajorDMR-5-36373	3
chr14	35891987	35892005	MajorDMR-5-36374	3
chr14	35894884	35895917	MajorDMR-5-36375	5
chr14	35896512	35897031	MajorDMR-5-36376	3
chr14	35905038	35905051	MajorDMR-5-36377	2
chr14	35934509	35935193	MajorDMR-5-36378	3
chr14	35948574	35949262	MajorDMR-5-36379	11
chr14	36004999	36005184	MajorDMR-5-36380	5
chr14	36006106	36006545	MajorDMR-5-36381	5
chr14	36023027	36023592	MajorDMR-5-36382	4
chr14	36028557	36029005	MajorDMR-5-36383	6
chr14	36094697	36095537	MajorDMR-5-36384	5
chr14	36100650	36101243	MajorDMR-5-36385	3
chr14	36126098	36127331	MajorDMR-5-36386	13
chr14	36276450	36276604	MajorDMR-5-36387	2
chr14	36345579	36345686	MajorDMR-5-36388	3
chr14	36369689	36369744	MajorDMR-5-36389	5
chr14	36529000	36529242	MajorDMR-5-36390	2
chr14	36538117	36538665	MajorDMR-5-36391	9
chr14	36542141	36542152	MajorDMR-5-36392	2
chr14	36583308	36583643	MajorDMR-5-36393	4
chr14	36598205	36598673	MajorDMR-5-36394	4
chr14	36671057	36671090	MajorDMR-5-36395	2
chr14	36684961	36685673	MajorDMR-5-36396	7
chr14	36700593	36700771	MajorDMR-5-36397	2
chr14	36791614	36792117	MajorDMR-5-36398	3
chr14	36796739	36797732	MajorDMR-5-36399	10
chr14	36832450	36832625	MajorDMR-5-36400	2
chr14	36833150	36833613	MajorDMR-5-36401	4
chr14	37300978	37301119	MajorDMR-5-36402	3
chr14	37404149	37404401	MajorDMR-5-36403	2
chr14	37503452	37504595	MajorDMR-5-36404	15
chr14	37687218	37687256	MajorDMR-5-36405	2
chr14	37830175	37830450	MajorDMR-5-36406	4
chr14	37842742	37843218	MajorDMR-5-36407	4
chr14	38002466	38002556	MajorDMR-5-36408	2
chr14	38016187	38016205	MajorDMR-5-36409	2
chr14	38017271	38017380	MajorDMR-5-36410	2
chr14	38019823	38020091	MajorDMR-5-36411	4
chr14	38045239	38045757	MajorDMR-5-36412	3
chr14	38072753	38072805	MajorDMR-5-36413	2
chr14	38218257	38218548	MajorDMR-5-36414	2
chr14	38222078	38223233	MajorDMR-5-36415	11
chr14	38232881	38233276	MajorDMR-5-36416	4
chr14	38287190	38287376	MajorDMR-5-36417	2
chr14	38288052	38288399	MajorDMR-5-36418	4
chr14	38289010	38289482	MajorDMR-5-36419	7
chr14	38346651	38348003	MajorDMR-5-36420	9
chr14	38490617	38491124	MajorDMR-5-36421	3
chr14	38493520	38493690	MajorDMR-5-36422	2
chr14	38513999	38515074	MajorDMR-5-36423	8
chr14	38601462	38601601	MajorDMR-5-36424	2
chr14	38607702	38608168	MajorDMR-5-36425	7
chr14	38609544	38609640	MajorDMR-5-36426	3
chr14	38612498	38613188	MajorDMR-5-36427	10
chr14	38614717	38614739	MajorDMR-5-36428	2
chr14	38711366	38711528	MajorDMR-5-36429	3
chr14	38712260	38712855	MajorDMR-5-36430	4
chr14	38716513	38716701	MajorDMR-5-36431	3
chr14	38717794	38717826	MajorDMR-5-36432	2
chr14	38825631	38825667	MajorDMR-5-36433	2
chr14	38827423	38827560	MajorDMR-5-36434	3
chr14	38828610	38828664	MajorDMR-5-36435	2
chr14	38834101	38834693	MajorDMR-5-36436	4
chr14	38835572	38835653	MajorDMR-5-36437	3
chr14	38905060	38905081	MajorDMR-5-36438	2
chr14	38930736	38930778	MajorDMR-5-36439	3
chr14	39001783	39001787	MajorDMR-5-36440	2
chr14	39011910	39012053	MajorDMR-5-36441	6
chr14	39023213	39023490	MajorDMR-5-36442	4
chr14	39025135	39025245	MajorDMR-5-36443	2
chr14	39062067	39062601	MajorDMR-5-36444	5
chr14	39086162	39086193	MajorDMR-5-36445	3
chr14	39089349	39089434	MajorDMR-5-36446	4
chr14	39103765	39103827	MajorDMR-5-36447	2
chr14	39119313	39119429	MajorDMR-5-36448	2
chr14	39128894	39129554	MajorDMR-5-36449	5
chr14	39155803	39156187	MajorDMR-5-36450	2
chr14	39187706	39187936	MajorDMR-5-36451	2
chr14	39244747	39244916	MajorDMR-5-36452	2
chr14	39254851	39254962	MajorDMR-5-36453	2
chr14	39286632	39286921	MajorDMR-5-36454	2
chr14	39321290	39321552	MajorDMR-5-36455	6
chr14	39345201	39345322	MajorDMR-5-36456	3
chr14	39413600	39414409	MajorDMR-5-36457	11
chr14	39438857	39438909	MajorDMR-5-36458	2
chr14	39475136	39476074	MajorDMR-5-36459	7
chr14	39493190	39493383	MajorDMR-5-36460	3
chr14	39548148	39548704	MajorDMR-5-36461	4
chr14	39564562	39564626	MajorDMR-5-36462	2
chr14	39566435	39566572	MajorDMR-5-36463	3
chr14	39570780	39570814	MajorDMR-5-36464	2
chr14	39650140	39651777	MajorDMR-5-36465	16
chr14	39653109	39653171	MajorDMR-5-36466	3
chr14	39679850	39680508	MajorDMR-5-36467	11
chr14	39698963	39700547	MajorDMR-5-36468	10
chr14	39717916	39717983	MajorDMR-5-36469	2
chr14	39748973	39749046	MajorDMR-5-36470	3
chr14	39753636	39754162	MajorDMR-5-36471	4
chr14	39828558	39828609	MajorDMR-5-36472	4
chr14	39836635	39837405	MajorDMR-5-36473	5
chr14	39841688	39841771	MajorDMR-5-36474	2
chr14	39849820	39850094	MajorDMR-5-36475	6
chr14	39859020	39859106	MajorDMR-5-36476	2
chr14	39866084	39866288	MajorDMR-5-36477	3
chr14	39869109	39869376	MajorDMR-5-36478	2
chr14	39878295	39878478	MajorDMR-5-36479	2
chr14	39893252	39893269	MajorDMR-5-36480	2
chr14	39897431	39898157	MajorDMR-5-36481	10
chr14	39898995	39899685	MajorDMR-5-36482	5
chr14	39903042	39903178	MajorDMR-5-36483	3
chr14	39903763	39904234	MajorDMR-5-36484	2
chr14	39906923	39907200	MajorDMR-5-36485	5
chr14	39911801	39911822	MajorDMR-5-36486	2
chr14	40082847	40083376	MajorDMR-5-36487	5
chr14	40084818	40085420	MajorDMR-5-36488	4
chr14	40152793	40153203	MajorDMR-5-36489	3
chr14	40184867	40184909	MajorDMR-5-36490	2
chr14	40217874	40218089	MajorDMR-5-36491	2
chr14	40254227	40254570	MajorDMR-5-36492	3
chr14	40259297	40260120	MajorDMR-5-36493	4
chr14	40271669	40271735	MajorDMR-5-36494	2
chr14	40286325	40286396	MajorDMR-5-36495	2
chr14	40296142	40296194	MajorDMR-5-36496	2
chr14	40312128	40312402	MajorDMR-5-36497	2
chr14	40337012	40337422	MajorDMR-5-36498	5
chr14	40337995	40338317	MajorDMR-5-36499	2
chr14	40396704	40397001	MajorDMR-5-36500	2
chr14	40446291	40446903	MajorDMR-5-36501	5
chr14	40497732	40498356	MajorDMR-5-36502	5
chr14	40507714	40507838	MajorDMR-5-36503	3
chr14	40513798	40513848	MajorDMR-5-36504	2
chr14	40514664	40515117	MajorDMR-5-36505	3
chr14	40669928	40669945	MajorDMR-5-36506	2
chr14	40816484	40816571	MajorDMR-5-36507	2
chr14	40890407	40890790	MajorDMR-5-36508	2
chr14	41138125	41138218	MajorDMR-5-36509	2
chr14	41139529	41140535	MajorDMR-5-36510	5
chr14	41277148	41277459	MajorDMR-5-36511	6
chr14	41282456	41282528	MajorDMR-5-36512	2
chr14	41301815	41301839	MajorDMR-5-36513	2
chr14	41380429	41380467	MajorDMR-5-36514	2
chr14	41435125	41435213	MajorDMR-5-36515	2
chr14	41497606	41497805	MajorDMR-5-36516	2
chr14	41605394	41606554	MajorDMR-5-36517	7
chr14	41766306	41767703	MajorDMR-5-36518	9
chr14	42080282	42081245	MajorDMR-5-36519	7
chr14	42090761	42091034	MajorDMR-5-36520	5
chr14	42097987	42098141	MajorDMR-5-36521	2
chr14	42109603	42110032	MajorDMR-5-36522	2
chr14	42112814	42112958	MajorDMR-5-36523	3
chr14	42113521	42114583	MajorDMR-5-36524	7
chr14	42120969	42121084	MajorDMR-5-36525	3
chr14	42193237	42193291	MajorDMR-5-36526	2
chr14	42235602	42236208	MajorDMR-5-36527	8
chr14	42236759	42237827	MajorDMR-5-36528	4
chr14	42271267	42271477	MajorDMR-5-36529	2
chr14	42292215	42292557	MajorDMR-5-36530	3
chr14	42295015	42295269	MajorDMR-5-36531	2
chr14	42305411	42305689	MajorDMR-5-36532	2
chr14	42307021	42308442	MajorDMR-5-36533	9
chr14	42308994	42309039	MajorDMR-5-36534	2
chr14	42313633	42313697	MajorDMR-5-36535	2
chr14	42318931	42318936	MajorDMR-5-36536	2
chr14	42324150	42324409	MajorDMR-5-36537	4
chr14	42328629	42329266	MajorDMR-5-36538	3
chr14	42345120	42345462	MajorDMR-5-36539	2
chr14	42349981	42350296	MajorDMR-5-36540	4
chr14	42351096	42352083	MajorDMR-5-36541	7
chr14	42395007	42395105	MajorDMR-5-36542	2
chr14	42482880	42483690	MajorDMR-5-36543	6
chr14	42487090	42487749	MajorDMR-5-36544	5
chr14	42603673	42604331	MajorDMR-5-36545	6
chr14	42626584	42626704	MajorDMR-5-36546	2
chr14	42652360	42652472	MajorDMR-5-36547	3
chr14	42691185	42691548	MajorDMR-5-36548	2
chr14	42778926	42779412	MajorDMR-5-36549	8
chr14	42781083	42781357	MajorDMR-5-36550	3
chr14	42849552	42850062	MajorDMR-5-36551	5
chr14	42857750	42857978	MajorDMR-5-36552	3
chr14	42860589	42860867	MajorDMR-5-36553	3
chr14	43018553	43018658	MajorDMR-5-36554	2
chr14	43025193	43025480	MajorDMR-5-36555	5
chr14	43026376	43026607	MajorDMR-5-36556	2
chr14	43048889	43049126	MajorDMR-5-36557	2
chr14	43118657	43118739	MajorDMR-5-36558	2
chr14	43172498	43172621	MajorDMR-5-36559	2
chr14	43338200	43338388	MajorDMR-5-36560	4
chr14	43374150	43374607	MajorDMR-5-36561	3
chr14	43382932	43383026	MajorDMR-5-36562	2
chr14	43390541	43390636	MajorDMR-5-36563	4
chr14	43394132	43395219	MajorDMR-5-36564	8
chr14	43399274	43399423	MajorDMR-5-36565	4
chr14	43400501	43400761	MajorDMR-5-36566	3
chr14	43413501	43414437	MajorDMR-5-36567	7
chr14	43435054	43435075	MajorDMR-5-36568	2
chr14	43565932	43566496	MajorDMR-5-36569	3
chr14	43627107	43627610	MajorDMR-5-36570	3
chr14	43769699	43769996	MajorDMR-5-36571	5
chr14	43775720	43775798	MajorDMR-5-36572	2
chr14	43833434	43834873	MajorDMR-5-36573	5
chr14	43837274	43837284	MajorDMR-5-36574	2
chr14	44106289	44106306	MajorDMR-5-36575	2
chr14	44323088	44323248	MajorDMR-5-36576	2
chr14	44346879	44346926	MajorDMR-5-36577	2
chr14	44394199	44394747	MajorDMR-5-36578	4
chr14	44411205	44411252	MajorDMR-5-36579	2
chr14	44418807	44419195	MajorDMR-5-36580	3
chr14	44432289	44432352	MajorDMR-5-36581	2
chr14	44538318	44538516	MajorDMR-5-36582	2
chr14	44539342	44539838	MajorDMR-5-36583	3
chr14	44590685	44590824	MajorDMR-5-36584	2
chr14	44738850	44739568	MajorDMR-5-36585	4
chr14	44760531	44760996	MajorDMR-5-36586	8
chr14	44786160	44786547	MajorDMR-5-36587	5
chr14	44832630	44833457	MajorDMR-5-36588	3
chr14	44834279	44834816	MajorDMR-5-36589	6
chr14	44836477	44836665	MajorDMR-5-36590	2
chr14	44922760	44922892	MajorDMR-5-36591	2
chr14	45066235	45066275	MajorDMR-5-36592	2
chr14	45097883	45098883	MajorDMR-5-36593	5
chr14	45122657	45123183	MajorDMR-5-36594	7
chr14	45181237	45181371	MajorDMR-5-36595	2
chr14	45225883	45226074	MajorDMR-5-36596	3
chr14	45274634	45274928	MajorDMR-5-36597	3
chr14	45291440	45291715	MajorDMR-5-36598	3
chr14	45298867	45300013	MajorDMR-5-36599	5
chr14	45367689	45367849	MajorDMR-5-36600	2
chr14	45377549	45378062	MajorDMR-5-36601	3
chr14	45381053	45381223	MajorDMR-5-36602	4
chr14	45382771	45383191	MajorDMR-5-36603	3
chr14	45450444	45450511	MajorDMR-5-36604	2
chr14	45451835	45452310	MajorDMR-5-36605	2
chr14	45475055	45475064	MajorDMR-5-36606	2
chr14	45520784	45521448	MajorDMR-5-36607	5
chr14	45542736	45542771	MajorDMR-5-36608	2
chr14	45554738	45554886	MajorDMR-5-36609	2
chr14	45594337	45594399	MajorDMR-5-36610	2
chr14	45600417	45600651	MajorDMR-5-36611	5
chr14	45665062	45665603	MajorDMR-5-36612	6
chr14	45767838	45767967	MajorDMR-5-36613	4
chr14	45769112	45769873	MajorDMR-5-36614	6
chr14	45824361	45824423	MajorDMR-5-36615	2
chr14	45875636	45875807	MajorDMR-5-36616	5
chr14	45997900	45998281	MajorDMR-5-36617	4
chr14	46030623	46030698	MajorDMR-5-36618	2
chr14	46033349	46033737	MajorDMR-5-36619	2
chr14	46035108	46035116	MajorDMR-5-36620	2
chr14	46058566	46058709	MajorDMR-5-36621	2
chr14	46127635	46127701	MajorDMR-5-36622	2
chr14	46198200	46198236	MajorDMR-5-36623	2
chr14	46268636	46269112	MajorDMR-5-36624	3
chr14	46306498	46306606	MajorDMR-5-36625	2
chr14	46308175	46308359	MajorDMR-5-36626	2
chr14	46360787	46360809	MajorDMR-5-36627	3
chr14	46464858	46465368	MajorDMR-5-36628	3
chr14	46527629	46527918	MajorDMR-5-36629	2
chr14	46559512	46559620	MajorDMR-5-36630	3
chr14	46560455	46560471	MajorDMR-5-36631	2
chr14	46563303	46563356	MajorDMR-5-36632	3
chr14	46691337	46691493	MajorDMR-5-36633	3
chr14	46703994	46704319	MajorDMR-5-36634	3
chr14	46723966	46723998	MajorDMR-5-36635	2
chr14	46733651	46734259	MajorDMR-5-36636	7
chr14	46784629	46785137	MajorDMR-5-36637	3
chr14	46785876	46786525	MajorDMR-5-36638	12
chr14	46790590	46790845	MajorDMR-5-36639	2
chr14	46793398	46793749	MajorDMR-5-36640	4
chr14	46800699	46801832	MajorDMR-5-36641	8
chr14	46803312	46804583	MajorDMR-5-36642	15
chr14	46808377	46808590	MajorDMR-5-36643	3
chr14	46837890	46838557	MajorDMR-5-36644	3
chr14	46850579	46850620	MajorDMR-5-36645	3
chr14	46865920	46866061	MajorDMR-5-36646	2
chr14	46958024	46958086	MajorDMR-5-36647	2
chr14	46960962	46961070	MajorDMR-5-36648	2
chr14	47056255	47056801	MajorDMR-5-36649	5
chr14	47216091	47216872	MajorDMR-5-36650	7
chr14	47217955	47218383	MajorDMR-5-36651	3
chr14	47221721	47221770	MajorDMR-5-36652	2
chr14	47227819	47228654	MajorDMR-5-36653	7
chr14	47238410	47238969	MajorDMR-5-36654	3
chr14	47239546	47240595	MajorDMR-5-36655	8
chr14	47278498	47279028	MajorDMR-5-36656	4
chr14	47292778	47292884	MajorDMR-5-36657	2
chr14	47371871	47372301	MajorDMR-5-36658	2
chr14	47377754	47378258	MajorDMR-5-36659	3
chr14	47409912	47410211	MajorDMR-5-36660	3
chr14	47411892	47411972	MajorDMR-5-36661	2
chr14	47476642	47476718	MajorDMR-5-36662	2
chr14	47511321	47511879	MajorDMR-5-36663	3
chr14	47514023	47514460	MajorDMR-5-36664	3
chr14	47530527	47530767	MajorDMR-5-36665	7
chr14	47553984	47554135	MajorDMR-5-36666	2
chr14	47579465	47579500	MajorDMR-5-36667	2
chr14	47611990	47612013	MajorDMR-5-36668	2
chr14	47615630	47615661	MajorDMR-5-36669	2
chr14	47616849	47617209	MajorDMR-5-36670	3
chr14	47643707	47644065	MajorDMR-5-36671	3
chr14	47658463	47658490	MajorDMR-5-36672	2
chr14	47661539	47661689	MajorDMR-5-36673	4
chr14	47676264	47677138	MajorDMR-5-36674	4
chr14	47700911	47700950	MajorDMR-5-36675	2
chr14	47728879	47728902	MajorDMR-5-36676	2
chr14	47729474	47729588	MajorDMR-5-36677	2
chr14	47739492	47740697	MajorDMR-5-36678	8
chr14	47770090	47770670	MajorDMR-5-36679	5
chr14	47791829	47791840	MajorDMR-5-36680	2
chr14	47797225	47798058	MajorDMR-5-36681	7
chr14	47800438	47800730	MajorDMR-5-36682	2
chr14	47804512	47804631	MajorDMR-5-36683	3
chr14	47811891	47812718	MajorDMR-5-36684	6
chr14	47816308	47816472	MajorDMR-5-36685	4
chr14	47856368	47856503	MajorDMR-5-36686	2
chr14	47858054	47858157	MajorDMR-5-36687	3
chr14	47859319	47859861	MajorDMR-5-36688	6
chr14	47860707	47860717	MajorDMR-5-36689	2
chr14	47862118	47862457	MajorDMR-5-36690	2
chr14	47868475	47868942	MajorDMR-5-36691	3
chr14	47869648	47869739	MajorDMR-5-36692	2
chr14	47871287	47871776	MajorDMR-5-36693	4
chr14	47880867	47881349	MajorDMR-5-36694	3
chr14	47896418	47897235	MajorDMR-5-36695	4
chr14	47902550	47902694	MajorDMR-5-36696	2
chr14	47915369	47915852	MajorDMR-5-36697	4
chr14	47918042	47919240	MajorDMR-5-36698	5
chr14	47920820	47921005	MajorDMR-5-36699	2
chr14	47950034	47951330	MajorDMR-5-36700	11
chr14	47968462	47969351	MajorDMR-5-36701	6
chr14	47979374	47979497	MajorDMR-5-36702	2
chr14	47995748	47996345	MajorDMR-5-36703	6
chr14	48002478	48002893	MajorDMR-5-36704	3
chr14	48003766	48004462	MajorDMR-5-36705	3
chr14	48006353	48006624	MajorDMR-5-36706	8
chr14	48007360	48007378	MajorDMR-5-36707	2
chr14	48010892	48011218	MajorDMR-5-36708	4
chr14	48030540	48030737	MajorDMR-5-36709	2
chr14	48032081	48032137	MajorDMR-5-36710	2
chr14	48061968	48062046	MajorDMR-5-36711	2
chr14	48068234	48068424	MajorDMR-5-36712	3
chr14	48120569	48120590	MajorDMR-5-36713	3
chr14	48125732	48126206	MajorDMR-5-36714	3
chr14	48133730	48133942	MajorDMR-5-36715	3
chr14	48134702	48134713	MajorDMR-5-36716	2
chr14	48146390	48146612	MajorDMR-5-36717	3
chr14	48148921	48149197	MajorDMR-5-36718	2
chr14	48247729	48248377	MajorDMR-5-36719	7
chr14	48324877	48325113	MajorDMR-5-36720	4
chr14	48326891	48327173	MajorDMR-5-36721	4
chr14	48399299	48399732	MajorDMR-5-36722	2
chr14	48445253	48445493	MajorDMR-5-36723	3
chr14	48743126	48743273	MajorDMR-5-36724	2
chr14	48859319	48859894	MajorDMR-5-36725	4
chr14	48862387	48862951	MajorDMR-5-36726	3
chr14	48867340	48867481	MajorDMR-5-36727	2
chr14	48910574	48910986	MajorDMR-5-36728	2
chr14	48921460	48922182	MajorDMR-5-36729	3
chr14	48974318	48974473	MajorDMR-5-36730	3
chr14	49112185	49112719	MajorDMR-5-36731	5
chr14	49191792	49192344	MajorDMR-5-36732	3
chr14	49217085	49217261	MajorDMR-5-36733	2
chr14	49320345	49320534	MajorDMR-5-36734	3
chr14	49337373	49337926	MajorDMR-5-36735	5
chr14	49339092	49339281	MajorDMR-5-36736	3
chr14	49376368	49376629	MajorDMR-5-36737	2
chr14	49400140	49400312	MajorDMR-5-36738	4
chr14	49413680	49414375	MajorDMR-5-36739	5
chr14	49421796	49421932	MajorDMR-5-36740	2
chr14	49425553	49425641	MajorDMR-5-36741	2
chr14	49451891	49452817	MajorDMR-5-36742	5
chr14	49466555	49466568	MajorDMR-5-36743	2
chr14	49512117	49512239	MajorDMR-5-36744	2
chr14	49548447	49548687	MajorDMR-5-36745	4
chr14	49572240	49573070	MajorDMR-5-36746	4
chr14	49626728	49626828	MajorDMR-5-36747	2
chr14	49653634	49653956	MajorDMR-5-36748	4
chr14	49662394	49662416	MajorDMR-5-36749	2
chr14	49673441	49674380	MajorDMR-5-36750	12
chr14	49676381	49676594	MajorDMR-5-36751	2
chr14	49685209	49685855	MajorDMR-5-36752	5
chr14	49785432	49785486	MajorDMR-5-36753	2
chr14	49789729	49790286	MajorDMR-5-36754	3
chr14	49807130	49807567	MajorDMR-5-36755	3
chr14	49870053	49870347	MajorDMR-5-36756	3
chr14	49927484	49927792	MajorDMR-5-36757	3
chr14	49950311	49950388	MajorDMR-5-36758	2
chr14	49979000	49979049	MajorDMR-5-36759	3
chr14	50083983	50084205	MajorDMR-5-36760	4
chr14	50122928	50123302	MajorDMR-5-36761	10
chr14	50123872	50124174	MajorDMR-5-36762	3
chr14	50244958	50245108	MajorDMR-5-36763	2
chr14	50246034	50246960	MajorDMR-5-36764	5
chr14	50247481	50247832	MajorDMR-5-36765	3
chr14	50254856	50255377	MajorDMR-5-36766	7
chr14	50257966	50258253	MajorDMR-5-36767	5
chr14	50267772	50267786	MajorDMR-5-36768	2
chr14	50354250	50354726	MajorDMR-5-36769	4
chr14	50369680	50370058	MajorDMR-5-36770	4
chr14	50397581	50397785	MajorDMR-5-36771	2
chr14	50411598	50411722	MajorDMR-5-36772	5
chr14	50412445	50413259	MajorDMR-5-36773	8
chr14	50414316	50414384	MajorDMR-5-36774	3
chr14	50418251	50418579	MajorDMR-5-36775	3
chr14	50438775	50439194	MajorDMR-5-36776	2
chr14	50448860	50449588	MajorDMR-5-36777	7
chr14	50452641	50454390	MajorDMR-5-36778	10
chr14	50468679	50468748	MajorDMR-5-36779	2
chr14	50469651	50469873	MajorDMR-5-36780	2
chr14	50488118	50488175	MajorDMR-5-36781	3
chr14	50490510	50491396	MajorDMR-5-36782	6
chr14	50494533	50494720	MajorDMR-5-36783	3
chr14	50504669	50505185	MajorDMR-5-36784	7
chr14	50549668	50549707	MajorDMR-5-36785	2
chr14	50550588	50550994	MajorDMR-5-36786	4
chr14	50552517	50553182	MajorDMR-5-36787	4
chr14	50572347	50572712	MajorDMR-5-36788	2
chr14	50666414	50666462	MajorDMR-5-36789	2
chr14	50700295	50700548	MajorDMR-5-36790	3
chr14	50729753	50730377	MajorDMR-5-36791	3
chr14	50748045	50748284	MajorDMR-5-36792	3
chr14	50787387	50787551	MajorDMR-5-36793	2
chr14	50799971	50801061	MajorDMR-5-36794	10
chr14	50801744	50801887	MajorDMR-5-36795	2
chr14	50810189	50810954	MajorDMR-5-36796	6
chr14	50811941	50811955	MajorDMR-5-36797	2
chr14	50814947	50815267	MajorDMR-5-36798	4
chr14	50817801	50817967	MajorDMR-5-36799	2
chr14	50819357	50819572	MajorDMR-5-36800	4
chr14	50823288	50823395	MajorDMR-5-36801	2
chr14	50824224	50825025	MajorDMR-5-36802	8
chr14	50840543	50840810	MajorDMR-5-36803	3
chr14	50843540	50844106	MajorDMR-5-36804	9
chr14	50850489	50850643	MajorDMR-5-36805	3
chr14	50862241	50862761	MajorDMR-5-36806	10
chr14	50886932	50886949	MajorDMR-5-36807	2
chr14	50955539	50955902	MajorDMR-5-36808	4
chr14	51012410	51012425	MajorDMR-5-36809	2
chr14	51028563	51029120	MajorDMR-5-36810	6
chr14	51030445	51030724	MajorDMR-5-36811	2
chr14	51031258	51031647	MajorDMR-5-36812	9
chr14	51035533	51035853	MajorDMR-5-36813	2
chr14	51042928	51043021	MajorDMR-5-36814	2
chr14	51046784	51046979	MajorDMR-5-36815	2
chr14	51057397	51057568	MajorDMR-5-36816	2
chr14	51079420	51079742	MajorDMR-5-36817	2
chr14	51080765	51080977	MajorDMR-5-36818	4
chr14	51084334	51084782	MajorDMR-5-36819	5
chr14	51085792	51085999	MajorDMR-5-36820	7
chr14	51086556	51086567	MajorDMR-5-36821	2
chr14	51098429	51098871	MajorDMR-5-36822	3
chr14	51118676	51118747	MajorDMR-5-36823	2
chr14	51130955	51131039	MajorDMR-5-36824	2
chr14	51132036	51132079	MajorDMR-5-36825	2
chr14	51135773	51135786	MajorDMR-5-36826	2
chr14	51140196	51140266	MajorDMR-5-36827	2
chr14	51182503	51182571	MajorDMR-5-36828	2
chr14	51183268	51184125	MajorDMR-5-36829	10
chr14	51193115	51193425	MajorDMR-5-36830	2
chr14	51194438	51194918	MajorDMR-5-36831	2
chr14	51202594	51202850	MajorDMR-5-36832	3
chr14	51203812	51204080	MajorDMR-5-36833	5
chr14	51205410	51206050	MajorDMR-5-36834	7
chr14	51206996	51207216	MajorDMR-5-36835	7
chr14	51214172	51214313	MajorDMR-5-36836	5
chr14	51223932	51225255	MajorDMR-5-36837	15
chr14	51228907	51229072	MajorDMR-5-36838	4
chr14	51229701	51230532	MajorDMR-5-36839	6
chr14	51232363	51232700	MajorDMR-5-36840	2
chr14	51236619	51236810	MajorDMR-5-36841	5
chr14	51244987	51245266	MajorDMR-5-36842	2
chr14	51249531	51249884	MajorDMR-5-36843	4
chr14	51253300	51253915	MajorDMR-5-36844	3
chr14	51254497	51255032	MajorDMR-5-36845	3
chr14	51257272	51257930	MajorDMR-5-36846	5
chr14	51259463	51259555	MajorDMR-5-36847	5
chr14	51260404	51260809	MajorDMR-5-36848	5
chr14	51263865	51263903	MajorDMR-5-36849	2
chr14	51270173	51270905	MajorDMR-5-36850	10
chr14	51271482	51271628	MajorDMR-5-36851	2
chr14	51282702	51282831	MajorDMR-5-36852	4
chr14	51284275	51285023	MajorDMR-5-36853	15
chr14	51291466	51291764	MajorDMR-5-36854	4
chr14	51305849	51306240	MajorDMR-5-36855	3
chr14	51306805	51307079	MajorDMR-5-36856	2
chr14	51317706	51317728	MajorDMR-5-36857	2
chr14	51319893	51319973	MajorDMR-5-36858	4
chr14	51323501	51323692	MajorDMR-5-36859	4
chr14	51331499	51332654	MajorDMR-5-36860	9
chr14	51338349	51338610	MajorDMR-5-36861	6
chr14	51339215	51340041	MajorDMR-5-36862	10
chr14	51341496	51341721	MajorDMR-5-36863	2
chr14	51342296	51343060	MajorDMR-5-36864	7
chr14	51346512	51347928	MajorDMR-5-36865	16
chr14	51350259	51350398	MajorDMR-5-36866	5
chr14	51395103	51396381	MajorDMR-5-36867	10
chr14	51397448	51397618	MajorDMR-5-36868	2
chr14	51399659	51399730	MajorDMR-5-36869	2
chr14	51423894	51423920	MajorDMR-5-36870	3
chr14	51437283	51437338	MajorDMR-5-36871	2
chr14	51438480	51438660	MajorDMR-5-36872	2
chr14	51441014	51441173	MajorDMR-5-36873	5
chr14	51443932	51444057	MajorDMR-5-36874	7
chr14	51463357	51463813	MajorDMR-5-36875	3
chr14	51466465	51466597	MajorDMR-5-36876	2
chr14	51468861	51469074	MajorDMR-5-36877	5
chr14	51482725	51482769	MajorDMR-5-36878	2
chr14	51483397	51484230	MajorDMR-5-36879	7
chr14	51494005	51494022	MajorDMR-5-36880	2
chr14	51525424	51525450	MajorDMR-5-36881	2
chr14	51533007	51533551	MajorDMR-5-36882	5
chr14	51534077	51534685	MajorDMR-5-36883	3
chr14	51537776	51538385	MajorDMR-5-36884	6
chr14	51539460	51539573	MajorDMR-5-36885	2
chr14	51541717	51542582	MajorDMR-5-36886	6
chr14	51544880	51545371	MajorDMR-5-36887	3
chr14	51547197	51548429	MajorDMR-5-36888	8
chr14	51605519	51606599	MajorDMR-5-36889	10
chr14	51607171	51607998	MajorDMR-5-36890	12
chr14	51611128	51611179	MajorDMR-5-36891	2
chr14	51611800	51612156	MajorDMR-5-36892	3
chr14	51647331	51647903	MajorDMR-5-36893	9
chr14	51655985	51656450	MajorDMR-5-36894	2
chr14	51667675	51667936	MajorDMR-5-36895	4
chr14	51669232	51669891	MajorDMR-5-36896	5
chr14	51672469	51672577	MajorDMR-5-36897	3
chr14	51674409	51674665	MajorDMR-5-36898	4
chr14	51691330	51691727	MajorDMR-5-36899	2
chr14	51706420	51706426	MajorDMR-5-36900	2
chr14	51736749	51736964	MajorDMR-5-36901	2
chr14	51760079	51760189	MajorDMR-5-36902	3
chr14	51766442	51766899	MajorDMR-5-36903	2
chr14	51824819	51824884	MajorDMR-5-36904	2
chr14	51827232	51827569	MajorDMR-5-36905	7
chr14	51828925	51829785	MajorDMR-5-36906	16
chr14	51831217	51831507	MajorDMR-5-36907	4
chr14	51832637	51832813	MajorDMR-5-36908	7
chr14	51838637	51838966	MajorDMR-5-36909	5
chr14	51863198	51863237	MajorDMR-5-36910	2
chr14	51878800	51879308	MajorDMR-5-36911	7
chr14	51890896	51891230	MajorDMR-5-36912	3
chr14	51909611	51909798	MajorDMR-5-36913	2
chr14	51910311	51911594	MajorDMR-5-36914	13
chr14	51914154	51914623	MajorDMR-5-36915	6
chr14	51943701	51943710	MajorDMR-5-36916	2
chr14	51944603	51945860	MajorDMR-5-36917	9
chr14	51946627	51947001	MajorDMR-5-36918	2
chr14	51961597	51961729	MajorDMR-5-36919	3
chr14	51962880	51963023	MajorDMR-5-36920	2
chr14	51965265	51966930	MajorDMR-5-36921	15
chr14	52017497	52017654	MajorDMR-5-36922	4
chr14	52034232	52035087	MajorDMR-5-36923	5
chr14	52043182	52044084	MajorDMR-5-36924	7
chr14	52097018	52097124	MajorDMR-5-36925	2
chr14	52097907	52098641	MajorDMR-5-36926	6
chr14	52153749	52153756	MajorDMR-5-36927	2
chr14	52176872	52177192	MajorDMR-5-36928	6
chr14	52205062	52205300	MajorDMR-5-36929	2
chr14	52242852	52242990	MajorDMR-5-36930	6
chr14	52271387	52271539	MajorDMR-5-36931	4
chr14	52314179	52314400	MajorDMR-5-36932	3
chr14	52373541	52373695	MajorDMR-5-36933	8
chr14	52383108	52383377	MajorDMR-5-36934	4
chr14	52441607	52441791	MajorDMR-5-36935	3
chr14	52484769	52485125	MajorDMR-5-36936	7
chr14	52487310	52488010	MajorDMR-5-36937	7
chr14	52489973	52490569	MajorDMR-5-36938	3
chr14	52491872	52491888	MajorDMR-5-36939	2
chr14	52492579	52493777	MajorDMR-5-36940	18
chr14	52509572	52509590	MajorDMR-5-36941	2
chr14	52510301	52510783	MajorDMR-5-36942	4
chr14	52512932	52513020	MajorDMR-5-36943	5
chr14	52513621	52513661	MajorDMR-5-36944	2
chr14	52519843	52520236	MajorDMR-5-36945	4
chr14	52576975	52577679	MajorDMR-5-36946	6
chr14	52604398	52604991	MajorDMR-5-36947	5
chr14	52627064	52627801	MajorDMR-5-36948	6
chr14	52782087	52782173	MajorDMR-5-36949	3
chr14	52818212	52818677	MajorDMR-5-36950	3
chr14	52859054	52859496	MajorDMR-5-36951	2
chr14	52978432	52979511	MajorDMR-5-36952	5
chr14	53021662	53022278	MajorDMR-5-36953	4
chr14	53096667	53096773	MajorDMR-5-36954	4
chr14	53115981	53116694	MajorDMR-5-36955	4
chr14	53228947	53228998	MajorDMR-5-36956	2
chr14	53272906	53273149	MajorDMR-5-36957	3
chr14	53276025	53277026	MajorDMR-5-36958	8
chr14	53302362	53302427	MajorDMR-5-36959	5
chr14	53313353	53313719	MajorDMR-5-36960	2
chr14	53315526	53315725	MajorDMR-5-36961	5
chr14	53347747	53347792	MajorDMR-5-36962	2
chr14	53394261	53394268	MajorDMR-5-36963	2
chr14	53445830	53446652	MajorDMR-5-36964	9
chr14	53448205	53448493	MajorDMR-5-36965	2
chr14	53456801	53456938	MajorDMR-5-36966	2
chr14	53466355	53466899	MajorDMR-5-36967	5
chr14	53473762	53474676	MajorDMR-5-36968	8
chr14	53476886	53477176	MajorDMR-5-36969	2
chr14	53482077	53482370	MajorDMR-5-36970	2
chr14	53529696	53529869	MajorDMR-5-36971	3
chr14	53575834	53576258	MajorDMR-5-36972	3
chr14	53594296	53594443	MajorDMR-5-36973	2
chr14	53677431	53677921	MajorDMR-5-36974	5
chr14	53791608	53791654	MajorDMR-5-36975	2
chr14	53822107	53822916	MajorDMR-5-36976	5
chr14	53831931	53832135	MajorDMR-5-36977	4
chr14	53832740	53832814	MajorDMR-5-36978	3
chr14	53846412	53846453	MajorDMR-5-36979	3
chr14	53847041	53847671	MajorDMR-5-36980	4
chr14	53848280	53848352	MajorDMR-5-36981	3
chr14	53851219	53852511	MajorDMR-5-36982	11
chr14	53858285	53858473	MajorDMR-5-36983	2
chr14	53881531	53881855	MajorDMR-5-36984	2
chr14	53941554	53941603	MajorDMR-5-36985	2
chr14	53942387	53942587	MajorDMR-5-36986	3
chr14	53981078	53981202	MajorDMR-5-36987	2
chr14	53982041	53982718	MajorDMR-5-36988	7
chr14	53991003	53991720	MajorDMR-5-36989	7
chr14	54032727	54032952	MajorDMR-5-36990	3
chr14	54036089	54036406	MajorDMR-5-36991	3
chr14	54044175	54044262	MajorDMR-5-36992	2
chr14	54078292	54078321	MajorDMR-5-36993	2
chr14	54095582	54096302	MajorDMR-5-36994	4
chr14	54111233	54111266	MajorDMR-5-36995	2
chr14	54117886	54118224	MajorDMR-5-36996	3
chr14	54161766	54161819	MajorDMR-5-36997	5
chr14	54247025	54247260	MajorDMR-5-36998	7
chr14	54459572	54459910	MajorDMR-5-36999	3
chr14	54470030	54470098	MajorDMR-5-37000	2
chr14	54470648	54470669	MajorDMR-5-37001	2
chr14	54573663	54574326	MajorDMR-5-37002	7
chr14	54685770	54686525	MajorDMR-5-37003	6
chr14	54688466	54688938	MajorDMR-5-37004	5
chr14	54697913	54697919	MajorDMR-5-37005	2
chr14	54718245	54718356	MajorDMR-5-37006	3
chr14	54753873	54754384	MajorDMR-5-37007	11
chr14	54766470	54766741	MajorDMR-5-37008	5
chr14	54782909	54783091	MajorDMR-5-37009	4
chr14	54784563	54784901	MajorDMR-5-37010	2
chr14	54785920	54785945	MajorDMR-5-37011	2
chr14	54798979	54800001	MajorDMR-5-37012	14
chr14	54805460	54805532	MajorDMR-5-37013	3
chr14	54815113	54816355	MajorDMR-5-37014	21
chr14	54882495	54883262	MajorDMR-5-37015	6
chr14	54885027	54885319	MajorDMR-5-37016	2
chr14	54912734	54913768	MajorDMR-5-37017	7
chr14	54939044	54939212	MajorDMR-5-37018	4
chr14	54943369	54943818	MajorDMR-5-37019	3
chr14	54979805	54979911	MajorDMR-5-37020	2
chr14	55020972	55021142	MajorDMR-5-37021	2
chr14	55036102	55036471	MajorDMR-5-37022	7
chr14	55067549	55067839	MajorDMR-5-37023	4
chr14	55075496	55075956	MajorDMR-5-37024	4
chr14	55077124	55077394	MajorDMR-5-37025	4
chr14	55095053	55095058	MajorDMR-5-37026	2
chr14	55097164	55097315	MajorDMR-5-37027	2
chr14	55112642	55112816	MajorDMR-5-37028	2
chr14	55135975	55137078	MajorDMR-5-37029	24
chr14	55138529	55139687	MajorDMR-5-37030	11
chr14	55140657	55140711	MajorDMR-5-37031	3
chr14	55142465	55142881	MajorDMR-5-37032	3
chr14	55154598	55155643	MajorDMR-5-37033	14
chr14	55175070	55175092	MajorDMR-5-37034	2
chr14	55179314	55179397	MajorDMR-5-37035	2
chr14	55182094	55182227	MajorDMR-5-37036	3
chr14	55224574	55225323	MajorDMR-5-37037	16
chr14	55228727	55229387	MajorDMR-5-37038	10
chr14	55230459	55230877	MajorDMR-5-37039	13
chr14	55233271	55233524	MajorDMR-5-37040	8
chr14	55239427	55239438	MajorDMR-5-37041	2
chr14	55241141	55241160	MajorDMR-5-37042	2
chr14	55268747	55268971	MajorDMR-5-37043	4
chr14	55270816	55272234	MajorDMR-5-37044	32
chr14	55273085	55273256	MajorDMR-5-37045	3
chr14	55294388	55295688	MajorDMR-5-37046	13
chr14	55312458	55312562	MajorDMR-5-37047	4
chr14	55332142	55332247	MajorDMR-5-37048	3
chr14	55333161	55334303	MajorDMR-5-37049	14
chr14	55336839	55337328	MajorDMR-5-37050	8
chr14	55347666	55348184	MajorDMR-5-37051	3
chr14	55355030	55355270	MajorDMR-5-37052	3
chr14	55367762	55367979	MajorDMR-5-37053	5
chr14	55370185	55370356	MajorDMR-5-37054	7
chr14	55419916	55420026	MajorDMR-5-37055	2
chr14	55443173	55443320	MajorDMR-5-37056	3
chr14	55453433	55453754	MajorDMR-5-37057	4
chr14	55524805	55524861	MajorDMR-5-37058	3
chr14	55530666	55530680	MajorDMR-5-37059	2
chr14	55533637	55534082	MajorDMR-5-37060	7
chr14	55536966	55537873	MajorDMR-5-37061	9
chr14	55539461	55539564	MajorDMR-5-37062	2
chr14	55541436	55541742	MajorDMR-5-37063	3
chr14	55574184	55575562	MajorDMR-5-37064	18
chr14	55585456	55585884	MajorDMR-5-37065	4
chr14	55620727	55621142	MajorDMR-5-37066	2
chr14	55630215	55630376	MajorDMR-5-37067	5
chr14	55637165	55637460	MajorDMR-5-37068	3
chr14	55708421	55708735	MajorDMR-5-37069	4
chr14	55723216	55723880	MajorDMR-5-37070	5
chr14	55739524	55740818	MajorDMR-5-37071	27
chr14	55761982	55762025	MajorDMR-5-37072	2
chr14	55764646	55765955	MajorDMR-5-37073	34
chr14	55780188	55780457	MajorDMR-5-37074	2
chr14	55786432	55786487	MajorDMR-5-37075	4
chr14	55787206	55790332	MajorDMR-5-37076	42
chr14	55792349	55792473	MajorDMR-5-37077	6
chr14	55797203	55797267	MajorDMR-5-37078	2
chr14	55798643	55798984	MajorDMR-5-37079	7
chr14	55808536	55809181	MajorDMR-5-37080	3
chr14	55811529	55811662	MajorDMR-5-37081	3
chr14	55813499	55813767	MajorDMR-5-37082	3
chr14	55814554	55815716	MajorDMR-5-37083	9
chr14	55818032	55818037	MajorDMR-5-37084	2
chr14	55822000	55822028	MajorDMR-5-37085	2
chr14	55834455	55834488	MajorDMR-5-37086	2
chr14	55836783	55836897	MajorDMR-5-37087	3
chr14	55850612	55850802	MajorDMR-5-37088	3
chr14	55893347	55893519	MajorDMR-5-37089	2
chr14	55895615	55895783	MajorDMR-5-37090	4
chr14	55904695	55904938	MajorDMR-5-37091	2
chr14	55969605	55971115	MajorDMR-5-37092	8
chr14	56055692	56056048	MajorDMR-5-37093	4
chr14	56070113	56070233	MajorDMR-5-37094	2
chr14	56077553	56077726	MajorDMR-5-37095	8
chr14	56251901	56253191	MajorDMR-5-37096	10
chr14	56264530	56265630	MajorDMR-5-37097	11
chr14	56373800	56375459	MajorDMR-5-37098	15
chr14	56408665	56409124	MajorDMR-5-37099	4
chr14	56431331	56432029	MajorDMR-5-37100	6
chr14	56548155	56548273	MajorDMR-5-37101	2
chr14	56563647	56564221	MajorDMR-5-37102	10
chr14	56605837	56605916	MajorDMR-5-37103	2
chr14	56606639	56606832	MajorDMR-5-37104	2
chr14	56616560	56617100	MajorDMR-5-37105	7
chr14	56638130	56638676	MajorDMR-5-37106	9
chr14	56686779	56689088	MajorDMR-5-37107	24
chr14	56714089	56715361	MajorDMR-5-37108	11
chr14	56732115	56732171	MajorDMR-5-37109	2
chr14	56740553	56740890	MajorDMR-5-37110	6
chr14	56808831	56808854	MajorDMR-5-37111	2
chr14	56823653	56823906	MajorDMR-5-37112	4
chr14	56824503	56824823	MajorDMR-5-37113	7
chr14	56879148	56879587	MajorDMR-5-37114	10
chr14	56943161	56943451	MajorDMR-5-37115	2
chr14	56977448	56977578	MajorDMR-5-37116	3
chr14	56984728	56985366	MajorDMR-5-37117	8
chr14	57069804	57070903	MajorDMR-5-37118	7
chr14	57130468	57130687	MajorDMR-5-37119	3
chr14	57242665	57242778	MajorDMR-5-37120	3
chr14	57287638	57288058	MajorDMR-5-37121	5
chr14	57295137	57295163	MajorDMR-5-37122	3
chr14	57323969	57324309	MajorDMR-5-37123	2
chr14	57329203	57329595	MajorDMR-5-37124	4
chr14	57351330	57351512	MajorDMR-5-37125	3
chr14	57367089	57368016	MajorDMR-5-37126	8
chr14	57413485	57413527	MajorDMR-5-37127	2
chr14	57432051	57432095	MajorDMR-5-37128	3
chr14	57476418	57476684	MajorDMR-5-37129	2
chr14	57527467	57527642	MajorDMR-5-37130	5
chr14	57542523	57542617	MajorDMR-5-37131	3
chr14	57551867	57551934	MajorDMR-5-37132	2
chr14	57573554	57573564	MajorDMR-5-37133	3
chr14	57606792	57607538	MajorDMR-5-37134	14
chr14	57675256	57675350	MajorDMR-5-37135	2
chr14	57679456	57679505	MajorDMR-5-37136	2
chr14	57686112	57686270	MajorDMR-5-37137	2
chr14	57693030	57693305	MajorDMR-5-37138	2
chr14	57861173	57862390	MajorDMR-5-37139	9
chr14	57867915	57868322	MajorDMR-5-37140	5
chr14	57969482	57969842	MajorDMR-5-37141	8
chr14	57975644	57975688	MajorDMR-5-37142	2
chr14	58041932	58041994	MajorDMR-5-37143	2
chr14	58181314	58182048	MajorDMR-5-37144	7
chr14	58199914	58199986	MajorDMR-5-37145	2
chr14	58342979	58343330	MajorDMR-5-37146	3
chr14	58375681	58376031	MajorDMR-5-37147	2
chr14	58376785	58376928	MajorDMR-5-37148	3
chr14	58385526	58385753	MajorDMR-5-37149	3
chr14	58392910	58393532	MajorDMR-5-37150	4
chr14	58396458	58396617	MajorDMR-5-37151	3
chr14	58414742	58414948	MajorDMR-5-37152	3
chr14	58429310	58429631	MajorDMR-5-37153	3
chr14	58454666	58455792	MajorDMR-5-37154	9
chr14	58535121	58535491	MajorDMR-5-37155	5
chr14	58539157	58539256	MajorDMR-5-37156	4
chr14	58541684	58541872	MajorDMR-5-37157	3
chr14	58554240	58554594	MajorDMR-5-37158	2
chr14	58555320	58556490	MajorDMR-5-37159	6
chr14	58558971	58559405	MajorDMR-5-37160	7
chr14	58566893	58566970	MajorDMR-5-37161	3
chr14	58596692	58597121	MajorDMR-5-37162	3
chr14	58612342	58612744	MajorDMR-5-37163	6
chr14	58617196	58617445	MajorDMR-5-37164	5
chr14	58633593	58633617	MajorDMR-5-37165	2
chr14	58634221	58635101	MajorDMR-5-37166	7
chr14	58636578	58636953	MajorDMR-5-37167	4
chr14	58654006	58654074	MajorDMR-5-37168	4
chr14	58655954	58656580	MajorDMR-5-37169	7
chr14	58658540	58658924	MajorDMR-5-37170	3
chr14	58661514	58661603	MajorDMR-5-37171	2
chr14	58668350	58668425	MajorDMR-5-37172	2
chr14	58705133	58705238	MajorDMR-5-37173	3
chr14	58705822	58706263	MajorDMR-5-37174	8
chr14	58724489	58724821	MajorDMR-5-37175	2
chr14	58733601	58734065	MajorDMR-5-37176	3
chr14	58758651	58758720	MajorDMR-5-37177	2
chr14	58801355	58801497	MajorDMR-5-37178	2
chr14	58819632	58820128	MajorDMR-5-37179	2
chr14	58823998	58824201	MajorDMR-5-37180	2
chr14	58863907	58864427	MajorDMR-5-37181	7
chr14	58915140	58915431	MajorDMR-5-37182	2
chr14	58978268	58979049	MajorDMR-5-37183	7
chr14	59016305	59016753	MajorDMR-5-37184	5
chr14	59064911	59065534	MajorDMR-5-37185	5
chr14	59098259	59098750	MajorDMR-5-37186	15
chr14	59101771	59101947	MajorDMR-5-37187	2
chr14	59103214	59103557	MajorDMR-5-37188	2
chr14	59140522	59140887	MajorDMR-5-37189	3
chr14	59143905	59144120	MajorDMR-5-37190	4
chr14	59169046	59169050	MajorDMR-5-37191	2
chr14	59176770	59177185	MajorDMR-5-37192	3
chr14	59178668	59179612	MajorDMR-5-37193	14
chr14	59192646	59192999	MajorDMR-5-37194	2
chr14	59203519	59203541	MajorDMR-5-37195	2
chr14	59233205	59233843	MajorDMR-5-37196	3
chr14	59241351	59241819	MajorDMR-5-37197	2
chr14	59245566	59246801	MajorDMR-5-37198	6
chr14	59250688	59251099	MajorDMR-5-37199	5
chr14	59253031	59253466	MajorDMR-5-37200	6
chr14	59255802	59255963	MajorDMR-5-37201	2
chr14	59277791	59278287	MajorDMR-5-37202	3
chr14	59278934	59278983	MajorDMR-5-37203	2
chr14	59279920	59279986	MajorDMR-5-37204	5
chr14	59291671	59292626	MajorDMR-5-37205	17
chr14	59309450	59309763	MajorDMR-5-37206	6
chr14	59322603	59322795	MajorDMR-5-37207	2
chr14	59330381	59333196	MajorDMR-5-37208	28
chr14	59351715	59351821	MajorDMR-5-37209	3
chr14	59415456	59415467	MajorDMR-5-37210	2
chr14	59418050	59418266	MajorDMR-5-37211	2
chr14	59421937	59422474	MajorDMR-5-37212	4
chr14	59460505	59461018	MajorDMR-5-37213	3
chr14	59475756	59475826	MajorDMR-5-37214	2
chr14	59483934	59484587	MajorDMR-5-37215	5
chr14	59558030	59558982	MajorDMR-5-37216	7
chr14	59560737	59560918	MajorDMR-5-37217	6
chr14	59563574	59563714	MajorDMR-5-37218	4
chr14	59599851	59600615	MajorDMR-5-37219	6
chr14	59695188	59695373	MajorDMR-5-37220	3
chr14	59706190	59707007	MajorDMR-5-37221	14
chr14	59723457	59724364	MajorDMR-5-37222	13
chr14	59771825	59771845	MajorDMR-5-37223	2
chr14	59774568	59774747	MajorDMR-5-37224	2
chr14	59826193	59826214	MajorDMR-5-37225	2
chr14	59836922	59837415	MajorDMR-5-37226	3
chr14	59848900	59848993	MajorDMR-5-37227	3
chr14	59894932	59895391	MajorDMR-5-37228	5
chr14	59989749	59990117	MajorDMR-5-37229	2
chr14	60048852	60049974	MajorDMR-5-37230	9
chr14	60050955	60051249	MajorDMR-5-37231	2
chr14	60052673	60052876	MajorDMR-5-37232	4
chr14	60062646	60063484	MajorDMR-5-37233	6
chr14	60064046	60064866	MajorDMR-5-37234	8
chr14	60071764	60072384	MajorDMR-5-37235	3
chr14	60084717	60085180	MajorDMR-5-37236	2
chr14	60085693	60085803	MajorDMR-5-37237	2
chr14	60092020	60092242	MajorDMR-5-37238	2
chr14	60093334	60094001	MajorDMR-5-37239	5
chr14	60094880	60095519	MajorDMR-5-37240	5
chr14	60099364	60101383	MajorDMR-5-37241	11
chr14	60120646	60121071	MajorDMR-5-37242	10
chr14	60143495	60144436	MajorDMR-5-37243	6
chr14	60170980	60170993	MajorDMR-5-37244	2
chr14	60191680	60193344	MajorDMR-5-37245	14
chr14	60194273	60195270	MajorDMR-5-37246	17
chr14	60195778	60195867	MajorDMR-5-37247	2
chr14	60221069	60221671	MajorDMR-5-37248	6
chr14	60232393	60232552	MajorDMR-5-37249	2
chr14	60278380	60278534	MajorDMR-5-37250	2
chr14	60310310	60311094	MajorDMR-5-37251	10
chr14	60312106	60312198	MajorDMR-5-37252	2
chr14	60323100	60323370	MajorDMR-5-37253	4
chr14	60335740	60335951	MajorDMR-5-37254	4
chr14	60370653	60370990	MajorDMR-5-37255	3
chr14	60388530	60388659	MajorDMR-5-37256	5
chr14	60398128	60398605	MajorDMR-5-37257	2
chr14	60400649	60400990	MajorDMR-5-37258	3
chr14	60406690	60406930	MajorDMR-5-37259	3
chr14	60638099	60638150	MajorDMR-5-37260	3
chr14	60660236	60660540	MajorDMR-5-37261	4
chr14	60722408	60722419	MajorDMR-5-37262	2
chr14	60726234	60726629	MajorDMR-5-37263	2
chr14	60771193	60771830	MajorDMR-5-37264	8
chr14	60780693	60780704	MajorDMR-5-37265	2
chr14	60794990	60795094	MajorDMR-5-37266	3
chr14	60996524	60996692	MajorDMR-5-37267	2
chr14	61027822	61027993	MajorDMR-5-37268	2
chr14	61040854	61041342	MajorDMR-5-37269	6
chr14	61054257	61054754	MajorDMR-5-37270	4
chr14	61092473	61092786	MajorDMR-5-37271	3
chr14	61246713	61246759	MajorDMR-5-37272	2
chr14	61372477	61372605	MajorDMR-5-37273	2
chr14	61379105	61379179	MajorDMR-5-37274	2
chr14	61380870	61380935	MajorDMR-5-37275	2
chr14	61382059	61382747	MajorDMR-5-37276	5
chr14	61402565	61402596	MajorDMR-5-37277	2
chr14	61410973	61411238	MajorDMR-5-37278	4
chr14	61412457	61412529	MajorDMR-5-37279	2
chr14	61418152	61418548	MajorDMR-5-37280	4
chr14	61449168	61449340	MajorDMR-5-37281	3
chr14	61495127	61495430	MajorDMR-5-37282	4
chr14	61504289	61504638	MajorDMR-5-37283	3
chr14	61573882	61574262	MajorDMR-5-37284	12
chr14	61637938	61638346	MajorDMR-5-37285	2
chr14	61655134	61655508	MajorDMR-5-37286	3
chr14	61679884	61680292	MajorDMR-5-37287	3
chr14	61682449	61682667	MajorDMR-5-37288	5
chr14	61683412	61683464	MajorDMR-5-37289	3
chr14	61692258	61692284	MajorDMR-5-37290	2
chr14	61733312	61734329	MajorDMR-5-37291	14
chr14	61748491	61748560	MajorDMR-5-37292	4
chr14	61781702	61781715	MajorDMR-5-37293	2
chr14	61832893	61832949	MajorDMR-5-37294	2
chr14	61896140	61896637	MajorDMR-5-37295	3
chr14	61930661	61930865	MajorDMR-5-37296	3
chr14	61945963	61946104	MajorDMR-5-37297	2
chr14	61947525	61947827	MajorDMR-5-37298	6
chr14	61972833	61973062	MajorDMR-5-37299	5
chr14	61978329	61978580	MajorDMR-5-37300	5
chr14	61994580	61994754	MajorDMR-5-37301	3
chr14	61999381	61999442	MajorDMR-5-37302	2
chr14	62011045	62011993	MajorDMR-5-37303	14
chr14	62012728	62012817	MajorDMR-5-37304	2
chr14	62040944	62041122	MajorDMR-5-37305	2
chr14	62050930	62051117	MajorDMR-5-37306	7
chr14	62053001	62053618	MajorDMR-5-37307	4
chr14	62080246	62080268	MajorDMR-5-37308	2
chr14	62095029	62095186	MajorDMR-5-37309	3
chr14	62099146	62099802	MajorDMR-5-37310	4
chr14	62186567	62186651	MajorDMR-5-37311	2
chr14	62203786	62203991	MajorDMR-5-37312	3
chr14	62217406	62217435	MajorDMR-5-37313	2
chr14	62218397	62218469	MajorDMR-5-37314	4
chr14	62273474	62273510	MajorDMR-5-37315	2
chr14	62275249	62275595	MajorDMR-5-37316	7
chr14	62281574	62282048	MajorDMR-5-37317	4
chr14	62282558	62282813	MajorDMR-5-37318	2
chr14	62289265	62289330	MajorDMR-5-37319	2
chr14	62293786	62294177	MajorDMR-5-37320	2
chr14	62296841	62297133	MajorDMR-5-37321	3
chr14	62334116	62334138	MajorDMR-5-37322	2
chr14	62341195	62341275	MajorDMR-5-37323	2
chr14	62343840	62344149	MajorDMR-5-37324	4
chr14	62346735	62346925	MajorDMR-5-37325	2
chr14	62360613	62361120	MajorDMR-5-37326	7
chr14	62377477	62377674	MajorDMR-5-37327	6
chr14	62396944	62397007	MajorDMR-5-37328	2
chr14	62416330	62416719	MajorDMR-5-37329	4
chr14	62437102	62437289	MajorDMR-5-37330	2
chr14	62448171	62448371	MajorDMR-5-37331	2
chr14	62448997	62449585	MajorDMR-5-37332	4
chr14	62456639	62457422	MajorDMR-5-37333	6
chr14	62462359	62463717	MajorDMR-5-37334	10
chr14	62472027	62472475	MajorDMR-5-37335	3
chr14	62496125	62496164	MajorDMR-5-37336	3
chr14	62496990	62497026	MajorDMR-5-37337	3
chr14	62502829	62503050	MajorDMR-5-37338	3
chr14	62529348	62530138	MajorDMR-5-37339	6
chr14	62531353	62531383	MajorDMR-5-37340	2
chr14	62547340	62547585	MajorDMR-5-37341	5
chr14	62554037	62554095	MajorDMR-5-37342	3
chr14	62564915	62564945	MajorDMR-5-37343	3
chr14	62568769	62568938	MajorDMR-5-37344	2
chr14	62605891	62606097	MajorDMR-5-37345	3
chr14	62606653	62606877	MajorDMR-5-37346	4
chr14	62609041	62609169	MajorDMR-5-37347	4
chr14	62655357	62655401	MajorDMR-5-37348	2
chr14	62660044	62660090	MajorDMR-5-37349	2
chr14	62707419	62707626	MajorDMR-5-37350	4
chr14	62709484	62709879	MajorDMR-5-37351	3
chr14	62736780	62736975	MajorDMR-5-37352	4
chr14	62757855	62758085	MajorDMR-5-37353	3
chr14	62764828	62765974	MajorDMR-5-37354	6
chr14	62769133	62769208	MajorDMR-5-37355	2
chr14	62774999	62775633	MajorDMR-5-37356	4
chr14	62780991	62782032	MajorDMR-5-37357	4
chr14	62814287	62814908	MajorDMR-5-37358	5
chr14	62921512	62921759	MajorDMR-5-37359	3
chr14	62955035	62955521	MajorDMR-5-37360	5
chr14	62957154	62957467	MajorDMR-5-37361	3
chr14	63001654	63001823	MajorDMR-5-37362	3
chr14	63020574	63020601	MajorDMR-5-37363	2
chr14	63096611	63096993	MajorDMR-5-37364	8
chr14	63098033	63098320	MajorDMR-5-37365	4
chr14	63113650	63113677	MajorDMR-5-37366	2
chr14	63125427	63125442	MajorDMR-5-37367	2
chr14	63131307	63131738	MajorDMR-5-37368	2
chr14	63144323	63144939	MajorDMR-5-37369	5
chr14	63163702	63163837	MajorDMR-5-37370	2
chr14	63182040	63182196	MajorDMR-5-37371	3
chr14	63198883	63198989	MajorDMR-5-37372	2
chr14	63232781	63232921	MajorDMR-5-37373	2
chr14	63240125	63240516	MajorDMR-5-37374	4
chr14	63252057	63252152	MajorDMR-5-37375	2
chr14	63300151	63300553	MajorDMR-5-37376	2
chr14	63307531	63308664	MajorDMR-5-37377	7
chr14	63327945	63328283	MajorDMR-5-37378	2
chr14	63387912	63387948	MajorDMR-5-37379	2
chr14	63408241	63408491	MajorDMR-5-37380	3
chr14	63409139	63409452	MajorDMR-5-37381	3
chr14	63426585	63426770	MajorDMR-5-37382	2
chr14	63439716	63440204	MajorDMR-5-37383	4
chr14	63445252	63445599	MajorDMR-5-37384	5
chr14	63477360	63477632	MajorDMR-5-37385	6
chr14	63480268	63480373	MajorDMR-5-37386	2
chr14	63482866	63483583	MajorDMR-5-37387	4
chr14	63509481	63509752	MajorDMR-5-37388	2
chr14	63510951	63511408	MajorDMR-5-37389	5
chr14	63514659	63514679	MajorDMR-5-37390	2
chr14	63522077	63523287	MajorDMR-5-37391	7
chr14	63555457	63555657	MajorDMR-5-37392	2
chr14	63596996	63597543	MajorDMR-5-37393	9
chr14	63622273	63622730	MajorDMR-5-37394	4
chr14	63647376	63647446	MajorDMR-5-37395	2
chr14	63650707	63651071	MajorDMR-5-37396	8
chr14	63696619	63696903	MajorDMR-5-37397	3
chr14	63707705	63708268	MajorDMR-5-37398	5
chr14	63735876	63735880	MajorDMR-5-37399	2
chr14	63750811	63750820	MajorDMR-5-37400	2
chr14	63789753	63790262	MajorDMR-5-37401	4
chr14	63868566	63868790	MajorDMR-5-37402	3
chr14	63890929	63890988	MajorDMR-5-37403	2
chr14	63893163	63893916	MajorDMR-5-37404	5
chr14	63915501	63915559	MajorDMR-5-37405	2
chr14	63991430	63991875	MajorDMR-5-37406	12
chr14	64012114	64012476	MajorDMR-5-37407	4
chr14	64048218	64048716	MajorDMR-5-37408	5
chr14	64081315	64081389	MajorDMR-5-37409	2
chr14	64117155	64117421	MajorDMR-5-37410	3
chr14	64172328	64173001	MajorDMR-5-37411	4
chr14	64224476	64224569	MajorDMR-5-37412	2
chr14	64225447	64226509	MajorDMR-5-37413	12
chr14	64250248	64250287	MajorDMR-5-37414	4
chr14	64255218	64255577	MajorDMR-5-37415	13
chr14	64367745	64368158	MajorDMR-5-37416	3
chr14	64372625	64373205	MajorDMR-5-37417	3
chr14	64430155	64430578	MajorDMR-5-37418	4
chr14	64439441	64439485	MajorDMR-5-37419	2
chr14	64448100	64448112	MajorDMR-5-37420	2
chr14	64505306	64505750	MajorDMR-5-37421	20
chr14	64516440	64516870	MajorDMR-5-37422	2
chr14	64532197	64532456	MajorDMR-5-37423	4
chr14	64648504	64648776	MajorDMR-5-37424	2
chr14	64650369	64650903	MajorDMR-5-37425	16
chr14	64668731	64668933	MajorDMR-5-37426	11
chr14	64684374	64684814	MajorDMR-5-37427	6
chr14	64685380	64686021	MajorDMR-5-37428	5
chr14	64787103	64787303	MajorDMR-5-37429	2
chr14	64807529	64807819	MajorDMR-5-37430	8
chr14	64852317	64852749	MajorDMR-5-37431	3
chr14	64859277	64859359	MajorDMR-5-37432	3
chr14	64878632	64878813	MajorDMR-5-37433	2
chr14	64879634	64879836	MajorDMR-5-37434	3
chr14	64883195	64883511	MajorDMR-5-37435	3
chr14	64884283	64884620	MajorDMR-5-37436	6
chr14	64887944	64888665	MajorDMR-5-37437	15
chr14	64905785	64906385	MajorDMR-5-37438	12
chr14	64912416	64912935	MajorDMR-5-37439	6
chr14	64931232	64931309	MajorDMR-5-37440	2
chr14	64964519	64965231	MajorDMR-5-37441	12
chr14	65009435	65009578	MajorDMR-5-37442	3
chr14	65016999	65017392	MajorDMR-5-37443	5
chr14	65069495	65069753	MajorDMR-5-37444	6
chr14	65079275	65079654	MajorDMR-5-37445	3
chr14	65090268	65090540	MajorDMR-5-37446	4
chr14	65102647	65103383	MajorDMR-5-37447	12
chr14	65108398	65108858	MajorDMR-5-37448	4
chr14	65112168	65112200	MajorDMR-5-37449	2
chr14	65116191	65117031	MajorDMR-5-37450	18
chr14	65152415	65152752	MajorDMR-5-37451	4
chr14	65155338	65155794	MajorDMR-5-37452	10
chr14	65232767	65232928	MajorDMR-5-37453	2
chr14	65257879	65257897	MajorDMR-5-37454	2
chr14	65265007	65265165	MajorDMR-5-37455	2
chr14	65332177	65332363	MajorDMR-5-37456	5
chr14	65342211	65342389	MajorDMR-5-37457	2
chr14	65350962	65351219	MajorDMR-5-37458	4
chr14	65358410	65358448	MajorDMR-5-37459	2
chr14	65397026	65397167	MajorDMR-5-37460	2
chr14	65412204	65412724	MajorDMR-5-37461	10
chr14	65414648	65415100	MajorDMR-5-37462	6
chr14	65415675	65415744	MajorDMR-5-37463	2
chr14	65416540	65416682	MajorDMR-5-37464	3
chr14	65417575	65418332	MajorDMR-5-37465	8
chr14	65419240	65419255	MajorDMR-5-37466	2
chr14	65420584	65422035	MajorDMR-5-37467	12
chr14	65423734	65424725	MajorDMR-5-37468	18
chr14	65425462	65425559	MajorDMR-5-37469	4
chr14	65429558	65429632	MajorDMR-5-37470	2
chr14	65432124	65432988	MajorDMR-5-37471	5
chr14	65434220	65434250	MajorDMR-5-37472	3
chr14	65434977	65436970	MajorDMR-5-37473	14
chr14	65439672	65440102	MajorDMR-5-37474	5
chr14	65454532	65454969	MajorDMR-5-37475	2
chr14	65459237	65459376	MajorDMR-5-37476	3
chr14	65463809	65464906	MajorDMR-5-37477	10
chr14	65466711	65468941	MajorDMR-5-37478	24
chr14	65469715	65469822	MajorDMR-5-37479	3
chr14	65470356	65471231	MajorDMR-5-37480	5
chr14	65482790	65483734	MajorDMR-5-37481	9
chr14	65511043	65511155	MajorDMR-5-37482	7
chr14	65528864	65529650	MajorDMR-5-37483	13
chr14	65551700	65551947	MajorDMR-5-37484	2
chr14	65604592	65604868	MajorDMR-5-37485	8
chr14	65609835	65610874	MajorDMR-5-37486	9
chr14	65629799	65629863	MajorDMR-5-37487	2
chr14	65636832	65637129	MajorDMR-5-37488	4
chr14	65642985	65643800	MajorDMR-5-37489	10
chr14	65657172	65657303	MajorDMR-5-37490	3
chr14	65664118	65664257	MajorDMR-5-37491	2
chr14	65688308	65688476	MajorDMR-5-37492	2
chr14	65689568	65689591	MajorDMR-5-37493	2
chr14	65808023	65808375	MajorDMR-5-37494	2
chr14	65816975	65817519	MajorDMR-5-37495	9
chr14	65882100	65882559	MajorDMR-5-37496	4
chr14	65883299	65883400	MajorDMR-5-37497	2
chr14	65884538	65884831	MajorDMR-5-37498	2
chr14	65888052	65888628	MajorDMR-5-37499	8
chr14	65890017	65890587	MajorDMR-5-37500	15
chr14	65893901	65894200	MajorDMR-5-37501	4
chr14	65940145	65940211	MajorDMR-5-37502	2
chr14	65940794	65940896	MajorDMR-5-37503	3
chr14	65954701	65954820	MajorDMR-5-37504	2
chr14	65965737	65965816	MajorDMR-5-37505	2
chr14	65978574	65978853	MajorDMR-5-37506	2
chr14	65998531	65998875	MajorDMR-5-37507	2
chr14	66034762	66034869	MajorDMR-5-37508	2
chr14	66061290	66061390	MajorDMR-5-37509	2
chr14	66062296	66062529	MajorDMR-5-37510	2
chr14	66075588	66075842	MajorDMR-5-37511	4
chr14	66080191	66080429	MajorDMR-5-37512	3
chr14	66087506	66088117	MajorDMR-5-37513	5
chr14	66112726	66112753	MajorDMR-5-37514	3
chr14	66170685	66170708	MajorDMR-5-37515	2
chr14	66173878	66174006	MajorDMR-5-37516	2
chr14	66174542	66174783	MajorDMR-5-37517	2
chr14	66225573	66225578	MajorDMR-5-37518	2
chr14	66236025	66236171	MajorDMR-5-37519	2
chr14	66255992	66256627	MajorDMR-5-37520	16
chr14	66270450	66271801	MajorDMR-5-37521	10
chr14	66272761	66272965	MajorDMR-5-37522	3
chr14	66273903	66273911	MajorDMR-5-37523	2
chr14	66281966	66282525	MajorDMR-5-37524	7
chr14	66292819	66293547	MajorDMR-5-37525	4
chr14	66300829	66300971	MajorDMR-5-37526	2
chr14	66302853	66303012	MajorDMR-5-37527	4
chr14	66313560	66313935	MajorDMR-5-37528	4
chr14	66317297	66317726	MajorDMR-5-37529	9
chr14	66335301	66335969	MajorDMR-5-37530	6
chr14	66336556	66336970	MajorDMR-5-37531	5
chr14	66339385	66339599	MajorDMR-5-37532	2
chr14	66371771	66372002	MajorDMR-5-37533	3
chr14	66375300	66377817	MajorDMR-5-37534	22
chr14	66403413	66403468	MajorDMR-5-37535	3
chr14	66404392	66404396	MajorDMR-5-37536	2
chr14	66405762	66408012	MajorDMR-5-37537	15
chr14	66410359	66410708	MajorDMR-5-37538	5
chr14	66413785	66414053	MajorDMR-5-37539	7
chr14	66418668	66419738	MajorDMR-5-37540	10
chr14	66423210	66423708	MajorDMR-5-37541	6
chr14	66424255	66424854	MajorDMR-5-37542	9
chr14	66448113	66448651	MajorDMR-5-37543	8
chr14	66470111	66470392	MajorDMR-5-37544	7
chr14	66471542	66471603	MajorDMR-5-37545	2
chr14	66475441	66475853	MajorDMR-5-37546	4
chr14	66478473	66478819	MajorDMR-5-37547	3
chr14	66496242	66496325	MajorDMR-5-37548	2
chr14	66502457	66503617	MajorDMR-5-37549	6
chr14	66515780	66516074	MajorDMR-5-37550	3
chr14	66516589	66516668	MajorDMR-5-37551	2
chr14	66535791	66535890	MajorDMR-5-37552	2
chr14	66544958	66544999	MajorDMR-5-37553	3
chr14	66545975	66546032	MajorDMR-5-37554	3
chr14	66547625	66547875	MajorDMR-5-37555	2
chr14	66551759	66552456	MajorDMR-5-37556	6
chr14	66555585	66555705	MajorDMR-5-37557	3
chr14	66589605	66589990	MajorDMR-5-37558	4
chr14	66594949	66595424	MajorDMR-5-37559	7
chr14	66596133	66596501	MajorDMR-5-37560	4
chr14	66601114	66601413	MajorDMR-5-37561	2
chr14	66603718	66604213	MajorDMR-5-37562	10
chr14	66606961	66607015	MajorDMR-5-37563	2
chr14	66622378	66623819	MajorDMR-5-37564	9
chr14	66625608	66625680	MajorDMR-5-37565	2
chr14	66626679	66627300	MajorDMR-5-37566	4
chr14	66634835	66635023	MajorDMR-5-37567	3
chr14	66648175	66649073	MajorDMR-5-37568	8
chr14	66664417	66665178	MajorDMR-5-37569	4
chr14	66700523	66700581	MajorDMR-5-37570	3
chr14	66711947	66712757	MajorDMR-5-37571	8
chr14	66715503	66715960	MajorDMR-5-37572	5
chr14	66779384	66779491	MajorDMR-5-37573	3
chr14	66831521	66831875	MajorDMR-5-37574	4
chr14	66834932	66835396	MajorDMR-5-37575	4
chr14	66846525	66847307	MajorDMR-5-37576	7
chr14	66849236	66849542	MajorDMR-5-37577	4
chr14	66855397	66855663	MajorDMR-5-37578	3
chr14	66913076	66913111	MajorDMR-5-37579	2
chr14	66925486	66926247	MajorDMR-5-37580	8
chr14	67006161	67006391	MajorDMR-5-37581	5
chr14	67007248	67007776	MajorDMR-5-37582	8
chr14	67014065	67014790	MajorDMR-5-37583	7
chr14	67021857	67021872	MajorDMR-5-37584	2
chr14	67033754	67033886	MajorDMR-5-37585	2
chr14	67048753	67048841	MajorDMR-5-37586	2
chr14	67087253	67087314	MajorDMR-5-37587	2
chr14	67134069	67134486	MajorDMR-5-37588	3
chr14	67174946	67174976	MajorDMR-5-37589	2
chr14	67177045	67177383	MajorDMR-5-37590	3
chr14	67183438	67183673	MajorDMR-5-37591	3
chr14	67204909	67205250	MajorDMR-5-37592	2
chr14	67434829	67435292	MajorDMR-5-37593	4
chr14	67520233	67520244	MajorDMR-5-37594	2
chr14	67534560	67534867	MajorDMR-5-37595	4
chr14	67582375	67582699	MajorDMR-5-37596	5
chr14	67674674	67674845	MajorDMR-5-37597	8
chr14	67716581	67716790	MajorDMR-5-37598	5
chr14	67755917	67756970	MajorDMR-5-37599	14
chr14	67809181	67809207	MajorDMR-5-37600	2
chr14	67850068	67850485	MajorDMR-5-37601	3
chr14	67893788	67894318	MajorDMR-5-37602	5
chr14	67914374	67914879	MajorDMR-5-37603	5
chr14	67918963	67919220	MajorDMR-5-37604	2
chr14	67931240	67931685	MajorDMR-5-37605	8
chr14	67957093	67957310	MajorDMR-5-37606	2
chr14	67958885	67959012	MajorDMR-5-37607	2
chr14	67975804	67975881	MajorDMR-5-37608	2
chr14	67985922	67986122	MajorDMR-5-37609	4
chr14	67999359	67999368	MajorDMR-5-37610	2
chr14	68015337	68015490	MajorDMR-5-37611	4
chr14	68111452	68111710	MajorDMR-5-37612	5
chr14	68142270	68142286	MajorDMR-5-37613	2
chr14	68188283	68188726	MajorDMR-5-37614	8
chr14	68189607	68189774	MajorDMR-5-37615	4
chr14	68202245	68202607	MajorDMR-5-37616	2
chr14	68206004	68206061	MajorDMR-5-37617	3
chr14	68215837	68216465	MajorDMR-5-37618	5
chr14	68217039	68217064	MajorDMR-5-37619	2
chr14	68223025	68224182	MajorDMR-5-37620	6
chr14	68243392	68243814	MajorDMR-5-37621	3
chr14	68255787	68256086	MajorDMR-5-37622	5
chr14	68273272	68273411	MajorDMR-5-37623	5
chr14	68281359	68281524	MajorDMR-5-37624	2
chr14	68385967	68386249	MajorDMR-5-37625	5
chr14	68401203	68401553	MajorDMR-5-37626	5
chr14	68430383	68431184	MajorDMR-5-37627	5
chr14	68431705	68431868	MajorDMR-5-37628	2
chr14	68454503	68454707	MajorDMR-5-37629	3
chr14	68578332	68578542	MajorDMR-5-37630	2
chr14	68584158	68585665	MajorDMR-5-37631	10
chr14	68587456	68588528	MajorDMR-5-37632	5
chr14	68591124	68591720	MajorDMR-5-37633	5
chr14	68593255	68593577	MajorDMR-5-37634	3
chr14	68608285	68608323	MajorDMR-5-37635	3
chr14	68637804	68637999	MajorDMR-5-37636	3
chr14	68639083	68639193	MajorDMR-5-37637	2
chr14	68642817	68643213	MajorDMR-5-37638	3
chr14	68644319	68644507	MajorDMR-5-37639	3
chr14	68645925	68646113	MajorDMR-5-37640	3
chr14	68713270	68713370	MajorDMR-5-37641	2
chr14	68716366	68716782	MajorDMR-5-37642	2
chr14	68771533	68771832	MajorDMR-5-37643	2
chr14	68774231	68774625	MajorDMR-5-37644	2
chr14	68830296	68830474	MajorDMR-5-37645	6
chr14	68843989	68844277	MajorDMR-5-37646	4
chr14	68853101	68854651	MajorDMR-5-37647	9
chr14	68864389	68864949	MajorDMR-5-37648	9
chr14	68870229	68870372	MajorDMR-5-37649	3
chr14	68963901	68963960	MajorDMR-5-37650	2
chr14	68972994	68974025	MajorDMR-5-37651	21
chr14	69010972	69010980	MajorDMR-5-37652	2
chr14	69028364	69028741	MajorDMR-5-37653	8
chr14	69054340	69054835	MajorDMR-5-37654	6
chr14	69072761	69073492	MajorDMR-5-37655	9
chr14	69095702	69097235	MajorDMR-5-37656	11
chr14	69098947	69099196	MajorDMR-5-37657	7
chr14	69100018	69100448	MajorDMR-5-37658	9
chr14	69104266	69106870	MajorDMR-5-37659	23
chr14	69109356	69109790	MajorDMR-5-37660	5
chr14	69111370	69112174	MajorDMR-5-37661	5
chr14	69118861	69118975	MajorDMR-5-37662	4
chr14	69130226	69130516	MajorDMR-5-37663	7
chr14	69132078	69132430	MajorDMR-5-37664	2
chr14	69146984	69150148	MajorDMR-5-37665	25
chr14	69154500	69154668	MajorDMR-5-37666	3
chr14	69157247	69158524	MajorDMR-5-37667	18
chr14	69160197	69160278	MajorDMR-5-37668	3
chr14	69186503	69186771	MajorDMR-5-37669	3
chr14	69194019	69195111	MajorDMR-5-37670	9
chr14	69202665	69202740	MajorDMR-5-37671	2
chr14	69255494	69255500	MajorDMR-5-37672	2
chr14	69262975	69263505	MajorDMR-5-37673	11
chr14	69271863	69272693	MajorDMR-5-37674	10
chr14	69274202	69274281	MajorDMR-5-37675	3
chr14	69281836	69281880	MajorDMR-5-37676	3
chr14	69284001	69284056	MajorDMR-5-37677	4
chr14	69309364	69309406	MajorDMR-5-37678	2
chr14	69330436	69330642	MajorDMR-5-37679	5
chr14	69331161	69331341	MajorDMR-5-37680	2
chr14	69340409	69340601	MajorDMR-5-37681	4
chr14	69345948	69345966	MajorDMR-5-37682	2
chr14	69355099	69355186	MajorDMR-5-37683	4
chr14	69358970	69358982	MajorDMR-5-37684	2
chr14	69359782	69360490	MajorDMR-5-37685	11
chr14	69361129	69361690	MajorDMR-5-37686	4
chr14	69362934	69363048	MajorDMR-5-37687	3
chr14	69364037	69367180	MajorDMR-5-37688	24
chr14	69367767	69368327	MajorDMR-5-37689	3
chr14	69368901	69369612	MajorDMR-5-37690	18
chr14	69371711	69372695	MajorDMR-5-37691	11
chr14	69374681	69376166	MajorDMR-5-37692	17
chr14	69376969	69377529	MajorDMR-5-37693	11
chr14	69380063	69380082	MajorDMR-5-37694	2
chr14	69383199	69383604	MajorDMR-5-37695	8
chr14	69386983	69387412	MajorDMR-5-37696	3
chr14	69388887	69390410	MajorDMR-5-37697	17
chr14	69391123	69391162	MajorDMR-5-37698	2
chr14	69392249	69392653	MajorDMR-5-37699	3
chr14	69395553	69395912	MajorDMR-5-37700	16
chr14	69397953	69399126	MajorDMR-5-37701	8
chr14	69400891	69401018	MajorDMR-5-37702	4
chr14	69402594	69402638	MajorDMR-5-37703	2
chr14	69419281	69419499	MajorDMR-5-37704	5
chr14	69426875	69426940	MajorDMR-5-37705	2
chr14	69428419	69429324	MajorDMR-5-37706	10
chr14	69430934	69431828	MajorDMR-5-37707	10
chr14	69434682	69435008	MajorDMR-5-37708	11
chr14	69436442	69436630	MajorDMR-5-37709	3
chr14	69437134	69440091	MajorDMR-5-37710	25
chr14	69442452	69443115	MajorDMR-5-37711	9
chr14	69443860	69444200	MajorDMR-5-37712	3
chr14	69446916	69447217	MajorDMR-5-37713	3
chr14	69471385	69471796	MajorDMR-5-37714	5
chr14	69479038	69479624	MajorDMR-5-37715	4
chr14	69480961	69482180	MajorDMR-5-37716	14
chr14	69509748	69510255	MajorDMR-5-37717	5
chr14	69512040	69512144	MajorDMR-5-37718	4
chr14	69512773	69513509	MajorDMR-5-37719	9
chr14	69516624	69516670	MajorDMR-5-37720	2
chr14	69520860	69520897	MajorDMR-5-37721	2
chr14	69521808	69522287	MajorDMR-5-37722	3
chr14	69529155	69529922	MajorDMR-5-37723	5
chr14	69536201	69536342	MajorDMR-5-37724	2
chr14	69542914	69543031	MajorDMR-5-37725	3
chr14	69546182	69546194	MajorDMR-5-37726	2
chr14	69547512	69548007	MajorDMR-5-37727	4
chr14	69551964	69552231	MajorDMR-5-37728	3
chr14	69553093	69554147	MajorDMR-5-37729	8
chr14	69556991	69557287	MajorDMR-5-37730	3
chr14	69563019	69563340	MajorDMR-5-37731	4
chr14	69563993	69564151	MajorDMR-5-37732	2
chr14	69589061	69589121	MajorDMR-5-37733	3
chr14	69637928	69638231	MajorDMR-5-37734	2
chr14	69659085	69659619	MajorDMR-5-37735	7
chr14	69680540	69680846	MajorDMR-5-37736	2
chr14	69689383	69689453	MajorDMR-5-37737	2
chr14	69691619	69691818	MajorDMR-5-37738	6
chr14	69697383	69698100	MajorDMR-5-37739	6
chr14	69704263	69704602	MajorDMR-5-37740	15
chr14	69754091	69754612	MajorDMR-5-37741	6
chr14	69761126	69761299	MajorDMR-5-37742	3
chr14	69763945	69764576	MajorDMR-5-37743	9
chr14	69765224	69765533	MajorDMR-5-37744	5
chr14	69788394	69788494	MajorDMR-5-37745	4
chr14	69795174	69797126	MajorDMR-5-37746	29
chr14	69821195	69822415	MajorDMR-5-37747	11
chr14	69825805	69825920	MajorDMR-5-37748	3
chr14	69847506	69847871	MajorDMR-5-37749	3
chr14	69867556	69867849	MajorDMR-5-37750	2
chr14	69917422	69917446	MajorDMR-5-37751	2
chr14	69940299	69940886	MajorDMR-5-37752	4
chr14	69941435	69941457	MajorDMR-5-37753	2
chr14	69942101	69942137	MajorDMR-5-37754	3
chr14	69967543	69967566	MajorDMR-5-37755	2
chr14	69969562	69969645	MajorDMR-5-37756	3
chr14	70008836	70009489	MajorDMR-5-37757	4
chr14	70010946	70011147	MajorDMR-5-37758	2
chr14	70014278	70014406	MajorDMR-5-37759	3
chr14	70015241	70016727	MajorDMR-5-37760	22
chr14	70034969	70035681	MajorDMR-5-37761	6
chr14	70037637	70037822	MajorDMR-5-37762	4
chr14	70041999	70042492	MajorDMR-5-37763	5
chr14	70060346	70060755	MajorDMR-5-37764	3
chr14	70077052	70077446	MajorDMR-5-37765	4
chr14	70080196	70080423	MajorDMR-5-37766	3
chr14	70082206	70082713	MajorDMR-5-37767	4
chr14	70086608	70087378	MajorDMR-5-37768	6
chr14	70102984	70103948	MajorDMR-5-37769	5
chr14	70109344	70109413	MajorDMR-5-37770	3
chr14	70114759	70115022	MajorDMR-5-37771	3
chr14	70116036	70116423	MajorDMR-5-37772	5
chr14	70118030	70118079	MajorDMR-5-37773	2
chr14	70129183	70129409	MajorDMR-5-37774	3
chr14	70132683	70134302	MajorDMR-5-37775	12
chr14	70137350	70137454	MajorDMR-5-37776	2
chr14	70140759	70141048	MajorDMR-5-37777	4
chr14	70144219	70144259	MajorDMR-5-37778	4
chr14	70152451	70152719	MajorDMR-5-37779	3
chr14	70171353	70171407	MajorDMR-5-37780	3
chr14	70186288	70186640	MajorDMR-5-37781	7
chr14	70194057	70194315	MajorDMR-5-37782	3
chr14	70230163	70230877	MajorDMR-5-37783	4
chr14	70231462	70231488	MajorDMR-5-37784	2
chr14	70235063	70235928	MajorDMR-5-37785	3
chr14	70236683	70236714	MajorDMR-5-37786	2
chr14	70237220	70237634	MajorDMR-5-37787	6
chr14	70241206	70242221	MajorDMR-5-37788	5
chr14	70246040	70246518	MajorDMR-5-37789	3
chr14	70250169	70250276	MajorDMR-5-37790	2
chr14	70303590	70304302	MajorDMR-5-37791	5
chr14	70322432	70322564	MajorDMR-5-37792	6
chr14	70326359	70326727	MajorDMR-5-37793	13
chr14	70355126	70355672	MajorDMR-5-37794	4
chr14	70376530	70377192	MajorDMR-5-37795	8
chr14	70399556	70400098	MajorDMR-5-37796	6
chr14	70415901	70416161	MajorDMR-5-37797	5
chr14	70449536	70449799	MajorDMR-5-37798	2
chr14	70484942	70485371	MajorDMR-5-37799	4
chr14	70498626	70499627	MajorDMR-5-37800	15
chr14	70505611	70506703	MajorDMR-5-37801	8
chr14	70511930	70512356	MajorDMR-5-37802	5
chr14	70516284	70517656	MajorDMR-5-37803	12
chr14	70519857	70519905	MajorDMR-5-37804	2
chr14	70520584	70521932	MajorDMR-5-37805	8
chr14	70524570	70524706	MajorDMR-5-37806	3
chr14	70531118	70531427	MajorDMR-5-37807	7
chr14	70546746	70547433	MajorDMR-5-37808	3
chr14	70556438	70556460	MajorDMR-5-37809	3
chr14	70560948	70561157	MajorDMR-5-37810	2
chr14	70561802	70561831	MajorDMR-5-37811	2
chr14	70566297	70566459	MajorDMR-5-37812	2
chr14	70581392	70581720	MajorDMR-5-37813	11
chr14	70584980	70585090	MajorDMR-5-37814	2
chr14	70586827	70587359	MajorDMR-5-37815	5
chr14	70591530	70592060	MajorDMR-5-37816	3
chr14	70612109	70612432	MajorDMR-5-37817	2
chr14	70615531	70615583	MajorDMR-5-37818	3
chr14	70616555	70616919	MajorDMR-5-37819	3
chr14	70618836	70619020	MajorDMR-5-37820	3
chr14	70632245	70632291	MajorDMR-5-37821	2
chr14	70635254	70635401	MajorDMR-5-37822	2
chr14	70643006	70643568	MajorDMR-5-37823	5
chr14	70644346	70644429	MajorDMR-5-37824	3
chr14	70746249	70746311	MajorDMR-5-37825	3
chr14	70749064	70749192	MajorDMR-5-37826	5
chr14	70805525	70805863	MajorDMR-5-37827	5
chr14	70822737	70823047	MajorDMR-5-37828	3
chr14	70827335	70827443	MajorDMR-5-37829	3
chr14	70870064	70871036	MajorDMR-5-37830	5
chr14	70871572	70871581	MajorDMR-5-37831	2
chr14	70882002	70882153	MajorDMR-5-37832	4
chr14	70884094	70884328	MajorDMR-5-37833	5
chr14	70927934	70927974	MajorDMR-5-37834	2
chr14	70937025	70937288	MajorDMR-5-37835	3
chr14	70939576	70939711	MajorDMR-5-37836	4
chr14	70940705	70940766	MajorDMR-5-37837	2
chr14	71004301	71004985	MajorDMR-5-37838	6
chr14	71044025	71044210	MajorDMR-5-37839	2
chr14	71073999	71074099	MajorDMR-5-37840	3
chr14	71101621	71101985	MajorDMR-5-37841	2
chr14	71121028	71122004	MajorDMR-5-37842	14
chr14	71137799	71138487	MajorDMR-5-37843	17
chr14	71141631	71141732	MajorDMR-5-37844	2
chr14	71217768	71217834	MajorDMR-5-37845	2
chr14	71245401	71245451	MajorDMR-5-37846	2
chr14	71246297	71247135	MajorDMR-5-37847	5
chr14	71250276	71250462	MajorDMR-5-37848	3
chr14	71253396	71254200	MajorDMR-5-37849	6
chr14	71267186	71267328	MajorDMR-5-37850	3
chr14	71268219	71268665	MajorDMR-5-37851	7
chr14	71269749	71269938	MajorDMR-5-37852	5
chr14	71273821	71274275	MajorDMR-5-37853	3
chr14	71289877	71290708	MajorDMR-5-37854	11
chr14	71297539	71297547	MajorDMR-5-37855	2
chr14	71299013	71300171	MajorDMR-5-37856	13
chr14	71312486	71313116	MajorDMR-5-37857	6
chr14	71313853	71314154	MajorDMR-5-37858	6
chr14	71364192	71364269	MajorDMR-5-37859	2
chr14	71372034	71372789	MajorDMR-5-37860	10
chr14	71385091	71385582	MajorDMR-5-37861	2
chr14	71408387	71408962	MajorDMR-5-37862	13
chr14	71409594	71409694	MajorDMR-5-37863	2
chr14	71419336	71419590	MajorDMR-5-37864	2
chr14	71421711	71422082	MajorDMR-5-37865	2
chr14	71433234	71433271	MajorDMR-5-37866	2
chr14	71444182	71444852	MajorDMR-5-37867	11
chr14	71460347	71460486	MajorDMR-5-37868	5
chr14	71485720	71485908	MajorDMR-5-37869	5
chr14	71516322	71516377	MajorDMR-5-37870	2
chr14	71524925	71525491	MajorDMR-5-37871	4
chr14	71526766	71526798	MajorDMR-5-37872	2
chr14	71527575	71528174	MajorDMR-5-37873	3
chr14	71537523	71537728	MajorDMR-5-37874	3
chr14	71539720	71540091	MajorDMR-5-37875	3
chr14	71540611	71540686	MajorDMR-5-37876	2
chr14	71571064	71571204	MajorDMR-5-37877	3
chr14	71605553	71605559	MajorDMR-5-37878	2
chr14	71606128	71606603	MajorDMR-5-37879	4
chr14	71610773	71610874	MajorDMR-5-37880	3
chr14	71630515	71630798	MajorDMR-5-37881	6
chr14	71645304	71645940	MajorDMR-5-37882	7
chr14	71676694	71676939	MajorDMR-5-37883	6
chr14	71679153	71680111	MajorDMR-5-37884	12
chr14	71699363	71699618	MajorDMR-5-37885	7
chr14	71710863	71711169	MajorDMR-5-37886	2
chr14	71767319	71767602	MajorDMR-5-37887	2
chr14	71776860	71778225	MajorDMR-5-37888	18
chr14	71820569	71820672	MajorDMR-5-37889	2
chr14	71821239	71821397	MajorDMR-5-37890	7
chr14	71828639	71829748	MajorDMR-5-37891	13
chr14	71872743	71872753	MajorDMR-5-37892	3
chr14	71904887	71905293	MajorDMR-5-37893	7
chr14	71952812	71952989	MajorDMR-5-37894	3
chr14	71958451	71959319	MajorDMR-5-37895	5
chr14	71971042	71971209	MajorDMR-5-37896	2
chr14	71994624	71994982	MajorDMR-5-37897	6
chr14	72021069	72021238	MajorDMR-5-37898	2
chr14	72091522	72091526	MajorDMR-5-37899	2
chr14	72110033	72110454	MajorDMR-5-37900	3
chr14	72197944	72198125	MajorDMR-5-37901	4
chr14	72218955	72219373	MajorDMR-5-37902	22
chr14	72231206	72231738	MajorDMR-5-37903	8
chr14	72273792	72274637	MajorDMR-5-37904	5
chr14	72338580	72338978	MajorDMR-5-37905	3
chr14	72356523	72357143	MajorDMR-5-37906	7
chr14	72358184	72358414	MajorDMR-5-37907	2
chr14	72372676	72373207	MajorDMR-5-37908	6
chr14	72374662	72375125	MajorDMR-5-37909	4
chr14	72377053	72377602	MajorDMR-5-37910	4
chr14	72398377	72398447	MajorDMR-5-37911	3
chr14	72400710	72401905	MajorDMR-5-37912	4
chr14	72419692	72419745	MajorDMR-5-37913	2
chr14	72427284	72427865	MajorDMR-5-37914	6
chr14	72437624	72437731	MajorDMR-5-37915	3
chr14	72439998	72440930	MajorDMR-5-37916	4
chr14	72441585	72442037	MajorDMR-5-37917	4
chr14	72451169	72452512	MajorDMR-5-37918	8
chr14	72454875	72455399	MajorDMR-5-37919	4
chr14	72456164	72456520	MajorDMR-5-37920	3
chr14	72463512	72463535	MajorDMR-5-37921	2
chr14	72469611	72469656	MajorDMR-5-37922	3
chr14	72500318	72500418	MajorDMR-5-37923	3
chr14	72512733	72513181	MajorDMR-5-37924	4
chr14	72519134	72519289	MajorDMR-5-37925	2
chr14	72554920	72555134	MajorDMR-5-37926	6
chr14	72556777	72556805	MajorDMR-5-37927	2
chr14	72561752	72562106	MajorDMR-5-37928	2
chr14	72602279	72603275	MajorDMR-5-37929	6
chr14	72606606	72606885	MajorDMR-5-37930	3
chr14	72624032	72624891	MajorDMR-5-37931	8
chr14	72625974	72626592	MajorDMR-5-37932	6
chr14	72666656	72668194	MajorDMR-5-37933	15
chr14	72696449	72696857	MajorDMR-5-37934	2
chr14	72697411	72697823	MajorDMR-5-37935	3
chr14	72710533	72711053	MajorDMR-5-37936	3
chr14	72730676	72731628	MajorDMR-5-37937	8
chr14	72737177	72737484	MajorDMR-5-37938	2
chr14	72757085	72757486	MajorDMR-5-37939	4
chr14	72758500	72758926	MajorDMR-5-37940	8
chr14	72759627	72760350	MajorDMR-5-37941	4
chr14	72762244	72762701	MajorDMR-5-37942	4
chr14	72765957	72766229	MajorDMR-5-37943	2
chr14	72775201	72776182	MajorDMR-5-37944	8
chr14	72794264	72794668	MajorDMR-5-37945	5
chr14	72798239	72798581	MajorDMR-5-37946	6
chr14	72799328	72800734	MajorDMR-5-37947	12
chr14	72802541	72802678	MajorDMR-5-37948	2
chr14	72833454	72833990	MajorDMR-5-37949	5
chr14	72850002	72850950	MajorDMR-5-37950	6
chr14	72856507	72857106	MajorDMR-5-37951	12
chr14	72858015	72858102	MajorDMR-5-37952	4
chr14	72860443	72860527	MajorDMR-5-37953	2
chr14	72866140	72869286	MajorDMR-5-37954	20
chr14	72873185	72873523	MajorDMR-5-37955	3
chr14	72874687	72874933	MajorDMR-5-37956	4
chr14	72888642	72888719	MajorDMR-5-37957	2
chr14	72910365	72911130	MajorDMR-5-37958	12
chr14	72966620	72966701	MajorDMR-5-37959	3
chr14	72971618	72971898	MajorDMR-5-37960	4
chr14	72980592	72980611	MajorDMR-5-37961	2
chr14	72992243	72992913	MajorDMR-5-37962	6
chr14	73010878	73011312	MajorDMR-5-37963	5
chr14	73030457	73030745	MajorDMR-5-37964	4
chr14	73032004	73032112	MajorDMR-5-37965	4
chr14	73033637	73033756	MajorDMR-5-37966	6
chr14	73063900	73064787	MajorDMR-5-37967	10
chr14	73078567	73079837	MajorDMR-5-37968	21
chr14	73080454	73080639	MajorDMR-5-37969	8
chr14	73082079	73082608	MajorDMR-5-37970	9
chr14	73110315	73111149	MajorDMR-5-37971	9
chr14	73167765	73167794	MajorDMR-5-37972	2
chr14	73243572	73244172	MajorDMR-5-37973	8
chr14	73259231	73259285	MajorDMR-5-37974	2
chr14	73318400	73319194	MajorDMR-5-37975	10
chr14	73361824	73361875	MajorDMR-5-37976	2
chr14	73376144	73376559	MajorDMR-5-37977	8
chr14	73399634	73399834	MajorDMR-5-37978	5
chr14	73403740	73404790	MajorDMR-5-37979	11
chr14	73406255	73406259	MajorDMR-5-37980	2
chr14	73409297	73409978	MajorDMR-5-37981	14
chr14	73418628	73418670	MajorDMR-5-37982	2
chr14	73499486	73499595	MajorDMR-5-37983	4
chr14	73500351	73500411	MajorDMR-5-37984	2
chr14	73502275	73502337	MajorDMR-5-37985	2
chr14	73535203	73535378	MajorDMR-5-37986	3
chr14	73548840	73549329	MajorDMR-5-37987	5
chr14	73561594	73561987	MajorDMR-5-37988	7
chr14	73564195	73564339	MajorDMR-5-37989	4
chr14	73602436	73602753	MajorDMR-5-37990	4
chr14	73623751	73623851	MajorDMR-5-37991	2
chr14	73629129	73629303	MajorDMR-5-37992	6
chr14	73686855	73687074	MajorDMR-5-37993	3
chr14	73705215	73705920	MajorDMR-5-37994	12
chr14	73730933	73730938	MajorDMR-5-37995	2
chr14	73753885	73753917	MajorDMR-5-37996	2
chr14	73755834	73757348	MajorDMR-5-37997	7
chr14	73825553	73825962	MajorDMR-5-37998	4
chr14	73826585	73827478	MajorDMR-5-37999	5
chr14	73828761	73829050	MajorDMR-5-38000	2
chr14	73852460	73853067	MajorDMR-5-38001	3
chr14	73854047	73854356	MajorDMR-5-38002	6
chr14	73881487	73882172	MajorDMR-5-38003	8
chr14	73884044	73884501	MajorDMR-5-38004	2
chr14	73919203	73919310	MajorDMR-5-38005	3
chr14	73919860	73920028	MajorDMR-5-38006	5
chr14	73922136	73923703	MajorDMR-5-38007	11
chr14	73926883	73927958	MajorDMR-5-38008	7
chr14	73930293	73930386	MajorDMR-5-38009	2
chr14	73933335	73933344	MajorDMR-5-38010	2
chr14	73939186	73939632	MajorDMR-5-38011	13
chr14	73943642	73944551	MajorDMR-5-38012	12
chr14	73956709	73957181	MajorDMR-5-38013	14
chr14	74004820	74005311	MajorDMR-5-38014	5
chr14	74036998	74037268	MajorDMR-5-38015	9
chr14	74101712	74101738	MajorDMR-5-38016	2
chr14	74122868	74123168	MajorDMR-5-38017	2
chr14	74128804	74129105	MajorDMR-5-38018	3
chr14	74168137	74168220	MajorDMR-5-38019	2
chr14	74171590	74171989	MajorDMR-5-38020	4
chr14	74176713	74177179	MajorDMR-5-38021	6
chr14	74177860	74178187	MajorDMR-5-38022	4
chr14	74213954	74214010	MajorDMR-5-38023	2
chr14	74232100	74232431	MajorDMR-5-38024	3
chr14	74238525	74238734	MajorDMR-5-38025	3
chr14	74254561	74256169	MajorDMR-5-38026	11
chr14	74257446	74257675	MajorDMR-5-38027	4
chr14	74354823	74354901	MajorDMR-5-38028	2
chr14	74416209	74416282	MajorDMR-5-38029	2
chr14	74516161	74517090	MajorDMR-5-38030	6
chr14	74549419	74550032	MajorDMR-5-38031	5
chr14	74612950	74613105	MajorDMR-5-38032	3
chr14	74630063	74630134	MajorDMR-5-38033	3
chr14	74684824	74684984	MajorDMR-5-38034	4
chr14	74718883	74719001	MajorDMR-5-38035	3
chr14	74725278	74725648	MajorDMR-5-38036	5
chr14	74729491	74729525	MajorDMR-5-38037	2
chr14	74749760	74750004	MajorDMR-5-38038	5
chr14	74758789	74758837	MajorDMR-5-38039	3
chr14	74777752	74778621	MajorDMR-5-38040	12
chr14	74817434	74817626	MajorDMR-5-38041	4
chr14	74831121	74831285	MajorDMR-5-38042	3
chr14	74867021	74867253	MajorDMR-5-38043	6
chr14	74949550	74949926	MajorDMR-5-38044	5
chr14	74968308	74968931	MajorDMR-5-38045	4
chr14	74969966	74970073	MajorDMR-5-38046	6
chr14	74973304	74974317	MajorDMR-5-38047	20
chr14	74987562	74987738	MajorDMR-5-38048	6
chr14	75038458	75038694	MajorDMR-5-38049	3
chr14	75059965	75060384	MajorDMR-5-38050	7
chr14	75098941	75099259	MajorDMR-5-38051	5
chr14	75101589	75101736	MajorDMR-5-38052	2
chr14	75112296	75113021	MajorDMR-5-38053	9
chr14	75165700	75166215	MajorDMR-5-38054	6
chr14	75250080	75250302	MajorDMR-5-38055	2
chr14	75266086	75266199	MajorDMR-5-38056	2
chr14	75275837	75275957	MajorDMR-5-38057	2
chr14	75299454	75299509	MajorDMR-5-38058	2
chr14	75313043	75313094	MajorDMR-5-38059	2
chr14	75326724	75327235	MajorDMR-5-38060	5
chr14	75330468	75330799	MajorDMR-5-38061	6
chr14	75334039	75334631	MajorDMR-5-38062	5
chr14	75343244	75343468	MajorDMR-5-38063	3
chr14	75357790	75357831	MajorDMR-5-38064	2
chr14	75359659	75359731	MajorDMR-5-38065	2
chr14	75365993	75366064	MajorDMR-5-38066	2
chr14	75375222	75376455	MajorDMR-5-38067	15
chr14	75377344	75377429	MajorDMR-5-38068	5
chr14	75378888	75379343	MajorDMR-5-38069	3
chr14	75384542	75384584	MajorDMR-5-38070	3
chr14	75385925	75386655	MajorDMR-5-38071	27
chr14	75388760	75388907	MajorDMR-5-38072	4
chr14	75406009	75406981	MajorDMR-5-38073	6
chr14	75482472	75482967	MajorDMR-5-38074	5
chr14	75492643	75492778	MajorDMR-5-38075	2
chr14	75514327	75514450	MajorDMR-5-38076	2
chr14	75537298	75537342	MajorDMR-5-38077	3
chr14	75547585	75548121	MajorDMR-5-38078	15
chr14	75551493	75551530	MajorDMR-5-38079	3
chr14	75555589	75555626	MajorDMR-5-38080	2
chr14	75557342	75557360	MajorDMR-5-38081	2
chr14	75558057	75558654	MajorDMR-5-38082	8
chr14	75604612	75605082	MajorDMR-5-38083	5
chr14	75664542	75665056	MajorDMR-5-38084	5
chr14	75674335	75674454	MajorDMR-5-38085	4
chr14	75684495	75684860	MajorDMR-5-38086	3
chr14	75690731	75690760	MajorDMR-5-38087	2
chr14	75705473	75705491	MajorDMR-5-38088	2
chr14	75732964	75733158	MajorDMR-5-38089	5
chr14	75740058	75740067	MajorDMR-5-38090	3
chr14	75760455	75760509	MajorDMR-5-38091	6
chr14	75763204	75763277	MajorDMR-5-38092	4
chr14	75770616	75770746	MajorDMR-5-38093	2
chr14	75809011	75809505	MajorDMR-5-38094	4
chr14	75810248	75810454	MajorDMR-5-38095	3
chr14	75840064	75840068	MajorDMR-5-38096	2
chr14	75847292	75847300	MajorDMR-5-38097	3
chr14	75904141	75904153	MajorDMR-5-38098	2
chr14	75906222	75907091	MajorDMR-5-38099	9
chr14	75909385	75909855	MajorDMR-5-38100	6
chr14	75910419	75910477	MajorDMR-5-38101	2
chr14	75924742	75924864	MajorDMR-5-38102	6
chr14	75937573	75937656	MajorDMR-5-38103	2
chr14	75954257	75954313	MajorDMR-5-38104	2
chr14	75971845	75971883	MajorDMR-5-38105	2
chr14	75972418	75972662	MajorDMR-5-38106	4
chr14	75988492	75989465	MajorDMR-5-38107	11
chr14	75996392	75996582	MajorDMR-5-38108	3
chr14	76018864	76019193	MajorDMR-5-38109	4
chr14	76071896	76072021	MajorDMR-5-38110	5
chr14	76087828	76087905	MajorDMR-5-38111	2
chr14	76109829	76109945	MajorDMR-5-38112	2
chr14	76122610	76123180	MajorDMR-5-38113	4
chr14	76128727	76128829	MajorDMR-5-38114	7
chr14	76184598	76185422	MajorDMR-5-38115	5
chr14	76270706	76270933	MajorDMR-5-38116	4
chr14	76272532	76273581	MajorDMR-5-38117	6
chr14	76274348	76274573	MajorDMR-5-38118	3
chr14	76458052	76458536	MajorDMR-5-38119	6
chr14	76466707	76466733	MajorDMR-5-38120	2
chr14	76478199	76479454	MajorDMR-5-38121	13
chr14	76505038	76505285	MajorDMR-5-38122	4
chr14	76505952	76506147	MajorDMR-5-38123	2
chr14	76571390	76571857	MajorDMR-5-38124	6
chr14	76598358	76598564	MajorDMR-5-38125	3
chr14	76617729	76617756	MajorDMR-5-38126	2
chr14	76688684	76688819	MajorDMR-5-38127	3
chr14	76693848	76693982	MajorDMR-5-38128	4
chr14	76736432	76736749	MajorDMR-5-38129	5
chr14	76737316	76738012	MajorDMR-5-38130	10
chr14	76763611	76763931	MajorDMR-5-38131	3
chr14	76765098	76765467	MajorDMR-5-38132	6
chr14	76767592	76767719	MajorDMR-5-38133	2
chr14	76780047	76780287	MajorDMR-5-38134	2
chr14	76796400	76796613	MajorDMR-5-38135	7
chr14	76804723	76804933	MajorDMR-5-38136	3
chr14	76844662	76844672	MajorDMR-5-38137	2
chr14	76966934	76967135	MajorDMR-5-38138	4
chr14	76968772	76968931	MajorDMR-5-38139	3
chr14	77041601	77041688	MajorDMR-5-38140	5
chr14	77061598	77062575	MajorDMR-5-38141	13
chr14	77063181	77063501	MajorDMR-5-38142	4
chr14	77073953	77074236	MajorDMR-5-38143	6
chr14	77144517	77145389	MajorDMR-5-38144	8
chr14	77154095	77154473	MajorDMR-5-38145	4
chr14	77222112	77223074	MajorDMR-5-38146	10
chr14	77231313	77232212	MajorDMR-5-38147	8
chr14	77234983	77235103	MajorDMR-5-38148	2
chr14	77239006	77239323	MajorDMR-5-38149	10
chr14	77241555	77241663	MajorDMR-5-38150	4
chr14	77242420	77242787	MajorDMR-5-38151	3
chr14	77244195	77244414	MajorDMR-5-38152	8
chr14	77245072	77245559	MajorDMR-5-38153	15
chr14	77249067	77250324	MajorDMR-5-38154	11
chr14	77252248	77252733	MajorDMR-5-38155	3
chr14	77275920	77275969	MajorDMR-5-38156	3
chr14	77278123	77278148	MajorDMR-5-38157	2
chr14	77329236	77329702	MajorDMR-5-38158	6
chr14	77353555	77354136	MajorDMR-5-38159	5
chr14	77370442	77370594	MajorDMR-5-38160	4
chr14	77382191	77382293	MajorDMR-5-38161	7
chr14	77387561	77387789	MajorDMR-5-38162	2
chr14	77396955	77397555	MajorDMR-5-38163	8
chr14	77415179	77415213	MajorDMR-5-38164	2
chr14	77417719	77417932	MajorDMR-5-38165	5
chr14	77423886	77424091	MajorDMR-5-38166	3
chr14	77424738	77424847	MajorDMR-5-38167	3
chr14	77473801	77473950	MajorDMR-5-38168	7
chr14	77484154	77484336	MajorDMR-5-38169	2
chr14	77503936	77504257	MajorDMR-5-38170	4
chr14	77514459	77514529	MajorDMR-5-38171	2
chr14	77529327	77530156	MajorDMR-5-38172	20
chr14	77549614	77549621	MajorDMR-5-38173	2
chr14	77553399	77553580	MajorDMR-5-38174	2
chr14	77580795	77580826	MajorDMR-5-38175	2
chr14	77583170	77583217	MajorDMR-5-38176	3
chr14	77590617	77590838	MajorDMR-5-38177	3
chr14	77594533	77595294	MajorDMR-5-38178	5
chr14	77603787	77604369	MajorDMR-5-38179	5
chr14	77605315	77605782	MajorDMR-5-38180	11
chr14	77610068	77611417	MajorDMR-5-38181	7
chr14	77613283	77613819	MajorDMR-5-38182	5
chr14	77649641	77649978	MajorDMR-5-38183	5
chr14	77650875	77651451	MajorDMR-5-38184	6
chr14	77665726	77666337	MajorDMR-5-38185	10
chr14	77678476	77678484	MajorDMR-5-38186	2
chr14	77679488	77679506	MajorDMR-5-38187	2
chr14	77681520	77682758	MajorDMR-5-38188	11
chr14	77707001	77707065	MajorDMR-5-38189	2
chr14	77719649	77719720	MajorDMR-5-38190	3
chr14	77720568	77720657	MajorDMR-5-38191	3
chr14	77730862	77731160	MajorDMR-5-38192	9
chr14	77750598	77751423	MajorDMR-5-38193	10
chr14	77753394	77754153	MajorDMR-5-38194	7
chr14	77754692	77754794	MajorDMR-5-38195	3
chr14	77783329	77783488	MajorDMR-5-38196	3
chr14	77804235	77804298	MajorDMR-5-38197	2
chr14	77806400	77807297	MajorDMR-5-38198	9
chr14	77807819	77808177	MajorDMR-5-38199	2
chr14	77831182	77831266	MajorDMR-5-38200	2
chr14	77877736	77877762	MajorDMR-5-38201	3
chr14	77961058	77962554	MajorDMR-5-38202	14
chr14	77965817	77966231	MajorDMR-5-38203	4
chr14	78032087	78032659	MajorDMR-5-38204	4
chr14	78040731	78040971	MajorDMR-5-38205	2
chr14	78126938	78127011	MajorDMR-5-38206	2
chr14	78140179	78140251	MajorDMR-5-38207	2
chr14	78186992	78187853	MajorDMR-5-38208	3
chr14	78190954	78192251	MajorDMR-5-38209	12
chr14	78225523	78225552	MajorDMR-5-38210	2
chr14	78256725	78257113	MajorDMR-5-38211	4
chr14	78298539	78298616	MajorDMR-5-38212	3
chr14	78299299	78300025	MajorDMR-5-38213	3
chr14	78349989	78350080	MajorDMR-5-38214	2
chr14	78356505	78358215	MajorDMR-5-38215	12
chr14	78412013	78412106	MajorDMR-5-38216	2
chr14	78416757	78417262	MajorDMR-5-38217	5
chr14	78432904	78433186	MajorDMR-5-38218	9
chr14	78436066	78436549	MajorDMR-5-38219	5
chr14	78447747	78447881	MajorDMR-5-38220	3
chr14	78473400	78473650	MajorDMR-5-38221	3
chr14	78475690	78476296	MajorDMR-5-38222	4
chr14	78493587	78493978	MajorDMR-5-38223	5
chr14	78505525	78506923	MajorDMR-5-38224	11
chr14	78514247	78514502	MajorDMR-5-38225	3
chr14	78570585	78570881	MajorDMR-5-38226	5
chr14	78575608	78575655	MajorDMR-5-38227	2
chr14	78597767	78598823	MajorDMR-5-38228	8
chr14	78603200	78603698	MajorDMR-5-38229	4
chr14	78607222	78607264	MajorDMR-5-38230	2
chr14	78616237	78617249	MajorDMR-5-38231	12
chr14	78618782	78619334	MajorDMR-5-38232	7
chr14	78628568	78628715	MajorDMR-5-38233	4
chr14	78650244	78650597	MajorDMR-5-38234	2
chr14	78655131	78656022	MajorDMR-5-38235	9
chr14	78661905	78662014	MajorDMR-5-38236	6
chr14	78685911	78686155	MajorDMR-5-38237	3
chr14	78686709	78686969	MajorDMR-5-38238	5
chr14	78688283	78688823	MajorDMR-5-38239	6
chr14	78694141	78694540	MajorDMR-5-38240	5
chr14	78721280	78721998	MajorDMR-5-38241	8
chr14	78737494	78737590	MajorDMR-5-38242	2
chr14	78742288	78742834	MajorDMR-5-38243	5
chr14	78823612	78823698	MajorDMR-5-38244	6
chr14	78839626	78839818	MajorDMR-5-38245	2
chr14	78840412	78840496	MajorDMR-5-38246	3
chr14	78846619	78846646	MajorDMR-5-38247	3
chr14	78872152	78872642	MajorDMR-5-38248	3
chr14	78876951	78877133	MajorDMR-5-38249	2
chr14	78902114	78902183	MajorDMR-5-38250	2
chr14	78902973	78903040	MajorDMR-5-38251	2
chr14	78911117	78911728	MajorDMR-5-38252	4
chr14	78917929	78918486	MajorDMR-5-38253	7
chr14	78919670	78920302	MajorDMR-5-38254	5
chr14	78929384	78929397	MajorDMR-5-38255	2
chr14	78979041	78979271	MajorDMR-5-38256	3
chr14	79012568	79012647	MajorDMR-5-38257	2
chr14	79016514	79016618	MajorDMR-5-38258	3
chr14	79019536	79019991	MajorDMR-5-38259	2
chr14	79020612	79021107	MajorDMR-5-38260	9
chr14	79059654	79059682	MajorDMR-5-38261	2
chr14	79065621	79065841	MajorDMR-5-38262	3
chr14	79071951	79072280	MajorDMR-5-38263	3
chr14	79072889	79073108	MajorDMR-5-38264	3
chr14	79132301	79133145	MajorDMR-5-38265	5
chr14	79157121	79157675	MajorDMR-5-38266	3
chr14	79164938	79165874	MajorDMR-5-38267	8
chr14	79205246	79205667	MajorDMR-5-38268	6
chr14	79248671	79248831	MajorDMR-5-38269	3
chr14	79252172	79252203	MajorDMR-5-38270	2
chr14	79282052	79282443	MajorDMR-5-38271	4
chr14	79300532	79300988	MajorDMR-5-38272	3
chr14	79305725	79305952	MajorDMR-5-38273	2
chr14	79307721	79308329	MajorDMR-5-38274	3
chr14	79312319	79312750	MajorDMR-5-38275	2
chr14	79313641	79313872	MajorDMR-5-38276	3
chr14	79314526	79314578	MajorDMR-5-38277	2
chr14	79315912	79316034	MajorDMR-5-38278	2
chr14	79320344	79320530	MajorDMR-5-38279	3
chr14	79339637	79342117	MajorDMR-5-38280	14
chr14	79358526	79358598	MajorDMR-5-38281	3
chr14	79363956	79364964	MajorDMR-5-38282	5
chr14	79421287	79421458	MajorDMR-5-38283	4
chr14	79444729	79444733	MajorDMR-5-38284	2
chr14	79445298	79445382	MajorDMR-5-38285	2
chr14	79455415	79456136	MajorDMR-5-38286	4
chr14	79477415	79477440	MajorDMR-5-38287	3
chr14	79493246	79493910	MajorDMR-5-38288	5
chr14	79509693	79510112	MajorDMR-5-38289	4
chr14	79547127	79547382	MajorDMR-5-38290	3
chr14	79555865	79556050	MajorDMR-5-38291	4
chr14	79557353	79557363	MajorDMR-5-38292	2
chr14	79600063	79600375	MajorDMR-5-38293	8
chr14	79616298	79616682	MajorDMR-5-38294	2
chr14	79627219	79627362	MajorDMR-5-38295	2
chr14	79641391	79641820	MajorDMR-5-38296	12
chr14	79643594	79644108	MajorDMR-5-38297	4
chr14	79670362	79670530	MajorDMR-5-38298	2
chr14	79725465	79725567	MajorDMR-5-38299	2
chr14	79726676	79727045	MajorDMR-5-38300	4
chr14	79784634	79784962	MajorDMR-5-38301	4
chr14	79871060	79871242	MajorDMR-5-38302	2
chr14	79894817	79895828	MajorDMR-5-38303	9
chr14	79899168	79899682	MajorDMR-5-38304	5
chr14	79968685	79969777	MajorDMR-5-38305	8
chr14	79983450	79983462	MajorDMR-5-38306	2
chr14	80052199	80052328	MajorDMR-5-38307	4
chr14	80053449	80054039	MajorDMR-5-38308	3
chr14	80104706	80104861	MajorDMR-5-38309	3
chr14	80111723	80111757	MajorDMR-5-38310	2
chr14	80133941	80134506	MajorDMR-5-38311	3
chr14	80137296	80137423	MajorDMR-5-38312	3
chr14	80169713	80170021	MajorDMR-5-38313	8
chr14	80171549	80172300	MajorDMR-5-38314	9
chr14	80174893	80174934	MajorDMR-5-38315	3
chr14	80183491	80183500	MajorDMR-5-38316	2
chr14	80198750	80198765	MajorDMR-5-38317	2
chr14	80199635	80199950	MajorDMR-5-38318	6
chr14	80215325	80215576	MajorDMR-5-38319	2
chr14	80300677	80300827	MajorDMR-5-38320	2
chr14	80327821	80328033	MajorDMR-5-38321	7
chr14	80464197	80464398	MajorDMR-5-38322	3
chr14	80521645	80522470	MajorDMR-5-38323	7
chr14	80873721	80874311	MajorDMR-5-38324	5
chr14	80916585	80916809	MajorDMR-5-38325	3
chr14	80960222	80960369	MajorDMR-5-38326	3
chr14	81094372	81094384	MajorDMR-5-38327	2
chr14	81094918	81095417	MajorDMR-5-38328	7
chr14	81150441	81151962	MajorDMR-5-38329	11
chr14	81215491	81215878	MajorDMR-5-38330	8
chr14	81237456	81237830	MajorDMR-5-38331	3
chr14	81439640	81439666	MajorDMR-5-38332	2
chr14	81441827	81441843	MajorDMR-5-38333	2
chr14	81679462	81679696	MajorDMR-5-38334	2
chr14	81682938	81682984	MajorDMR-5-38335	2
chr14	81734173	81734525	MajorDMR-5-38336	4
chr14	81771477	81771748	MajorDMR-5-38337	4
chr14	81779755	81779767	MajorDMR-5-38338	2
chr14	81915420	81916055	MajorDMR-5-38339	4
chr14	81931577	81932556	MajorDMR-5-38340	4
chr14	81934340	81934927	MajorDMR-5-38341	6
chr14	81942801	81943207	MajorDMR-5-38342	3
chr14	82041533	82041559	MajorDMR-5-38343	2
chr14	82054633	82054786	MajorDMR-5-38344	2
chr14	82075594	82075978	MajorDMR-5-38345	6
chr14	82123111	82123131	MajorDMR-5-38346	2
chr14	82152610	82153758	MajorDMR-5-38347	8
chr14	82175836	82176130	MajorDMR-5-38348	4
chr14	82268959	82269389	MajorDMR-5-38349	3
chr14	82271533	82271570	MajorDMR-5-38350	2
chr14	82282551	82283146	MajorDMR-5-38351	6
chr14	82288911	82288961	MajorDMR-5-38352	2
chr14	82291990	82292197	MajorDMR-5-38353	3
chr14	82307958	82307978	MajorDMR-5-38354	2
chr14	82404283	82404404	MajorDMR-5-38355	2
chr14	82439207	82439231	MajorDMR-5-38356	2
chr14	82440993	82441126	MajorDMR-5-38357	2
chr14	82495059	82496171	MajorDMR-5-38358	8
chr14	82498363	82498427	MajorDMR-5-38359	2
chr14	82542332	82542571	MajorDMR-5-38360	2
chr14	82576828	82577214	MajorDMR-5-38361	2
chr14	82612055	82612277	MajorDMR-5-38362	2
chr14	82696836	82697303	MajorDMR-5-38363	4
chr14	82710645	82711525	MajorDMR-5-38364	7
chr14	82733977	82734440	MajorDMR-5-38365	2
chr14	82735051	82735234	MajorDMR-5-38366	3
chr14	82739924	82740190	MajorDMR-5-38367	3
chr14	82773795	82773869	MajorDMR-5-38368	2
chr14	82794811	82794834	MajorDMR-5-38369	2
chr14	82804189	82804676	MajorDMR-5-38370	5
chr14	82805252	82805748	MajorDMR-5-38371	2
chr14	82811090	82811241	MajorDMR-5-38372	2
chr14	82824100	82824362	MajorDMR-5-38373	2
chr14	82825145	82826407	MajorDMR-5-38374	8
chr14	82827147	82827315	MajorDMR-5-38375	3
chr14	82849199	82849508	MajorDMR-5-38376	3
chr14	82854546	82855238	MajorDMR-5-38377	6
chr14	82859670	82860047	MajorDMR-5-38378	3
chr14	82863527	82863816	MajorDMR-5-38379	2
chr14	82864433	82865099	MajorDMR-5-38380	4
chr14	82900315	82900793	MajorDMR-5-38381	5
chr14	82912166	82912900	MajorDMR-5-38382	4
chr14	82913444	82914221	MajorDMR-5-38383	6
chr14	82962031	82962554	MajorDMR-5-38384	8
chr14	83138318	83138387	MajorDMR-5-38385	2
chr14	83146640	83146678	MajorDMR-5-38386	3
chr14	83281358	83281643	MajorDMR-5-38387	20
chr14	83310185	83310564	MajorDMR-5-38388	3
chr14	83335659	83335763	MajorDMR-5-38389	4
chr14	83368697	83368701	MajorDMR-5-38390	2
chr14	83392294	83392797	MajorDMR-5-38391	12
chr14	83410216	83410263	MajorDMR-5-38392	2
chr14	83478418	83478641	MajorDMR-5-38393	3
chr14	83516989	83517293	MajorDMR-5-38394	2
chr14	83591621	83591931	MajorDMR-5-38395	2
chr14	83592438	83592693	MajorDMR-5-38396	4
chr14	83595186	83595705	MajorDMR-5-38397	3
chr14	83617835	83618425	MajorDMR-5-38398	3
chr14	83705892	83705930	MajorDMR-5-38399	2
chr14	83716299	83716336	MajorDMR-5-38400	2
chr14	83717930	83718697	MajorDMR-5-38401	5
chr14	83742885	83743033	MajorDMR-5-38402	2
chr14	83767915	83768036	MajorDMR-5-38403	2
chr14	83834377	83834705	MajorDMR-5-38404	11
chr14	83888066	83888128	MajorDMR-5-38405	2
chr14	83922114	83922248	MajorDMR-5-38406	3
chr14	84077566	84078007	MajorDMR-5-38407	2
chr14	84091348	84092092	MajorDMR-5-38408	7
chr14	84092696	84092736	MajorDMR-5-38409	2
chr14	84177413	84177821	MajorDMR-5-38410	3
chr14	84272728	84272919	MajorDMR-5-38411	2
chr14	84385031	84385140	MajorDMR-5-38412	2
chr14	84386092	84386294	MajorDMR-5-38413	12
chr14	84531118	84531553	MajorDMR-5-38414	2
chr14	84790473	84790750	MajorDMR-5-38415	5
chr14	84909587	84909591	MajorDMR-5-38416	2
chr14	84919803	84920633	MajorDMR-5-38417	11
chr14	84923221	84923432	MajorDMR-5-38418	6
chr14	85246991	85247061	MajorDMR-5-38419	3
chr14	85269003	85269533	MajorDMR-5-38420	6
chr14	85292322	85292489	MajorDMR-5-38421	2
chr14	85293103	85293403	MajorDMR-5-38422	3
chr14	85349783	85349856	MajorDMR-5-38423	5
chr14	85504941	85505299	MajorDMR-5-38424	4
chr14	85516778	85517274	MajorDMR-5-38425	4
chr14	85560320	85560750	MajorDMR-5-38426	2
chr14	85613240	85613673	MajorDMR-5-38427	7
chr14	85669067	85669315	MajorDMR-5-38428	3
chr14	85707481	85707624	MajorDMR-5-38429	2
chr14	85708918	85709398	MajorDMR-5-38430	5
chr14	85709908	85710360	MajorDMR-5-38431	2
chr14	85742226	85743442	MajorDMR-5-38432	8
chr14	85880344	85881083	MajorDMR-5-38433	7
chr14	85884139	85884234	MajorDMR-5-38434	2
chr14	85892364	85892743	MajorDMR-5-38435	3
chr14	85895585	85895710	MajorDMR-5-38436	2
chr14	85919097	85919625	MajorDMR-5-38437	7
chr14	85920384	85920554	MajorDMR-5-38438	2
chr14	85982958	85983385	MajorDMR-5-38439	4
chr14	86030565	86030735	MajorDMR-5-38440	3
chr14	86035148	86035264	MajorDMR-5-38441	4
chr14	86044558	86044976	MajorDMR-5-38442	2
chr14	86066633	86066807	MajorDMR-5-38443	2
chr14	86085853	86086727	MajorDMR-5-38444	6
chr14	86088856	86089079	MajorDMR-5-38445	2
chr14	86098671	86098848	MajorDMR-5-38446	2
chr14	86103888	86103903	MajorDMR-5-38447	2
chr14	86111036	86111046	MajorDMR-5-38448	2
chr14	86140051	86140602	MajorDMR-5-38449	3
chr14	86228080	86229217	MajorDMR-5-38450	10
chr14	86235731	86236368	MajorDMR-5-38451	5
chr14	86437934	86438726	MajorDMR-5-38452	7
chr14	86442838	86442855	MajorDMR-5-38453	2
chr14	86444156	86445123	MajorDMR-5-38454	5
chr14	86445703	86446034	MajorDMR-5-38455	4
chr14	86447877	86448294	MajorDMR-5-38456	6
chr14	86448806	86448871	MajorDMR-5-38457	3
chr14	86450865	86450976	MajorDMR-5-38458	2
chr14	86525513	86525658	MajorDMR-5-38459	2
chr14	86527316	86528283	MajorDMR-5-38460	9
chr14	86529317	86530064	MajorDMR-5-38461	9
chr14	86656303	86656707	MajorDMR-5-38462	2
chr14	86666986	86667450	MajorDMR-5-38463	3
chr14	86669859	86670034	MajorDMR-5-38464	4
chr14	86698479	86698653	MajorDMR-5-38465	3
chr14	86785497	86785937	MajorDMR-5-38466	2
chr14	86884744	86884949	MajorDMR-5-38467	2
chr14	86885604	86885688	MajorDMR-5-38468	2
chr14	86913175	86913256	MajorDMR-5-38469	3
chr14	86919541	86919567	MajorDMR-5-38470	2
chr14	87122427	87122836	MajorDMR-5-38471	4
chr14	87215424	87215442	MajorDMR-5-38472	2
chr14	87357110	87357559	MajorDMR-5-38473	4
chr14	87363213	87363507	MajorDMR-5-38474	5
chr14	87366599	87366759	MajorDMR-5-38475	2
chr14	87367915	87369172	MajorDMR-5-38476	9
chr14	87369851	87369877	MajorDMR-5-38477	2
chr14	87405002	87405074	MajorDMR-5-38478	3
chr14	87422219	87422250	MajorDMR-5-38479	2
chr14	87439423	87439699	MajorDMR-5-38480	2
chr14	87444851	87445389	MajorDMR-5-38481	3
chr14	87468924	87469545	MajorDMR-5-38482	4
chr14	87491311	87491530	MajorDMR-5-38483	5
chr14	87500610	87500653	MajorDMR-5-38484	2
chr14	87507140	87509247	MajorDMR-5-38485	14
chr14	87512424	87512718	MajorDMR-5-38486	4
chr14	87519204	87519647	MajorDMR-5-38487	3
chr14	87545742	87546642	MajorDMR-5-38488	14
chr14	87547345	87548396	MajorDMR-5-38489	10
chr14	87552009	87552552	MajorDMR-5-38490	6
chr14	87575031	87575465	MajorDMR-5-38491	3
chr14	87588190	87588496	MajorDMR-5-38492	2
chr14	87597362	87597408	MajorDMR-5-38493	5
chr14	87608490	87608734	MajorDMR-5-38494	3
chr14	87612356	87612588	MajorDMR-5-38495	4
chr14	87614971	87615310	MajorDMR-5-38496	4
chr14	87616489	87616616	MajorDMR-5-38497	3
chr14	87619048	87619342	MajorDMR-5-38498	5
chr14	87621879	87622285	MajorDMR-5-38499	5
chr14	87629990	87630332	MajorDMR-5-38500	2
chr14	87644542	87645615	MajorDMR-5-38501	8
chr14	87653092	87653223	MajorDMR-5-38502	2
chr14	87654090	87654338	MajorDMR-5-38503	3
chr14	87662386	87662509	MajorDMR-5-38504	2
chr14	87676031	87676128	MajorDMR-5-38505	2
chr14	87691305	87691800	MajorDMR-5-38506	2
chr14	87695320	87695410	MajorDMR-5-38507	2
chr14	87719771	87719836	MajorDMR-5-38508	2
chr14	87733162	87735070	MajorDMR-5-38509	22
chr14	87771549	87772487	MajorDMR-5-38510	9
chr14	87784599	87784647	MajorDMR-5-38511	2
chr14	87794505	87795138	MajorDMR-5-38512	3
chr14	87796293	87796670	MajorDMR-5-38513	2
chr14	87802865	87803588	MajorDMR-5-38514	4
chr14	87861005	87861919	MajorDMR-5-38515	6
chr14	87865244	87865320	MajorDMR-5-38516	3
chr14	87896668	87896877	MajorDMR-5-38517	5
chr14	87907021	87907426	MajorDMR-5-38518	2
chr14	87925696	87926117	MajorDMR-5-38519	5
chr14	87958429	87958447	MajorDMR-5-38520	2
chr14	87959080	87959152	MajorDMR-5-38521	2
chr14	87963098	87963512	MajorDMR-5-38522	7
chr14	87964055	87964128	MajorDMR-5-38523	2
chr14	88082300	88082880	MajorDMR-5-38524	4
chr14	88093563	88093957	MajorDMR-5-38525	2
chr14	88096416	88096920	MajorDMR-5-38526	4
chr14	88097801	88098170	MajorDMR-5-38527	6
chr14	88103178	88103337	MajorDMR-5-38528	4
chr14	88107421	88107603	MajorDMR-5-38529	4
chr14	88135008	88135471	MajorDMR-5-38530	10
chr14	88177249	88177557	MajorDMR-5-38531	2
chr14	88183746	88183786	MajorDMR-5-38532	2
chr14	88275339	88275960	MajorDMR-5-38533	4
chr14	88336253	88336802	MajorDMR-5-38534	4
chr14	88338767	88338892	MajorDMR-5-38535	2
chr14	88340048	88341122	MajorDMR-5-38536	6
chr14	88345652	88345808	MajorDMR-5-38537	3
chr14	88367287	88367866	MajorDMR-5-38538	9
chr14	88387956	88388344	MajorDMR-5-38539	6
chr14	88458179	88458566	MajorDMR-5-38540	4
chr14	88496054	88496511	MajorDMR-5-38541	4
chr14	88498142	88498231	MajorDMR-5-38542	2
chr14	88500588	88500946	MajorDMR-5-38543	4
chr14	88505607	88507528	MajorDMR-5-38544	9
chr14	88527049	88527496	MajorDMR-5-38545	6
chr14	88529524	88530310	MajorDMR-5-38546	5
chr14	88550220	88550809	MajorDMR-5-38547	7
chr14	88551787	88552510	MajorDMR-5-38548	4
chr14	88555251	88555760	MajorDMR-5-38549	3
chr14	88557093	88557130	MajorDMR-5-38550	2
chr14	88558350	88558474	MajorDMR-5-38551	2
chr14	88561496	88561511	MajorDMR-5-38552	2
chr14	88565745	88566090	MajorDMR-5-38553	3
chr14	88594402	88594654	MajorDMR-5-38554	3
chr14	88596076	88596627	MajorDMR-5-38555	4
chr14	88604305	88604674	MajorDMR-5-38556	4
chr14	88605420	88606198	MajorDMR-5-38557	6
chr14	88628656	88628682	MajorDMR-5-38558	3
chr14	88631370	88631548	MajorDMR-5-38559	2
chr14	88658324	88658647	MajorDMR-5-38560	5
chr14	88660929	88661449	MajorDMR-5-38561	10
chr14	88670006	88670024	MajorDMR-5-38562	2
chr14	88677049	88677144	MajorDMR-5-38563	2
chr14	88694997	88695065	MajorDMR-5-38564	2
chr14	88700828	88701309	MajorDMR-5-38565	5
chr14	88707379	88709401	MajorDMR-5-38566	22
chr14	88714964	88715028	MajorDMR-5-38567	3
chr14	88715975	88717025	MajorDMR-5-38568	11
chr14	88772268	88772924	MajorDMR-5-38569	3
chr14	88783911	88784559	MajorDMR-5-38570	7
chr14	88786797	88787164	MajorDMR-5-38571	4
chr14	88788096	88788124	MajorDMR-5-38572	2
chr14	88791008	88791865	MajorDMR-5-38573	6
chr14	88795233	88795839	MajorDMR-5-38574	4
chr14	88804874	88805058	MajorDMR-5-38575	2
chr14	88835373	88835577	MajorDMR-5-38576	2
chr14	88852857	88853469	MajorDMR-5-38577	5
chr14	88933408	88933559	MajorDMR-5-38578	4
chr14	88937077	88937418	MajorDMR-5-38579	3
chr14	88938230	88938710	MajorDMR-5-38580	4
chr14	88954349	88954777	MajorDMR-5-38581	7
chr14	88958770	88958935	MajorDMR-5-38582	4
chr14	88977496	88977568	MajorDMR-5-38583	3
chr14	88998315	88998999	MajorDMR-5-38584	8
chr14	89048949	89049220	MajorDMR-5-38585	3
chr14	89063225	89063436	MajorDMR-5-38586	4
chr14	89068369	89068397	MajorDMR-5-38587	2
chr14	89074905	89074955	MajorDMR-5-38588	2
chr14	89076931	89078090	MajorDMR-5-38589	11
chr14	89081021	89081494	MajorDMR-5-38590	3
chr14	89089990	89090200	MajorDMR-5-38591	5
chr14	89125577	89126386	MajorDMR-5-38592	5
chr14	89251273	89251365	MajorDMR-5-38593	3
chr14	89256683	89256947	MajorDMR-5-38594	3
chr14	89259777	89259830	MajorDMR-5-38595	2
chr14	89291857	89292457	MajorDMR-5-38596	13
chr14	89316005	89316210	MajorDMR-5-38597	3
chr14	89324403	89325007	MajorDMR-5-38598	3
chr14	89337758	89337997	MajorDMR-5-38599	3
chr14	89358971	89359108	MajorDMR-5-38600	5
chr14	89405520	89405708	MajorDMR-5-38601	4
chr14	89407164	89407411	MajorDMR-5-38602	2
chr14	89414550	89415027	MajorDMR-5-38603	9
chr14	89416479	89416671	MajorDMR-5-38604	2
chr14	89420499	89420875	MajorDMR-5-38605	2
chr14	89422571	89422632	MajorDMR-5-38606	2
chr14	89423347	89423399	MajorDMR-5-38607	2
chr14	89427149	89429465	MajorDMR-5-38608	14
chr14	89494370	89494378	MajorDMR-5-38609	4
chr14	89543931	89544957	MajorDMR-5-38610	12
chr14	89547460	89547467	MajorDMR-5-38611	2
chr14	89551424	89552780	MajorDMR-5-38612	27
chr14	89600318	89600644	MajorDMR-5-38613	3
chr14	89632353	89632536	MajorDMR-5-38614	2
chr14	89642239	89642524	MajorDMR-5-38615	4
chr14	89646453	89646625	MajorDMR-5-38616	3
chr14	89662360	89662697	MajorDMR-5-38617	8
chr14	89669718	89669821	MajorDMR-5-38618	2
chr14	89693684	89693759	MajorDMR-5-38619	2
chr14	89721208	89721793	MajorDMR-5-38620	15
chr14	89750783	89750996	MajorDMR-5-38621	3
chr14	89755909	89756450	MajorDMR-5-38622	10
chr14	89809998	89812124	MajorDMR-5-38623	26
chr14	89825587	89827004	MajorDMR-5-38624	14
chr14	89831141	89831879	MajorDMR-5-38625	15
chr14	89832590	89834255	MajorDMR-5-38626	16
chr14	89836236	89838419	MajorDMR-5-38627	17
chr14	89849207	89850038	MajorDMR-5-38628	8
chr14	89852172	89852254	MajorDMR-5-38629	2
chr14	89867952	89868528	MajorDMR-5-38630	5
chr14	89875806	89876014	MajorDMR-5-38631	4
chr14	89884607	89884642	MajorDMR-5-38632	3
chr14	89894359	89895411	MajorDMR-5-38633	10
chr14	89935898	89936276	MajorDMR-5-38634	6
chr14	89943547	89943631	MajorDMR-5-38635	3
chr14	89945851	89945874	MajorDMR-5-38636	3
chr14	89950098	89950930	MajorDMR-5-38637	7
chr14	89970044	89970650	MajorDMR-5-38638	4
chr14	89980789	89981519	MajorDMR-5-38639	21
chr14	89993480	89993500	MajorDMR-5-38640	2
chr14	90001130	90001424	MajorDMR-5-38641	5
chr14	90015715	90016047	MajorDMR-5-38642	6
chr14	90042962	90043611	MajorDMR-5-38643	14
chr14	90116377	90116935	MajorDMR-5-38644	3
chr14	90126277	90126347	MajorDMR-5-38645	2
chr14	90133972	90134574	MajorDMR-5-38646	6
chr14	90135242	90135693	MajorDMR-5-38647	6
chr14	90140342	90140409	MajorDMR-5-38648	3
chr14	90146476	90146885	MajorDMR-5-38649	5
chr14	90148118	90148323	MajorDMR-5-38650	3
chr14	90149159	90149179	MajorDMR-5-38651	2
chr14	90153123	90153466	MajorDMR-5-38652	2
chr14	90162976	90163662	MajorDMR-5-38653	7
chr14	90164873	90165688	MajorDMR-5-38654	6
chr14	90168468	90169099	MajorDMR-5-38655	4
chr14	90177870	90178700	MajorDMR-5-38656	6
chr14	90276482	90276658	MajorDMR-5-38657	5
chr14	90284615	90284786	MajorDMR-5-38658	2
chr14	90321887	90322829	MajorDMR-5-38659	7
chr14	90359417	90359558	MajorDMR-5-38660	2
chr14	90379577	90379587	MajorDMR-5-38661	2
chr14	90389047	90389248	MajorDMR-5-38662	2
chr14	90399406	90399667	MajorDMR-5-38663	6
chr14	90400317	90400965	MajorDMR-5-38664	6
chr14	90438695	90439185	MajorDMR-5-38665	2
chr14	90467251	90467697	MajorDMR-5-38666	2
chr14	90469827	90470113	MajorDMR-5-38667	3
chr14	90486546	90486760	MajorDMR-5-38668	3
chr14	90525256	90526385	MajorDMR-5-38669	13
chr14	90578388	90578561	MajorDMR-5-38670	6
chr14	90621988	90622572	MajorDMR-5-38671	8
chr14	90733314	90733326	MajorDMR-5-38672	2
chr14	90738887	90739133	MajorDMR-5-38673	8
chr14	90740469	90740690	MajorDMR-5-38674	5
chr14	90741361	90741973	MajorDMR-5-38675	10
chr14	90754173	90755079	MajorDMR-5-38676	18
chr14	90765177	90765744	MajorDMR-5-38677	7
chr14	90767565	90767872	MajorDMR-5-38678	6
chr14	90768712	90769177	MajorDMR-5-38679	9
chr14	90770618	90772073	MajorDMR-5-38680	12
chr14	90834791	90834955	MajorDMR-5-38681	4
chr14	90850898	90851471	MajorDMR-5-38682	7
chr14	90853128	90853570	MajorDMR-5-38683	5
chr14	90868059	90868626	MajorDMR-5-38684	9
chr14	90871573	90871817	MajorDMR-5-38685	3
chr14	90873000	90873540	MajorDMR-5-38686	6
chr14	90874739	90875320	MajorDMR-5-38687	4
chr14	90876284	90876602	MajorDMR-5-38688	3
chr14	90877817	90878136	MajorDMR-5-38689	3
chr14	90880313	90880973	MajorDMR-5-38690	4
chr14	90883381	90883567	MajorDMR-5-38691	3
chr14	90884121	90884443	MajorDMR-5-38692	4
chr14	90885579	90885854	MajorDMR-5-38693	3
chr14	90896750	90897184	MajorDMR-5-38694	8
chr14	90906835	90906883	MajorDMR-5-38695	2
chr14	90917210	90917317	MajorDMR-5-38696	3
chr14	90920106	90920220	MajorDMR-5-38697	2
chr14	90921161	90923874	MajorDMR-5-38698	27
chr14	90949933	90950032	MajorDMR-5-38699	4
chr14	90954114	90954120	MajorDMR-5-38700	2
chr14	90956469	90956838	MajorDMR-5-38701	4
chr14	90989875	90990091	MajorDMR-5-38702	3
chr14	90990737	90991550	MajorDMR-5-38703	7
chr14	90997910	90997951	MajorDMR-5-38704	2
chr14	91001257	91003224	MajorDMR-5-38705	26
chr14	91008789	91009157	MajorDMR-5-38706	6
chr14	91019209	91019216	MajorDMR-5-38707	2
chr14	91026582	91027581	MajorDMR-5-38708	13
chr14	91029148	91029311	MajorDMR-5-38709	5
chr14	91033004	91033025	MajorDMR-5-38710	3
chr14	91036913	91036985	MajorDMR-5-38711	7
chr14	91038012	91039085	MajorDMR-5-38712	19
chr14	91065386	91065676	MajorDMR-5-38713	4
chr14	91066497	91068056	MajorDMR-5-38714	26
chr14	91068809	91070219	MajorDMR-5-38715	10
chr14	91071896	91072312	MajorDMR-5-38716	9
chr14	91075432	91075454	MajorDMR-5-38717	2
chr14	91077171	91077298	MajorDMR-5-38718	2
chr14	91077841	91078443	MajorDMR-5-38719	8
chr14	91080267	91083791	MajorDMR-5-38720	38
chr14	91084339	91084352	MajorDMR-5-38721	3
chr14	91085944	91087587	MajorDMR-5-38722	20
chr14	91093695	91093749	MajorDMR-5-38723	3
chr14	91094396	91095183	MajorDMR-5-38724	7
chr14	91096445	91096872	MajorDMR-5-38725	4
chr14	91097456	91097972	MajorDMR-5-38726	8
chr14	91106039	91106516	MajorDMR-5-38727	9
chr14	91107588	91107835	MajorDMR-5-38728	3
chr14	91118569	91119709	MajorDMR-5-38729	9
chr14	91121066	91121360	MajorDMR-5-38730	5
chr14	91122315	91122847	MajorDMR-5-38731	8
chr14	91123427	91123673	MajorDMR-5-38732	6
chr14	91125547	91125698	MajorDMR-5-38733	2
chr14	91128533	91128803	MajorDMR-5-38734	5
chr14	91129517	91129942	MajorDMR-5-38735	3
chr14	91130457	91130523	MajorDMR-5-38736	3
chr14	91137403	91137453	MajorDMR-5-38737	2
chr14	91138673	91138701	MajorDMR-5-38738	2
chr14	91140376	91141770	MajorDMR-5-38739	11
chr14	91142322	91142498	MajorDMR-5-38740	4
chr14	91143337	91143680	MajorDMR-5-38741	2
chr14	91147955	91148365	MajorDMR-5-38742	4
chr14	91157541	91157696	MajorDMR-5-38743	2
chr14	91158975	91160257	MajorDMR-5-38744	6
chr14	91165483	91165541	MajorDMR-5-38745	4
chr14	91182395	91182600	MajorDMR-5-38746	4
chr14	91183224	91184123	MajorDMR-5-38747	14
chr14	91191439	91191508	MajorDMR-5-38748	2
chr14	91197976	91198405	MajorDMR-5-38749	7
chr14	91199990	91200084	MajorDMR-5-38750	4
chr14	91208929	91209445	MajorDMR-5-38751	6
chr14	91210275	91210321	MajorDMR-5-38752	3
chr14	91217283	91217687	MajorDMR-5-38753	3
chr14	91219976	91220662	MajorDMR-5-38754	5
chr14	91223210	91224245	MajorDMR-5-38755	13
chr14	91225845	91225872	MajorDMR-5-38756	2
chr14	91237544	91239276	MajorDMR-5-38757	9
chr14	91247331	91247369	MajorDMR-5-38758	3
chr14	91250716	91250758	MajorDMR-5-38759	2
chr14	91265973	91266021	MajorDMR-5-38760	2
chr14	91269860	91270402	MajorDMR-5-38761	6
chr14	91272499	91272509	MajorDMR-5-38762	2
chr14	91280164	91281296	MajorDMR-5-38763	13
chr14	91287359	91287585	MajorDMR-5-38764	10
chr14	91289016	91289111	MajorDMR-5-38765	2
chr14	91295960	91296165	MajorDMR-5-38766	3
chr14	91298328	91298517	MajorDMR-5-38767	9
chr14	91306500	91306667	MajorDMR-5-38768	2
chr14	91308421	91309046	MajorDMR-5-38769	8
chr14	91323494	91325375	MajorDMR-5-38770	10
chr14	91350574	91350965	MajorDMR-5-38771	6
chr14	91351488	91351625	MajorDMR-5-38772	4
chr14	91358640	91358728	MajorDMR-5-38773	2
chr14	91359957	91361286	MajorDMR-5-38774	11
chr14	91375307	91375857	MajorDMR-5-38775	7
chr14	91429608	91430203	MajorDMR-5-38776	8
chr14	91459325	91459392	MajorDMR-5-38777	3
chr14	91524980	91525625	MajorDMR-5-38778	12
chr14	91558570	91558729	MajorDMR-5-38779	2
chr14	91561193	91562144	MajorDMR-5-38780	7
chr14	91563214	91563611	MajorDMR-5-38781	5
chr14	91566454	91567181	MajorDMR-5-38782	7
chr14	91569324	91570608	MajorDMR-5-38783	15
chr14	91590459	91590522	MajorDMR-5-38784	4
chr14	91595409	91595431	MajorDMR-5-38785	2
chr14	91619224	91620053	MajorDMR-5-38786	12
chr14	91641717	91641883	MajorDMR-5-38787	3
chr14	91657894	91658435	MajorDMR-5-38788	4
chr14	91663783	91664497	MajorDMR-5-38789	4
chr14	91693435	91694092	MajorDMR-5-38790	14
chr14	91695016	91695208	MajorDMR-5-38791	4
chr14	91697875	91697957	MajorDMR-5-38792	3
chr14	91704356	91705432	MajorDMR-5-38793	15
chr14	91708262	91710656	MajorDMR-5-38794	28
chr14	91711475	91711587	MajorDMR-5-38795	4
chr14	91721397	91721931	MajorDMR-5-38796	9
chr14	91722460	91722994	MajorDMR-5-38797	8
chr14	91730075	91730593	MajorDMR-5-38798	9
chr14	91738714	91739098	MajorDMR-5-38799	22
chr14	91751677	91751938	MajorDMR-5-38800	5
chr14	91790496	91791246	MajorDMR-5-38801	12
chr14	91791793	91791813	MajorDMR-5-38802	2
chr14	91798551	91800174	MajorDMR-5-38803	33
chr14	91804771	91805112	MajorDMR-5-38804	6
chr14	91818630	91818647	MajorDMR-5-38805	2
chr14	91820378	91820899	MajorDMR-5-38806	13
chr14	91822164	91822300	MajorDMR-5-38807	2
chr14	91833458	91835002	MajorDMR-5-38808	20
chr14	91836037	91837557	MajorDMR-5-38809	26
chr14	91882268	91882428	MajorDMR-5-38810	3
chr14	91915701	91915900	MajorDMR-5-38811	2
chr14	91943143	91943206	MajorDMR-5-38812	2
chr14	91956477	91956494	MajorDMR-5-38813	2
chr14	91983268	91983728	MajorDMR-5-38814	2
chr14	91998340	91998579	MajorDMR-5-38815	3
chr14	92024425	92024819	MajorDMR-5-38816	21
chr14	92041338	92041399	MajorDMR-5-38817	3
chr14	92044354	92044764	MajorDMR-5-38818	2
chr14	92065943	92066713	MajorDMR-5-38819	3
chr14	92067252	92067361	MajorDMR-5-38820	2
chr14	92079753	92080468	MajorDMR-5-38821	6
chr14	92103058	92104270	MajorDMR-5-38822	12
chr14	92248571	92248967	MajorDMR-5-38823	3
chr14	92295536	92296207	MajorDMR-5-38824	3
chr14	92297450	92298454	MajorDMR-5-38825	5
chr14	92317860	92318819	MajorDMR-5-38826	8
chr14	92343541	92344537	MajorDMR-5-38827	14
chr14	92345703	92346003	MajorDMR-5-38828	2
chr14	92347183	92348010	MajorDMR-5-38829	8
chr14	92351646	92352109	MajorDMR-5-38830	4
chr14	92357412	92358153	MajorDMR-5-38831	6
chr14	92360172	92360381	MajorDMR-5-38832	4
chr14	92373840	92374045	MajorDMR-5-38833	7
chr14	92393492	92394173	MajorDMR-5-38834	5
chr14	92412705	92412950	MajorDMR-5-38835	4
chr14	92425442	92425627	MajorDMR-5-38836	2
chr14	92427986	92428181	MajorDMR-5-38837	2
chr14	92574487	92574667	MajorDMR-5-38838	7
chr14	92596342	92596592	MajorDMR-5-38839	5
chr14	92714858	92715470	MajorDMR-5-38840	7
chr14	92717768	92717776	MajorDMR-5-38841	2
chr14	92719932	92719961	MajorDMR-5-38842	3
chr14	92721098	92721137	MajorDMR-5-38843	2
chr14	92829304	92829311	MajorDMR-5-38844	2
chr14	92842462	92842519	MajorDMR-5-38845	2
chr14	92863115	92864075	MajorDMR-5-38846	7
chr14	92879169	92879528	MajorDMR-5-38847	7
chr14	92892632	92893757	MajorDMR-5-38848	8
chr14	92929497	92929509	MajorDMR-5-38849	2
chr14	92945789	92946311	MajorDMR-5-38850	3
chr14	92988141	92988330	MajorDMR-5-38851	6
chr14	93022787	93023481	MajorDMR-5-38852	11
chr14	93027003	93027092	MajorDMR-5-38853	6
chr14	93037917	93037970	MajorDMR-5-38854	2
chr14	93052001	93052525	MajorDMR-5-38855	7
chr14	93053140	93053239	MajorDMR-5-38856	2
chr14	93059415	93059434	MajorDMR-5-38857	2
chr14	93077346	93077695	MajorDMR-5-38858	7
chr14	93176026	93176175	MajorDMR-5-38859	4
chr14	93176679	93177150	MajorDMR-5-38860	5
chr14	93177986	93178141	MajorDMR-5-38861	3
chr14	93178920	93179164	MajorDMR-5-38862	3
chr14	93179822	93180813	MajorDMR-5-38863	21
chr14	93249581	93249663	MajorDMR-5-38864	2
chr14	93278771	93279139	MajorDMR-5-38865	2
chr14	93285522	93285569	MajorDMR-5-38866	3
chr14	93286556	93287057	MajorDMR-5-38867	6
chr14	93290770	93290860	MajorDMR-5-38868	2
chr14	93293173	93293270	MajorDMR-5-38869	2
chr14	93304814	93305771	MajorDMR-5-38870	10
chr14	93327367	93327688	MajorDMR-5-38871	5
chr14	93347820	93348396	MajorDMR-5-38872	7
chr14	93368762	93369775	MajorDMR-5-38873	13
chr14	93372932	93374432	MajorDMR-5-38874	21
chr14	93383580	93383991	MajorDMR-5-38875	8
chr14	93388879	93388907	MajorDMR-5-38876	2
chr14	93390549	93391101	MajorDMR-5-38877	3
chr14	93391668	93391707	MajorDMR-5-38878	2
chr14	93392219	93395167	MajorDMR-5-38879	25
chr14	93397468	93400093	MajorDMR-5-38880	57
chr14	93400800	93403856	MajorDMR-5-38881	23
chr14	93404994	93405038	MajorDMR-5-38882	3
chr14	93405870	93409578	MajorDMR-5-38883	76
chr14	93411060	93412874	MajorDMR-5-38884	26
chr14	93413980	93414559	MajorDMR-5-38885	13
chr14	93415131	93418247	MajorDMR-5-38886	54
chr14	93419408	93423799	MajorDMR-5-38887	45
chr14	93425627	93427876	MajorDMR-5-38888	32
chr14	93428701	93429436	MajorDMR-5-38889	3
chr14	93430058	93431100	MajorDMR-5-38890	10
chr14	93433271	93433934	MajorDMR-5-38891	5
chr14	93434938	93435749	MajorDMR-5-38892	7
chr14	93436498	93437020	MajorDMR-5-38893	12
chr14	93437742	93438194	MajorDMR-5-38894	10
chr14	93438718	93440157	MajorDMR-5-38895	10
chr14	93448983	93449516	MajorDMR-5-38896	5
chr14	93450538	93451464	MajorDMR-5-38897	8
chr14	93454636	93454788	MajorDMR-5-38898	7
chr14	93455368	93455567	MajorDMR-5-38899	2
chr14	93456104	93456442	MajorDMR-5-38900	2
chr14	93457226	93457988	MajorDMR-5-38901	6
chr14	93461860	93462274	MajorDMR-5-38902	8
chr14	93463398	93465160	MajorDMR-5-38903	30
chr14	93466133	93466786	MajorDMR-5-38904	13
chr14	93469668	93469717	MajorDMR-5-38905	2
chr14	93470346	93471128	MajorDMR-5-38906	15
chr14	93472982	93474284	MajorDMR-5-38907	9
chr14	93475067	93475103	MajorDMR-5-38908	2
chr14	93476735	93476957	MajorDMR-5-38909	2
chr14	93478212	93478660	MajorDMR-5-38910	9
chr14	93479769	93481246	MajorDMR-5-38911	19
chr14	93482726	93485922	MajorDMR-5-38912	54
chr14	93491246	93494356	MajorDMR-5-38913	37
chr14	93494933	93496268	MajorDMR-5-38914	19
chr14	93496874	93501198	MajorDMR-5-38915	54
chr14	93501964	93502688	MajorDMR-5-38916	9
chr14	93503256	93503911	MajorDMR-5-38917	7
chr14	93505188	93505692	MajorDMR-5-38918	2
chr14	93506844	93507299	MajorDMR-5-38919	4
chr14	93507980	93508908	MajorDMR-5-38920	11
chr14	93509965	93510106	MajorDMR-5-38921	3
chr14	93510670	93510896	MajorDMR-5-38922	8
chr14	93513046	93513192	MajorDMR-5-38923	3
chr14	93516291	93517445	MajorDMR-5-38924	18
chr14	93519851	93519871	MajorDMR-5-38925	2
chr14	93520523	93522134	MajorDMR-5-38926	18
chr14	93522955	93524024	MajorDMR-5-38927	11
chr14	93524775	93526336	MajorDMR-5-38928	24
chr14	93530865	93531327	MajorDMR-5-38929	6
chr14	93532542	93533638	MajorDMR-5-38930	30
chr14	93534525	93536989	MajorDMR-5-38931	38
chr14	93539656	93542230	MajorDMR-5-38932	22
chr14	93542826	93542847	MajorDMR-5-38933	2
chr14	93544221	93546067	MajorDMR-5-38934	29
chr14	93546770	93547207	MajorDMR-5-38935	4
chr14	93547935	93548855	MajorDMR-5-38936	11
chr14	93549489	93549870	MajorDMR-5-38937	6
chr14	93550457	93550562	MajorDMR-5-38938	5
chr14	93552194	93553086	MajorDMR-5-38939	9
chr14	93556083	93557237	MajorDMR-5-38940	18
chr14	93558551	93559455	MajorDMR-5-38941	8
chr14	93560121	93561583	MajorDMR-5-38942	27
chr14	93565595	93568252	MajorDMR-5-38943	28
chr14	93569142	93569338	MajorDMR-5-38944	2
chr14	93571926	93572152	MajorDMR-5-38945	4
chr14	93575249	93579079	MajorDMR-5-38946	34
chr14	93584657	93584818	MajorDMR-5-38947	2
chr14	93599786	93600500	MajorDMR-5-38948	20
chr14	93604462	93605411	MajorDMR-5-38949	10
chr14	93605975	93606069	MajorDMR-5-38950	6
chr14	93617075	93617587	MajorDMR-5-38951	4
chr14	93632184	93632537	MajorDMR-5-38952	5
chr14	93639901	93640724	MajorDMR-5-38953	12
chr14	93648320	93648772	MajorDMR-5-38954	5
chr14	93649931	93650376	MajorDMR-5-38955	6
chr14	93674921	93675564	MajorDMR-5-38956	5
chr14	93678469	93679300	MajorDMR-5-38957	7
chr14	93680294	93680565	MajorDMR-5-38958	6
chr14	93697435	93697531	MajorDMR-5-38959	3
chr14	93700832	93701459	MajorDMR-5-38960	6
chr14	93709188	93709396	MajorDMR-5-38961	5
chr14	93711779	93712283	MajorDMR-5-38962	3
chr14	93731688	93731799	MajorDMR-5-38963	3
chr14	93732458	93733272	MajorDMR-5-38964	4
chr14	93754027	93754267	MajorDMR-5-38965	6
chr14	93759581	93759942	MajorDMR-5-38966	6
chr14	93763389	93763708	MajorDMR-5-38967	7
chr14	93854062	93854147	MajorDMR-5-38968	2
chr14	93918570	93918749	MajorDMR-5-38969	2
chr14	93930813	93931551	MajorDMR-5-38970	6
chr14	93934711	93935068	MajorDMR-5-38971	6
chr14	93956993	93957019	MajorDMR-5-38972	2
chr14	93959106	93959854	MajorDMR-5-38973	7
chr14	93980694	93981396	MajorDMR-5-38974	5
chr14	94004740	94004866	MajorDMR-5-38975	4
chr14	94028147	94028218	MajorDMR-5-38976	2
chr14	94039180	94039232	MajorDMR-5-38977	2
chr14	94045865	94046309	MajorDMR-5-38978	5
chr14	94072127	94072301	MajorDMR-5-38979	4
chr14	94072851	94072917	MajorDMR-5-38980	2
chr14	94114986	94115385	MajorDMR-5-38981	4
chr14	94178558	94179422	MajorDMR-5-38982	11
chr14	94180152	94182466	MajorDMR-5-38983	25
chr14	94196180	94196619	MajorDMR-5-38984	10
chr14	94200694	94201051	MajorDMR-5-38985	10
chr14	94207403	94207665	MajorDMR-5-38986	3
chr14	94209220	94209376	MajorDMR-5-38987	4
chr14	94210059	94210364	MajorDMR-5-38988	11
chr14	94212139	94212333	MajorDMR-5-38989	7
chr14	94255618	94255910	MajorDMR-5-38990	4
chr14	94279024	94279101	MajorDMR-5-38991	4
chr14	94332122	94332545	MajorDMR-5-38992	4
chr14	94344551	94345236	MajorDMR-5-38993	10
chr14	94390133	94390161	MajorDMR-5-38994	3
chr14	94391439	94391725	MajorDMR-5-38995	6
chr14	94394897	94395040	MajorDMR-5-38996	2
chr14	94446901	94447030	MajorDMR-5-38997	2
chr14	94451701	94451957	MajorDMR-5-38998	2
chr14	94461389	94461771	MajorDMR-5-38999	9
chr14	94493836	94494043	MajorDMR-5-39000	4
chr14	94497886	94498113	MajorDMR-5-39001	4
chr14	94502437	94502901	MajorDMR-5-39002	4
chr14	94509862	94510077	MajorDMR-5-39003	7
chr14	94511593	94511845	MajorDMR-5-39004	7
chr14	94588499	94588672	MajorDMR-5-39005	2
chr14	94591422	94592001	MajorDMR-5-39006	6
chr14	94592738	94592894	MajorDMR-5-39007	3
chr14	94632541	94632739	MajorDMR-5-39008	4
chr14	94670658	94671729	MajorDMR-5-39009	4
chr14	94738610	94738852	MajorDMR-5-39010	3
chr14	94801367	94801754	MajorDMR-5-39011	4
chr14	94808096	94808156	MajorDMR-5-39012	2
chr14	94846088	94846147	MajorDMR-5-39013	2
chr14	94860448	94861348	MajorDMR-5-39014	8
chr14	94866340	94866913	MajorDMR-5-39015	7
chr14	94867639	94868275	MajorDMR-5-39016	3
chr14	94869951	94870171	MajorDMR-5-39017	2
chr14	94914333	94914977	MajorDMR-5-39018	7
chr14	94932222	94932720	MajorDMR-5-39019	4
chr14	94937566	94937696	MajorDMR-5-39020	2
chr14	94954058	94954915	MajorDMR-5-39021	8
chr14	94974032	94974095	MajorDMR-5-39022	5
chr14	94977891	94977959	MajorDMR-5-39023	4
chr14	94995793	94996093	MajorDMR-5-39024	3
chr14	95011530	95012294	MajorDMR-5-39025	8
chr14	95015402	95015695	MajorDMR-5-39026	5
chr14	95059692	95059945	MajorDMR-5-39027	5
chr14	95112976	95113059	MajorDMR-5-39028	3
chr14	95177037	95177269	MajorDMR-5-39029	6
chr14	95292758	95292985	MajorDMR-5-39030	3
chr14	95293980	95294285	MajorDMR-5-39031	5
chr14	95399602	95399926	MajorDMR-5-39032	2
chr14	95462758	95463395	MajorDMR-5-39033	11
chr14	95468416	95469007	MajorDMR-5-39034	8
chr14	95477058	95477120	MajorDMR-5-39035	2
chr14	95499701	95499730	MajorDMR-5-39036	2
chr14	95506688	95506815	MajorDMR-5-39037	3
chr14	95555104	95555115	MajorDMR-5-39038	2
chr14	95568731	95568855	MajorDMR-5-39039	4
chr14	95571415	95571499	MajorDMR-5-39040	3
chr14	95588539	95588744	MajorDMR-5-39041	2
chr14	95617205	95618230	MajorDMR-5-39042	11
chr14	95624640	95625055	MajorDMR-5-39043	3
chr14	95698478	95699400	MajorDMR-5-39044	13
chr14	95727642	95727698	MajorDMR-5-39045	5
chr14	95731617	95731917	MajorDMR-5-39046	5
chr14	95732563	95732587	MajorDMR-5-39047	2
chr14	95758461	95758522	MajorDMR-5-39048	3
chr14	95760001	95760417	MajorDMR-5-39049	7
chr14	95763790	95764489	MajorDMR-5-39050	12
chr14	95769965	95770401	MajorDMR-5-39051	3
chr14	95777409	95777732	MajorDMR-5-39052	6
chr14	95779061	95779153	MajorDMR-5-39053	3
chr14	95785299	95785314	MajorDMR-5-39054	2
chr14	95791397	95792007	MajorDMR-5-39055	6
chr14	95795128	95795590	MajorDMR-5-39056	4
chr14	95797151	95797841	MajorDMR-5-39057	15
chr14	95820169	95820285	MajorDMR-5-39058	3
chr14	95828202	95828560	MajorDMR-5-39059	6
chr14	95868673	95869127	MajorDMR-5-39060	7
chr14	95922699	95922906	MajorDMR-5-39061	4
chr14	95926992	95927026	MajorDMR-5-39062	3
chr14	95938850	95938863	MajorDMR-5-39063	2
chr14	95939487	95939520	MajorDMR-5-39064	3
chr14	95953739	95955169	MajorDMR-5-39065	16
chr14	95976358	95976459	MajorDMR-5-39066	3
chr14	95983516	95983560	MajorDMR-5-39067	2
chr14	95985993	95986120	MajorDMR-5-39068	2
chr14	95989614	95990664	MajorDMR-5-39069	7
chr14	96074910	96075825	MajorDMR-5-39070	11
chr14	96077977	96078122	MajorDMR-5-39071	5
chr14	96096426	96096839	MajorDMR-5-39072	4
chr14	96114380	96114633	MajorDMR-5-39073	3
chr14	96137174	96138449	MajorDMR-5-39074	12
chr14	96167647	96167655	MajorDMR-5-39075	3
chr14	96268206	96268423	MajorDMR-5-39076	2
chr14	96305266	96305344	MajorDMR-5-39077	2
chr14	96319796	96319851	MajorDMR-5-39078	2
chr14	96361701	96362209	MajorDMR-5-39079	7
chr14	96362929	96363888	MajorDMR-5-39080	12
chr14	96367504	96367526	MajorDMR-5-39081	2
chr14	96368912	96369111	MajorDMR-5-39082	3
chr14	96396001	96396224	MajorDMR-5-39083	2
chr14	96402881	96403051	MajorDMR-5-39084	3
chr14	96406073	96406324	MajorDMR-5-39085	3
chr14	96414156	96415319	MajorDMR-5-39086	7
chr14	96416908	96416917	MajorDMR-5-39087	2
chr14	96417784	96417896	MajorDMR-5-39088	4
chr14	96449369	96449604	MajorDMR-5-39089	5
chr14	96471807	96471936	MajorDMR-5-39090	2
chr14	96483243	96483402	MajorDMR-5-39091	3
chr14	96488455	96488530	MajorDMR-5-39092	3
chr14	96499185	96500065	MajorDMR-5-39093	14
chr14	96501798	96501873	MajorDMR-5-39094	2
chr14	96507494	96508192	MajorDMR-5-39095	9
chr14	96509300	96509672	MajorDMR-5-39096	2
chr14	96515745	96515845	MajorDMR-5-39097	2
chr14	96517291	96519166	MajorDMR-5-39098	11
chr14	96522843	96523196	MajorDMR-5-39099	3
chr14	96524787	96524989	MajorDMR-5-39100	2
chr14	96526770	96526805	MajorDMR-5-39101	2
chr14	96531419	96531425	MajorDMR-5-39102	2
chr14	96534334	96535737	MajorDMR-5-39103	16
chr14	96539229	96539331	MajorDMR-5-39104	3
chr14	96549976	96550621	MajorDMR-5-39105	9
chr14	96551585	96552035	MajorDMR-5-39106	10
chr14	96553720	96554694	MajorDMR-5-39107	11
chr14	96563606	96563934	MajorDMR-5-39108	2
chr14	96567448	96567527	MajorDMR-5-39109	5
chr14	96583066	96583161	MajorDMR-5-39110	2
chr14	96592629	96593066	MajorDMR-5-39111	7
chr14	96602715	96602771	MajorDMR-5-39112	2
chr14	96650859	96651357	MajorDMR-5-39113	7
chr14	96670509	96670739	MajorDMR-5-39114	8
chr14	96671492	96671577	MajorDMR-5-39115	2
chr14	96672127	96672167	MajorDMR-5-39116	3
chr14	96681094	96681346	MajorDMR-5-39117	4
chr14	96682140	96683698	MajorDMR-5-39118	12
chr14	96715483	96715922	MajorDMR-5-39119	7
chr14	96716604	96717059	MajorDMR-5-39120	4
chr14	96719408	96719711	MajorDMR-5-39121	5
chr14	96722464	96722619	MajorDMR-5-39122	3
chr14	96725148	96725165	MajorDMR-5-39123	2
chr14	96742826	96742921	MajorDMR-5-39124	2
chr14	96747943	96748254	MajorDMR-5-39125	4
chr14	96764601	96764984	MajorDMR-5-39126	4
chr14	96770895	96770926	MajorDMR-5-39127	3
chr14	96781758	96781867	MajorDMR-5-39128	2
chr14	96823639	96823681	MajorDMR-5-39129	2
chr14	96839394	96840107	MajorDMR-5-39130	6
chr14	96848652	96849368	MajorDMR-5-39131	6
chr14	96856802	96857228	MajorDMR-5-39132	16
chr14	96859100	96859161	MajorDMR-5-39133	2
chr14	96893888	96894062	MajorDMR-5-39134	3
chr14	96912078	96912719	MajorDMR-5-39135	10
chr14	96960516	96960918	MajorDMR-5-39136	6
chr14	96964340	96964624	MajorDMR-5-39137	4
chr14	96965854	96966081	MajorDMR-5-39138	3
chr14	96967102	96967199	MajorDMR-5-39139	2
chr14	97020544	97021047	MajorDMR-5-39140	2
chr14	97021741	97021812	MajorDMR-5-39141	2
chr14	97058627	97058778	MajorDMR-5-39142	5
chr14	97075501	97077701	MajorDMR-5-39143	11
chr14	97101369	97101690	MajorDMR-5-39144	6
chr14	97145602	97145687	MajorDMR-5-39145	4
chr14	97147692	97147818	MajorDMR-5-39146	3
chr14	97167168	97167387	MajorDMR-5-39147	6
chr14	97202297	97203107	MajorDMR-5-39148	11
chr14	97225309	97225419	MajorDMR-5-39149	2
chr14	97284369	97284777	MajorDMR-5-39150	4
chr14	97288232	97288246	MajorDMR-5-39151	2
chr14	97371188	97371373	MajorDMR-5-39152	3
chr14	97446277	97446285	MajorDMR-5-39153	3
chr14	97481095	97481207	MajorDMR-5-39154	3
chr14	97536350	97536804	MajorDMR-5-39155	11
chr14	97553319	97553811	MajorDMR-5-39156	6
chr14	97555776	97556159	MajorDMR-5-39157	7
chr14	97637950	97638610	MajorDMR-5-39158	5
chr14	97647059	97647458	MajorDMR-5-39159	22
chr14	97711469	97711623	MajorDMR-5-39160	5
chr14	97713651	97713812	MajorDMR-5-39161	4
chr14	97743573	97743666	MajorDMR-5-39162	3
chr14	97754081	97754142	MajorDMR-5-39163	2
chr14	97792091	97792248	MajorDMR-5-39164	5
chr14	97877000	97877084	MajorDMR-5-39165	2
chr14	97877781	97878405	MajorDMR-5-39166	5
chr14	97924005	97924499	MajorDMR-5-39167	13
chr14	97991721	97992195	MajorDMR-5-39168	7
chr14	97996459	97996490	MajorDMR-5-39169	2
chr14	98002928	98002997	MajorDMR-5-39170	2
chr14	98005340	98005649	MajorDMR-5-39171	7
chr14	98008070	98009256	MajorDMR-5-39172	15
chr14	98037726	98037811	MajorDMR-5-39173	4
chr14	98074724	98074909	MajorDMR-5-39174	3
chr14	98096679	98096823	MajorDMR-5-39175	2
chr14	98097327	98097420	MajorDMR-5-39176	2
chr14	98264595	98264890	MajorDMR-5-39177	4
chr14	98272317	98272647	MajorDMR-5-39178	3
chr14	98273483	98273621	MajorDMR-5-39179	3
chr14	98289231	98289331	MajorDMR-5-39180	2
chr14	98317544	98317599	MajorDMR-5-39181	2
chr14	98435248	98435704	MajorDMR-5-39182	7
chr14	98442328	98442591	MajorDMR-5-39183	3
chr14	98611473	98611663	MajorDMR-5-39184	4
chr14	98629248	98629771	MajorDMR-5-39185	18
chr14	98655856	98656148	MajorDMR-5-39186	6
chr14	98741076	98741124	MajorDMR-5-39187	4
chr14	98764186	98764210	MajorDMR-5-39188	2
chr14	98794922	98795132	MajorDMR-5-39189	6
chr14	98801753	98801804	MajorDMR-5-39190	2
chr14	98813798	98814188	MajorDMR-5-39191	5
chr14	98873541	98873567	MajorDMR-5-39192	2
chr14	98933028	98933055	MajorDMR-5-39193	2
chr14	98933604	98933907	MajorDMR-5-39194	7
chr14	98956395	98956831	MajorDMR-5-39195	2
chr14	99014575	99014897	MajorDMR-5-39196	4
chr14	99025339	99025346	MajorDMR-5-39197	2
chr14	99048343	99048442	MajorDMR-5-39198	2
chr14	99180723	99181600	MajorDMR-5-39199	8
chr14	99191488	99191774	MajorDMR-5-39200	3
chr14	99251924	99252103	MajorDMR-5-39201	4
chr14	99301468	99302292	MajorDMR-5-39202	9
chr14	99377424	99377583	MajorDMR-5-39203	3
chr14	99448530	99448720	MajorDMR-5-39204	6
chr14	99449259	99449601	MajorDMR-5-39205	6
chr14	99490848	99491530	MajorDMR-5-39206	8
chr14	99527327	99527525	MajorDMR-5-39207	5
chr14	99532833	99533012	MajorDMR-5-39208	4
chr14	99547579	99547929	MajorDMR-5-39209	8
chr14	99584118	99584333	MajorDMR-5-39210	10
chr14	99584992	99587031	MajorDMR-5-39211	26
chr14	99598041	99600321	MajorDMR-5-39212	37
chr14	99603584	99603953	MajorDMR-5-39213	7
chr14	99608611	99608787	MajorDMR-5-39214	2
chr14	99648199	99648490	MajorDMR-5-39215	9
chr14	99682617	99682760	MajorDMR-5-39216	3
chr14	99742267	99742603	MajorDMR-5-39217	3
chr14	99744232	99744404	MajorDMR-5-39218	3
chr14	99798057	99798604	MajorDMR-5-39219	15
chr14	99805214	99806022	MajorDMR-5-39220	10
chr14	99808229	99808352	MajorDMR-5-39221	2
chr14	99817259	99817711	MajorDMR-5-39222	7
chr14	99822743	99822897	MajorDMR-5-39223	5
chr14	99864199	99864216	MajorDMR-5-39224	2
chr14	99891918	99891955	MajorDMR-5-39225	3
chr14	99893400	99893627	MajorDMR-5-39226	3
chr14	99895815	99896461	MajorDMR-5-39227	6
chr14	99902970	99903012	MajorDMR-5-39228	2
chr14	99917175	99917872	MajorDMR-5-39229	5
chr14	99926784	99927172	MajorDMR-5-39230	4
chr14	99929857	99929903	MajorDMR-5-39231	3
chr14	99930404	99930583	MajorDMR-5-39232	4
chr14	99938793	99939210	MajorDMR-5-39233	2
chr14	99944832	99945365	MajorDMR-5-39234	6
chr14	99968922	99969453	MajorDMR-5-39235	12
chr14	99974343	99974653	MajorDMR-5-39236	8
chr14	99976749	99976951	MajorDMR-5-39237	5
chr14	99989028	99989036	MajorDMR-5-39238	2
chr14	99990435	99991069	MajorDMR-5-39239	9
chr14	100014733	100015505	MajorDMR-5-39240	11
chr14	100069114	100069401	MajorDMR-5-39241	4
chr14	100092744	100092776	MajorDMR-5-39242	2
chr14	100098965	100099663	MajorDMR-5-39243	10
chr14	100102678	100102748	MajorDMR-5-39244	2
chr14	100111120	100111184	MajorDMR-5-39245	5
chr14	100124630	100125027	MajorDMR-5-39246	12
chr14	100126357	100126679	MajorDMR-5-39247	10
chr14	100148841	100149029	MajorDMR-5-39248	4
chr14	100152770	100153508	MajorDMR-5-39249	5
chr14	100154518	100155034	MajorDMR-5-39250	13
chr14	100180472	100180566	MajorDMR-5-39251	2
chr14	100185902	100186957	MajorDMR-5-39252	12
chr14	100190988	100191055	MajorDMR-5-39253	3
chr14	100197112	100197695	MajorDMR-5-39254	4
chr14	100199935	100200321	MajorDMR-5-39255	15
chr14	100201089	100201430	MajorDMR-5-39256	10
chr14	100211109	100211968	MajorDMR-5-39257	9
chr14	100212784	100212955	MajorDMR-5-39258	5
chr14	100215344	100215529	MajorDMR-5-39259	6
chr14	100223473	100224174	MajorDMR-5-39260	16
chr14	100233453	100233461	MajorDMR-5-39261	2
chr14	100239331	100241019	MajorDMR-5-39262	20
chr14	100241711	100242009	MajorDMR-5-39263	4
chr14	100255893	100256223	MajorDMR-5-39264	3
chr14	100258762	100258887	MajorDMR-5-39265	3
chr14	100260656	100260873	MajorDMR-5-39266	2
chr14	100263106	100263172	MajorDMR-5-39267	3
chr14	100265778	100266234	MajorDMR-5-39268	9
chr14	100269328	100269724	MajorDMR-5-39269	10
chr14	100271965	100272641	MajorDMR-5-39270	6
chr14	100273238	100273481	MajorDMR-5-39271	5
chr14	100287095	100287280	MajorDMR-5-39272	5
chr14	100297088	100297970	MajorDMR-5-39273	10
chr14	100298752	100299035	MajorDMR-5-39274	5
chr14	100304929	100304987	MajorDMR-5-39275	2
chr14	100330312	100330322	MajorDMR-5-39276	2
chr14	100334103	100334305	MajorDMR-5-39277	2
chr14	100342650	100343257	MajorDMR-5-39278	13
chr14	100350481	100350746	MajorDMR-5-39279	6
chr14	100353874	100355411	MajorDMR-5-39280	20
chr14	100358312	100359197	MajorDMR-5-39281	12
chr14	100361468	100361653	MajorDMR-5-39282	2
chr14	100365801	100366307	MajorDMR-5-39283	5
chr14	100385723	100385751	MajorDMR-5-39284	2
chr14	100387959	100388316	MajorDMR-5-39285	4
chr14	100402296	100402520	MajorDMR-5-39286	11
chr14	100413723	100414852	MajorDMR-5-39287	13
chr14	100416611	100417918	MajorDMR-5-39288	18
chr14	100419791	100420793	MajorDMR-5-39289	12
chr14	100426030	100426715	MajorDMR-5-39290	6
chr14	100439472	100439566	MajorDMR-5-39291	2
chr14	100445289	100445640	MajorDMR-5-39292	2
chr14	100447377	100447382	MajorDMR-5-39293	2
chr14	100448195	100448376	MajorDMR-5-39294	3
chr14	100454808	100456220	MajorDMR-5-39295	9
chr14	100457616	100458039	MajorDMR-5-39296	4
chr14	100461138	100461625	MajorDMR-5-39297	4
chr14	100489141	100489245	MajorDMR-5-39298	5
chr14	100531590	100531598	MajorDMR-5-39299	2
chr14	100534893	100535332	MajorDMR-5-39300	7
chr14	100539195	100539413	MajorDMR-5-39301	13
chr14	100539951	100540580	MajorDMR-5-39302	4
chr14	100545420	100545434	MajorDMR-5-39303	2
chr14	100549566	100549805	MajorDMR-5-39304	2
chr14	100550512	100550672	MajorDMR-5-39305	3
chr14	100551837	100552099	MajorDMR-5-39306	3
chr14	100555120	100555252	MajorDMR-5-39307	2
chr14	100565808	100565950	MajorDMR-5-39308	2
chr14	100568810	100569173	MajorDMR-5-39309	6
chr14	100572003	100573116	MajorDMR-5-39310	18
chr14	100574956	100575386	MajorDMR-5-39311	8
chr14	100578367	100578524	MajorDMR-5-39312	4
chr14	100583119	100583324	MajorDMR-5-39313	4
chr14	100585212	100585282	MajorDMR-5-39314	2
chr14	100587200	100588106	MajorDMR-5-39315	18
chr14	100590799	100590902	MajorDMR-5-39316	3
chr14	100597651	100598013	MajorDMR-5-39317	8
chr14	100598516	100599439	MajorDMR-5-39318	11
chr14	100599996	100600050	MajorDMR-5-39319	3
chr14	100606598	100607119	MajorDMR-5-39320	10
chr14	100611557	100611695	MajorDMR-5-39321	7
chr14	100612473	100614843	MajorDMR-5-39322	40
chr14	100631797	100632085	MajorDMR-5-39323	10
chr14	100659851	100659949	MajorDMR-5-39324	2
chr14	100675153	100675383	MajorDMR-5-39325	3
chr14	100709626	100710440	MajorDMR-5-39326	3
chr14	100711421	100711435	MajorDMR-5-39327	2
chr14	100721574	100721684	MajorDMR-5-39328	3
chr14	100740117	100740811	MajorDMR-5-39329	6
chr14	100751097	100751148	MajorDMR-5-39330	3
chr14	100801345	100801579	MajorDMR-5-39331	8
chr14	100813613	100813623	MajorDMR-5-39332	2
chr14	100820840	100822771	MajorDMR-5-39333	16
chr14	100845460	100845510	MajorDMR-5-39334	2
chr14	100853011	100853091	MajorDMR-5-39335	2
chr14	100854879	100855231	MajorDMR-5-39336	6
chr14	100871316	100871687	MajorDMR-5-39337	2
chr14	100903130	100903785	MajorDMR-5-39338	7
chr14	100905618	100905995	MajorDMR-5-39339	9
chr14	100945097	100945439	MajorDMR-5-39340	5
chr14	100964488	100964595	MajorDMR-5-39341	2
chr14	100988141	100988150	MajorDMR-5-39342	2
chr14	100999561	101000588	MajorDMR-5-39343	11
chr14	101020555	101020681	MajorDMR-5-39344	6
chr14	101054596	101055278	MajorDMR-5-39345	15
chr14	101072307	101073029	MajorDMR-5-39346	26
chr14	101096053	101096168	MajorDMR-5-39347	2
chr14	101104391	101104535	MajorDMR-5-39348	3
chr14	101119904	101121120	MajorDMR-5-39349	20
chr14	101128076	101128508	MajorDMR-5-39350	6
chr14	101130007	101130072	MajorDMR-5-39351	2
chr14	101131972	101132454	MajorDMR-5-39352	7
chr14	101135512	101136503	MajorDMR-5-39353	13
chr14	101139776	101140666	MajorDMR-5-39354	14
chr14	101183552	101184095	MajorDMR-5-39355	12
chr14	101233625	101233630	MajorDMR-5-39356	2
chr14	101252819	101253176	MajorDMR-5-39357	5
chr14	101289452	101289471	MajorDMR-5-39358	2
chr14	101303485	101303498	MajorDMR-5-39359	2
chr14	101310236	101310334	MajorDMR-5-39360	2
chr14	101327449	101327529	MajorDMR-5-39361	2
chr14	101333474	101334007	MajorDMR-5-39362	15
chr14	101338623	101340040	MajorDMR-5-39363	8
chr14	101347335	101347904	MajorDMR-5-39364	15
chr14	101353817	101354719	MajorDMR-5-39365	11
chr14	101461710	101461786	MajorDMR-5-39366	2
chr14	101495875	101495919	MajorDMR-5-39367	4
chr14	101502474	101502912	MajorDMR-5-39368	4
chr14	101504143	101504297	MajorDMR-5-39369	3
chr14	101507569	101507728	MajorDMR-5-39370	3
chr14	101526627	101526871	MajorDMR-5-39371	9
chr14	101532515	101532947	MajorDMR-5-39372	2
chr14	101537468	101537492	MajorDMR-5-39373	2
chr14	101538467	101540000	MajorDMR-5-39374	19
chr14	101586234	101586977	MajorDMR-5-39375	10
chr14	101659479	101659568	MajorDMR-5-39376	3
chr14	101661917	101662844	MajorDMR-5-39377	23
chr14	101708854	101709654	MajorDMR-5-39378	13
chr14	101715919	101716064	MajorDMR-5-39379	2
chr14	101721896	101722665	MajorDMR-5-39380	12
chr14	101724110	101724151	MajorDMR-5-39381	2
chr14	101725262	101725906	MajorDMR-5-39382	8
chr14	101744323	101744643	MajorDMR-5-39383	3
chr14	101759244	101759357	MajorDMR-5-39384	4
chr14	101790418	101790699	MajorDMR-5-39385	3
chr14	101801574	101802506	MajorDMR-5-39386	12
chr14	101803034	101803426	MajorDMR-5-39387	8
chr14	101818873	101819376	MajorDMR-5-39388	11
chr14	101826045	101826093	MajorDMR-5-39389	3
chr14	101828108	101828229	MajorDMR-5-39390	6
chr14	101862078	101862531	MajorDMR-5-39391	8
chr14	101866915	101867084	MajorDMR-5-39392	6
chr14	101873461	101874056	MajorDMR-5-39393	8
chr14	101874572	101874777	MajorDMR-5-39394	4
chr14	101897212	101897364	MajorDMR-5-39395	4
chr14	101908666	101909434	MajorDMR-5-39396	29
chr14	101910236	101910391	MajorDMR-5-39397	2
chr14	101911171	101911272	MajorDMR-5-39398	4
chr14	101922865	101923156	MajorDMR-5-39399	6
chr14	101942046	101942480	MajorDMR-5-39400	9
chr14	101963559	101964176	MajorDMR-5-39401	7
chr14	101969140	101969615	MajorDMR-5-39402	10
chr14	101972191	101972346	MajorDMR-5-39403	3
chr14	101972988	101973850	MajorDMR-5-39404	8
chr14	101976318	101976589	MajorDMR-5-39405	13
chr14	101995534	101995843	MajorDMR-5-39406	8
chr14	102014243	102014517	MajorDMR-5-39407	5
chr14	102040363	102040792	MajorDMR-5-39408	5
chr14	102082843	102083276	MajorDMR-5-39409	2
chr14	102101503	102102186	MajorDMR-5-39410	31
chr14	102105604	102105964	MajorDMR-5-39411	9
chr14	102132686	102132816	MajorDMR-5-39412	4
chr14	102134284	102134856	MajorDMR-5-39413	5
chr14	102178455	102178557	MajorDMR-5-39414	2
chr14	102179339	102180121	MajorDMR-5-39415	9
chr14	102183914	102183973	MajorDMR-5-39416	4
chr14	102186022	102187229	MajorDMR-5-39417	27
chr14	102197561	102198294	MajorDMR-5-39418	11
chr14	102203692	102203836	MajorDMR-5-39419	4
chr14	102204405	102206330	MajorDMR-5-39420	15
chr14	102225916	102226256	MajorDMR-5-39421	4
chr14	102230230	102230387	MajorDMR-5-39422	5
chr14	102231090	102231433	MajorDMR-5-39423	3
chr14	102233340	102233481	MajorDMR-5-39424	3
chr14	102240854	102240988	MajorDMR-5-39425	2
chr14	102242326	102242903	MajorDMR-5-39426	5
chr14	102264041	102264517	MajorDMR-5-39427	9
chr14	102268938	102269156	MajorDMR-5-39428	2
chr14	102275541	102275556	MajorDMR-5-39429	2
chr14	102290273	102290443	MajorDMR-5-39430	2
chr14	102304188	102304297	MajorDMR-5-39431	2
chr14	102311661	102312544	MajorDMR-5-39432	11
chr14	102315014	102315125	MajorDMR-5-39433	5
chr14	102321697	102321744	MajorDMR-5-39434	2
chr14	102345112	102345288	MajorDMR-5-39435	6
chr14	102351998	102352018	MajorDMR-5-39436	2
chr14	102355088	102356846	MajorDMR-5-39437	22
chr14	102358744	102359002	MajorDMR-5-39438	2
chr14	102378837	102379000	MajorDMR-5-39439	3
chr14	102387488	102387547	MajorDMR-5-39440	2
chr14	102388325	102388461	MajorDMR-5-39441	5
chr14	102393836	102395123	MajorDMR-5-39442	22
chr14	102403710	102403814	MajorDMR-5-39443	2
chr14	102441746	102441942	MajorDMR-5-39444	5
chr14	102442865	102443099	MajorDMR-5-39445	3
chr14	102443633	102444133	MajorDMR-5-39446	2
chr14	102446715	102446994	MajorDMR-5-39447	6
chr14	102448005	102448168	MajorDMR-5-39448	2
chr14	102448756	102449497	MajorDMR-5-39449	13
chr14	102450174	102450628	MajorDMR-5-39450	13
chr14	102452523	102453876	MajorDMR-5-39451	16
chr14	102454667	102454934	MajorDMR-5-39452	2
chr14	102456221	102456513	MajorDMR-5-39453	4
chr14	102458675	102459204	MajorDMR-5-39454	4
chr14	102459996	102460536	MajorDMR-5-39455	7
chr14	102464019	102464276	MajorDMR-5-39456	2
chr14	102466877	102467295	MajorDMR-5-39457	3
chr14	102473706	102473950	MajorDMR-5-39458	4
chr14	102476159	102476415	MajorDMR-5-39459	2
chr14	102484258	102485150	MajorDMR-5-39460	22
chr14	102485733	102486042	MajorDMR-5-39461	7
chr14	102496665	102497203	MajorDMR-5-39462	6
chr14	102499389	102499406	MajorDMR-5-39463	2
chr14	102500199	102502282	MajorDMR-5-39464	39
chr14	102505061	102505264	MajorDMR-5-39465	2
chr14	102506063	102506875	MajorDMR-5-39466	16
chr14	102507857	102509616	MajorDMR-5-39467	22
chr14	102510699	102511090	MajorDMR-5-39468	6
chr14	102513377	102514010	MajorDMR-5-39469	7
chr14	102514843	102516218	MajorDMR-5-39470	30
chr14	102519274	102519318	MajorDMR-5-39471	2
chr14	102520927	102521067	MajorDMR-5-39472	2
chr14	102529099	102529384	MajorDMR-5-39473	5
chr14	102545153	102545971	MajorDMR-5-39474	3
chr14	102547139	102547433	MajorDMR-5-39475	3
chr14	102549059	102549246	MajorDMR-5-39476	4
chr14	102549848	102550296	MajorDMR-5-39477	4
chr14	102551384	102551392	MajorDMR-5-39478	2
chr14	102554445	102554771	MajorDMR-5-39479	5
chr14	102562109	102562660	MajorDMR-5-39480	3
chr14	102574113	102574187	MajorDMR-5-39481	2
chr14	102588647	102588657	MajorDMR-5-39482	2
chr14	102648082	102648148	MajorDMR-5-39483	2
chr14	102652616	102652687	MajorDMR-5-39484	3
chr14	102685239	102685493	MajorDMR-5-39485	4
chr14	102689677	102689703	MajorDMR-5-39486	2
chr14	102713807	102714188	MajorDMR-5-39487	10
chr14	102730705	102731349	MajorDMR-5-39488	9
chr14	102747017	102747199	MajorDMR-5-39489	3
chr14	102771974	102772052	MajorDMR-5-39490	4
chr14	102784213	102784736	MajorDMR-5-39491	7
chr14	102789768	102789931	MajorDMR-5-39492	2
chr14	102804116	102804130	MajorDMR-5-39493	2
chr14	102805069	102805979	MajorDMR-5-39494	12
chr14	102815037	102815149	MajorDMR-5-39495	3
chr14	102819579	102819659	MajorDMR-5-39496	2
chr14	102826292	102826587	MajorDMR-5-39497	4
chr14	102828230	102828663	MajorDMR-5-39498	4
chr14	102830581	102831092	MajorDMR-5-39499	5
chr14	102848735	102848775	MajorDMR-5-39500	2
chr14	102850454	102850939	MajorDMR-5-39501	2
chr14	102851539	102851784	MajorDMR-5-39502	2
chr14	102852532	102853381	MajorDMR-5-39503	9
chr14	102853885	102854562	MajorDMR-5-39504	13
chr14	102861147	102861875	MajorDMR-5-39505	10
chr14	102862977	102863216	MajorDMR-5-39506	5
chr14	102870531	102871111	MajorDMR-5-39507	5
chr14	102873384	102874468	MajorDMR-5-39508	19
chr14	102875481	102875508	MajorDMR-5-39509	4
chr14	102883472	102883767	MajorDMR-5-39510	5
chr14	102884625	102888386	MajorDMR-5-39511	53
chr14	102900536	102901852	MajorDMR-5-39512	13
chr14	102903876	102904250	MajorDMR-5-39513	5
chr14	102911543	102911639	MajorDMR-5-39514	2
chr14	102928955	102929143	MajorDMR-5-39515	3
chr14	102930433	102930475	MajorDMR-5-39516	3
chr14	102947779	102948516	MajorDMR-5-39517	11
chr14	102959110	102959561	MajorDMR-5-39518	3
chr14	102964358	102966405	MajorDMR-5-39519	40
chr14	102968652	102969191	MajorDMR-5-39520	7
chr14	102974826	102975461	MajorDMR-5-39521	5
chr14	103015779	103015908	MajorDMR-5-39522	3
chr14	103056547	103056938	MajorDMR-5-39523	11
chr14	103105145	103105506	MajorDMR-5-39524	7
chr14	103152726	103153126	MajorDMR-5-39525	7
chr14	103155448	103156370	MajorDMR-5-39526	7
chr14	103160812	103160864	MajorDMR-5-39527	2
chr14	103162983	103163036	MajorDMR-5-39528	2
chr14	103180514	103180909	MajorDMR-5-39529	2
chr14	103190052	103190448	MajorDMR-5-39530	8
chr14	103192887	103193141	MajorDMR-5-39531	8
chr14	103193648	103193890	MajorDMR-5-39532	4
chr14	103215727	103216215	MajorDMR-5-39533	15
chr14	103233704	103233928	MajorDMR-5-39534	3
chr14	103241758	103242332	MajorDMR-5-39535	7
chr14	103243252	103243308	MajorDMR-5-39536	4
chr14	103245967	103246890	MajorDMR-5-39537	7
chr14	103278661	103279039	MajorDMR-5-39538	5
chr14	103285522	103285666	MajorDMR-5-39539	3
chr14	103286468	103286789	MajorDMR-5-39540	10
chr14	103289198	103289732	MajorDMR-5-39541	8
chr14	103292206	103292706	MajorDMR-5-39542	8
chr14	103293715	103294405	MajorDMR-5-39543	16
chr14	103338292	103338424	MajorDMR-5-39544	3
chr14	103354623	103354948	MajorDMR-5-39545	4
chr14	103358925	103359252	MajorDMR-5-39546	9
chr14	103359827	103360049	MajorDMR-5-39547	4
chr14	103367033	103367859	MajorDMR-5-39548	27
chr14	103402456	103403233	MajorDMR-5-39549	5
chr14	103407335	103407617	MajorDMR-5-39550	4
chr14	103408397	103408693	MajorDMR-5-39551	9
chr14	103412003	103412458	MajorDMR-5-39552	15
chr14	103415672	103416096	MajorDMR-5-39553	5
chr14	103423327	103423903	MajorDMR-5-39554	13
chr14	103432989	103433379	MajorDMR-5-39555	8
chr14	103433883	103433897	MajorDMR-5-39556	2
chr14	103436118	103436172	MajorDMR-5-39557	3
chr14	103438193	103440835	MajorDMR-5-39558	41
chr14	103441854	103442433	MajorDMR-5-39559	10
chr14	103444356	103444469	MajorDMR-5-39560	2
chr14	103446558	103446659	MajorDMR-5-39561	4
chr14	103453174	103453493	MajorDMR-5-39562	2
chr14	103455006	103455099	MajorDMR-5-39563	2
chr14	103467793	103468507	MajorDMR-5-39564	29
chr14	103490163	103490734	MajorDMR-5-39565	4
chr14	103494507	103495026	MajorDMR-5-39566	5
chr14	103495693	103496021	MajorDMR-5-39567	7
chr14	103497148	103498120	MajorDMR-5-39568	13
chr14	103515619	103515948	MajorDMR-5-39569	7
chr14	103518747	103519055	MajorDMR-5-39570	7
chr14	103525118	103525947	MajorDMR-5-39571	5
chr14	103557331	103557484	MajorDMR-5-39572	3
chr14	103565667	103565675	MajorDMR-5-39573	2
chr14	103569235	103569843	MajorDMR-5-39574	6
chr14	103571647	103572118	MajorDMR-5-39575	5
chr14	103577078	103577309	MajorDMR-5-39576	2
chr14	103593825	103594094	MajorDMR-5-39577	14
chr14	103603618	103604022	MajorDMR-5-39578	4
chr14	103605355	103605538	MajorDMR-5-39579	7
chr14	103637270	103637320	MajorDMR-5-39580	2
chr14	103644769	103645261	MajorDMR-5-39581	8
chr14	103674278	103674566	MajorDMR-5-39582	2
chr14	103681511	103682482	MajorDMR-5-39583	22
chr14	103701229	103701364	MajorDMR-5-39584	7
chr14	103727046	103727465	MajorDMR-5-39585	2
chr14	103744737	103744948	MajorDMR-5-39586	3
chr14	103746256	103747279	MajorDMR-5-39587	31
chr14	103777721	103778189	MajorDMR-5-39588	8
chr14	103787202	103788007	MajorDMR-5-39589	9
chr14	103789423	103790446	MajorDMR-5-39590	14
chr14	103806867	103807311	MajorDMR-5-39591	2
chr14	103811669	103812471	MajorDMR-5-39592	13
chr14	103834392	103834565	MajorDMR-5-39593	2
chr14	103853891	103854944	MajorDMR-5-39594	17
chr14	103871171	103871548	MajorDMR-5-39595	10
chr14	103873294	103873504	MajorDMR-5-39596	6
chr14	103884265	103884331	MajorDMR-5-39597	4
chr14	103900896	103900987	MajorDMR-5-39598	2
chr14	103904461	103904640	MajorDMR-5-39599	4
chr14	103908660	103909987	MajorDMR-5-39600	5
chr14	103911866	103911971	MajorDMR-5-39601	2
chr14	103912789	103912854	MajorDMR-5-39602	3
chr14	103926139	103926644	MajorDMR-5-39603	11
chr14	103929105	103930739	MajorDMR-5-39604	11
chr14	103931916	103932417	MajorDMR-5-39605	9
chr14	103946750	103947254	MajorDMR-5-39606	3
chr14	103949638	103950237	MajorDMR-5-39607	3
chr14	103954359	103954796	MajorDMR-5-39608	7
chr14	103966182	103966320	MajorDMR-5-39609	3
chr14	103967702	103968448	MajorDMR-5-39610	4
chr14	103968958	103969935	MajorDMR-5-39611	8
chr14	103971431	103971518	MajorDMR-5-39612	3
chr14	103974345	103974517	MajorDMR-5-39613	3
chr14	103976513	103976521	MajorDMR-5-39614	2
chr14	103977101	103979003	MajorDMR-5-39615	35
chr14	103982154	103983908	MajorDMR-5-39616	16
chr14	103994106	103994457	MajorDMR-5-39617	3
chr14	103999570	104001069	MajorDMR-5-39618	50
chr14	104001897	104001956	MajorDMR-5-39619	3
chr14	104018734	104019575	MajorDMR-5-39620	11
chr14	104022125	104022137	MajorDMR-5-39621	2
chr14	104025164	104025182	MajorDMR-5-39622	2
chr14	104025963	104027772	MajorDMR-5-39623	24
chr14	104043594	104043602	MajorDMR-5-39624	2
chr14	104063647	104064031	MajorDMR-5-39625	12
chr14	104097447	104097511	MajorDMR-5-39626	5
chr14	104105028	104105141	MajorDMR-5-39627	2
chr14	104110585	104110599	MajorDMR-5-39628	2
chr14	104117833	104118109	MajorDMR-5-39629	7
chr14	104123270	104123945	MajorDMR-5-39630	7
chr14	104142729	104143827	MajorDMR-5-39631	8
chr14	104147261	104147552	MajorDMR-5-39632	11
chr14	104149479	104149726	MajorDMR-5-39633	7
chr14	104151699	104152622	MajorDMR-5-39634	22
chr14	104153522	104153831	MajorDMR-5-39635	8
chr14	104162200	104162661	MajorDMR-5-39636	10
chr14	104168870	104169847	MajorDMR-5-39637	21
chr14	104172153	104172250	MajorDMR-5-39638	8
chr14	104174878	104175173	MajorDMR-5-39639	9
chr14	104175699	104175848	MajorDMR-5-39640	11
chr14	104184757	104185013	MajorDMR-5-39641	7
chr14	104187421	104187505	MajorDMR-5-39642	2
chr14	104188072	104188464	MajorDMR-5-39643	11
chr14	104189166	104190306	MajorDMR-5-39644	8
chr14	104190828	104191519	MajorDMR-5-39645	7
chr14	104192487	104194558	MajorDMR-5-39646	32
chr14	104195463	104196478	MajorDMR-5-39647	18
chr14	104200930	104201109	MajorDMR-5-39648	4
chr14	104204433	104205072	MajorDMR-5-39649	5
chr14	104205852	104205970	MajorDMR-5-39650	2
chr14	104206709	104208730	MajorDMR-5-39651	28
chr14	104212970	104213272	MajorDMR-5-39652	4
chr14	104220543	104220854	MajorDMR-5-39653	4
chr14	104263778	104264297	MajorDMR-5-39654	3
chr14	104303514	104303959	MajorDMR-5-39655	5
chr14	104311779	104311846	MajorDMR-5-39656	2
chr14	104334074	104334115	MajorDMR-5-39657	2
chr14	104341464	104341599	MajorDMR-5-39658	4
chr14	104342637	104343412	MajorDMR-5-39659	4
chr14	104345980	104346178	MajorDMR-5-39660	10
chr14	104352324	104353624	MajorDMR-5-39661	31
chr14	104367454	104367891	MajorDMR-5-39662	2
chr14	104383549	104384422	MajorDMR-5-39663	8
chr14	104388323	104388409	MajorDMR-5-39664	8
chr14	104442672	104443434	MajorDMR-5-39665	9
chr14	104447428	104447443	MajorDMR-5-39666	2
chr14	104464445	104464732	MajorDMR-5-39667	10
chr14	104486804	104486817	MajorDMR-5-39668	2
chr14	104549384	104549561	MajorDMR-5-39669	7
chr14	104550091	104550239	MajorDMR-5-39670	2
chr14	104567215	104567313	MajorDMR-5-39671	2
chr14	104574616	104574802	MajorDMR-5-39672	13
chr14	104584332	104584369	MajorDMR-5-39673	2
chr14	104586540	104586821	MajorDMR-5-39674	4
chr14	104595256	104595332	MajorDMR-5-39675	3
chr14	104621662	104622149	MajorDMR-5-39676	27
chr14	104638241	104638660	MajorDMR-5-39677	38
chr14	104640509	104640689	MajorDMR-5-39678	10
chr14	104665481	104665994	MajorDMR-5-39679	14
chr14	104677362	104678056	MajorDMR-5-39680	19
chr14	104679385	104679404	MajorDMR-5-39681	2
chr14	104691540	104691552	MajorDMR-5-39682	2
chr14	104717168	104717593	MajorDMR-5-39683	8
chr14	104720829	104721745	MajorDMR-5-39684	10
chr14	104732051	104732840	MajorDMR-5-39685	7
chr14	104733619	104734912	MajorDMR-5-39686	38
chr14	104741131	104742627	MajorDMR-5-39687	33
chr14	104743209	104743699	MajorDMR-5-39688	8
chr14	104750189	104750728	MajorDMR-5-39689	5
chr14	104751807	104752037	MajorDMR-5-39690	5
chr14	104759087	104759665	MajorDMR-5-39691	19
chr14	104787150	104787696	MajorDMR-5-39692	8
chr14	104796352	104797642	MajorDMR-5-39693	9
chr14	104836631	104836667	MajorDMR-5-39694	3
chr14	104853515	104853821	MajorDMR-5-39695	10
chr14	104854698	104855097	MajorDMR-5-39696	20
chr14	104858070	104858283	MajorDMR-5-39697	5
chr14	104864175	104864724	MajorDMR-5-39698	7
chr14	104869432	104870160	MajorDMR-5-39699	5
chr14	104873095	104873412	MajorDMR-5-39700	5
chr14	104884922	104885717	MajorDMR-5-39701	4
chr14	104888855	104889327	MajorDMR-5-39702	23
chr14	104899500	104899749	MajorDMR-5-39703	5
chr14	104905275	104905425	MajorDMR-5-39704	4
chr14	104906155	104906288	MajorDMR-5-39705	2
chr14	104920228	104920386	MajorDMR-5-39706	2
chr14	104921030	104921045	MajorDMR-5-39707	2
chr14	104925495	104926030	MajorDMR-5-39708	4
chr14	104926792	104927812	MajorDMR-5-39709	35
chr14	104929022	104929485	MajorDMR-5-39710	4
chr14	104932754	104932764	MajorDMR-5-39711	2
chr14	104935445	104936467	MajorDMR-5-39712	11
chr14	104938870	104938988	MajorDMR-5-39713	5
chr14	104940190	104940894	MajorDMR-5-39714	4
chr14	104977246	104977712	MajorDMR-5-39715	22
chr14	104979222	104979782	MajorDMR-5-39716	5
chr14	104980589	104981196	MajorDMR-5-39717	14
chr14	105008298	105008686	MajorDMR-5-39718	8
chr14	105011107	105011724	MajorDMR-5-39719	9
chr14	105016945	105017628	MajorDMR-5-39720	10
chr14	105034032	105034133	MajorDMR-5-39721	7
chr14	105035475	105035685	MajorDMR-5-39722	2
chr14	105036445	105036454	MajorDMR-5-39723	2
chr14	105049775	105050316	MajorDMR-5-39724	16
chr14	105051829	105051923	MajorDMR-5-39725	7
chr14	105053996	105054133	MajorDMR-5-39726	6
chr14	105058197	105058915	MajorDMR-5-39727	4
chr14	105068842	105070117	MajorDMR-5-39728	11
chr14	105086022	105086487	MajorDMR-5-39729	14
chr14	105096724	105097486	MajorDMR-5-39730	8
chr14	105117228	105117271	MajorDMR-5-39731	3
chr14	105117789	105117883	MajorDMR-5-39732	2
chr14	105121326	105124400	MajorDMR-5-39733	72
chr14	105126704	105126732	MajorDMR-5-39734	4
chr14	105143337	105143583	MajorDMR-5-39735	8
chr14	105144711	105145109	MajorDMR-5-39736	6
chr14	105145671	105145678	MajorDMR-5-39737	2
chr14	105146448	105150249	MajorDMR-5-39738	43
chr14	105152170	105154500	MajorDMR-5-39739	25
chr14	105156776	105164474	MajorDMR-5-39740	108
chr14	105165222	105165639	MajorDMR-5-39741	5
chr14	105166334	105167575	MajorDMR-5-39742	38
chr14	105168127	105168843	MajorDMR-5-39743	5
chr14	105173004	105174848	MajorDMR-5-39744	33
chr14	105175623	105176008	MajorDMR-5-39745	8
chr14	105178829	105178879	MajorDMR-5-39746	2
chr14	105179509	105179668	MajorDMR-5-39747	13
chr14	105180870	105181987	MajorDMR-5-39748	15
chr14	105183307	105183547	MajorDMR-5-39749	4
chr14	105185958	105186031	MajorDMR-5-39750	3
chr14	105187729	105187846	MajorDMR-5-39751	6
chr14	105188488	105188584	MajorDMR-5-39752	3
chr14	105206449	105206856	MajorDMR-5-39753	9
chr14	105216255	105217034	MajorDMR-5-39754	16
chr14	105218530	105218620	MajorDMR-5-39755	7
chr14	105220658	105220768	MajorDMR-5-39756	4
chr14	105231881	105231922	MajorDMR-5-39757	2
chr14	105235521	105236860	MajorDMR-5-39758	35
chr14	105238379	105238819	MajorDMR-5-39759	21
chr14	105240146	105240361	MajorDMR-5-39760	11
chr14	105247161	105247230	MajorDMR-5-39761	4
chr14	105247735	105247754	MajorDMR-5-39762	3
chr14	105267863	105268712	MajorDMR-5-39763	23
chr14	105273501	105273770	MajorDMR-5-39764	7
chr14	105281282	105281557	MajorDMR-5-39765	2
chr14	105286023	105286748	MajorDMR-5-39766	5
chr14	105287512	105287523	MajorDMR-5-39767	3
chr14	105337497	105338839	MajorDMR-5-39768	46
chr14	105346985	105347044	MajorDMR-5-39769	2
chr14	105347551	105347837	MajorDMR-5-39770	6
chr14	105350737	105351535	MajorDMR-5-39771	47
chr14	105362405	105362505	MajorDMR-5-39772	4
chr14	105371700	105371843	MajorDMR-5-39773	7
chr14	105426533	105426669	MajorDMR-5-39774	2
chr14	105429458	105429710	MajorDMR-5-39775	3
chr14	105443748	105443759	MajorDMR-5-39776	2
chr14	105466859	105467156	MajorDMR-5-39777	7
chr14	105477958	105478938	MajorDMR-5-39778	32
chr14	105493917	105494024	MajorDMR-5-39779	4
chr14	105511610	105511983	MajorDMR-5-39780	3
chr14	105521611	105522284	MajorDMR-5-39781	10
chr14	105541199	105541311	MajorDMR-5-39782	3
chr14	105544368	105544560	MajorDMR-5-39783	4
chr14	105546035	105546656	MajorDMR-5-39784	6
chr14	105547159	105548793	MajorDMR-5-39785	20
chr14	105554543	105555189	MajorDMR-5-39786	4
chr14	105557282	105559230	MajorDMR-5-39787	20
chr14	105582678	105583255	MajorDMR-5-39788	13
chr14	105585215	105585868	MajorDMR-5-39789	14
chr14	105586450	105586682	MajorDMR-5-39790	4
chr14	105589111	105589488	MajorDMR-5-39791	4
chr14	105589989	105590301	MajorDMR-5-39792	11
chr14	105591055	105591129	MajorDMR-5-39793	2
chr14	105593385	105593848	MajorDMR-5-39794	9
chr14	105614077	105614142	MajorDMR-5-39795	4
chr14	105617292	105618087	MajorDMR-5-39796	27
chr14	105621362	105621552	MajorDMR-5-39797	7
chr14	105622215	105622743	MajorDMR-5-39798	4
chr14	105632036	105633391	MajorDMR-5-39799	32
chr14	105636567	105636666	MajorDMR-5-39800	4
chr14	105642568	105643364	MajorDMR-5-39801	20
chr14	105659982	105660571	MajorDMR-5-39802	8
chr14	105661972	105662680	MajorDMR-5-39803	9
chr14	105667226	105667846	MajorDMR-5-39804	14
chr14	105670590	105671302	MajorDMR-5-39805	6
chr14	105673791	105674132	MajorDMR-5-39806	6
chr14	105680719	105680863	MajorDMR-5-39807	5
chr14	105683426	105683441	MajorDMR-5-39808	2
chr14	105723150	105723355	MajorDMR-5-39809	7
chr14	105742898	105743264	MajorDMR-5-39810	3
chr14	105748583	105749068	MajorDMR-5-39811	4
chr14	105783277	105783505	MajorDMR-5-39812	3
chr14	105799258	105799608	MajorDMR-5-39813	12
chr14	105809505	105809558	MajorDMR-5-39814	3
chr14	105812840	105813352	MajorDMR-5-39815	7
chr14	105814059	105814196	MajorDMR-5-39816	6
chr14	105870066	105870975	MajorDMR-5-39817	11
chr14	105877987	105878090	MajorDMR-5-39818	2
chr14	105881953	105882101	MajorDMR-5-39819	3
chr14	105887557	105889032	MajorDMR-5-39820	20
chr14	105891948	105892045	MajorDMR-5-39821	3
chr14	105896781	105897408	MajorDMR-5-39822	10
chr14	105904527	105904626	MajorDMR-5-39823	3
chr14	105906579	105906969	MajorDMR-5-39824	13
chr14	105921598	105922093	MajorDMR-5-39825	4
chr14	105923445	105923828	MajorDMR-5-39826	8
chr14	105930633	105930642	MajorDMR-5-39827	2
chr14	105932956	105933554	MajorDMR-5-39828	13
chr14	105934998	105935166	MajorDMR-5-39829	3
chr14	105936237	105938561	MajorDMR-5-39830	29
chr14	105940035	105940099	MajorDMR-5-39831	3
chr14	105943870	105947072	MajorDMR-5-39832	84
chr14	105950738	105951112	MajorDMR-5-39833	5
chr14	105952255	105952685	MajorDMR-5-39834	6
chr14	105955740	105955799	MajorDMR-5-39835	2
chr14	105972268	105972477	MajorDMR-5-39836	10
chr14	105974067	105974373	MajorDMR-5-39837	6
chr14	105975374	105975966	MajorDMR-5-39838	11
chr14	105977031	105977332	MajorDMR-5-39839	5
chr14	105986506	105987770	MajorDMR-5-39840	19
chr14	105995277	105996080	MajorDMR-5-39841	15
chr14	106008311	106008351	MajorDMR-5-39842	5
chr14	106010199	106010398	MajorDMR-5-39843	4
chr14	106026798	106026836	MajorDMR-5-39844	3
chr14	106029435	106029666	MajorDMR-5-39845	2
chr14	106037510	106037515	MajorDMR-5-39846	2
chr14	106087840	106087951	MajorDMR-5-39847	4
chr14	106099471	106099484	MajorDMR-5-39848	2
chr14	106106800	106106948	MajorDMR-5-39849	7
chr14	106149519	106149895	MajorDMR-5-39850	2
chr14	106150473	106150492	MajorDMR-5-39851	2
chr14	106157626	106157631	MajorDMR-5-39852	2
chr14	106199080	106199451	MajorDMR-5-39853	7
chr14	106203740	106203791	MajorDMR-5-39854	2
chr14	106210825	106210895	MajorDMR-5-39855	2
chr14	106231549	106231902	MajorDMR-5-39856	6
chr14	106239167	106239324	MajorDMR-5-39857	4
chr14	106319550	106319849	MajorDMR-5-39858	11
chr14	106328280	106328580	MajorDMR-5-39859	6
chr14	106336837	106336849	MajorDMR-5-39860	2
chr14	106445793	106445851	MajorDMR-5-39861	2
chr15	20561771	20561781	MajorDMR-5-39862	2
chr15	20729437	20729456	MajorDMR-5-39863	2
chr15	21156060	21156075	MajorDMR-5-39864	2
chr15	22156546	22156581	MajorDMR-5-39865	2
chr15	22167281	22167432	MajorDMR-5-39866	3
chr15	22418584	22418791	MajorDMR-5-39867	3
chr15	22441404	22441587	MajorDMR-5-39868	3
chr15	22742408	22742793	MajorDMR-5-39869	4
chr15	22791336	22791690	MajorDMR-5-39870	4
chr15	22867483	22867748	MajorDMR-5-39871	4
chr15	22879806	22880268	MajorDMR-5-39872	10
chr15	22906090	22906497	MajorDMR-5-39873	4
chr15	22908931	22908943	MajorDMR-5-39874	2
chr15	22938646	22939593	MajorDMR-5-39875	10
chr15	23000344	23000377	MajorDMR-5-39876	2
chr15	23003950	23004036	MajorDMR-5-39877	3
chr15	23011187	23011444	MajorDMR-5-39878	3
chr15	23063807	23063954	MajorDMR-5-39879	4
chr15	23072765	23072942	MajorDMR-5-39880	3
chr15	23075834	23076085	MajorDMR-5-39881	9
chr15	23077010	23077414	MajorDMR-5-39882	7
chr15	23082141	23082285	MajorDMR-5-39883	3
chr15	23090027	23090384	MajorDMR-5-39884	5
chr15	23093517	23094175	MajorDMR-5-39885	6
chr15	23095053	23095763	MajorDMR-5-39886	7
chr15	23104944	23104956	MajorDMR-5-39887	2
chr15	23106501	23106605	MajorDMR-5-39888	4
chr15	23114011	23114855	MajorDMR-5-39889	14
chr15	23179337	23179716	MajorDMR-5-39890	5
chr15	23209102	23209778	MajorDMR-5-39891	6
chr15	23257020	23257268	MajorDMR-5-39892	2
chr15	23270670	23270950	MajorDMR-5-39893	3
chr15	23272816	23272932	MajorDMR-5-39894	4
chr15	23302838	23302874	MajorDMR-5-39895	3
chr15	23306697	23306780	MajorDMR-5-39896	2
chr15	23314601	23315026	MajorDMR-5-39897	8
chr15	23358475	23358515	MajorDMR-5-39898	3
chr15	23376964	23377099	MajorDMR-5-39899	2
chr15	23378782	23378800	MajorDMR-5-39900	3
chr15	23384133	23384209	MajorDMR-5-39901	2
chr15	23396230	23396249	MajorDMR-5-39902	2
chr15	23436732	23436741	MajorDMR-5-39903	2
chr15	23572686	23573404	MajorDMR-5-39904	8
chr15	23609555	23609943	MajorDMR-5-39905	2
chr15	23615217	23616046	MajorDMR-5-39906	6
chr15	23616959	23617195	MajorDMR-5-39907	4
chr15	23644297	23644562	MajorDMR-5-39908	4
chr15	23649044	23649147	MajorDMR-5-39909	2
chr15	23865707	23866280	MajorDMR-5-39910	6
chr15	23888360	23888638	MajorDMR-5-39911	2
chr15	23909970	23909978	MajorDMR-5-39912	2
chr15	23950213	23950250	MajorDMR-5-39913	3
chr15	24007219	24007540	MajorDMR-5-39914	4
chr15	24009286	24010468	MajorDMR-5-39915	10
chr15	24136977	24137787	MajorDMR-5-39916	8
chr15	24885585	24885782	MajorDMR-5-39917	6
chr15	24972005	24972026	MajorDMR-5-39918	2
chr15	25184213	25185257	MajorDMR-5-39919	10
chr15	25185852	25186313	MajorDMR-5-39920	4
chr15	25190966	25191352	MajorDMR-5-39921	2
chr15	25380814	25380855	MajorDMR-5-39922	2
chr15	25430631	25430672	MajorDMR-5-39923	2
chr15	25475654	25475957	MajorDMR-5-39924	8
chr15	25533135	25533183	MajorDMR-5-39925	2
chr15	25581540	25581673	MajorDMR-5-39926	4
chr15	25587265	25587769	MajorDMR-5-39927	7
chr15	25607439	25607660	MajorDMR-5-39928	4
chr15	25628805	25628816	MajorDMR-5-39929	2
chr15	25635454	25635754	MajorDMR-5-39930	3
chr15	25639032	25639110	MajorDMR-5-39931	2
chr15	25643895	25644082	MajorDMR-5-39932	2
chr15	25657024	25657063	MajorDMR-5-39933	2
chr15	25685259	25685518	MajorDMR-5-39934	6
chr15	25691185	25691592	MajorDMR-5-39935	4
chr15	25718660	25719402	MajorDMR-5-39936	6
chr15	25720122	25720746	MajorDMR-5-39937	6
chr15	25727220	25727380	MajorDMR-5-39938	3
chr15	25743583	25743648	MajorDMR-5-39939	2
chr15	25746257	25746768	MajorDMR-5-39940	5
chr15	25747438	25748005	MajorDMR-5-39941	10
chr15	25749401	25750224	MajorDMR-5-39942	5
chr15	25764340	25765896	MajorDMR-5-39943	9
chr15	25769121	25769208	MajorDMR-5-39944	2
chr15	25772382	25772454	MajorDMR-5-39945	3
chr15	25773935	25774250	MajorDMR-5-39946	3
chr15	25776979	25777247	MajorDMR-5-39947	6
chr15	25778026	25778609	MajorDMR-5-39948	4
chr15	25779382	25779841	MajorDMR-5-39949	8
chr15	25781607	25782726	MajorDMR-5-39950	11
chr15	25789703	25790121	MajorDMR-5-39951	4
chr15	25791246	25792613	MajorDMR-5-39952	9
chr15	25798542	25799748	MajorDMR-5-39953	11
chr15	25802642	25803585	MajorDMR-5-39954	5
chr15	25804909	25805760	MajorDMR-5-39955	14
chr15	25808770	25808806	MajorDMR-5-39956	2
chr15	25813189	25813716	MajorDMR-5-39957	6
chr15	25814494	25815180	MajorDMR-5-39958	3
chr15	25817011	25817300	MajorDMR-5-39959	3
chr15	25824952	25825400	MajorDMR-5-39960	4
chr15	25843301	25843321	MajorDMR-5-39961	2
chr15	25852930	25853288	MajorDMR-5-39962	5
chr15	25863596	25864909	MajorDMR-5-39963	20
chr15	25869734	25870040	MajorDMR-5-39964	7
chr15	25887255	25887268	MajorDMR-5-39965	2
chr15	25889408	25889701	MajorDMR-5-39966	4
chr15	25901314	25901496	MajorDMR-5-39967	3
chr15	25907113	25907435	MajorDMR-5-39968	2
chr15	25910122	25910217	MajorDMR-5-39969	2
chr15	25910851	25910973	MajorDMR-5-39970	3
chr15	25911743	25911994	MajorDMR-5-39971	2
chr15	25914140	25914311	MajorDMR-5-39972	2
chr15	25916731	25917149	MajorDMR-5-39973	5
chr15	25918473	25918692	MajorDMR-5-39974	5
chr15	25921493	25921752	MajorDMR-5-39975	3
chr15	25926492	25926531	MajorDMR-5-39976	2
chr15	25930466	25930535	MajorDMR-5-39977	2
chr15	25936203	25937583	MajorDMR-5-39978	17
chr15	25947471	25947627	MajorDMR-5-39979	4
chr15	25950717	25951418	MajorDMR-5-39980	21
chr15	25953312	25953324	MajorDMR-5-39981	2
chr15	25965487	25966320	MajorDMR-5-39982	6
chr15	25977549	25977697	MajorDMR-5-39983	3
chr15	25979074	25979141	MajorDMR-5-39984	3
chr15	25979980	25981710	MajorDMR-5-39985	44
chr15	25984850	25985069	MajorDMR-5-39986	4
chr15	25987054	25988148	MajorDMR-5-39987	14
chr15	26008334	26008694	MajorDMR-5-39988	5
chr15	26019854	26021767	MajorDMR-5-39989	29
chr15	26024710	26025167	MajorDMR-5-39990	13
chr15	26034578	26034900	MajorDMR-5-39991	5
chr15	26035799	26036155	MajorDMR-5-39992	4
chr15	26046933	26047669	MajorDMR-5-39993	21
chr15	26049840	26050603	MajorDMR-5-39994	19
chr15	26055695	26056006	MajorDMR-5-39995	10
chr15	26060426	26060758	MajorDMR-5-39996	6
chr15	26075947	26077897	MajorDMR-5-39997	19
chr15	26109125	26109430	MajorDMR-5-39998	3
chr15	26138865	26139278	MajorDMR-5-39999	7
chr15	26147328	26147911	MajorDMR-5-40000	13
chr15	26151784	26152142	MajorDMR-5-40001	3
chr15	26210531	26210677	MajorDMR-5-40002	4
chr15	26220501	26221074	MajorDMR-5-40003	8
chr15	26225861	26226006	MajorDMR-5-40004	2
chr15	26232866	26233338	MajorDMR-5-40005	5
chr15	26234247	26234424	MajorDMR-5-40006	6
chr15	26258902	26260242	MajorDMR-5-40007	12
chr15	26260970	26261286	MajorDMR-5-40008	6
chr15	26273221	26273802	MajorDMR-5-40009	9
chr15	26281508	26281946	MajorDMR-5-40010	5
chr15	26283825	26284194	MajorDMR-5-40011	6
chr15	26296581	26297132	MajorDMR-5-40012	4
chr15	26308013	26308541	MajorDMR-5-40013	3
chr15	26309269	26309488	MajorDMR-5-40014	3
chr15	26314905	26315010	MajorDMR-5-40015	2
chr15	26318109	26318992	MajorDMR-5-40016	5
chr15	26328785	26329246	MajorDMR-5-40017	7
chr15	26347547	26348106	MajorDMR-5-40018	3
chr15	26349355	26349661	MajorDMR-5-40019	2
chr15	26371223	26371276	MajorDMR-5-40020	2
chr15	26379272	26379637	MajorDMR-5-40021	5
chr15	26383485	26384374	MajorDMR-5-40022	6
chr15	26385753	26386785	MajorDMR-5-40023	4
chr15	26388711	26389189	MajorDMR-5-40024	2
chr15	26393516	26393583	MajorDMR-5-40025	2
chr15	26410769	26411653	MajorDMR-5-40026	8
chr15	26425325	26425511	MajorDMR-5-40027	3
chr15	26430872	26431452	MajorDMR-5-40028	14
chr15	26438500	26440077	MajorDMR-5-40029	10
chr15	26440780	26441266	MajorDMR-5-40030	5
chr15	26442122	26443089	MajorDMR-5-40031	6
chr15	26443961	26444248	MajorDMR-5-40032	11
chr15	26449470	26449542	MajorDMR-5-40033	2
chr15	26456230	26456645	MajorDMR-5-40034	5
chr15	26458678	26459021	MajorDMR-5-40035	4
chr15	26467522	26469024	MajorDMR-5-40036	15
chr15	26471080	26471410	MajorDMR-5-40037	4
chr15	26475354	26477098	MajorDMR-5-40038	15
chr15	26485343	26485351	MajorDMR-5-40039	2
chr15	26499739	26500017	MajorDMR-5-40040	4
chr15	26501046	26501258	MajorDMR-5-40041	2
chr15	26502534	26503776	MajorDMR-5-40042	7
chr15	26505098	26505244	MajorDMR-5-40043	3
chr15	26513773	26513777	MajorDMR-5-40044	2
chr15	26514339	26514368	MajorDMR-5-40045	3
chr15	26522420	26522826	MajorDMR-5-40046	4
chr15	26540494	26540848	MajorDMR-5-40047	4
chr15	26557173	26557184	MajorDMR-5-40048	2
chr15	26568774	26568847	MajorDMR-5-40049	2
chr15	26574564	26575244	MajorDMR-5-40050	8
chr15	26597211	26597841	MajorDMR-5-40051	8
chr15	26598549	26598580	MajorDMR-5-40052	2
chr15	26600666	26600765	MajorDMR-5-40053	2
chr15	26604993	26605028	MajorDMR-5-40054	2
chr15	26619695	26620064	MajorDMR-5-40055	2
chr15	26621227	26621628	MajorDMR-5-40056	3
chr15	26628534	26629097	MajorDMR-5-40057	4
chr15	26635025	26635235	MajorDMR-5-40058	8
chr15	26643357	26643938	MajorDMR-5-40059	4
chr15	26666893	26667432	MajorDMR-5-40060	4
chr15	26701669	26702164	MajorDMR-5-40061	5
chr15	26717768	26718466	MajorDMR-5-40062	7
chr15	26722112	26722831	MajorDMR-5-40063	9
chr15	26739929	26740180	MajorDMR-5-40064	3
chr15	26795599	26796182	MajorDMR-5-40065	6
chr15	26799809	26799820	MajorDMR-5-40066	2
chr15	26800524	26801669	MajorDMR-5-40067	5
chr15	26802637	26803185	MajorDMR-5-40068	4
chr15	26805011	26805254	MajorDMR-5-40069	3
chr15	26806488	26807466	MajorDMR-5-40070	12
chr15	26808226	26808335	MajorDMR-5-40071	5
chr15	26812727	26812790	MajorDMR-5-40072	3
chr15	26814339	26814754	MajorDMR-5-40073	3
chr15	26821107	26822238	MajorDMR-5-40074	6
chr15	26836457	26837027	MajorDMR-5-40075	5
chr15	26855457	26856265	MajorDMR-5-40076	6
chr15	26859356	26860252	MajorDMR-5-40077	7
chr15	26865353	26865553	MajorDMR-5-40078	3
chr15	26869389	26869480	MajorDMR-5-40079	2
chr15	26870807	26871167	MajorDMR-5-40080	8
chr15	26873608	26874042	MajorDMR-5-40081	2
chr15	26884002	26884152	MajorDMR-5-40082	6
chr15	26893672	26894283	MajorDMR-5-40083	10
chr15	26900874	26902191	MajorDMR-5-40084	9
chr15	26906492	26906842	MajorDMR-5-40085	2
chr15	26923037	26923214	MajorDMR-5-40086	3
chr15	26942785	26943033	MajorDMR-5-40087	4
chr15	26946149	26946233	MajorDMR-5-40088	3
chr15	26956473	26957198	MajorDMR-5-40089	10
chr15	26957701	26960752	MajorDMR-5-40090	44
chr15	26961416	26961703	MajorDMR-5-40091	3
chr15	26963699	26964027	MajorDMR-5-40092	5
chr15	26975512	26975943	MajorDMR-5-40093	4
chr15	26990588	26990706	MajorDMR-5-40094	3
chr15	27000030	27000175	MajorDMR-5-40095	5
chr15	27003248	27003579	MajorDMR-5-40096	3
chr15	27009120	27010016	MajorDMR-5-40097	11
chr15	27013841	27013971	MajorDMR-5-40098	2
chr15	27014508	27014662	MajorDMR-5-40099	2
chr15	27015760	27016400	MajorDMR-5-40100	3
chr15	27080906	27081051	MajorDMR-5-40101	3
chr15	27095107	27095255	MajorDMR-5-40102	2
chr15	27095858	27096172	MajorDMR-5-40103	6
chr15	27099701	27099943	MajorDMR-5-40104	2
chr15	27109682	27109707	MajorDMR-5-40105	2
chr15	27111364	27111972	MajorDMR-5-40106	4
chr15	27114212	27115140	MajorDMR-5-40107	7
chr15	27117385	27117948	MajorDMR-5-40108	4
chr15	27120664	27120893	MajorDMR-5-40109	8
chr15	27122679	27122823	MajorDMR-5-40110	6
chr15	27125885	27126292	MajorDMR-5-40111	7
chr15	27126875	27128682	MajorDMR-5-40112	23
chr15	27130399	27130740	MajorDMR-5-40113	4
chr15	27131326	27131630	MajorDMR-5-40114	3
chr15	27135254	27135306	MajorDMR-5-40115	2
chr15	27136278	27136453	MajorDMR-5-40116	3
chr15	27137080	27138085	MajorDMR-5-40117	11
chr15	27180764	27180821	MajorDMR-5-40118	4
chr15	27184391	27184850	MajorDMR-5-40119	7
chr15	27185965	27186747	MajorDMR-5-40120	10
chr15	27215479	27215731	MajorDMR-5-40121	3
chr15	27231118	27231712	MajorDMR-5-40122	4
chr15	27266367	27266445	MajorDMR-5-40123	2
chr15	27273065	27273086	MajorDMR-5-40124	2
chr15	27285810	27286047	MajorDMR-5-40125	2
chr15	27291177	27291698	MajorDMR-5-40126	8
chr15	27292351	27292901	MajorDMR-5-40127	5
chr15	27294327	27295741	MajorDMR-5-40128	14
chr15	27303133	27303405	MajorDMR-5-40129	3
chr15	27310262	27310800	MajorDMR-5-40130	7
chr15	27322388	27322782	MajorDMR-5-40131	3
chr15	27324630	27324816	MajorDMR-5-40132	4
chr15	27327722	27328121	MajorDMR-5-40133	5
chr15	27333246	27333468	MajorDMR-5-40134	6
chr15	27335510	27335547	MajorDMR-5-40135	2
chr15	27336942	27337079	MajorDMR-5-40136	4
chr15	27340630	27341400	MajorDMR-5-40137	10
chr15	27394776	27395696	MajorDMR-5-40138	7
chr15	27426743	27427037	MajorDMR-5-40139	2
chr15	27435999	27436122	MajorDMR-5-40140	4
chr15	27463707	27463797	MajorDMR-5-40141	4
chr15	27479940	27481318	MajorDMR-5-40142	9
chr15	27482615	27482644	MajorDMR-5-40143	4
chr15	27483189	27483343	MajorDMR-5-40144	4
chr15	27524679	27524766	MajorDMR-5-40145	2
chr15	27560667	27561156	MajorDMR-5-40146	3
chr15	27562841	27563083	MajorDMR-5-40147	2
chr15	27567430	27567450	MajorDMR-5-40148	2
chr15	27597359	27598148	MajorDMR-5-40149	22
chr15	27603252	27604389	MajorDMR-5-40150	8
chr15	27615583	27616522	MajorDMR-5-40151	6
chr15	27622650	27622702	MajorDMR-5-40152	2
chr15	27634608	27634628	MajorDMR-5-40153	2
chr15	27642151	27642406	MajorDMR-5-40154	3
chr15	27666216	27666473	MajorDMR-5-40155	3
chr15	27671162	27671523	MajorDMR-5-40156	3
chr15	27673522	27673669	MajorDMR-5-40157	2
chr15	27676461	27676561	MajorDMR-5-40158	2
chr15	27678166	27678306	MajorDMR-5-40159	2
chr15	27683609	27684386	MajorDMR-5-40160	12
chr15	27686493	27687053	MajorDMR-5-40161	3
chr15	27694241	27695504	MajorDMR-5-40162	11
chr15	27708591	27709734	MajorDMR-5-40163	7
chr15	27710492	27710683	MajorDMR-5-40164	3
chr15	27711265	27711333	MajorDMR-5-40165	3
chr15	27712952	27712970	MajorDMR-5-40166	2
chr15	27727837	27727989	MajorDMR-5-40167	2
chr15	27729656	27729929	MajorDMR-5-40168	2
chr15	27732525	27733277	MajorDMR-5-40169	11
chr15	27742470	27742759	MajorDMR-5-40170	4
chr15	27744881	27746904	MajorDMR-5-40171	32
chr15	27758699	27758905	MajorDMR-5-40172	2
chr15	27781005	27781070	MajorDMR-5-40173	3
chr15	27784321	27784589	MajorDMR-5-40174	3
chr15	27830705	27830788	MajorDMR-5-40175	2
chr15	27838453	27838892	MajorDMR-5-40176	11
chr15	27840267	27840749	MajorDMR-5-40177	10
chr15	27843669	27843925	MajorDMR-5-40178	3
chr15	27846981	27847219	MajorDMR-5-40179	4
chr15	27864480	27865579	MajorDMR-5-40180	17
chr15	27868447	27868519	MajorDMR-5-40181	4
chr15	27916834	27917620	MajorDMR-5-40182	6
chr15	27929096	27929289	MajorDMR-5-40183	2
chr15	27937300	27937900	MajorDMR-5-40184	9
chr15	27940682	27940715	MajorDMR-5-40185	3
chr15	27942562	27943011	MajorDMR-5-40186	7
chr15	27945955	27946383	MajorDMR-5-40187	3
chr15	27946985	27948352	MajorDMR-5-40188	27
chr15	27949275	27951960	MajorDMR-5-40189	18
chr15	27968879	27969457	MajorDMR-5-40190	9
chr15	27972624	27973399	MajorDMR-5-40191	9
chr15	27974583	27974641	MajorDMR-5-40192	2
chr15	27975725	27977498	MajorDMR-5-40193	6
chr15	28013245	28015013	MajorDMR-5-40194	42
chr15	28022452	28024045	MajorDMR-5-40195	13
chr15	28039525	28039683	MajorDMR-5-40196	3
chr15	28040560	28040679	MajorDMR-5-40197	2
chr15	28052949	28053610	MajorDMR-5-40198	11
chr15	28058790	28059196	MajorDMR-5-40199	3
chr15	28065371	28065416	MajorDMR-5-40200	4
chr15	28072541	28073500	MajorDMR-5-40201	14
chr15	28074157	28074278	MajorDMR-5-40202	4
chr15	28082431	28082564	MajorDMR-5-40203	3
chr15	28087035	28087502	MajorDMR-5-40204	5
chr15	28091799	28091965	MajorDMR-5-40205	2
chr15	28092815	28093168	MajorDMR-5-40206	10
chr15	28094148	28094398	MajorDMR-5-40207	5
chr15	28113640	28113700	MajorDMR-5-40208	2
chr15	28116468	28118364	MajorDMR-5-40209	34
chr15	28119448	28119641	MajorDMR-5-40210	2
chr15	28203936	28204250	MajorDMR-5-40211	5
chr15	28245899	28247404	MajorDMR-5-40212	10
chr15	28248114	28248744	MajorDMR-5-40213	28
chr15	28249584	28249672	MajorDMR-5-40214	7
chr15	28262936	28263218	MajorDMR-5-40215	5
chr15	28265808	28267976	MajorDMR-5-40216	26
chr15	28268701	28269406	MajorDMR-5-40217	5
chr15	28325121	28325355	MajorDMR-5-40218	2
chr15	28330343	28331223	MajorDMR-5-40219	8
chr15	28338534	28339090	MajorDMR-5-40220	8
chr15	28350775	28351434	MajorDMR-5-40221	11
chr15	28352930	28353803	MajorDMR-5-40222	17
chr15	28358080	28358194	MajorDMR-5-40223	5
chr15	28361798	28362262	MajorDMR-5-40224	19
chr15	28363266	28363542	MajorDMR-5-40225	11
chr15	28364523	28364602	MajorDMR-5-40226	2
chr15	28366511	28366571	MajorDMR-5-40227	5
chr15	28367810	28368342	MajorDMR-5-40228	7
chr15	28371776	28372245	MajorDMR-5-40229	10
chr15	28373109	28373236	MajorDMR-5-40230	3
chr15	28373758	28374059	MajorDMR-5-40231	8
chr15	28377597	28378280	MajorDMR-5-40232	16
chr15	28378876	28378954	MajorDMR-5-40233	2
chr15	28381832	28381889	MajorDMR-5-40234	3
chr15	28385191	28385793	MajorDMR-5-40235	12
chr15	28389443	28389799	MajorDMR-5-40236	9
chr15	28392924	28393116	MajorDMR-5-40237	4
chr15	28397149	28397335	MajorDMR-5-40238	4
chr15	28403096	28403169	MajorDMR-5-40239	3
chr15	28405575	28405721	MajorDMR-5-40240	2
chr15	28414555	28416203	MajorDMR-5-40241	12
chr15	28420418	28420440	MajorDMR-5-40242	2
chr15	28421778	28421957	MajorDMR-5-40243	4
chr15	28431602	28431848	MajorDMR-5-40244	7
chr15	28433949	28433961	MajorDMR-5-40245	2
chr15	28436303	28436463	MajorDMR-5-40246	4
chr15	28447311	28447623	MajorDMR-5-40247	12
chr15	28456825	28456837	MajorDMR-5-40248	2
chr15	28462048	28462677	MajorDMR-5-40249	10
chr15	28464567	28464853	MajorDMR-5-40250	3
chr15	28467030	28467110	MajorDMR-5-40251	3
chr15	28470836	28471029	MajorDMR-5-40252	2
chr15	28473804	28474724	MajorDMR-5-40253	7
chr15	28480679	28481006	MajorDMR-5-40254	7
chr15	28495684	28496019	MajorDMR-5-40255	2
chr15	28507083	28507108	MajorDMR-5-40256	2
chr15	28532159	28532244	MajorDMR-5-40257	3
chr15	28533855	28534739	MajorDMR-5-40258	7
chr15	28546758	28546978	MajorDMR-5-40259	2
chr15	28698904	28699277	MajorDMR-5-40260	2
chr15	28702809	28702835	MajorDMR-5-40261	3
chr15	28834036	28834054	MajorDMR-5-40262	3
chr15	28867476	28867543	MajorDMR-5-40263	2
chr15	28886333	28886629	MajorDMR-5-40264	3
chr15	28897701	28898132	MajorDMR-5-40265	9
chr15	28909460	28909917	MajorDMR-5-40266	6
chr15	28912034	28912135	MajorDMR-5-40267	2
chr15	28939741	28939854	MajorDMR-5-40268	4
chr15	28940402	28940845	MajorDMR-5-40269	5
chr15	28941904	28941993	MajorDMR-5-40270	2
chr15	28944547	28944565	MajorDMR-5-40271	2
chr15	28945230	28945386	MajorDMR-5-40272	4
chr15	28947192	28947770	MajorDMR-5-40273	7
chr15	28972759	28973676	MajorDMR-5-40274	5
chr15	28981538	28982360	MajorDMR-5-40275	8
chr15	28983866	28984431	MajorDMR-5-40276	3
chr15	29003360	29003596	MajorDMR-5-40277	2
chr15	29005714	29006044	MajorDMR-5-40278	6
chr15	29011515	29011932	MajorDMR-5-40279	6
chr15	29018209	29018246	MajorDMR-5-40280	2
chr15	29019155	29019783	MajorDMR-5-40281	6
chr15	29031878	29032092	MajorDMR-5-40282	2
chr15	29035161	29035676	MajorDMR-5-40283	3
chr15	29036640	29037540	MajorDMR-5-40284	6
chr15	29040366	29040701	MajorDMR-5-40285	3
chr15	29041233	29041925	MajorDMR-5-40286	10
chr15	29076965	29076995	MajorDMR-5-40287	2
chr15	29077826	29078875	MajorDMR-5-40288	22
chr15	29085476	29086313	MajorDMR-5-40289	13
chr15	29087618	29087631	MajorDMR-5-40290	2
chr15	29096360	29096880	MajorDMR-5-40291	6
chr15	29098925	29099394	MajorDMR-5-40292	2
chr15	29108494	29108751	MajorDMR-5-40293	2
chr15	29116977	29117226	MajorDMR-5-40294	3
chr15	29129424	29129535	MajorDMR-5-40295	4
chr15	29133551	29134641	MajorDMR-5-40296	26
chr15	29135162	29135680	MajorDMR-5-40297	8
chr15	29137242	29138052	MajorDMR-5-40298	6
chr15	29139836	29141152	MajorDMR-5-40299	21
chr15	29142531	29142759	MajorDMR-5-40300	2
chr15	29143338	29143599	MajorDMR-5-40301	3
chr15	29144248	29145522	MajorDMR-5-40302	25
chr15	29148982	29149001	MajorDMR-5-40303	2
chr15	29152715	29152744	MajorDMR-5-40304	3
chr15	29154200	29155471	MajorDMR-5-40305	22
chr15	29158104	29158488	MajorDMR-5-40306	8
chr15	29210628	29211238	MajorDMR-5-40307	14
chr15	29217060	29217464	MajorDMR-5-40308	2
chr15	29221505	29222626	MajorDMR-5-40309	9
chr15	29225569	29226305	MajorDMR-5-40310	8
chr15	29226956	29227502	MajorDMR-5-40311	7
chr15	29230703	29231792	MajorDMR-5-40312	7
chr15	29236194	29238722	MajorDMR-5-40313	27
chr15	29239546	29239980	MajorDMR-5-40314	5
chr15	29240931	29241368	MajorDMR-5-40315	10
chr15	29243222	29243353	MajorDMR-5-40316	2
chr15	29245124	29246671	MajorDMR-5-40317	16
chr15	29249604	29249785	MajorDMR-5-40318	3
chr15	29253086	29253536	MajorDMR-5-40319	9
chr15	29259027	29259155	MajorDMR-5-40320	2
chr15	29260228	29260602	MajorDMR-5-40321	5
chr15	29261422	29261678	MajorDMR-5-40322	3
chr15	29262491	29264080	MajorDMR-5-40323	10
chr15	29272995	29273061	MajorDMR-5-40324	2
chr15	29280980	29281583	MajorDMR-5-40325	5
chr15	29282224	29282591	MajorDMR-5-40326	6
chr15	29285631	29286526	MajorDMR-5-40327	11
chr15	29292253	29292436	MajorDMR-5-40328	5
chr15	29293661	29294048	MajorDMR-5-40329	4
chr15	29305734	29305764	MajorDMR-5-40330	2
chr15	29313775	29313784	MajorDMR-5-40331	2
chr15	29314567	29314703	MajorDMR-5-40332	2
chr15	29315749	29315784	MajorDMR-5-40333	3
chr15	29323478	29323585	MajorDMR-5-40334	3
chr15	29337871	29338581	MajorDMR-5-40335	4
chr15	29343620	29343839	MajorDMR-5-40336	5
chr15	29345836	29345958	MajorDMR-5-40337	5
chr15	29348302	29348366	MajorDMR-5-40338	2
chr15	29350214	29350687	MajorDMR-5-40339	2
chr15	29352399	29352666	MajorDMR-5-40340	6
chr15	29356792	29356855	MajorDMR-5-40341	2
chr15	29362808	29362877	MajorDMR-5-40342	6
chr15	29376022	29376030	MajorDMR-5-40343	3
chr15	29379279	29379427	MajorDMR-5-40344	2
chr15	29381601	29382469	MajorDMR-5-40345	12
chr15	29390532	29391794	MajorDMR-5-40346	9
chr15	29393914	29395767	MajorDMR-5-40347	24
chr15	29396428	29397211	MajorDMR-5-40348	14
chr15	29404448	29406263	MajorDMR-5-40349	48
chr15	29406766	29407284	MajorDMR-5-40350	10
chr15	29408165	29408522	MajorDMR-5-40351	13
chr15	29409689	29409754	MajorDMR-5-40352	2
chr15	29410286	29410725	MajorDMR-5-40353	19
chr15	29412872	29413066	MajorDMR-5-40354	4
chr15	29417317	29417481	MajorDMR-5-40355	3
chr15	29429715	29429900	MajorDMR-5-40356	11
chr15	29432022	29432473	MajorDMR-5-40357	4
chr15	29436191	29436353	MajorDMR-5-40358	3
chr15	29448927	29450200	MajorDMR-5-40359	18
chr15	29456232	29456329	MajorDMR-5-40360	2
chr15	29460671	29460903	MajorDMR-5-40361	3
chr15	29462947	29463081	MajorDMR-5-40362	2
chr15	29483186	29484043	MajorDMR-5-40363	6
chr15	29485291	29485402	MajorDMR-5-40364	2
chr15	29497343	29497752	MajorDMR-5-40365	3
chr15	29507947	29508506	MajorDMR-5-40366	3
chr15	29513624	29513804	MajorDMR-5-40367	3
chr15	29517879	29518220	MajorDMR-5-40368	14
chr15	29519603	29519748	MajorDMR-5-40369	5
chr15	29536843	29536918	MajorDMR-5-40370	2
chr15	29538167	29538318	MajorDMR-5-40371	2
chr15	29558859	29558955	MajorDMR-5-40372	2
chr15	29572137	29572527	MajorDMR-5-40373	7
chr15	29586441	29586905	MajorDMR-5-40374	6
chr15	29598094	29598271	MajorDMR-5-40375	4
chr15	29635863	29635984	MajorDMR-5-40376	2
chr15	29637122	29637130	MajorDMR-5-40377	3
chr15	29637962	29638518	MajorDMR-5-40378	8
chr15	29640053	29641432	MajorDMR-5-40379	17
chr15	29651332	29651640	MajorDMR-5-40380	4
chr15	29654220	29654316	MajorDMR-5-40381	2
chr15	29668051	29669810	MajorDMR-5-40382	14
chr15	29670771	29672384	MajorDMR-5-40383	20
chr15	29673751	29674529	MajorDMR-5-40384	18
chr15	29677022	29677238	MajorDMR-5-40385	6
chr15	29696750	29697085	MajorDMR-5-40386	6
chr15	29699023	29699118	MajorDMR-5-40387	2
chr15	29711909	29712157	MajorDMR-5-40388	2
chr15	29714198	29714238	MajorDMR-5-40389	2
chr15	29715240	29717021	MajorDMR-5-40390	36
chr15	29744814	29744901	MajorDMR-5-40391	4
chr15	29746909	29747275	MajorDMR-5-40392	6
chr15	29748269	29751166	MajorDMR-5-40393	32
chr15	29756114	29758264	MajorDMR-5-40394	16
chr15	29761839	29764095	MajorDMR-5-40395	39
chr15	29765322	29765629	MajorDMR-5-40396	4
chr15	29766850	29767709	MajorDMR-5-40397	22
chr15	29768909	29770013	MajorDMR-5-40398	7
chr15	29803241	29803248	MajorDMR-5-40399	2
chr15	29820428	29821048	MajorDMR-5-40400	5
chr15	29824328	29824585	MajorDMR-5-40401	3
chr15	29843990	29844798	MajorDMR-5-40402	8
chr15	29846985	29847396	MajorDMR-5-40403	4
chr15	29860893	29861512	MajorDMR-5-40404	4
chr15	29881700	29882073	MajorDMR-5-40405	10
chr15	29913618	29913676	MajorDMR-5-40406	2
chr15	29917803	29918146	MajorDMR-5-40407	2
chr15	29924228	29924386	MajorDMR-5-40408	2
chr15	29936187	29936532	MajorDMR-5-40409	5
chr15	29937237	29938043	MajorDMR-5-40410	7
chr15	29956816	29958121	MajorDMR-5-40411	11
chr15	29966621	29966719	MajorDMR-5-40412	5
chr15	29967888	29969130	MajorDMR-5-40413	10
chr15	29969719	29970161	MajorDMR-5-40414	2
chr15	29971491	29971989	MajorDMR-5-40415	14
chr15	29989813	29990765	MajorDMR-5-40416	10
chr15	29997414	29997891	MajorDMR-5-40417	5
chr15	30000561	30001004	MajorDMR-5-40418	3
chr15	30038394	30039287	MajorDMR-5-40419	7
chr15	30041775	30042241	MajorDMR-5-40420	10
chr15	30049197	30049352	MajorDMR-5-40421	2
chr15	30050072	30051370	MajorDMR-5-40422	14
chr15	30071120	30071759	MajorDMR-5-40423	7
chr15	30085345	30085598	MajorDMR-5-40424	2
chr15	30115347	30115832	MajorDMR-5-40425	4
chr15	30131889	30132361	MajorDMR-5-40426	2
chr15	30136285	30136309	MajorDMR-5-40427	2
chr15	30148606	30148895	MajorDMR-5-40428	4
chr15	30151723	30151818	MajorDMR-5-40429	2
chr15	30155541	30155845	MajorDMR-5-40430	4
chr15	30158392	30158493	MajorDMR-5-40431	3
chr15	30165127	30165568	MajorDMR-5-40432	2
chr15	30166238	30167594	MajorDMR-5-40433	13
chr15	30170276	30171220	MajorDMR-5-40434	18
chr15	30183076	30183537	MajorDMR-5-40435	2
chr15	30187292	30187712	MajorDMR-5-40436	4
chr15	30188359	30188444	MajorDMR-5-40437	2
chr15	30190314	30190341	MajorDMR-5-40438	2
chr15	30212647	30213199	MajorDMR-5-40439	8
chr15	30229805	30229879	MajorDMR-5-40440	3
chr15	30230634	30231627	MajorDMR-5-40441	11
chr15	30232772	30233770	MajorDMR-5-40442	5
chr15	30237453	30237618	MajorDMR-5-40443	2
chr15	30239122	30239480	MajorDMR-5-40444	3
chr15	30240066	30240198	MajorDMR-5-40445	2
chr15	30257705	30258052	MajorDMR-5-40446	5
chr15	30259533	30260200	MajorDMR-5-40447	4
chr15	30261585	30261704	MajorDMR-5-40448	5
chr15	30277145	30277411	MajorDMR-5-40449	7
chr15	30278160	30278320	MajorDMR-5-40450	3
chr15	30319679	30319688	MajorDMR-5-40451	2
chr15	30327780	30328230	MajorDMR-5-40452	3
chr15	30348188	30348622	MajorDMR-5-40453	5
chr15	30351666	30351890	MajorDMR-5-40454	7
chr15	30352683	30352727	MajorDMR-5-40455	2
chr15	30355570	30355979	MajorDMR-5-40456	2
chr15	30364974	30365224	MajorDMR-5-40457	7
chr15	30385247	30385364	MajorDMR-5-40458	3
chr15	30485265	30485412	MajorDMR-5-40459	3
chr15	30487040	30487174	MajorDMR-5-40460	4
chr15	30489013	30489040	MajorDMR-5-40461	2
chr15	30613642	30613682	MajorDMR-5-40462	2
chr15	30665089	30665814	MajorDMR-5-40463	11
chr15	30914009	30914027	MajorDMR-5-40464	4
chr15	30983709	30983913	MajorDMR-5-40465	7
chr15	30992296	30992442	MajorDMR-5-40466	3
chr15	31005520	31005717	MajorDMR-5-40467	3
chr15	31012129	31012368	MajorDMR-5-40468	6
chr15	31013839	31014871	MajorDMR-5-40469	4
chr15	31021260	31021837	MajorDMR-5-40470	6
chr15	31022744	31023303	MajorDMR-5-40471	6
chr15	31051852	31052022	MajorDMR-5-40472	2
chr15	31093377	31093739	MajorDMR-5-40473	3
chr15	31094586	31094785	MajorDMR-5-40474	2
chr15	31100720	31101436	MajorDMR-5-40475	9
chr15	31177527	31177663	MajorDMR-5-40476	2
chr15	31184844	31184993	MajorDMR-5-40477	3
chr15	31198738	31198921	MajorDMR-5-40478	2
chr15	31210809	31210915	MajorDMR-5-40479	3
chr15	31214780	31215208	MajorDMR-5-40480	6
chr15	31247511	31248574	MajorDMR-5-40481	15
chr15	31249426	31249479	MajorDMR-5-40482	3
chr15	31384787	31385003	MajorDMR-5-40483	8
chr15	31423612	31423770	MajorDMR-5-40484	4
chr15	31433222	31433244	MajorDMR-5-40485	2
chr15	31471073	31471264	MajorDMR-5-40486	5
chr15	31483867	31483979	MajorDMR-5-40487	3
chr15	31492967	31493101	MajorDMR-5-40488	7
chr15	31498004	31498675	MajorDMR-5-40489	4
chr15	31502424	31502712	MajorDMR-5-40490	2
chr15	31506930	31507706	MajorDMR-5-40491	4
chr15	31514656	31516747	MajorDMR-5-40492	46
chr15	31520179	31520266	MajorDMR-5-40493	3
chr15	31527627	31528268	MajorDMR-5-40494	14
chr15	31544176	31544225	MajorDMR-5-40495	2
chr15	31593178	31593275	MajorDMR-5-40496	7
chr15	31593789	31596421	MajorDMR-5-40497	39
chr15	31601767	31602066	MajorDMR-5-40498	9
chr15	31622026	31622064	MajorDMR-5-40499	2
chr15	31624063	31624658	MajorDMR-5-40500	3
chr15	31631861	31632091	MajorDMR-5-40501	7
chr15	31632812	31635810	MajorDMR-5-40502	31
chr15	31637075	31637703	MajorDMR-5-40503	8
chr15	31640286	31640590	MajorDMR-5-40504	9
chr15	31653396	31653505	MajorDMR-5-40505	2
chr15	31659034	31659723	MajorDMR-5-40506	5
chr15	31666917	31667496	MajorDMR-5-40507	10
chr15	31670962	31671026	MajorDMR-5-40508	2
chr15	31671927	31672144	MajorDMR-5-40509	2
chr15	31672652	31672999	MajorDMR-5-40510	3
chr15	31685279	31685521	MajorDMR-5-40511	8
chr15	31686675	31687007	MajorDMR-5-40512	4
chr15	31690321	31691053	MajorDMR-5-40513	11
chr15	31719607	31719620	MajorDMR-5-40514	2
chr15	31727288	31727314	MajorDMR-5-40515	4
chr15	31727939	31728755	MajorDMR-5-40516	13
chr15	31741474	31741548	MajorDMR-5-40517	2
chr15	31755848	31755967	MajorDMR-5-40518	3
chr15	31764397	31764478	MajorDMR-5-40519	2
chr15	31766551	31766922	MajorDMR-5-40520	3
chr15	31772851	31775328	MajorDMR-5-40521	26
chr15	31777473	31778982	MajorDMR-5-40522	15
chr15	31789200	31789222	MajorDMR-5-40523	2
chr15	31791195	31791764	MajorDMR-5-40524	13
chr15	31817342	31817669	MajorDMR-5-40525	7
chr15	31820228	31820416	MajorDMR-5-40526	5
chr15	31832015	31832240	MajorDMR-5-40527	4
chr15	31839812	31840672	MajorDMR-5-40528	12
chr15	31843699	31844230	MajorDMR-5-40529	5
chr15	31852593	31852644	MajorDMR-5-40530	2
chr15	31854872	31855501	MajorDMR-5-40531	5
chr15	31877317	31879261	MajorDMR-5-40532	17
chr15	31880948	31881021	MajorDMR-5-40533	2
chr15	31885591	31887432	MajorDMR-5-40534	11
chr15	31896733	31897502	MajorDMR-5-40535	6
chr15	31898539	31898884	MajorDMR-5-40536	6
chr15	31899929	31902848	MajorDMR-5-40537	25
chr15	31907664	31907868	MajorDMR-5-40538	4
chr15	31913179	31913449	MajorDMR-5-40539	5
chr15	31921903	31921931	MajorDMR-5-40540	2
chr15	31922504	31922545	MajorDMR-5-40541	2
chr15	31926595	31926764	MajorDMR-5-40542	6
chr15	31937227	31938350	MajorDMR-5-40543	8
chr15	31939713	31940026	MajorDMR-5-40544	3
chr15	31952534	31953299	MajorDMR-5-40545	12
chr15	31958420	31958425	MajorDMR-5-40546	2
chr15	31967112	31967158	MajorDMR-5-40547	3
chr15	31976281	31976844	MajorDMR-5-40548	3
chr15	31985254	31985534	MajorDMR-5-40549	3
chr15	31997656	31997802	MajorDMR-5-40550	3
chr15	32006180	32006479	MajorDMR-5-40551	7
chr15	32022289	32022501	MajorDMR-5-40552	2
chr15	32025513	32025553	MajorDMR-5-40553	2
chr15	32027622	32027694	MajorDMR-5-40554	2
chr15	32031694	32032521	MajorDMR-5-40555	9
chr15	32034709	32034963	MajorDMR-5-40556	3
chr15	32038624	32038769	MajorDMR-5-40557	4
chr15	32055008	32055173	MajorDMR-5-40558	3
chr15	32071503	32071533	MajorDMR-5-40559	2
chr15	32085174	32085386	MajorDMR-5-40560	9
chr15	32102697	32102807	MajorDMR-5-40561	2
chr15	32106043	32106084	MajorDMR-5-40562	2
chr15	32110181	32110938	MajorDMR-5-40563	7
chr15	32112553	32112680	MajorDMR-5-40564	5
chr15	32114149	32116867	MajorDMR-5-40565	27
chr15	32122298	32122436	MajorDMR-5-40566	2
chr15	32134696	32134961	MajorDMR-5-40567	2
chr15	32135913	32136050	MajorDMR-5-40568	2
chr15	32138899	32139081	MajorDMR-5-40569	3
chr15	32145830	32146292	MajorDMR-5-40570	2
chr15	32148654	32149698	MajorDMR-5-40571	15
chr15	32158046	32159194	MajorDMR-5-40572	6
chr15	32160422	32161732	MajorDMR-5-40573	13
chr15	32167683	32167972	MajorDMR-5-40574	5
chr15	32182930	32183344	MajorDMR-5-40575	3
chr15	32185404	32185484	MajorDMR-5-40576	3
chr15	32244074	32244752	MajorDMR-5-40577	5
chr15	32245553	32246983	MajorDMR-5-40578	12
chr15	32248403	32248431	MajorDMR-5-40579	2
chr15	32258161	32258750	MajorDMR-5-40580	7
chr15	32260028	32260415	MajorDMR-5-40581	2
chr15	32264576	32265342	MajorDMR-5-40582	8
chr15	32309593	32309700	MajorDMR-5-40583	2
chr15	32388959	32389117	MajorDMR-5-40584	2
chr15	32427152	32428320	MajorDMR-5-40585	16
chr15	32429422	32429428	MajorDMR-5-40586	2
chr15	32430327	32430873	MajorDMR-5-40587	3
chr15	32431551	32431620	MajorDMR-5-40588	2
chr15	32462552	32462626	MajorDMR-5-40589	2
chr15	32476880	32476961	MajorDMR-5-40590	3
chr15	32634087	32634268	MajorDMR-5-40591	4
chr15	32635916	32636306	MajorDMR-5-40592	4
chr15	32637775	32637808	MajorDMR-5-40593	2
chr15	32685614	32685633	MajorDMR-5-40594	2
chr15	32903407	32903425	MajorDMR-5-40595	4
chr15	32937739	32938221	MajorDMR-5-40596	2
chr15	32940193	32940270	MajorDMR-5-40597	2
chr15	32941795	32942105	MajorDMR-5-40598	2
chr15	32944519	32944614	MajorDMR-5-40599	2
chr15	32948473	32948518	MajorDMR-5-40600	2
chr15	32949853	32949907	MajorDMR-5-40601	2
chr15	32951565	32951590	MajorDMR-5-40602	2
chr15	32961634	32962262	MajorDMR-5-40603	5
chr15	32964070	32964501	MajorDMR-5-40604	15
chr15	32967782	32967839	MajorDMR-5-40605	3
chr15	32976182	32976258	MajorDMR-5-40606	5
chr15	33005401	33006031	MajorDMR-5-40607	14
chr15	33012543	33012805	MajorDMR-5-40608	4
chr15	33016697	33016815	MajorDMR-5-40609	2
chr15	33025620	33025895	MajorDMR-5-40610	4
chr15	33027558	33027953	MajorDMR-5-40611	4
chr15	33051869	33052653	MajorDMR-5-40612	14
chr15	33054677	33055256	MajorDMR-5-40613	13
chr15	33057580	33057594	MajorDMR-5-40614	2
chr15	33060012	33061401	MajorDMR-5-40615	11
chr15	33062689	33062707	MajorDMR-5-40616	2
chr15	33066541	33066650	MajorDMR-5-40617	2
chr15	33068766	33069007	MajorDMR-5-40618	3
chr15	33097999	33098405	MajorDMR-5-40619	3
chr15	33099496	33099727	MajorDMR-5-40620	2
chr15	33111011	33111851	MajorDMR-5-40621	4
chr15	33117278	33117644	MajorDMR-5-40622	3
chr15	33124010	33124308	MajorDMR-5-40623	2
chr15	33130292	33130493	MajorDMR-5-40624	6
chr15	33132583	33133073	MajorDMR-5-40625	8
chr15	33143775	33144070	MajorDMR-5-40626	4
chr15	33146509	33146603	MajorDMR-5-40627	2
chr15	33149058	33149661	MajorDMR-5-40628	5
chr15	33164775	33165794	MajorDMR-5-40629	11
chr15	33172311	33172412	MajorDMR-5-40630	4
chr15	33176100	33176600	MajorDMR-5-40631	5
chr15	33178290	33178352	MajorDMR-5-40632	2
chr15	33179045	33179616	MajorDMR-5-40633	8
chr15	33193563	33194580	MajorDMR-5-40634	6
chr15	33234079	33234326	MajorDMR-5-40635	3
chr15	33235181	33237095	MajorDMR-5-40636	17
chr15	33238964	33238984	MajorDMR-5-40637	2
chr15	33261527	33261589	MajorDMR-5-40638	2
chr15	33273991	33274313	MajorDMR-5-40639	4
chr15	33274889	33276264	MajorDMR-5-40640	15
chr15	33279592	33280186	MajorDMR-5-40641	6
chr15	33291962	33292012	MajorDMR-5-40642	2
chr15	33293982	33294063	MajorDMR-5-40643	3
chr15	33297866	33298805	MajorDMR-5-40644	6
chr15	33301253	33301585	MajorDMR-5-40645	4
chr15	33306143	33306261	MajorDMR-5-40646	3
chr15	33315323	33316517	MajorDMR-5-40647	5
chr15	33317833	33320929	MajorDMR-5-40648	17
chr15	33321653	33321676	MajorDMR-5-40649	3
chr15	33356552	33356866	MajorDMR-5-40650	4
chr15	33357643	33357756	MajorDMR-5-40651	2
chr15	33358324	33358457	MajorDMR-5-40652	5
chr15	33358990	33359154	MajorDMR-5-40653	4
chr15	33359892	33360330	MajorDMR-5-40654	3
chr15	33360851	33361271	MajorDMR-5-40655	7
chr15	33361871	33362230	MajorDMR-5-40656	3
chr15	33371052	33372548	MajorDMR-5-40657	12
chr15	33378429	33378595	MajorDMR-5-40658	2
chr15	33384296	33384752	MajorDMR-5-40659	5
chr15	33385368	33386321	MajorDMR-5-40660	5
chr15	33393412	33393928	MajorDMR-5-40661	3
chr15	33395749	33396350	MajorDMR-5-40662	3
chr15	33398032	33399937	MajorDMR-5-40663	10
chr15	33403171	33403468	MajorDMR-5-40664	2
chr15	33404712	33405083	MajorDMR-5-40665	5
chr15	33405678	33406784	MajorDMR-5-40666	11
chr15	33407527	33407715	MajorDMR-5-40667	2
chr15	33408929	33410160	MajorDMR-5-40668	15
chr15	33411645	33411717	MajorDMR-5-40669	4
chr15	33418665	33418717	MajorDMR-5-40670	2
chr15	33421368	33421805	MajorDMR-5-40671	3
chr15	33424900	33425209	MajorDMR-5-40672	2
chr15	33427196	33427835	MajorDMR-5-40673	6
chr15	33430144	33430682	MajorDMR-5-40674	4
chr15	33432444	33432958	MajorDMR-5-40675	3
chr15	33434098	33435160	MajorDMR-5-40676	6
chr15	33435901	33439669	MajorDMR-5-40677	27
chr15	33445549	33445566	MajorDMR-5-40678	2
chr15	33455462	33455532	MajorDMR-5-40679	3
chr15	33462493	33464061	MajorDMR-5-40680	8
chr15	33464626	33464649	MajorDMR-5-40681	2
chr15	33466580	33467319	MajorDMR-5-40682	8
chr15	33472824	33473062	MajorDMR-5-40683	4
chr15	33482701	33482858	MajorDMR-5-40684	3
chr15	33483745	33485632	MajorDMR-5-40685	10
chr15	33487655	33487862	MajorDMR-5-40686	3
chr15	33491752	33491941	MajorDMR-5-40687	3
chr15	33492613	33494078	MajorDMR-5-40688	17
chr15	33506304	33506494	MajorDMR-5-40689	3
chr15	33524316	33524753	MajorDMR-5-40690	6
chr15	33526453	33527174	MajorDMR-5-40691	4
chr15	33551792	33552051	MajorDMR-5-40692	5
chr15	33554587	33554846	MajorDMR-5-40693	2
chr15	33601855	33602483	MajorDMR-5-40694	5
chr15	33605453	33605905	MajorDMR-5-40695	6
chr15	33606491	33607094	MajorDMR-5-40696	24
chr15	33634238	33634352	MajorDMR-5-40697	3
chr15	33635169	33636229	MajorDMR-5-40698	8
chr15	33644774	33645534	MajorDMR-5-40699	6
chr15	33646960	33647051	MajorDMR-5-40700	2
chr15	33662784	33663439	MajorDMR-5-40701	6
chr15	33686407	33686577	MajorDMR-5-40702	3
chr15	33771723	33771920	MajorDMR-5-40703	3
chr15	33785832	33786055	MajorDMR-5-40704	2
chr15	33808089	33808670	MajorDMR-5-40705	3
chr15	33832415	33833085	MajorDMR-5-40706	6
chr15	33860657	33860709	MajorDMR-5-40707	2
chr15	33985639	33987800	MajorDMR-5-40708	18
chr15	34016028	34016751	MajorDMR-5-40709	12
chr15	34106299	34106310	MajorDMR-5-40710	2
chr15	34156725	34157766	MajorDMR-5-40711	13
chr15	34158766	34158856	MajorDMR-5-40712	2
chr15	34231842	34232282	MajorDMR-5-40713	3
chr15	34241758	34241808	MajorDMR-5-40714	2
chr15	34252940	34252995	MajorDMR-5-40715	3
chr15	34307405	34308350	MajorDMR-5-40716	24
chr15	34336186	34336427	MajorDMR-5-40717	3
chr15	34337927	34338450	MajorDMR-5-40718	3
chr15	34411413	34411880	MajorDMR-5-40719	4
chr15	34470910	34471051	MajorDMR-5-40720	2
chr15	34523454	34523860	MajorDMR-5-40721	8
chr15	34628152	34628300	MajorDMR-5-40722	2
chr15	34636041	34636048	MajorDMR-5-40723	2
chr15	34647615	34647656	MajorDMR-5-40724	2
chr15	34671762	34671793	MajorDMR-5-40725	2
chr15	34695143	34695271	MajorDMR-5-40726	2
chr15	34715200	34715529	MajorDMR-5-40727	7
chr15	34719348	34720120	MajorDMR-5-40728	11
chr15	34720715	34721269	MajorDMR-5-40729	11
chr15	34722757	34723821	MajorDMR-5-40730	17
chr15	34725824	34727862	MajorDMR-5-40731	17
chr15	34773527	34774069	MajorDMR-5-40732	4
chr15	34807918	34807993	MajorDMR-5-40733	2
chr15	34841365	34841492	MajorDMR-5-40734	2
chr15	34865811	34865819	MajorDMR-5-40735	2
chr15	34872219	34872524	MajorDMR-5-40736	3
chr15	34873516	34873957	MajorDMR-5-40737	3
chr15	34876676	34876861	MajorDMR-5-40738	6
chr15	34901959	34902397	MajorDMR-5-40739	8
chr15	34909758	34909859	MajorDMR-5-40740	2
chr15	34958096	34958237	MajorDMR-5-40741	2
chr15	34993849	34994265	MajorDMR-5-40742	5
chr15	35029970	35030423	MajorDMR-5-40743	5
chr15	35032182	35032289	MajorDMR-5-40744	3
chr15	35036781	35037159	MajorDMR-5-40745	4
chr15	35041761	35042329	MajorDMR-5-40746	7
chr15	35048948	35049123	MajorDMR-5-40747	3
chr15	35084631	35085213	MajorDMR-5-40748	3
chr15	35111143	35111336	MajorDMR-5-40749	3
chr15	35118236	35119120	MajorDMR-5-40750	7
chr15	35120596	35120912	MajorDMR-5-40751	5
chr15	35250608	35250740	MajorDMR-5-40752	3
chr15	35262461	35262514	MajorDMR-5-40753	2
chr15	35269182	35269344	MajorDMR-5-40754	2
chr15	35270020	35270173	MajorDMR-5-40755	4
chr15	35272014	35272746	MajorDMR-5-40756	7
chr15	35422331	35422520	MajorDMR-5-40757	3
chr15	35432154	35432200	MajorDMR-5-40758	3
chr15	35450913	35451243	MajorDMR-5-40759	2
chr15	35488602	35488737	MajorDMR-5-40760	5
chr15	35503251	35503399	MajorDMR-5-40761	2
chr15	35504127	35504278	MajorDMR-5-40762	2
chr15	35603758	35604362	MajorDMR-5-40763	6
chr15	35637660	35637834	MajorDMR-5-40764	2
chr15	35701682	35701766	MajorDMR-5-40765	2
chr15	35719412	35719639	MajorDMR-5-40766	2
chr15	35747157	35747336	MajorDMR-5-40767	2
chr15	35833421	35833737	MajorDMR-5-40768	3
chr15	35839097	35839107	MajorDMR-5-40769	2
chr15	35850990	35851026	MajorDMR-5-40770	2
chr15	35859024	35860029	MajorDMR-5-40771	9
chr15	35872821	35873239	MajorDMR-5-40772	4
chr15	35896527	35896640	MajorDMR-5-40773	3
chr15	36126596	36126991	MajorDMR-5-40774	4
chr15	36130649	36131680	MajorDMR-5-40775	14
chr15	36133743	36134223	MajorDMR-5-40776	6
chr15	36237220	36237291	MajorDMR-5-40777	2
chr15	36249479	36249836	MajorDMR-5-40778	2
chr15	36266410	36266490	MajorDMR-5-40779	2
chr15	36278739	36278813	MajorDMR-5-40780	2
chr15	36279467	36279666	MajorDMR-5-40781	3
chr15	36367958	36368022	MajorDMR-5-40782	2
chr15	36461255	36461527	MajorDMR-5-40783	2
chr15	36468074	36468225	MajorDMR-5-40784	2
chr15	36469595	36469743	MajorDMR-5-40785	4
chr15	36470823	36471098	MajorDMR-5-40786	2
chr15	36475714	36477766	MajorDMR-5-40787	11
chr15	36653668	36653865	MajorDMR-5-40788	4
chr15	36777810	36778222	MajorDMR-5-40789	2
chr15	36837114	36837153	MajorDMR-5-40790	2
chr15	36884483	36884487	MajorDMR-5-40791	2
chr15	36905543	36906293	MajorDMR-5-40792	13
chr15	37057658	37057710	MajorDMR-5-40793	2
chr15	37058255	37058281	MajorDMR-5-40794	2
chr15	37059141	37059453	MajorDMR-5-40795	3
chr15	37061344	37062109	MajorDMR-5-40796	8
chr15	37095008	37095216	MajorDMR-5-40797	2
chr15	37111928	37112011	MajorDMR-5-40798	2
chr15	37124813	37125068	MajorDMR-5-40799	3
chr15	37146332	37147247	MajorDMR-5-40800	6
chr15	37155507	37155638	MajorDMR-5-40801	3
chr15	37181170	37181301	MajorDMR-5-40802	2
chr15	37308651	37309507	MajorDMR-5-40803	7
chr15	37338798	37338817	MajorDMR-5-40804	2
chr15	37340234	37340345	MajorDMR-5-40805	2
chr15	37371605	37371972	MajorDMR-5-40806	3
chr15	37414207	37415462	MajorDMR-5-40807	11
chr15	37432833	37433483	MajorDMR-5-40808	4
chr15	37457886	37457917	MajorDMR-5-40809	3
chr15	37552218	37552346	MajorDMR-5-40810	3
chr15	37571803	37571815	MajorDMR-5-40811	2
chr15	37622815	37623014	MajorDMR-5-40812	2
chr15	37691770	37691798	MajorDMR-5-40813	2
chr15	37853848	37854032	MajorDMR-5-40814	2
chr15	37886498	37886846	MajorDMR-5-40815	3
chr15	37929233	37929588	MajorDMR-5-40816	3
chr15	37951327	37951593	MajorDMR-5-40817	2
chr15	37973203	37973244	MajorDMR-5-40818	2
chr15	37989851	37990057	MajorDMR-5-40819	8
chr15	37994685	37994880	MajorDMR-5-40820	2
chr15	38076961	38077298	MajorDMR-5-40821	3
chr15	38085441	38085666	MajorDMR-5-40822	2
chr15	38190259	38190352	MajorDMR-5-40823	2
chr15	38264880	38265059	MajorDMR-5-40824	2
chr15	38273440	38273560	MajorDMR-5-40825	3
chr15	38276113	38276279	MajorDMR-5-40826	5
chr15	38300374	38301732	MajorDMR-5-40827	11
chr15	38321088	38321439	MajorDMR-5-40828	2
chr15	38328806	38328897	MajorDMR-5-40829	2
chr15	38331069	38331667	MajorDMR-5-40830	3
chr15	38338618	38338941	MajorDMR-5-40831	3
chr15	38342270	38342336	MajorDMR-5-40832	2
chr15	38365817	38365849	MajorDMR-5-40833	2
chr15	38377377	38378238	MajorDMR-5-40834	8
chr15	38405851	38408037	MajorDMR-5-40835	12
chr15	38468491	38468604	MajorDMR-5-40836	3
chr15	38474662	38475165	MajorDMR-5-40837	4
chr15	38475717	38475765	MajorDMR-5-40838	3
chr15	38477828	38477845	MajorDMR-5-40839	2
chr15	38481468	38481557	MajorDMR-5-40840	2
chr15	38482274	38483126	MajorDMR-5-40841	16
chr15	38488158	38488201	MajorDMR-5-40842	2
chr15	38497712	38498239	MajorDMR-5-40843	4
chr15	38499028	38499743	MajorDMR-5-40844	5
chr15	38504072	38504341	MajorDMR-5-40845	4
chr15	38505347	38505515	MajorDMR-5-40846	3
chr15	38506749	38506789	MajorDMR-5-40847	2
chr15	38523609	38523975	MajorDMR-5-40848	6
chr15	38542545	38543124	MajorDMR-5-40849	3
chr15	38566551	38566827	MajorDMR-5-40850	2
chr15	38575080	38575459	MajorDMR-5-40851	4
chr15	38592828	38592929	MajorDMR-5-40852	2
chr15	38596922	38597258	MajorDMR-5-40853	2
chr15	38599491	38599506	MajorDMR-5-40854	2
chr15	38600617	38600707	MajorDMR-5-40855	2
chr15	38617446	38617821	MajorDMR-5-40856	4
chr15	38637387	38637716	MajorDMR-5-40857	2
chr15	38643704	38644021	MajorDMR-5-40858	8
chr15	38663660	38663762	MajorDMR-5-40859	2
chr15	38670974	38671112	MajorDMR-5-40860	3
chr15	38767764	38767815	MajorDMR-5-40861	2
chr15	38769720	38770071	MajorDMR-5-40862	4
chr15	38780549	38780862	MajorDMR-5-40863	2
chr15	38784290	38785151	MajorDMR-5-40864	6
chr15	38809040	38809044	MajorDMR-5-40865	2
chr15	38810742	38811090	MajorDMR-5-40866	3
chr15	38811620	38812034	MajorDMR-5-40867	6
chr15	38816599	38816673	MajorDMR-5-40868	3
chr15	38817796	38817989	MajorDMR-5-40869	6
chr15	38818544	38819069	MajorDMR-5-40870	3
chr15	38819622	38819770	MajorDMR-5-40871	2
chr15	38820855	38821074	MajorDMR-5-40872	2
chr15	38823531	38825263	MajorDMR-5-40873	12
chr15	38826991	38827457	MajorDMR-5-40874	4
chr15	38828238	38828283	MajorDMR-5-40875	2
chr15	38830095	38831066	MajorDMR-5-40876	6
chr15	38831580	38832723	MajorDMR-5-40877	7
chr15	38839115	38839418	MajorDMR-5-40878	4
chr15	38841838	38842441	MajorDMR-5-40879	6
chr15	38843496	38845903	MajorDMR-5-40880	17
chr15	38848021	38849362	MajorDMR-5-40881	8
chr15	38850208	38851538	MajorDMR-5-40882	15
chr15	38852251	38853453	MajorDMR-5-40883	5
chr15	38855363	38856006	MajorDMR-5-40884	11
chr15	38857448	38858143	MajorDMR-5-40885	17
chr15	38869507	38870432	MajorDMR-5-40886	9
chr15	38903594	38903688	MajorDMR-5-40887	2
chr15	38904613	38905484	MajorDMR-5-40888	6
chr15	38911970	38913652	MajorDMR-5-40889	11
chr15	38914629	38914717	MajorDMR-5-40890	3
chr15	38916047	38917323	MajorDMR-5-40891	9
chr15	38919245	38920304	MajorDMR-5-40892	13
chr15	38923814	38924219	MajorDMR-5-40893	4
chr15	38927887	38928384	MajorDMR-5-40894	3
chr15	38928941	38929339	MajorDMR-5-40895	5
chr15	38952871	38952932	MajorDMR-5-40896	2
chr15	38956857	38958457	MajorDMR-5-40897	8
chr15	38959325	38959611	MajorDMR-5-40898	3
chr15	38960641	38961273	MajorDMR-5-40899	7
chr15	38963538	38964709	MajorDMR-5-40900	11
chr15	38973007	38973323	MajorDMR-5-40901	5
chr15	39005908	39006586	MajorDMR-5-40902	6
chr15	39110374	39110770	MajorDMR-5-40903	2
chr15	39135508	39135667	MajorDMR-5-40904	2
chr15	39138420	39138516	MajorDMR-5-40905	2
chr15	39139107	39139150	MajorDMR-5-40906	3
chr15	39151634	39152599	MajorDMR-5-40907	8
chr15	39157050	39157464	MajorDMR-5-40908	8
chr15	39194686	39195174	MajorDMR-5-40909	14
chr15	39247759	39248251	MajorDMR-5-40910	5
chr15	39317608	39318070	MajorDMR-5-40911	6
chr15	39350583	39350752	MajorDMR-5-40912	2
chr15	39371334	39371897	MajorDMR-5-40913	6
chr15	39416466	39417308	MajorDMR-5-40914	12
chr15	39441744	39441862	MajorDMR-5-40915	2
chr15	39450872	39451221	MajorDMR-5-40916	10
chr15	39503732	39503833	MajorDMR-5-40917	2
chr15	39548066	39548238	MajorDMR-5-40918	4
chr15	39571314	39571895	MajorDMR-5-40919	6
chr15	39577310	39577841	MajorDMR-5-40920	4
chr15	39621998	39622553	MajorDMR-5-40921	5
chr15	39730338	39731798	MajorDMR-5-40922	13
chr15	39737113	39737165	MajorDMR-5-40923	3
chr15	39746581	39746639	MajorDMR-5-40924	3
chr15	39749838	39750039	MajorDMR-5-40925	3
chr15	39803828	39804430	MajorDMR-5-40926	3
chr15	39812124	39812580	MajorDMR-5-40927	4
chr15	39866104	39866324	MajorDMR-5-40928	2
chr15	39870697	39870802	MajorDMR-5-40929	2
chr15	39874115	39874936	MajorDMR-5-40930	12
chr15	39964432	39964908	MajorDMR-5-40931	6
chr15	40010059	40010356	MajorDMR-5-40932	2
chr15	40011752	40011906	MajorDMR-5-40933	5
chr15	40170951	40171175	MajorDMR-5-40934	4
chr15	40252342	40252352	MajorDMR-5-40935	2
chr15	40261599	40262715	MajorDMR-5-40936	11
chr15	40323312	40323786	MajorDMR-5-40937	5
chr15	40328589	40329305	MajorDMR-5-40938	5
chr15	40356999	40357101	MajorDMR-5-40939	2
chr15	40374657	40375087	MajorDMR-5-40940	12
chr15	40377576	40377642	MajorDMR-5-40941	2
chr15	40391791	40392291	MajorDMR-5-40942	7
chr15	40404997	40405660	MajorDMR-5-40943	13
chr15	40543012	40543520	MajorDMR-5-40944	6
chr15	40544352	40544793	MajorDMR-5-40945	24
chr15	40564947	40565080	MajorDMR-5-40946	3
chr15	40566623	40566749	MajorDMR-5-40947	8
chr15	40571962	40572890	MajorDMR-5-40948	8
chr15	40574038	40574129	MajorDMR-5-40949	9
chr15	40586019	40586497	MajorDMR-5-40950	2
chr15	40588728	40588856	MajorDMR-5-40951	3
chr15	40614641	40615181	MajorDMR-5-40952	4
chr15	40636450	40636506	MajorDMR-5-40953	2
chr15	40645274	40645366	MajorDMR-5-40954	6
chr15	40657867	40658548	MajorDMR-5-40955	7
chr15	40660048	40660102	MajorDMR-5-40956	2
chr15	40661454	40661782	MajorDMR-5-40957	9
chr15	40671949	40672293	MajorDMR-5-40958	5
chr15	40714542	40714628	MajorDMR-5-40959	2
chr15	40764009	40764196	MajorDMR-5-40960	8
chr15	40783350	40783669	MajorDMR-5-40961	5
chr15	40802758	40803341	MajorDMR-5-40962	7
chr15	40815531	40815691	MajorDMR-5-40963	3
chr15	40816243	40816546	MajorDMR-5-40964	12
chr15	40845269	40845757	MajorDMR-5-40965	6
chr15	40885527	40885810	MajorDMR-5-40966	2
chr15	40964821	40964872	MajorDMR-5-40967	2
chr15	41056970	41057199	MajorDMR-5-40968	3
chr15	41148139	41148251	MajorDMR-5-40969	5
chr15	41150261	41150574	MajorDMR-5-40970	5
chr15	41152503	41152607	MajorDMR-5-40971	2
chr15	41153190	41153675	MajorDMR-5-40972	8
chr15	41162053	41162062	MajorDMR-5-40973	2
chr15	41165509	41165644	MajorDMR-5-40974	3
chr15	41192585	41192754	MajorDMR-5-40975	7
chr15	41194057	41194472	MajorDMR-5-40976	2
chr15	41195653	41196129	MajorDMR-5-40977	6
chr15	41218761	41219742	MajorDMR-5-40978	22
chr15	41232357	41232788	MajorDMR-5-40979	2
chr15	41248048	41248054	MajorDMR-5-40980	2
chr15	41268099	41268633	MajorDMR-5-40981	4
chr15	41269206	41269394	MajorDMR-5-40982	6
chr15	41270983	41271520	MajorDMR-5-40983	8
chr15	41277829	41277916	MajorDMR-5-40984	3
chr15	41306294	41306367	MajorDMR-5-40985	3
chr15	41361344	41361604	MajorDMR-5-40986	5
chr15	41395583	41395749	MajorDMR-5-40987	4
chr15	41409166	41409291	MajorDMR-5-40988	3
chr15	41418506	41418650	MajorDMR-5-40989	4
chr15	41461114	41461177	MajorDMR-5-40990	2
chr15	41476882	41477383	MajorDMR-5-40991	7
chr15	41483412	41484620	MajorDMR-5-40992	19
chr15	41487554	41488318	MajorDMR-5-40993	3
chr15	41493110	41493141	MajorDMR-5-40994	2
chr15	41504364	41505063	MajorDMR-5-40995	14
chr15	41514518	41514715	MajorDMR-5-40996	3
chr15	41515232	41515305	MajorDMR-5-40997	3
chr15	41524564	41524699	MajorDMR-5-40998	3
chr15	41525235	41526515	MajorDMR-5-40999	12
chr15	41538247	41538611	MajorDMR-5-41000	5
chr15	41570642	41570815	MajorDMR-5-41001	2
chr15	41571356	41571610	MajorDMR-5-41002	3
chr15	41579116	41579138	MajorDMR-5-41003	2
chr15	41592407	41592695	MajorDMR-5-41004	2
chr15	41759000	41759064	MajorDMR-5-41005	2
chr15	41768687	41768921	MajorDMR-5-41006	4
chr15	41787624	41789263	MajorDMR-5-41007	57
chr15	41791208	41791978	MajorDMR-5-41008	5
chr15	41793062	41793500	MajorDMR-5-41009	10
chr15	41798410	41800613	MajorDMR-5-41010	23
chr15	41803154	41803423	MajorDMR-5-41011	3
chr15	41836796	41837500	MajorDMR-5-41012	19
chr15	41847149	41847325	MajorDMR-5-41013	3
chr15	41852417	41853911	MajorDMR-5-41014	23
chr15	41854416	41856445	MajorDMR-5-41015	17
chr15	41857251	41857770	MajorDMR-5-41016	5
chr15	41858849	41858928	MajorDMR-5-41017	2
chr15	41863811	41863870	MajorDMR-5-41018	2
chr15	41864741	41866538	MajorDMR-5-41019	28
chr15	41868429	41868502	MajorDMR-5-41020	3
chr15	41869164	41869216	MajorDMR-5-41021	2
chr15	41871978	41872427	MajorDMR-5-41022	10
chr15	41875791	41875814	MajorDMR-5-41023	2
chr15	41877382	41877414	MajorDMR-5-41024	3
chr15	41878225	41878366	MajorDMR-5-41025	2
chr15	41891493	41891814	MajorDMR-5-41026	3
chr15	41895798	41896004	MajorDMR-5-41027	5
chr15	41896925	41897497	MajorDMR-5-41028	9
chr15	41898921	41899308	MajorDMR-5-41029	7
chr15	41910584	41911560	MajorDMR-5-41030	11
chr15	41912661	41912919	MajorDMR-5-41031	5
chr15	41931687	41931829	MajorDMR-5-41032	4
chr15	41967295	41967311	MajorDMR-5-41033	2
chr15	42039825	42040221	MajorDMR-5-41034	3
chr15	42072161	42072296	MajorDMR-5-41035	2
chr15	42089207	42089459	MajorDMR-5-41036	4
chr15	42092251	42092686	MajorDMR-5-41037	7
chr15	42101931	42102643	MajorDMR-5-41038	10
chr15	42106840	42106923	MajorDMR-5-41039	3
chr15	42109125	42110268	MajorDMR-5-41040	29
chr15	42141019	42141043	MajorDMR-5-41041	2
chr15	42142208	42142343	MajorDMR-5-41042	3
chr15	42147509	42148327	MajorDMR-5-41043	26
chr15	42157127	42157881	MajorDMR-5-41044	11
chr15	42162457	42163098	MajorDMR-5-41045	12
chr15	42174025	42175977	MajorDMR-5-41046	17
chr15	42186791	42187411	MajorDMR-5-41047	16
chr15	42206926	42207047	MajorDMR-5-41048	3
chr15	42208482	42209179	MajorDMR-5-41049	7
chr15	42209912	42210504	MajorDMR-5-41050	6
chr15	42220924	42223265	MajorDMR-5-41051	20
chr15	42225492	42225760	MajorDMR-5-41052	5
chr15	42258416	42258420	MajorDMR-5-41053	2
chr15	42343104	42343302	MajorDMR-5-41054	6
chr15	42358711	42359120	MajorDMR-5-41055	2
chr15	42376135	42376514	MajorDMR-5-41056	5
chr15	42383233	42383770	MajorDMR-5-41057	12
chr15	42399486	42399510	MajorDMR-5-41058	2
chr15	42401143	42401774	MajorDMR-5-41059	4
chr15	42411210	42411830	MajorDMR-5-41060	3
chr15	42416238	42416608	MajorDMR-5-41061	3
chr15	42417660	42417867	MajorDMR-5-41062	2
chr15	42455910	42456390	MajorDMR-5-41063	3
chr15	42467529	42468001	MajorDMR-5-41064	3
chr15	42472995	42474061	MajorDMR-5-41065	14
chr15	42480025	42480043	MajorDMR-5-41066	2
chr15	42508182	42508539	MajorDMR-5-41067	4
chr15	42644595	42644896	MajorDMR-5-41068	4
chr15	42652011	42652684	MajorDMR-5-41069	8
chr15	42659324	42659633	MajorDMR-5-41070	4
chr15	42660242	42660495	MajorDMR-5-41071	3
chr15	42678589	42678606	MajorDMR-5-41072	2
chr15	42679932	42680187	MajorDMR-5-41073	8
chr15	42697692	42698332	MajorDMR-5-41074	6
chr15	42752483	42752797	MajorDMR-5-41075	2
chr15	42765582	42766496	MajorDMR-5-41076	6
chr15	42822002	42822547	MajorDMR-5-41077	5
chr15	42832119	42832131	MajorDMR-5-41078	2
chr15	42833743	42833762	MajorDMR-5-41079	2
chr15	42835465	42836609	MajorDMR-5-41080	6
chr15	42837296	42837647	MajorDMR-5-41081	4
chr15	42971744	42973761	MajorDMR-5-41082	14
chr15	43003858	43004198	MajorDMR-5-41083	4
chr15	43013062	43013250	MajorDMR-5-41084	2
chr15	43056502	43056758	MajorDMR-5-41085	10
chr15	43067831	43067849	MajorDMR-5-41086	2
chr15	43075014	43075032	MajorDMR-5-41087	2
chr15	43093037	43093176	MajorDMR-5-41088	6
chr15	43232020	43232818	MajorDMR-5-41089	12
chr15	43233412	43234669	MajorDMR-5-41090	14
chr15	43251316	43251321	MajorDMR-5-41091	2
chr15	43251904	43252066	MajorDMR-5-41092	2
chr15	43270384	43271186	MajorDMR-5-41093	6
chr15	43279006	43279023	MajorDMR-5-41094	3
chr15	43418302	43418341	MajorDMR-5-41095	2
chr15	43425139	43425147	MajorDMR-5-41096	2
chr15	43470517	43470594	MajorDMR-5-41097	2
chr15	43479559	43479758	MajorDMR-5-41098	6
chr15	43493172	43493593	MajorDMR-5-41099	8
chr15	43521275	43521540	MajorDMR-5-41100	3
chr15	43657078	43657875	MajorDMR-5-41101	4
chr15	43659341	43659834	MajorDMR-5-41102	6
chr15	43664466	43664694	MajorDMR-5-41103	4
chr15	43674001	43676060	MajorDMR-5-41104	18
chr15	43677885	43678649	MajorDMR-5-41105	9
chr15	43679203	43679644	MajorDMR-5-41106	3
chr15	43682211	43682231	MajorDMR-5-41107	2
chr15	43682957	43683100	MajorDMR-5-41108	5
chr15	43689378	43689595	MajorDMR-5-41109	5
chr15	43692057	43692463	MajorDMR-5-41110	8
chr15	43693863	43693987	MajorDMR-5-41111	3
chr15	43695555	43696029	MajorDMR-5-41112	9
chr15	43696541	43697447	MajorDMR-5-41113	8
chr15	43702971	43703000	MajorDMR-5-41114	2
chr15	43713237	43713545	MajorDMR-5-41115	6
chr15	43737929	43737944	MajorDMR-5-41116	2
chr15	43812191	43812297	MajorDMR-5-41117	2
chr15	43813306	43815149	MajorDMR-5-41118	23
chr15	43815689	43816775	MajorDMR-5-41119	6
chr15	43817399	43817817	MajorDMR-5-41120	4
chr15	43818780	43818845	MajorDMR-5-41121	2
chr15	43888714	43889324	MajorDMR-5-41122	3
chr15	43895208	43895245	MajorDMR-5-41123	2
chr15	43923451	43924748	MajorDMR-5-41124	19
chr15	43989073	43989145	MajorDMR-5-41125	2
chr15	43994029	43995093	MajorDMR-5-41126	14
chr15	44019938	44020196	MajorDMR-5-41127	8
chr15	44020931	44021374	MajorDMR-5-41128	4
chr15	44055281	44055363	MajorDMR-5-41129	3
chr15	44068406	44068431	MajorDMR-5-41130	2
chr15	44090525	44090543	MajorDMR-5-41131	2
chr15	44091082	44091622	MajorDMR-5-41132	4
chr15	44107185	44107265	MajorDMR-5-41133	4
chr15	44113886	44114070	MajorDMR-5-41134	2
chr15	44117616	44117819	MajorDMR-5-41135	4
chr15	44136344	44137105	MajorDMR-5-41136	21
chr15	44204498	44204595	MajorDMR-5-41137	4
chr15	44207442	44207707	MajorDMR-5-41138	9
chr15	44211707	44212730	MajorDMR-5-41139	5
chr15	44240083	44240940	MajorDMR-5-41140	4
chr15	44260409	44261073	MajorDMR-5-41141	5
chr15	44268847	44268887	MajorDMR-5-41142	2
chr15	44271000	44271302	MajorDMR-5-41143	2
chr15	44333605	44333836	MajorDMR-5-41144	2
chr15	44334396	44334531	MajorDMR-5-41145	2
chr15	44402877	44403942	MajorDMR-5-41146	7
chr15	44435936	44436486	MajorDMR-5-41147	4
chr15	44470707	44470732	MajorDMR-5-41148	2
chr15	44530269	44530488	MajorDMR-5-41149	5
chr15	44567219	44567303	MajorDMR-5-41150	3
chr15	44589213	44589799	MajorDMR-5-41151	3
chr15	44677091	44677583	MajorDMR-5-41152	2
chr15	44749353	44749452	MajorDMR-5-41153	2
chr15	44757949	44758015	MajorDMR-5-41154	2
chr15	44767728	44768360	MajorDMR-5-41155	7
chr15	44816128	44816320	MajorDMR-5-41156	2
chr15	44820124	44820513	MajorDMR-5-41157	4
chr15	44822673	44822941	MajorDMR-5-41158	5
chr15	44826077	44826411	MajorDMR-5-41159	2
chr15	44845036	44845137	MajorDMR-5-41160	3
chr15	44858529	44858758	MajorDMR-5-41161	4
chr15	44871459	44871618	MajorDMR-5-41162	4
chr15	44873828	44873863	MajorDMR-5-41163	2
chr15	44882388	44882823	MajorDMR-5-41164	3
chr15	44898535	44899885	MajorDMR-5-41165	7
chr15	45121176	45121253	MajorDMR-5-41166	2
chr15	45177854	45177877	MajorDMR-5-41167	2
chr15	45250042	45250476	MajorDMR-5-41168	5
chr15	45314504	45314666	MajorDMR-5-41169	9
chr15	45364520	45364539	MajorDMR-5-41170	2
chr15	45408501	45409401	MajorDMR-5-41171	16
chr15	45458628	45458681	MajorDMR-5-41172	2
chr15	45460060	45460297	MajorDMR-5-41173	7
chr15	45474073	45474427	MajorDMR-5-41174	2
chr15	45481115	45481650	MajorDMR-5-41175	10
chr15	45495550	45495571	MajorDMR-5-41176	2
chr15	45610950	45610983	MajorDMR-5-41177	2
chr15	45611704	45611727	MajorDMR-5-41178	2
chr15	45678244	45679219	MajorDMR-5-41179	12
chr15	45722881	45722928	MajorDMR-5-41180	2
chr15	45727627	45728356	MajorDMR-5-41181	7
chr15	45756451	45756918	MajorDMR-5-41182	6
chr15	45760418	45761223	MajorDMR-5-41183	8
chr15	45841128	45841536	MajorDMR-5-41184	14
chr15	45870436	45870610	MajorDMR-5-41185	2
chr15	45871202	45871502	MajorDMR-5-41186	5
chr15	45872319	45872921	MajorDMR-5-41187	13
chr15	45881458	45881732	MajorDMR-5-41188	3
chr15	45882575	45882767	MajorDMR-5-41189	5
chr15	45883446	45883464	MajorDMR-5-41190	2
chr15	45961984	45962692	MajorDMR-5-41191	11
chr15	45968555	45968856	MajorDMR-5-41192	4
chr15	46007599	46007609	MajorDMR-5-41193	2
chr15	46039260	46039549	MajorDMR-5-41194	3
chr15	46043300	46043771	MajorDMR-5-41195	5
chr15	46069109	46069226	MajorDMR-5-41196	4
chr15	46119453	46119791	MajorDMR-5-41197	5
chr15	46124139	46124207	MajorDMR-5-41198	2
chr15	46144012	46144101	MajorDMR-5-41199	2
chr15	46213619	46214061	MajorDMR-5-41200	5
chr15	46228307	46229099	MajorDMR-5-41201	5
chr15	46235113	46235676	MajorDMR-5-41202	5
chr15	46237342	46237515	MajorDMR-5-41203	4
chr15	46291552	46291817	MajorDMR-5-41204	2
chr15	46299485	46300093	MajorDMR-5-41205	4
chr15	46387583	46387862	MajorDMR-5-41206	4
chr15	46457665	46457841	MajorDMR-5-41207	4
chr15	46502930	46503067	MajorDMR-5-41208	2
chr15	46513160	46513436	MajorDMR-5-41209	4
chr15	46514637	46516209	MajorDMR-5-41210	14
chr15	46524034	46524236	MajorDMR-5-41211	4
chr15	46592749	46593501	MajorDMR-5-41212	10
chr15	46598630	46598655	MajorDMR-5-41213	2
chr15	46623195	46623467	MajorDMR-5-41214	2
chr15	46705862	46706366	MajorDMR-5-41215	3
chr15	46713532	46713713	MajorDMR-5-41216	2
chr15	46747327	46747826	MajorDMR-5-41217	4
chr15	46748370	46749141	MajorDMR-5-41218	6
chr15	46816991	46817860	MajorDMR-5-41219	8
chr15	46841848	46841957	MajorDMR-5-41220	2
chr15	46965551	46965583	MajorDMR-5-41221	3
chr15	47050473	47050571	MajorDMR-5-41222	2
chr15	47077979	47078038	MajorDMR-5-41223	2
chr15	47089662	47089770	MajorDMR-5-41224	2
chr15	47114045	47114243	MajorDMR-5-41225	3
chr15	47118081	47118466	MajorDMR-5-41226	4
chr15	47156406	47156808	MajorDMR-5-41227	3
chr15	47157454	47157510	MajorDMR-5-41228	2
chr15	47171302	47171418	MajorDMR-5-41229	3
chr15	47210439	47210448	MajorDMR-5-41230	3
chr15	47289577	47290005	MajorDMR-5-41231	5
chr15	47352272	47352308	MajorDMR-5-41232	2
chr15	47451201	47451252	MajorDMR-5-41233	2
chr15	47621809	47622253	MajorDMR-5-41234	4
chr15	47627378	47627826	MajorDMR-5-41235	2
chr15	47632351	47632974	MajorDMR-5-41236	4
chr15	47646956	47647096	MajorDMR-5-41237	4
chr15	47669802	47670564	MajorDMR-5-41238	7
chr15	47676183	47677604	MajorDMR-5-41239	6
chr15	47697185	47697316	MajorDMR-5-41240	2
chr15	47697841	47698184	MajorDMR-5-41241	3
chr15	47701014	47701153	MajorDMR-5-41242	2
chr15	47727035	47727288	MajorDMR-5-41243	2
chr15	47737850	47738253	MajorDMR-5-41244	7
chr15	47776110	47776639	MajorDMR-5-41245	3
chr15	47798124	47798225	MajorDMR-5-41246	2
chr15	47799594	47800036	MajorDMR-5-41247	4
chr15	47863221	47863394	MajorDMR-5-41248	3
chr15	47880646	47881189	MajorDMR-5-41249	8
chr15	47885588	47885598	MajorDMR-5-41250	2
chr15	47902753	47903216	MajorDMR-5-41251	3
chr15	47913489	47913736	MajorDMR-5-41252	3
chr15	47930927	47931005	MajorDMR-5-41253	5
chr15	47932168	47932673	MajorDMR-5-41254	5
chr15	48074561	48074669	MajorDMR-5-41255	2
chr15	48103192	48103415	MajorDMR-5-41256	3
chr15	48106109	48106647	MajorDMR-5-41257	4
chr15	48112750	48113479	MajorDMR-5-41258	8
chr15	48126429	48126871	MajorDMR-5-41259	2
chr15	48131126	48132380	MajorDMR-5-41260	8
chr15	48145043	48145696	MajorDMR-5-41261	6
chr15	48216858	48217159	MajorDMR-5-41262	8
chr15	48266262	48266364	MajorDMR-5-41263	2
chr15	48275930	48276114	MajorDMR-5-41264	3
chr15	48283592	48283829	MajorDMR-5-41265	4
chr15	48291900	48292003	MajorDMR-5-41266	2
chr15	48294328	48294833	MajorDMR-5-41267	5
chr15	48302783	48303743	MajorDMR-5-41268	10
chr15	48356675	48356713	MajorDMR-5-41269	2
chr15	48386349	48386573	MajorDMR-5-41270	3
chr15	48437637	48437961	MajorDMR-5-41271	3
chr15	48468030	48468579	MajorDMR-5-41272	6
chr15	48471255	48471737	MajorDMR-5-41273	6
chr15	48482793	48482941	MajorDMR-5-41274	2
chr15	48543159	48543169	MajorDMR-5-41275	2
chr15	48558628	48559265	MajorDMR-5-41276	5
chr15	48559883	48560517	MajorDMR-5-41277	4
chr15	48647101	48647790	MajorDMR-5-41278	11
chr15	48648767	48649222	MajorDMR-5-41279	5
chr15	48649773	48650144	MajorDMR-5-41280	3
chr15	48681916	48681971	MajorDMR-5-41281	2
chr15	48685943	48686054	MajorDMR-5-41282	5
chr15	48703883	48704769	MajorDMR-5-41283	8
chr15	48706295	48706816	MajorDMR-5-41284	6
chr15	48707385	48709336	MajorDMR-5-41285	22
chr15	48709882	48710197	MajorDMR-5-41286	5
chr15	48710725	48711305	MajorDMR-5-41287	5
chr15	48712975	48713002	MajorDMR-5-41288	3
chr15	48713592	48714347	MajorDMR-5-41289	9
chr15	48715913	48716612	MajorDMR-5-41290	3
chr15	48717159	48718057	MajorDMR-5-41291	12
chr15	48720137	48720553	MajorDMR-5-41292	2
chr15	48724626	48724950	MajorDMR-5-41293	2
chr15	48732133	48732596	MajorDMR-5-41294	2
chr15	48734290	48734606	MajorDMR-5-41295	2
chr15	48736335	48736443	MajorDMR-5-41296	3
chr15	48741629	48742371	MajorDMR-5-41297	5
chr15	48743668	48744522	MajorDMR-5-41298	8
chr15	48758052	48758186	MajorDMR-5-41299	2
chr15	48760622	48760740	MajorDMR-5-41300	3
chr15	48770024	48771457	MajorDMR-5-41301	9
chr15	48776856	48777171	MajorDMR-5-41302	3
chr15	48786159	48786262	MajorDMR-5-41303	3
chr15	48789266	48789343	MajorDMR-5-41304	2
chr15	48817849	48818508	MajorDMR-5-41305	5
chr15	48831179	48831604	MajorDMR-5-41306	4
chr15	48840216	48840371	MajorDMR-5-41307	3
chr15	48852822	48853011	MajorDMR-5-41308	3
chr15	48870222	48870320	MajorDMR-5-41309	2
chr15	48873484	48874322	MajorDMR-5-41310	7
chr15	48875158	48875811	MajorDMR-5-41311	7
chr15	48877171	48877195	MajorDMR-5-41312	3
chr15	48889220	48889260	MajorDMR-5-41313	3
chr15	48893329	48893854	MajorDMR-5-41314	3
chr15	48895548	48896502	MajorDMR-5-41315	10
chr15	48898341	48898346	MajorDMR-5-41316	2
chr15	48900882	48900991	MajorDMR-5-41317	2
chr15	48902662	48903068	MajorDMR-5-41318	4
chr15	48920161	48920536	MajorDMR-5-41319	3
chr15	48923633	48923728	MajorDMR-5-41320	2
chr15	48933188	48934500	MajorDMR-5-41321	8
chr15	48938690	48938925	MajorDMR-5-41322	2
chr15	48941356	48941372	MajorDMR-5-41323	2
chr15	49012380	49013436	MajorDMR-5-41324	5
chr15	49029386	49029550	MajorDMR-5-41325	3
chr15	49104137	49104406	MajorDMR-5-41326	3
chr15	49189163	49189815	MajorDMR-5-41327	8
chr15	49201092	49201160	MajorDMR-5-41328	2
chr15	49216677	49217956	MajorDMR-5-41329	8
chr15	49220370	49220842	MajorDMR-5-41330	7
chr15	49221343	49221522	MajorDMR-5-41331	6
chr15	49238313	49238747	MajorDMR-5-41332	3
chr15	49266957	49267524	MajorDMR-5-41333	3
chr15	49276288	49277209	MajorDMR-5-41334	5
chr15	49278410	49278482	MajorDMR-5-41335	3
chr15	49280639	49280711	MajorDMR-5-41336	4
chr15	49287309	49287761	MajorDMR-5-41337	3
chr15	49291808	49291968	MajorDMR-5-41338	2
chr15	49292785	49293173	MajorDMR-5-41339	3
chr15	49307434	49307633	MajorDMR-5-41340	2
chr15	49333205	49333886	MajorDMR-5-41341	6
chr15	49336420	49336690	MajorDMR-5-41342	2
chr15	49339155	49340090	MajorDMR-5-41343	8
chr15	49380918	49382819	MajorDMR-5-41344	12
chr15	49385831	49386015	MajorDMR-5-41345	2
chr15	49414007	49414565	MajorDMR-5-41346	3
chr15	49493309	49493421	MajorDMR-5-41347	2
chr15	49506687	49506833	MajorDMR-5-41348	2
chr15	49764050	49764356	MajorDMR-5-41349	4
chr15	49813933	49814771	MajorDMR-5-41350	3
chr15	49980488	49981283	MajorDMR-5-41351	6
chr15	50006378	50006479	MajorDMR-5-41352	3
chr15	50011458	50012538	MajorDMR-5-41353	17
chr15	50027813	50027915	MajorDMR-5-41354	3
chr15	50193905	50194471	MajorDMR-5-41355	4
chr15	50514981	50515314	MajorDMR-5-41356	4
chr15	50549308	50550097	MajorDMR-5-41357	12
chr15	50557175	50557918	MajorDMR-5-41358	10
chr15	50588200	50588685	MajorDMR-5-41359	4
chr15	50684330	50684537	MajorDMR-5-41360	5
chr15	50688891	50689042	MajorDMR-5-41361	5
chr15	50698087	50699034	MajorDMR-5-41362	10
chr15	50702507	50703515	MajorDMR-5-41363	7
chr15	50708790	50709209	MajorDMR-5-41364	4
chr15	50806959	50807659	MajorDMR-5-41365	16
chr15	50808669	50808793	MajorDMR-5-41366	2
chr15	50811897	50812215	MajorDMR-5-41367	4
chr15	50843720	50844005	MajorDMR-5-41368	2
chr15	50925511	50926011	MajorDMR-5-41369	2
chr15	50948389	50948742	MajorDMR-5-41370	4
chr15	50977600	50977611	MajorDMR-5-41371	3
chr15	50999514	51000091	MajorDMR-5-41372	8
chr15	51000850	51001465	MajorDMR-5-41373	10
chr15	51004893	51004900	MajorDMR-5-41374	2
chr15	51042205	51042567	MajorDMR-5-41375	4
chr15	51058423	51058498	MajorDMR-5-41376	2
chr15	51062224	51062518	MajorDMR-5-41377	3
chr15	51075754	51075829	MajorDMR-5-41378	2
chr15	51078286	51079512	MajorDMR-5-41379	8
chr15	51116842	51117160	MajorDMR-5-41380	3
chr15	51120810	51121957	MajorDMR-5-41381	7
chr15	51124471	51124815	MajorDMR-5-41382	3
chr15	51147441	51149677	MajorDMR-5-41383	11
chr15	51153177	51153204	MajorDMR-5-41384	2
chr15	51172334	51173224	MajorDMR-5-41385	6
chr15	51270834	51270936	MajorDMR-5-41386	2
chr15	51276271	51276551	MajorDMR-5-41387	3
chr15	51279748	51279806	MajorDMR-5-41388	2
chr15	51285831	51285907	MajorDMR-5-41389	2
chr15	51305059	51305193	MajorDMR-5-41390	2
chr15	51315217	51315648	MajorDMR-5-41391	4
chr15	51318953	51318960	MajorDMR-5-41392	2
chr15	51367445	51368714	MajorDMR-5-41393	6
chr15	51384765	51385421	MajorDMR-5-41394	5
chr15	51389798	51390543	MajorDMR-5-41395	5
chr15	51403443	51403524	MajorDMR-5-41396	2
chr15	51421751	51422461	MajorDMR-5-41397	4
chr15	51445412	51445424	MajorDMR-5-41398	2
chr15	51465003	51465041	MajorDMR-5-41399	2
chr15	51471533	51472299	MajorDMR-5-41400	7
chr15	51478129	51479341	MajorDMR-5-41401	15
chr15	51490880	51490905	MajorDMR-5-41402	2
chr15	51526566	51526734	MajorDMR-5-41403	6
chr15	51551470	51552691	MajorDMR-5-41404	7
chr15	51558464	51558725	MajorDMR-5-41405	4
chr15	51563050	51563076	MajorDMR-5-41406	2
chr15	51604502	51604984	MajorDMR-5-41407	7
chr15	51624535	51624724	MajorDMR-5-41408	2
chr15	51627729	51628219	MajorDMR-5-41409	7
chr15	51634508	51634865	MajorDMR-5-41410	5
chr15	51655717	51655992	MajorDMR-5-41411	6
chr15	51670820	51671010	MajorDMR-5-41412	3
chr15	51760382	51760559	MajorDMR-5-41413	3
chr15	51804604	51804746	MajorDMR-5-41414	4
chr15	51828905	51829044	MajorDMR-5-41415	4
chr15	51842627	51843537	MajorDMR-5-41416	7
chr15	51848194	51848212	MajorDMR-5-41417	2
chr15	51854143	51854501	MajorDMR-5-41418	2
chr15	51857371	51858046	MajorDMR-5-41419	4
chr15	51911427	51912029	MajorDMR-5-41420	7
chr15	51939153	51939364	MajorDMR-5-41421	3
chr15	51950585	51950731	MajorDMR-5-41422	6
chr15	51956871	51957652	MajorDMR-5-41423	5
chr15	51959613	51960049	MajorDMR-5-41424	7
chr15	51977311	51977412	MajorDMR-5-41425	2
chr15	51980326	51981276	MajorDMR-5-41426	13
chr15	51984799	51985287	MajorDMR-5-41427	2
chr15	51996590	51996922	MajorDMR-5-41428	3
chr15	51998260	51998281	MajorDMR-5-41429	2
chr15	52012061	52012122	MajorDMR-5-41430	2
chr15	52043024	52043035	MajorDMR-5-41431	2
chr15	52045070	52045649	MajorDMR-5-41432	6
chr15	52046153	52046166	MajorDMR-5-41433	2
chr15	52047368	52047408	MajorDMR-5-41434	3
chr15	52051380	52051421	MajorDMR-5-41435	2
chr15	52060305	52060718	MajorDMR-5-41436	4
chr15	52067993	52068063	MajorDMR-5-41437	2
chr15	52072197	52072532	MajorDMR-5-41438	3
chr15	52089297	52089591	MajorDMR-5-41439	5
chr15	52090949	52092105	MajorDMR-5-41440	9
chr15	52118644	52119813	MajorDMR-5-41441	11
chr15	52137482	52138399	MajorDMR-5-41442	6
chr15	52142022	52142273	MajorDMR-5-41443	4
chr15	52146758	52147344	MajorDMR-5-41444	3
chr15	52148704	52149010	MajorDMR-5-41445	2
chr15	52152242	52152517	MajorDMR-5-41446	8
chr15	52155096	52155980	MajorDMR-5-41447	8
chr15	52157992	52158374	MajorDMR-5-41448	4
chr15	52166714	52167882	MajorDMR-5-41449	14
chr15	52184089	52184640	MajorDMR-5-41450	3
chr15	52232222	52232280	MajorDMR-5-41451	3
chr15	52237679	52238124	MajorDMR-5-41452	5
chr15	52329861	52329975	MajorDMR-5-41453	2
chr15	52363832	52364330	MajorDMR-5-41454	11
chr15	52372419	52372502	MajorDMR-5-41455	3
chr15	52409188	52409631	MajorDMR-5-41456	6
chr15	52411414	52411482	MajorDMR-5-41457	2
chr15	52414261	52414339	MajorDMR-5-41458	2
chr15	52427817	52428503	MajorDMR-5-41459	14
chr15	52429215	52429716	MajorDMR-5-41460	2
chr15	52431691	52431833	MajorDMR-5-41461	3
chr15	52432489	52433015	MajorDMR-5-41462	7
chr15	52434083	52434226	MajorDMR-5-41463	2
chr15	52436183	52436667	MajorDMR-5-41464	3
chr15	52443606	52443639	MajorDMR-5-41465	2
chr15	52444355	52444552	MajorDMR-5-41466	3
chr15	52447506	52447548	MajorDMR-5-41467	2
chr15	52448665	52448756	MajorDMR-5-41468	2
chr15	52449661	52449769	MajorDMR-5-41469	5
chr15	52450461	52451599	MajorDMR-5-41470	16
chr15	52454055	52454694	MajorDMR-5-41471	4
chr15	52455573	52455692	MajorDMR-5-41472	8
chr15	52457006	52457787	MajorDMR-5-41473	7
chr15	52458694	52458851	MajorDMR-5-41474	2
chr15	52459587	52460987	MajorDMR-5-41475	9
chr15	52465560	52465628	MajorDMR-5-41476	2
chr15	52466327	52466585	MajorDMR-5-41477	4
chr15	52467743	52467931	MajorDMR-5-41478	2
chr15	52468527	52468555	MajorDMR-5-41479	2
chr15	52469253	52469301	MajorDMR-5-41480	4
chr15	52470342	52471030	MajorDMR-5-41481	5
chr15	52473280	52473670	MajorDMR-5-41482	10
chr15	52479476	52479755	MajorDMR-5-41483	5
chr15	52482904	52484015	MajorDMR-5-41484	10
chr15	52485656	52485872	MajorDMR-5-41485	3
chr15	52525632	52526516	MajorDMR-5-41486	10
chr15	52527092	52528507	MajorDMR-5-41487	17
chr15	52529313	52529792	MajorDMR-5-41488	4
chr15	52530509	52530908	MajorDMR-5-41489	7
chr15	52539673	52540230	MajorDMR-5-41490	9
chr15	52547483	52548481	MajorDMR-5-41491	8
chr15	52549110	52551474	MajorDMR-5-41492	20
chr15	52554170	52554400	MajorDMR-5-41493	3
chr15	52560576	52562050	MajorDMR-5-41494	13
chr15	52562694	52562700	MajorDMR-5-41495	2
chr15	52566763	52566878	MajorDMR-5-41496	2
chr15	52567796	52569421	MajorDMR-5-41497	12
chr15	52569949	52571829	MajorDMR-5-41498	23
chr15	52574267	52574869	MajorDMR-5-41499	8
chr15	52579387	52579601	MajorDMR-5-41500	6
chr15	52584717	52585091	MajorDMR-5-41501	4
chr15	52586689	52586816	MajorDMR-5-41502	3
chr15	52603340	52604525	MajorDMR-5-41503	10
chr15	52605657	52607031	MajorDMR-5-41504	14
chr15	52615588	52616273	MajorDMR-5-41505	12
chr15	52616983	52617485	MajorDMR-5-41506	4
chr15	52618274	52618329	MajorDMR-5-41507	2
chr15	52618866	52619035	MajorDMR-5-41508	3
chr15	52620156	52620251	MajorDMR-5-41509	3
chr15	52621622	52622156	MajorDMR-5-41510	4
chr15	52623637	52624481	MajorDMR-5-41511	7
chr15	52626026	52626076	MajorDMR-5-41512	2
chr15	52627041	52627346	MajorDMR-5-41513	3
chr15	52628787	52628971	MajorDMR-5-41514	4
chr15	52629752	52634471	MajorDMR-5-41515	35
chr15	52635838	52637374	MajorDMR-5-41516	12
chr15	52649818	52650506	MajorDMR-5-41517	9
chr15	52654962	52655023	MajorDMR-5-41518	3
chr15	52660928	52661558	MajorDMR-5-41519	5
chr15	52671799	52672239	MajorDMR-5-41520	10
chr15	52674393	52675288	MajorDMR-5-41521	5
chr15	52676023	52676848	MajorDMR-5-41522	8
chr15	52690880	52690944	MajorDMR-5-41523	4
chr15	52696253	52696460	MajorDMR-5-41524	5
chr15	52697508	52697974	MajorDMR-5-41525	3
chr15	52702993	52703299	MajorDMR-5-41526	2
chr15	52715640	52715744	MajorDMR-5-41527	2
chr15	52719885	52720283	MajorDMR-5-41528	2
chr15	52724831	52724858	MajorDMR-5-41529	2
chr15	52725909	52726491	MajorDMR-5-41530	10
chr15	52729507	52729663	MajorDMR-5-41531	2
chr15	52730405	52730459	MajorDMR-5-41532	2
chr15	52733570	52733626	MajorDMR-5-41533	2
chr15	52734445	52734668	MajorDMR-5-41534	4
chr15	52736751	52737562	MajorDMR-5-41535	6
chr15	52738072	52738810	MajorDMR-5-41536	7
chr15	52740768	52740917	MajorDMR-5-41537	5
chr15	52743759	52744970	MajorDMR-5-41538	7
chr15	52745836	52746340	MajorDMR-5-41539	3
chr15	52781084	52781222	MajorDMR-5-41540	2
chr15	52815886	52815954	MajorDMR-5-41541	2
chr15	52819485	52819896	MajorDMR-5-41542	3
chr15	52822209	52822988	MajorDMR-5-41543	14
chr15	52837832	52837894	MajorDMR-5-41544	2
chr15	52839688	52839805	MajorDMR-5-41545	2
chr15	52840400	52840450	MajorDMR-5-41546	3
chr15	52842294	52843257	MajorDMR-5-41547	5
chr15	52843979	52845253	MajorDMR-5-41548	17
chr15	52846388	52846685	MajorDMR-5-41549	2
chr15	52847901	52848648	MajorDMR-5-41550	4
chr15	52849214	52849311	MajorDMR-5-41551	3
chr15	52850024	52851033	MajorDMR-5-41552	8
chr15	52855102	52855128	MajorDMR-5-41553	2
chr15	52891082	52891091	MajorDMR-5-41554	2
chr15	52962513	52962600	MajorDMR-5-41555	3
chr15	53038431	53038782	MajorDMR-5-41556	5
chr15	53045546	53045633	MajorDMR-5-41557	3
chr15	53064514	53064570	MajorDMR-5-41558	2
chr15	53162127	53162572	MajorDMR-5-41559	4
chr15	53235081	53235575	MajorDMR-5-41560	9
chr15	53292643	53293050	MajorDMR-5-41561	7
chr15	53298544	53299152	MajorDMR-5-41562	6
chr15	53411943	53412327	MajorDMR-5-41563	4
chr15	53513110	53513245	MajorDMR-5-41564	8
chr15	53527669	53528363	MajorDMR-5-41565	4
chr15	53565967	53566004	MajorDMR-5-41566	2
chr15	53567070	53567596	MajorDMR-5-41567	4
chr15	53570476	53570941	MajorDMR-5-41568	2
chr15	53584348	53584409	MajorDMR-5-41569	4
chr15	53608610	53608900	MajorDMR-5-41570	2
chr15	53616157	53616915	MajorDMR-5-41571	10
chr15	53639340	53639461	MajorDMR-5-41572	2
chr15	53643233	53643647	MajorDMR-5-41573	5
chr15	53661048	53661417	MajorDMR-5-41574	2
chr15	53669404	53669936	MajorDMR-5-41575	9
chr15	53684346	53684602	MajorDMR-5-41576	2
chr15	53687581	53689299	MajorDMR-5-41577	10
chr15	53729037	53729524	MajorDMR-5-41578	4
chr15	53881216	53882831	MajorDMR-5-41579	11
chr15	53889183	53889581	MajorDMR-5-41580	6
chr15	53910785	53910922	MajorDMR-5-41581	2
chr15	53917914	53918183	MajorDMR-5-41582	3
chr15	53957928	53958450	MajorDMR-5-41583	5
chr15	53985965	53986830	MajorDMR-5-41584	4
chr15	54101139	54101149	MajorDMR-5-41585	2
chr15	54256864	54257084	MajorDMR-5-41586	4
chr15	54266534	54266776	MajorDMR-5-41587	2
chr15	54269087	54269550	MajorDMR-5-41588	2
chr15	54272160	54272467	MajorDMR-5-41589	3
chr15	54273246	54273424	MajorDMR-5-41590	3
chr15	54306494	54306851	MajorDMR-5-41591	3
chr15	54309551	54310223	MajorDMR-5-41592	3
chr15	54336842	54337089	MajorDMR-5-41593	3
chr15	54364466	54365030	MajorDMR-5-41594	3
chr15	54404806	54405350	MajorDMR-5-41595	5
chr15	54461956	54462089	MajorDMR-5-41596	2
chr15	54617655	54617964	MajorDMR-5-41597	5
chr15	54623791	54623893	MajorDMR-5-41598	2
chr15	54626162	54626699	MajorDMR-5-41599	5
chr15	54627781	54627844	MajorDMR-5-41600	2
chr15	54684042	54684318	MajorDMR-5-41601	2
chr15	54702193	54702819	MajorDMR-5-41602	4
chr15	54723126	54723465	MajorDMR-5-41603	3
chr15	54749515	54750141	MajorDMR-5-41604	6
chr15	54760712	54761165	MajorDMR-5-41605	4
chr15	54891473	54891842	MajorDMR-5-41606	4
chr15	54949847	54949957	MajorDMR-5-41607	2
chr15	54952567	54953441	MajorDMR-5-41608	9
chr15	54954210	54954214	MajorDMR-5-41609	2
chr15	55003736	55005058	MajorDMR-5-41610	8
chr15	55059179	55059184	MajorDMR-5-41611	2
chr15	55062534	55062791	MajorDMR-5-41612	2
chr15	55070189	55070299	MajorDMR-5-41613	2
chr15	55103094	55103280	MajorDMR-5-41614	2
chr15	55109135	55109226	MajorDMR-5-41615	2
chr15	55112884	55113093	MajorDMR-5-41616	2
chr15	55138259	55138407	MajorDMR-5-41617	2
chr15	55139003	55139661	MajorDMR-5-41618	12
chr15	55196316	55196323	MajorDMR-5-41619	2
chr15	55228848	55229742	MajorDMR-5-41620	8
chr15	55232576	55232932	MajorDMR-5-41621	2
chr15	55248841	55249211	MajorDMR-5-41622	4
chr15	55249722	55249835	MajorDMR-5-41623	2
chr15	55252649	55252940	MajorDMR-5-41624	3
chr15	55253638	55253825	MajorDMR-5-41625	3
chr15	55261696	55262478	MajorDMR-5-41626	6
chr15	55276670	55276926	MajorDMR-5-41627	6
chr15	55296634	55296665	MajorDMR-5-41628	2
chr15	55303164	55303243	MajorDMR-5-41629	2
chr15	55325589	55325747	MajorDMR-5-41630	2
chr15	55345355	55346105	MajorDMR-5-41631	4
chr15	55348391	55348522	MajorDMR-5-41632	2
chr15	55382627	55383376	MajorDMR-5-41633	7
chr15	55386777	55387023	MajorDMR-5-41634	2
chr15	55402136	55402975	MajorDMR-5-41635	7
chr15	55424304	55424879	MajorDMR-5-41636	4
chr15	55455304	55455343	MajorDMR-5-41637	2
chr15	55469677	55471045	MajorDMR-5-41638	10
chr15	55500786	55501341	MajorDMR-5-41639	3
chr15	55537578	55538266	MajorDMR-5-41640	3
chr15	55583088	55583118	MajorDMR-5-41641	3
chr15	55681945	55682311	MajorDMR-5-41642	13
chr15	55891865	55892492	MajorDMR-5-41643	17
chr15	55929796	55930341	MajorDMR-5-41644	3
chr15	56107072	56107328	MajorDMR-5-41645	5
chr15	56135207	56135252	MajorDMR-5-41646	2
chr15	56138747	56138805	MajorDMR-5-41647	3
chr15	56169139	56169644	MajorDMR-5-41648	3
chr15	56182858	56183059	MajorDMR-5-41649	3
chr15	56187367	56187485	MajorDMR-5-41650	3
chr15	56377310	56377337	MajorDMR-5-41651	2
chr15	56456902	56456906	MajorDMR-5-41652	2
chr15	56463214	56463240	MajorDMR-5-41653	2
chr15	56528260	56528319	MajorDMR-5-41654	2
chr15	56544850	56544943	MajorDMR-5-41655	2
chr15	56644446	56644536	MajorDMR-5-41656	8
chr15	56703432	56703764	MajorDMR-5-41657	2
chr15	56731888	56732544	MajorDMR-5-41658	4
chr15	56756448	56756579	MajorDMR-5-41659	3
chr15	56764522	56765060	MajorDMR-5-41660	4
chr15	56789196	56789267	MajorDMR-5-41661	3
chr15	56804331	56804973	MajorDMR-5-41662	5
chr15	56813684	56813914	MajorDMR-5-41663	3
chr15	56816887	56817002	MajorDMR-5-41664	2
chr15	56827037	56827409	MajorDMR-5-41665	3
chr15	56830235	56830293	MajorDMR-5-41666	4
chr15	56982471	56982900	MajorDMR-5-41667	2
chr15	57016859	57016900	MajorDMR-5-41668	2
chr15	57021415	57021612	MajorDMR-5-41669	2
chr15	57023911	57024225	MajorDMR-5-41670	5
chr15	57026141	57026316	MajorDMR-5-41671	10
chr15	57057155	57057963	MajorDMR-5-41672	6
chr15	57074935	57075222	MajorDMR-5-41673	4
chr15	57128236	57128475	MajorDMR-5-41674	3
chr15	57129161	57129314	MajorDMR-5-41675	5
chr15	57149600	57149733	MajorDMR-5-41676	2
chr15	57180565	57180593	MajorDMR-5-41677	2
chr15	57205813	57206102	MajorDMR-5-41678	3
chr15	57209756	57209797	MajorDMR-5-41679	2
chr15	57254324	57254558	MajorDMR-5-41680	3
chr15	57282552	57282684	MajorDMR-5-41681	2
chr15	57411352	57411952	MajorDMR-5-41682	3
chr15	57719910	57719923	MajorDMR-5-41683	2
chr15	57729382	57729694	MajorDMR-5-41684	2
chr15	57838220	57838467	MajorDMR-5-41685	5
chr15	57896839	57897081	MajorDMR-5-41686	4
chr15	57933033	57933280	MajorDMR-5-41687	7
chr15	57959216	57959533	MajorDMR-5-41688	8
chr15	58004191	58004326	MajorDMR-5-41689	6
chr15	58020751	58020832	MajorDMR-5-41690	4
chr15	58101552	58101606	MajorDMR-5-41691	2
chr15	58267692	58267865	MajorDMR-5-41692	2
chr15	58294510	58295161	MajorDMR-5-41693	4
chr15	58358721	58358812	MajorDMR-5-41694	5
chr15	58426802	58427297	MajorDMR-5-41695	6
chr15	58429702	58430863	MajorDMR-5-41696	12
chr15	58431525	58432472	MajorDMR-5-41697	8
chr15	58493314	58493341	MajorDMR-5-41698	2
chr15	58495044	58495298	MajorDMR-5-41699	3
chr15	58495932	58496388	MajorDMR-5-41700	5
chr15	58497342	58498213	MajorDMR-5-41701	7
chr15	58498829	58499031	MajorDMR-5-41702	5
chr15	58504860	58505881	MajorDMR-5-41703	9
chr15	58506425	58507082	MajorDMR-5-41704	7
chr15	58517567	58517640	MajorDMR-5-41705	2
chr15	58589722	58589797	MajorDMR-5-41706	2
chr15	58591166	58591291	MajorDMR-5-41707	2
chr15	58599537	58599860	MajorDMR-5-41708	3
chr15	58602299	58602603	MajorDMR-5-41709	3
chr15	58621452	58621549	MajorDMR-5-41710	2
chr15	58622213	58623632	MajorDMR-5-41711	12
chr15	58632831	58633222	MajorDMR-5-41712	4
chr15	58685725	58685766	MajorDMR-5-41713	2
chr15	58703618	58704186	MajorDMR-5-41714	6
chr15	58743894	58744390	MajorDMR-5-41715	12
chr15	58750057	58750797	MajorDMR-5-41716	5
chr15	58758354	58758559	MajorDMR-5-41717	2
chr15	58769244	58769552	MajorDMR-5-41718	6
chr15	58782399	58782495	MajorDMR-5-41719	4
chr15	58783869	58783920	MajorDMR-5-41720	2
chr15	58787563	58787782	MajorDMR-5-41721	2
chr15	58792592	58792602	MajorDMR-5-41722	2
chr15	58793854	58794576	MajorDMR-5-41723	5
chr15	58813740	58814163	MajorDMR-5-41724	6
chr15	58833701	58833805	MajorDMR-5-41725	2
chr15	58837066	58837216	MajorDMR-5-41726	4
chr15	58843073	58843736	MajorDMR-5-41727	8
chr15	58844358	58844873	MajorDMR-5-41728	14
chr15	58846620	58848058	MajorDMR-5-41729	13
chr15	58863485	58863527	MajorDMR-5-41730	3
chr15	58876262	58877115	MajorDMR-5-41731	7
chr15	58923493	58923549	MajorDMR-5-41732	3
chr15	58951395	58952073	MajorDMR-5-41733	7
chr15	58973598	58973666	MajorDMR-5-41734	2
chr15	58992287	58992746	MajorDMR-5-41735	6
chr15	59077960	59078068	MajorDMR-5-41736	3
chr15	59095115	59095872	MajorDMR-5-41737	4
chr15	59099523	59099579	MajorDMR-5-41738	2
chr15	59178621	59178718	MajorDMR-5-41739	4
chr15	59271601	59272122	MajorDMR-5-41740	6
chr15	59334393	59334483	MajorDMR-5-41741	3
chr15	59373380	59373495	MajorDMR-5-41742	3
chr15	59413091	59413857	MajorDMR-5-41743	10
chr15	59424509	59424597	MajorDMR-5-41744	2
chr15	59436872	59436880	MajorDMR-5-41745	2
chr15	59441656	59441681	MajorDMR-5-41746	2
chr15	59442992	59443049	MajorDMR-5-41747	3
chr15	59453215	59453771	MajorDMR-5-41748	8
chr15	59466389	59467399	MajorDMR-5-41749	11
chr15	59469016	59469559	MajorDMR-5-41750	5
chr15	59476651	59477506	MajorDMR-5-41751	10
chr15	59506066	59506245	MajorDMR-5-41752	4
chr15	59509709	59510409	MajorDMR-5-41753	14
chr15	59511700	59512213	MajorDMR-5-41754	3
chr15	59515252	59515849	MajorDMR-5-41755	10
chr15	59524652	59525756	MajorDMR-5-41756	9
chr15	59606105	59606260	MajorDMR-5-41757	4
chr15	59613537	59613568	MajorDMR-5-41758	2
chr15	59627102	59627855	MajorDMR-5-41759	10
chr15	59708650	59710513	MajorDMR-5-41760	19
chr15	59720084	59720302	MajorDMR-5-41761	5
chr15	59731615	59731804	MajorDMR-5-41762	2
chr15	59737311	59737545	MajorDMR-5-41763	4
chr15	59751871	59751921	MajorDMR-5-41764	2
chr15	59756137	59756630	MajorDMR-5-41765	3
chr15	59761980	59762054	MajorDMR-5-41766	2
chr15	59794019	59794158	MajorDMR-5-41767	2
chr15	59874307	59874879	MajorDMR-5-41768	4
chr15	59941425	59941514	MajorDMR-5-41769	2
chr15	60016941	60017067	MajorDMR-5-41770	3
chr15	60084065	60084173	MajorDMR-5-41771	3
chr15	60119763	60119988	MajorDMR-5-41772	2
chr15	60149072	60149395	MajorDMR-5-41773	2
chr15	60168738	60168797	MajorDMR-5-41774	3
chr15	60171867	60171881	MajorDMR-5-41775	2
chr15	60339346	60339350	MajorDMR-5-41776	2
chr15	60366353	60366495	MajorDMR-5-41777	3
chr15	60399389	60399543	MajorDMR-5-41778	2
chr15	60447836	60448057	MajorDMR-5-41779	2
chr15	60497198	60497239	MajorDMR-5-41780	2
chr15	60561724	60561946	MajorDMR-5-41781	5
chr15	60591983	60591997	MajorDMR-5-41782	2
chr15	60642617	60644190	MajorDMR-5-41783	15
chr15	60652244	60652648	MajorDMR-5-41784	7
chr15	60655958	60656328	MajorDMR-5-41785	2
chr15	60663347	60663356	MajorDMR-5-41786	2
chr15	60691360	60691627	MajorDMR-5-41787	5
chr15	60703802	60704595	MajorDMR-5-41788	11
chr15	60799913	60799943	MajorDMR-5-41789	2
chr15	60800508	60800538	MajorDMR-5-41790	2
chr15	60802175	60802564	MajorDMR-5-41791	4
chr15	60803628	60804198	MajorDMR-5-41792	17
chr15	60806508	60806521	MajorDMR-5-41793	2
chr15	60818818	60819914	MajorDMR-5-41794	10
chr15	60832566	60832654	MajorDMR-5-41795	2
chr15	60833971	60834083	MajorDMR-5-41796	2
chr15	60834668	60835219	MajorDMR-5-41797	19
chr15	60836061	60836268	MajorDMR-5-41798	3
chr15	60837152	60837403	MajorDMR-5-41799	3
chr15	60843263	60843409	MajorDMR-5-41800	2
chr15	60849509	60849544	MajorDMR-5-41801	2
chr15	60851887	60852410	MajorDMR-5-41802	6
chr15	60865027	60865525	MajorDMR-5-41803	12
chr15	60876955	60877322	MajorDMR-5-41804	4
chr15	60891789	60892475	MajorDMR-5-41805	7
chr15	60900081	60900709	MajorDMR-5-41806	7
chr15	60942126	60942181	MajorDMR-5-41807	2
chr15	60990052	60990386	MajorDMR-5-41808	7
chr15	61006065	61006346	MajorDMR-5-41809	7
chr15	61053354	61053512	MajorDMR-5-41810	4
chr15	61064741	61064823	MajorDMR-5-41811	3
chr15	61128333	61128905	MajorDMR-5-41812	11
chr15	61132873	61133597	MajorDMR-5-41813	19
chr15	61134865	61135231	MajorDMR-5-41814	7
chr15	61143617	61144069	MajorDMR-5-41815	3
chr15	61186143	61186923	MajorDMR-5-41816	23
chr15	61194651	61195010	MajorDMR-5-41817	5
chr15	61200706	61201047	MajorDMR-5-41818	3
chr15	61241208	61242108	MajorDMR-5-41819	5
chr15	61249394	61249447	MajorDMR-5-41820	2
chr15	61282809	61282824	MajorDMR-5-41821	2
chr15	61309897	61310105	MajorDMR-5-41822	4
chr15	61318208	61318601	MajorDMR-5-41823	3
chr15	61341176	61341637	MajorDMR-5-41824	2
chr15	61343276	61343706	MajorDMR-5-41825	5
chr15	61344639	61344855	MajorDMR-5-41826	2
chr15	61368616	61368691	MajorDMR-5-41827	2
chr15	61375928	61376261	MajorDMR-5-41828	4
chr15	61399000	61399662	MajorDMR-5-41829	8
chr15	61414400	61415086	MajorDMR-5-41830	9
chr15	61416159	61417190	MajorDMR-5-41831	13
chr15	61421035	61421579	MajorDMR-5-41832	4
chr15	61424990	61425210	MajorDMR-5-41833	3
chr15	61425790	61426027	MajorDMR-5-41834	4
chr15	61427827	61427879	MajorDMR-5-41835	2
chr15	61430534	61432585	MajorDMR-5-41836	24
chr15	61433255	61433502	MajorDMR-5-41837	2
chr15	61442837	61442873	MajorDMR-5-41838	2
chr15	61449864	61451931	MajorDMR-5-41839	15
chr15	61473578	61473942	MajorDMR-5-41840	3
chr15	61476329	61476450	MajorDMR-5-41841	2
chr15	61479434	61479957	MajorDMR-5-41842	11
chr15	61483340	61483347	MajorDMR-5-41843	2
chr15	61487454	61487999	MajorDMR-5-41844	3
chr15	61488527	61492903	MajorDMR-5-41845	55
chr15	61496974	61497777	MajorDMR-5-41846	15
chr15	61498836	61499844	MajorDMR-5-41847	9
chr15	61501985	61502648	MajorDMR-5-41848	5
chr15	61513649	61514020	MajorDMR-5-41849	8
chr15	61542924	61543241	MajorDMR-5-41850	3
chr15	61583471	61583853	MajorDMR-5-41851	5
chr15	61585384	61585764	MajorDMR-5-41852	3
chr15	61588418	61588541	MajorDMR-5-41853	4
chr15	61596431	61596962	MajorDMR-5-41854	7
chr15	61618305	61618583	MajorDMR-5-41855	2
chr15	61623942	61624024	MajorDMR-5-41856	2
chr15	61683459	61683864	MajorDMR-5-41857	3
chr15	61702469	61702503	MajorDMR-5-41858	2
chr15	61704241	61704637	MajorDMR-5-41859	3
chr15	61718736	61719390	MajorDMR-5-41860	5
chr15	61739823	61740761	MajorDMR-5-41861	10
chr15	61742273	61742278	MajorDMR-5-41862	2
chr15	61742847	61743075	MajorDMR-5-41863	2
chr15	61801076	61802001	MajorDMR-5-41864	7
chr15	61807363	61807486	MajorDMR-5-41865	5
chr15	61810000	61810028	MajorDMR-5-41866	2
chr15	61812782	61812797	MajorDMR-5-41867	2
chr15	61815191	61815375	MajorDMR-5-41868	2
chr15	61820050	61820254	MajorDMR-5-41869	2
chr15	61827324	61827723	MajorDMR-5-41870	6
chr15	61839497	61839528	MajorDMR-5-41871	2
chr15	61844461	61844753	MajorDMR-5-41872	3
chr15	61847631	61848154	MajorDMR-5-41873	7
chr15	61877362	61877610	MajorDMR-5-41874	5
chr15	61878944	61879648	MajorDMR-5-41875	5
chr15	61890880	61891212	MajorDMR-5-41876	10
chr15	61931554	61932703	MajorDMR-5-41877	20
chr15	62012546	62013112	MajorDMR-5-41878	5
chr15	62015913	62016106	MajorDMR-5-41879	6
chr15	62016753	62016994	MajorDMR-5-41880	8
chr15	62017672	62017935	MajorDMR-5-41881	2
chr15	62030145	62030502	MajorDMR-5-41882	5
chr15	62079333	62080187	MajorDMR-5-41883	9
chr15	62089791	62090903	MajorDMR-5-41884	24
chr15	62116933	62117019	MajorDMR-5-41885	3
chr15	62126809	62127212	MajorDMR-5-41886	3
chr15	62133557	62133934	MajorDMR-5-41887	8
chr15	62135565	62135600	MajorDMR-5-41888	2
chr15	62361231	62361611	MajorDMR-5-41889	4
chr15	62390520	62390528	MajorDMR-5-41890	2
chr15	62391348	62391668	MajorDMR-5-41891	5
chr15	62472285	62472481	MajorDMR-5-41892	3
chr15	62533198	62533222	MajorDMR-5-41893	2
chr15	62598978	62598989	MajorDMR-5-41894	2
chr15	62604557	62604623	MajorDMR-5-41895	2
chr15	62615742	62616366	MajorDMR-5-41896	9
chr15	62632619	62632828	MajorDMR-5-41897	4
chr15	62654380	62655691	MajorDMR-5-41898	17
chr15	62685052	62686227	MajorDMR-5-41899	12
chr15	62723683	62724129	MajorDMR-5-41900	4
chr15	62724739	62725397	MajorDMR-5-41901	5
chr15	62732646	62733516	MajorDMR-5-41902	8
chr15	62742402	62742710	MajorDMR-5-41903	5
chr15	62747769	62748340	MajorDMR-5-41904	5
chr15	62749006	62749882	MajorDMR-5-41905	10
chr15	62755021	62755542	MajorDMR-5-41906	8
chr15	62757454	62759305	MajorDMR-5-41907	26
chr15	62760799	62761296	MajorDMR-5-41908	5
chr15	62762071	62762552	MajorDMR-5-41909	9
chr15	62763055	62763108	MajorDMR-5-41910	2
chr15	62770684	62770838	MajorDMR-5-41911	4
chr15	62788434	62788725	MajorDMR-5-41912	4
chr15	62791706	62791964	MajorDMR-5-41913	3
chr15	62807947	62808372	MajorDMR-5-41914	3
chr15	62808941	62809265	MajorDMR-5-41915	3
chr15	62814186	62814638	MajorDMR-5-41916	5
chr15	62824088	62824205	MajorDMR-5-41917	2
chr15	62830145	62830159	MajorDMR-5-41918	2
chr15	62836541	62836837	MajorDMR-5-41919	2
chr15	62837395	62837433	MajorDMR-5-41920	3
chr15	62846508	62847128	MajorDMR-5-41921	5
chr15	62849864	62851000	MajorDMR-5-41922	8
chr15	62851526	62851746	MajorDMR-5-41923	2
chr15	62857019	62857447	MajorDMR-5-41924	4
chr15	62858473	62858652	MajorDMR-5-41925	3
chr15	62864824	62864877	MajorDMR-5-41926	2
chr15	62865765	62866734	MajorDMR-5-41927	7
chr15	62867236	62867612	MajorDMR-5-41928	5
chr15	62871386	62871846	MajorDMR-5-41929	6
chr15	62878027	62879052	MajorDMR-5-41930	6
chr15	62881222	62882110	MajorDMR-5-41931	9
chr15	62884160	62884453	MajorDMR-5-41932	4
chr15	62884969	62884977	MajorDMR-5-41933	2
chr15	62888411	62888538	MajorDMR-5-41934	2
chr15	62890471	62890703	MajorDMR-5-41935	9
chr15	62891985	62892557	MajorDMR-5-41936	3
chr15	62893920	62894742	MajorDMR-5-41937	7
chr15	62900705	62900856	MajorDMR-5-41938	4
chr15	62902728	62903273	MajorDMR-5-41939	9
chr15	62911483	62911673	MajorDMR-5-41940	4
chr15	62916940	62917031	MajorDMR-5-41941	3
chr15	62923060	62923158	MajorDMR-5-41942	2
chr15	62926650	62927083	MajorDMR-5-41943	2
chr15	62941916	62942320	MajorDMR-5-41944	5
chr15	62950350	62951502	MajorDMR-5-41945	13
chr15	62969208	62969739	MajorDMR-5-41946	5
chr15	62971918	62972315	MajorDMR-5-41947	4
chr15	62974006	62975004	MajorDMR-5-41948	9
chr15	62975545	62976833	MajorDMR-5-41949	18
chr15	62982882	62984240	MajorDMR-5-41950	24
chr15	62998258	62998989	MajorDMR-5-41951	5
chr15	62999657	62999839	MajorDMR-5-41952	2
chr15	63002590	63003811	MajorDMR-5-41953	17
chr15	63006296	63006769	MajorDMR-5-41954	3
chr15	63007476	63007935	MajorDMR-5-41955	5
chr15	63011412	63011734	MajorDMR-5-41956	5
chr15	63013015	63013052	MajorDMR-5-41957	2
chr15	63019125	63020618	MajorDMR-5-41958	13
chr15	63022922	63023038	MajorDMR-5-41959	2
chr15	63024378	63024451	MajorDMR-5-41960	2
chr15	63026083	63026351	MajorDMR-5-41961	2
chr15	63027434	63027527	MajorDMR-5-41962	2
chr15	63031130	63034067	MajorDMR-5-41963	27
chr15	63035312	63036206	MajorDMR-5-41964	4
chr15	63049645	63051005	MajorDMR-5-41965	21
chr15	63056674	63057774	MajorDMR-5-41966	13
chr15	63058632	63058747	MajorDMR-5-41967	2
chr15	63061963	63063813	MajorDMR-5-41968	24
chr15	63064646	63064678	MajorDMR-5-41969	3
chr15	63069715	63069920	MajorDMR-5-41970	3
chr15	63072850	63073007	MajorDMR-5-41971	5
chr15	63075910	63075981	MajorDMR-5-41972	2
chr15	63086916	63086998	MajorDMR-5-41973	2
chr15	63097753	63098030	MajorDMR-5-41974	4
chr15	63112545	63112953	MajorDMR-5-41975	5
chr15	63118563	63119192	MajorDMR-5-41976	4
chr15	63130727	63131389	MajorDMR-5-41977	7
chr15	63138356	63138462	MajorDMR-5-41978	5
chr15	63140167	63140315	MajorDMR-5-41979	3
chr15	63172178	63172869	MajorDMR-5-41980	8
chr15	63189402	63189698	MajorDMR-5-41981	8
chr15	63205266	63205390	MajorDMR-5-41982	4
chr15	63220170	63221115	MajorDMR-5-41983	14
chr15	63225129	63225141	MajorDMR-5-41984	2
chr15	63225659	63226141	MajorDMR-5-41985	4
chr15	63226747	63226918	MajorDMR-5-41986	4
chr15	63230834	63231594	MajorDMR-5-41987	8
chr15	63243308	63243815	MajorDMR-5-41988	4
chr15	63277541	63278407	MajorDMR-5-41989	11
chr15	63305496	63305934	MajorDMR-5-41990	6
chr15	63333791	63334159	MajorDMR-5-41991	13
chr15	63413349	63413537	MajorDMR-5-41992	2
chr15	63460442	63460700	MajorDMR-5-41993	3
chr15	63537130	63537466	MajorDMR-5-41994	5
chr15	63628150	63628372	MajorDMR-5-41995	3
chr15	63650598	63650858	MajorDMR-5-41996	6
chr15	63663389	63663411	MajorDMR-5-41997	2
chr15	63664185	63664999	MajorDMR-5-41998	6
chr15	63666120	63666207	MajorDMR-5-41999	2
chr15	63666954	63667549	MajorDMR-5-42000	3
chr15	63672973	63673014	MajorDMR-5-42001	2
chr15	63674482	63674611	MajorDMR-5-42002	2
chr15	63711018	63711260	MajorDMR-5-42003	6
chr15	63734389	63734577	MajorDMR-5-42004	3
chr15	63747888	63748299	MajorDMR-5-42005	2
chr15	63757095	63757290	MajorDMR-5-42006	3
chr15	63758012	63758203	MajorDMR-5-42007	7
chr15	63795279	63795881	MajorDMR-5-42008	7
chr15	63818473	63819133	MajorDMR-5-42009	3
chr15	63891629	63892295	MajorDMR-5-42010	7
chr15	63894268	63894711	MajorDMR-5-42011	2
chr15	63897501	63897527	MajorDMR-5-42012	2
chr15	63899934	63900480	MajorDMR-5-42013	5
chr15	63901321	63901754	MajorDMR-5-42014	10
chr15	63904211	63905244	MajorDMR-5-42015	19
chr15	63909045	63909257	MajorDMR-5-42016	4
chr15	63915371	63916019	MajorDMR-5-42017	3
chr15	63938728	63938828	MajorDMR-5-42018	4
chr15	63939555	63940048	MajorDMR-5-42019	2
chr15	63948407	63948415	MajorDMR-5-42020	2
chr15	63955553	63955641	MajorDMR-5-42021	2
chr15	63961731	63961940	MajorDMR-5-42022	5
chr15	63966846	63967043	MajorDMR-5-42023	3
chr15	63972634	63972731	MajorDMR-5-42024	4
chr15	63981326	63981346	MajorDMR-5-42025	3
chr15	63981887	63981997	MajorDMR-5-42026	3
chr15	63984648	63984706	MajorDMR-5-42027	2
chr15	63988507	63988535	MajorDMR-5-42028	2
chr15	64006358	64006410	MajorDMR-5-42029	2
chr15	64010782	64011254	MajorDMR-5-42030	2
chr15	64029136	64030052	MajorDMR-5-42031	4
chr15	64044636	64044858	MajorDMR-5-42032	2
chr15	64048746	64048816	MajorDMR-5-42033	2
chr15	64049802	64049932	MajorDMR-5-42034	3
chr15	64051349	64051501	MajorDMR-5-42035	3
chr15	64061566	64061776	MajorDMR-5-42036	2
chr15	64072126	64072138	MajorDMR-5-42037	3
chr15	64084490	64085066	MajorDMR-5-42038	3
chr15	64088679	64088690	MajorDMR-5-42039	2
chr15	64091205	64091236	MajorDMR-5-42040	2
chr15	64099094	64099108	MajorDMR-5-42041	4
chr15	64103985	64104426	MajorDMR-5-42042	3
chr15	64110832	64111244	MajorDMR-5-42043	3
chr15	64111866	64112169	MajorDMR-5-42044	4
chr15	64116789	64116897	MajorDMR-5-42045	2
chr15	64118946	64119639	MajorDMR-5-42046	4
chr15	64123461	64123586	MajorDMR-5-42047	2
chr15	64127057	64127182	MajorDMR-5-42048	3
chr15	64131619	64132140	MajorDMR-5-42049	4
chr15	64149227	64149292	MajorDMR-5-42050	3
chr15	64152174	64152786	MajorDMR-5-42051	3
chr15	64163701	64163900	MajorDMR-5-42052	3
chr15	64164612	64165961	MajorDMR-5-42053	14
chr15	64166475	64166850	MajorDMR-5-42054	5
chr15	64185038	64185083	MajorDMR-5-42055	3
chr15	64207786	64209095	MajorDMR-5-42056	8
chr15	64214451	64215194	MajorDMR-5-42057	7
chr15	64217981	64218535	MajorDMR-5-42058	13
chr15	64230628	64233952	MajorDMR-5-42059	25
chr15	64252798	64252881	MajorDMR-5-42060	2
chr15	64273898	64275176	MajorDMR-5-42061	17
chr15	64277212	64280773	MajorDMR-5-42062	24
chr15	64290921	64290954	MajorDMR-5-42063	2
chr15	64293370	64293599	MajorDMR-5-42064	4
chr15	64295214	64295677	MajorDMR-5-42065	5
chr15	64315940	64316076	MajorDMR-5-42066	7
chr15	64322108	64322121	MajorDMR-5-42067	2
chr15	64339105	64339222	MajorDMR-5-42068	5
chr15	64360184	64360336	MajorDMR-5-42069	3
chr15	64392012	64392660	MajorDMR-5-42070	8
chr15	64499598	64499959	MajorDMR-5-42071	4
chr15	64607339	64607526	MajorDMR-5-42072	3
chr15	64649127	64649359	MajorDMR-5-42073	8
chr15	64679264	64679450	MajorDMR-5-42074	4
chr15	64758838	64758905	MajorDMR-5-42075	2
chr15	64846373	64846460	MajorDMR-5-42076	4
chr15	64852495	64853394	MajorDMR-5-42077	8
chr15	64873972	64874398	MajorDMR-5-42078	3
chr15	64914803	64915230	MajorDMR-5-42079	4
chr15	64915757	64915907	MajorDMR-5-42080	2
chr15	64922521	64922846	MajorDMR-5-42081	3
chr15	64970292	64970328	MajorDMR-5-42082	2
chr15	64983682	64984128	MajorDMR-5-42083	4
chr15	64992782	64992836	MajorDMR-5-42084	2
chr15	65003029	65003438	MajorDMR-5-42085	5
chr15	65010567	65010587	MajorDMR-5-42086	2
chr15	65030215	65030348	MajorDMR-5-42087	2
chr15	65128507	65128516	MajorDMR-5-42088	2
chr15	65199819	65200069	MajorDMR-5-42089	7
chr15	65233158	65233659	MajorDMR-5-42090	4
chr15	65250338	65250765	MajorDMR-5-42091	5
chr15	65279458	65279593	MajorDMR-5-42092	4
chr15	65380376	65380636	MajorDMR-5-42093	7
chr15	65424689	65424747	MajorDMR-5-42094	2
chr15	65443538	65444393	MajorDMR-5-42095	6
chr15	65449301	65449662	MajorDMR-5-42096	3
chr15	65546568	65546633	MajorDMR-5-42097	2
chr15	65551322	65552092	MajorDMR-5-42098	9
chr15	65553264	65553833	MajorDMR-5-42099	10
chr15	65587741	65587849	MajorDMR-5-42100	2
chr15	65588855	65589221	MajorDMR-5-42101	10
chr15	65629266	65629330	MajorDMR-5-42102	3
chr15	65661428	65661603	MajorDMR-5-42103	3
chr15	65688652	65689299	MajorDMR-5-42104	27
chr15	65698854	65699074	MajorDMR-5-42105	5
chr15	65797458	65797672	MajorDMR-5-42106	2
chr15	65805800	65805849	MajorDMR-5-42107	4
chr15	65846344	65847006	MajorDMR-5-42108	6
chr15	65863000	65863648	MajorDMR-5-42109	5
chr15	65868657	65868686	MajorDMR-5-42110	4
chr15	65998533	65998545	MajorDMR-5-42111	2
chr15	65999343	65999446	MajorDMR-5-42112	2
chr15	66000781	66001432	MajorDMR-5-42113	7
chr15	66003169	66003326	MajorDMR-5-42114	3
chr15	66004318	66005140	MajorDMR-5-42115	4
chr15	66044739	66044899	MajorDMR-5-42116	5
chr15	66066055	66066106	MajorDMR-5-42117	2
chr15	66079884	66079932	MajorDMR-5-42118	2
chr15	66121701	66121735	MajorDMR-5-42119	2
chr15	66127689	66128256	MajorDMR-5-42120	7
chr15	66133543	66133961	MajorDMR-5-42121	3
chr15	66135767	66135845	MajorDMR-5-42122	2
chr15	66149942	66150739	MajorDMR-5-42123	6
chr15	66160764	66161230	MajorDMR-5-42124	8
chr15	66215708	66215766	MajorDMR-5-42125	2
chr15	66278939	66279764	MajorDMR-5-42126	8
chr15	66290811	66290833	MajorDMR-5-42127	2
chr15	66293477	66293837	MajorDMR-5-42128	5
chr15	66297492	66298313	MajorDMR-5-42129	11
chr15	66370672	66371354	MajorDMR-5-42130	20
chr15	66372988	66373462	MajorDMR-5-42131	6
chr15	66389500	66390546	MajorDMR-5-42132	15
chr15	66409795	66410696	MajorDMR-5-42133	18
chr15	66425985	66426217	MajorDMR-5-42134	2
chr15	66434593	66435032	MajorDMR-5-42135	12
chr15	66446541	66447004	MajorDMR-5-42136	10
chr15	66475361	66475731	MajorDMR-5-42137	4
chr15	66513577	66513827	MajorDMR-5-42138	4
chr15	66521670	66522718	MajorDMR-5-42139	11
chr15	66541267	66541300	MajorDMR-5-42140	2
chr15	66546775	66546950	MajorDMR-5-42141	7
chr15	66547874	66547984	MajorDMR-5-42142	2
chr15	66553376	66553620	MajorDMR-5-42143	3
chr15	66561403	66562766	MajorDMR-5-42144	17
chr15	66576822	66576887	MajorDMR-5-42145	2
chr15	66618247	66619117	MajorDMR-5-42146	16
chr15	66643048	66643754	MajorDMR-5-42147	11
chr15	66649541	66650110	MajorDMR-5-42148	5
chr15	66678385	66678545	MajorDMR-5-42149	8
chr15	66700597	66700908	MajorDMR-5-42150	4
chr15	66701685	66702267	MajorDMR-5-42151	6
chr15	66708103	66708341	MajorDMR-5-42152	2
chr15	66717541	66718407	MajorDMR-5-42153	7
chr15	66730088	66730163	MajorDMR-5-42154	2
chr15	66744916	66745164	MajorDMR-5-42155	5
chr15	66764242	66765365	MajorDMR-5-42156	17
chr15	66766748	66766885	MajorDMR-5-42157	3
chr15	66769071	66769868	MajorDMR-5-42158	3
chr15	66773795	66773852	MajorDMR-5-42159	2
chr15	66774809	66775249	MajorDMR-5-42160	10
chr15	66793069	66793328	MajorDMR-5-42161	3
chr15	66794120	66795866	MajorDMR-5-42162	20
chr15	66878528	66878833	MajorDMR-5-42163	9
chr15	67028200	67028463	MajorDMR-5-42164	6
chr15	67066617	67067018	MajorDMR-5-42165	4
chr15	67125188	67125243	MajorDMR-5-42166	2
chr15	67143756	67143813	MajorDMR-5-42167	3
chr15	67155440	67155521	MajorDMR-5-42168	4
chr15	67160361	67160399	MajorDMR-5-42169	2
chr15	67161240	67161363	MajorDMR-5-42170	2
chr15	67174985	67175129	MajorDMR-5-42171	2
chr15	67199162	67199282	MajorDMR-5-42172	2
chr15	67228132	67229408	MajorDMR-5-42173	25
chr15	67318702	67319170	MajorDMR-5-42174	6
chr15	67320283	67320565	MajorDMR-5-42175	2
chr15	67332903	67332967	MajorDMR-5-42176	2
chr15	67334667	67335214	MajorDMR-5-42177	4
chr15	67336505	67337002	MajorDMR-5-42178	7
chr15	67339457	67339689	MajorDMR-5-42179	2
chr15	67342316	67343266	MajorDMR-5-42180	8
chr15	67353543	67353973	MajorDMR-5-42181	10
chr15	67360089	67360119	MajorDMR-5-42182	2
chr15	67377043	67377396	MajorDMR-5-42183	6
chr15	67378046	67378204	MajorDMR-5-42184	4
chr15	67379539	67381134	MajorDMR-5-42185	25
chr15	67381682	67382606	MajorDMR-5-42186	14
chr15	67394487	67394629	MajorDMR-5-42187	5
chr15	67401102	67401114	MajorDMR-5-42188	2
chr15	67407577	67407630	MajorDMR-5-42189	3
chr15	67410907	67411043	MajorDMR-5-42190	2
chr15	67417633	67418502	MajorDMR-5-42191	18
chr15	67460341	67461123	MajorDMR-5-42192	12
chr15	67476052	67476227	MajorDMR-5-42193	3
chr15	67482025	67482360	MajorDMR-5-42194	9
chr15	67483670	67484190	MajorDMR-5-42195	6
chr15	67485783	67486666	MajorDMR-5-42196	8
chr15	67492492	67492542	MajorDMR-5-42197	2
chr15	67500568	67501300	MajorDMR-5-42198	6
chr15	67537135	67537898	MajorDMR-5-42199	5
chr15	67669948	67670573	MajorDMR-5-42200	7
chr15	67737485	67737490	MajorDMR-5-42201	2
chr15	67794444	67794522	MajorDMR-5-42202	3
chr15	67812718	67812893	MajorDMR-5-42203	4
chr15	67833702	67833775	MajorDMR-5-42204	3
chr15	67857584	67857610	MajorDMR-5-42205	2
chr15	67879669	67880330	MajorDMR-5-42206	10
chr15	67883176	67883262	MajorDMR-5-42207	2
chr15	67927801	67927809	MajorDMR-5-42208	2
chr15	67932833	67933845	MajorDMR-5-42209	5
chr15	68025019	68025324	MajorDMR-5-42210	5
chr15	68130834	68131165	MajorDMR-5-42211	4
chr15	68157652	68157966	MajorDMR-5-42212	4
chr15	68195629	68195694	MajorDMR-5-42213	2
chr15	68199350	68200898	MajorDMR-5-42214	10
chr15	68220105	68220624	MajorDMR-5-42215	3
chr15	68234213	68234456	MajorDMR-5-42216	3
chr15	68247187	68247444	MajorDMR-5-42217	3
chr15	68260893	68261909	MajorDMR-5-42218	8
chr15	68268517	68268751	MajorDMR-5-42219	2
chr15	68290833	68290953	MajorDMR-5-42220	3
chr15	68345922	68346039	MajorDMR-5-42221	3
chr15	68348742	68349075	MajorDMR-5-42222	4
chr15	68354735	68354894	MajorDMR-5-42223	3
chr15	68371206	68371890	MajorDMR-5-42224	4
chr15	68384231	68384297	MajorDMR-5-42225	2
chr15	68432666	68433015	MajorDMR-5-42226	3
chr15	68480716	68481251	MajorDMR-5-42227	5
chr15	68526671	68526675	MajorDMR-5-42228	2
chr15	68541479	68541704	MajorDMR-5-42229	2
chr15	68548741	68549002	MajorDMR-5-42230	5
chr15	68552171	68552397	MajorDMR-5-42231	3
chr15	68563194	68564636	MajorDMR-5-42232	21
chr15	68565286	68565744	MajorDMR-5-42233	3
chr15	68566506	68566904	MajorDMR-5-42234	5
chr15	68568290	68568601	MajorDMR-5-42235	5
chr15	68577100	68577186	MajorDMR-5-42236	3
chr15	68580153	68580164	MajorDMR-5-42237	2
chr15	68581634	68581688	MajorDMR-5-42238	2
chr15	68582568	68582856	MajorDMR-5-42239	2
chr15	68598387	68598477	MajorDMR-5-42240	3
chr15	68622928	68623507	MajorDMR-5-42241	7
chr15	68627103	68627332	MajorDMR-5-42242	3
chr15	68628673	68629147	MajorDMR-5-42243	8
chr15	68641122	68642330	MajorDMR-5-42244	13
chr15	68644749	68644826	MajorDMR-5-42245	2
chr15	68645610	68645937	MajorDMR-5-42246	4
chr15	68719920	68720419	MajorDMR-5-42247	4
chr15	68751732	68752313	MajorDMR-5-42248	4
chr15	68771179	68772099	MajorDMR-5-42249	15
chr15	68798165	68798213	MajorDMR-5-42250	3
chr15	68809903	68810203	MajorDMR-5-42251	5
chr15	68811019	68811442	MajorDMR-5-42252	6
chr15	68812115	68812571	MajorDMR-5-42253	2
chr15	68817130	68817183	MajorDMR-5-42254	2
chr15	68838453	68838773	MajorDMR-5-42255	6
chr15	68843222	68843228	MajorDMR-5-42256	2
chr15	68851244	68851536	MajorDMR-5-42257	7
chr15	68853421	68853635	MajorDMR-5-42258	4
chr15	68858094	68858790	MajorDMR-5-42259	6
chr15	68869336	68869859	MajorDMR-5-42260	11
chr15	68875851	68876342	MajorDMR-5-42261	6
chr15	68880190	68880347	MajorDMR-5-42262	3
chr15	68880855	68882020	MajorDMR-5-42263	8
chr15	68883065	68884191	MajorDMR-5-42264	7
chr15	68886217	68887032	MajorDMR-5-42265	4
chr15	68888829	68889193	MajorDMR-5-42266	6
chr15	68894788	68895632	MajorDMR-5-42267	10
chr15	68905509	68906703	MajorDMR-5-42268	6
chr15	68908106	68908372	MajorDMR-5-42269	4
chr15	68911253	68911277	MajorDMR-5-42270	2
chr15	68919879	68919906	MajorDMR-5-42271	2
chr15	68927369	68928892	MajorDMR-5-42272	12
chr15	68933076	68933947	MajorDMR-5-42273	9
chr15	68935248	68935271	MajorDMR-5-42274	2
chr15	68936480	68936518	MajorDMR-5-42275	2
chr15	68938150	68940016	MajorDMR-5-42276	23
chr15	68951226	68951451	MajorDMR-5-42277	5
chr15	68987867	68988035	MajorDMR-5-42278	3
chr15	68993490	68993808	MajorDMR-5-42279	5
chr15	68999337	69000148	MajorDMR-5-42280	16
chr15	69001554	69002930	MajorDMR-5-42281	7
chr15	69013741	69013800	MajorDMR-5-42282	4
chr15	69018253	69018291	MajorDMR-5-42283	2
chr15	69020258	69020322	MajorDMR-5-42284	2
chr15	69021815	69021903	MajorDMR-5-42285	3
chr15	69022808	69023555	MajorDMR-5-42286	8
chr15	69060850	69062239	MajorDMR-5-42287	11
chr15	69064841	69065433	MajorDMR-5-42288	4
chr15	69073173	69073191	MajorDMR-5-42289	2
chr15	69074233	69074577	MajorDMR-5-42290	6
chr15	69075344	69075415	MajorDMR-5-42291	4
chr15	69108506	69108825	MajorDMR-5-42292	2
chr15	69122131	69122367	MajorDMR-5-42293	4
chr15	69122912	69123047	MajorDMR-5-42294	2
chr15	69168567	69168736	MajorDMR-5-42295	4
chr15	69177621	69177712	MajorDMR-5-42296	2
chr15	69211724	69211741	MajorDMR-5-42297	2
chr15	69213847	69214684	MajorDMR-5-42298	5
chr15	69271219	69271689	MajorDMR-5-42299	6
chr15	69274488	69274662	MajorDMR-5-42300	4
chr15	69283156	69283743	MajorDMR-5-42301	8
chr15	69324443	69325119	MajorDMR-5-42302	5
chr15	69362327	69362684	MajorDMR-5-42303	8
chr15	69365436	69366048	MajorDMR-5-42304	5
chr15	69372825	69374113	MajorDMR-5-42305	9
chr15	69388362	69388534	MajorDMR-5-42306	3
chr15	69399787	69399812	MajorDMR-5-42307	2
chr15	69432549	69433149	MajorDMR-5-42308	7
chr15	69443307	69443605	MajorDMR-5-42309	2
chr15	69444789	69446029	MajorDMR-5-42310	12
chr15	69447017	69448146	MajorDMR-5-42311	10
chr15	69454602	69454671	MajorDMR-5-42312	3
chr15	69481656	69482040	MajorDMR-5-42313	8
chr15	69483323	69483827	MajorDMR-5-42314	5
chr15	69487486	69487940	MajorDMR-5-42315	3
chr15	69536257	69536428	MajorDMR-5-42316	2
chr15	69545833	69546819	MajorDMR-5-42317	5
chr15	69564139	69564153	MajorDMR-5-42318	2
chr15	69582136	69582649	MajorDMR-5-42319	5
chr15	69744214	69744467	MajorDMR-5-42320	2
chr15	69753666	69753988	MajorDMR-5-42321	4
chr15	69829575	69829908	MajorDMR-5-42322	8
chr15	69840940	69841585	MajorDMR-5-42323	20
chr15	69882650	69883109	MajorDMR-5-42324	9
chr15	69898710	69899814	MajorDMR-5-42325	16
chr15	69920071	69921208	MajorDMR-5-42326	10
chr15	69921961	69922606	MajorDMR-5-42327	13
chr15	69924961	69925253	MajorDMR-5-42328	4
chr15	69926165	69926787	MajorDMR-5-42329	4
chr15	69932415	69932477	MajorDMR-5-42330	2
chr15	69957481	69957536	MajorDMR-5-42331	4
chr15	69958961	69959884	MajorDMR-5-42332	16
chr15	69965228	69965756	MajorDMR-5-42333	6
chr15	69983053	69984210	MajorDMR-5-42334	5
chr15	69987255	69987436	MajorDMR-5-42335	4
chr15	69995870	69996479	MajorDMR-5-42336	9
chr15	70010969	70012026	MajorDMR-5-42337	5
chr15	70037152	70037201	MajorDMR-5-42338	2
chr15	70040536	70041138	MajorDMR-5-42339	8
chr15	70041804	70041838	MajorDMR-5-42340	2
chr15	70110929	70111505	MajorDMR-5-42341	7
chr15	70163810	70164130	MajorDMR-5-42342	4
chr15	70170680	70171355	MajorDMR-5-42343	6
chr15	70172995	70174571	MajorDMR-5-42344	19
chr15	70178184	70178386	MajorDMR-5-42345	3
chr15	70187170	70188863	MajorDMR-5-42346	11
chr15	70223888	70224630	MajorDMR-5-42347	7
chr15	70236406	70236478	MajorDMR-5-42348	4
chr15	70241666	70242365	MajorDMR-5-42349	9
chr15	70266182	70266763	MajorDMR-5-42350	4
chr15	70316376	70316665	MajorDMR-5-42351	5
chr15	70325672	70325781	MajorDMR-5-42352	5
chr15	70331853	70331952	MajorDMR-5-42353	2
chr15	70342682	70342701	MajorDMR-5-42354	2
chr15	70361973	70362201	MajorDMR-5-42355	4
chr15	70393432	70393462	MajorDMR-5-42356	3
chr15	70399835	70400022	MajorDMR-5-42357	2
chr15	70444489	70444708	MajorDMR-5-42358	2
chr15	70492618	70492654	MajorDMR-5-42359	2
chr15	70493936	70494462	MajorDMR-5-42360	7
chr15	70524700	70524839	MajorDMR-5-42361	3
chr15	70598617	70598717	MajorDMR-5-42362	3
chr15	70639380	70640185	MajorDMR-5-42363	4
chr15	70654524	70654557	MajorDMR-5-42364	2
chr15	70669844	70670122	MajorDMR-5-42365	3
chr15	70696493	70696756	MajorDMR-5-42366	2
chr15	70709696	70709787	MajorDMR-5-42367	4
chr15	70718646	70718916	MajorDMR-5-42368	7
chr15	70766507	70766694	MajorDMR-5-42369	2
chr15	70783002	70783892	MajorDMR-5-42370	15
chr15	70788244	70788291	MajorDMR-5-42371	2
chr15	70801055	70801183	MajorDMR-5-42372	4
chr15	70841688	70842159	MajorDMR-5-42373	3
chr15	70880406	70880414	MajorDMR-5-42374	2
chr15	70889308	70889378	MajorDMR-5-42375	2
chr15	70929065	70929082	MajorDMR-5-42376	2
chr15	70942880	70944101	MajorDMR-5-42377	6
chr15	70994415	70994451	MajorDMR-5-42378	4
chr15	71000076	71000211	MajorDMR-5-42379	3
chr15	71073060	71073344	MajorDMR-5-42380	8
chr15	71081609	71081810	MajorDMR-5-42381	4
chr15	71112312	71112521	MajorDMR-5-42382	3
chr15	71117935	71118031	MajorDMR-5-42383	3
chr15	71137906	71139208	MajorDMR-5-42384	8
chr15	71143954	71144657	MajorDMR-5-42385	10
chr15	71148564	71148719	MajorDMR-5-42386	2
chr15	71151447	71151709	MajorDMR-5-42387	3
chr15	71161940	71161956	MajorDMR-5-42388	2
chr15	71234133	71235827	MajorDMR-5-42389	10
chr15	71239809	71240611	MajorDMR-5-42390	7
chr15	71254864	71254975	MajorDMR-5-42391	3
chr15	71345669	71345751	MajorDMR-5-42392	2
chr15	71371514	71372289	MajorDMR-5-42393	7
chr15	71407143	71407431	MajorDMR-5-42394	9
chr15	71439039	71439068	MajorDMR-5-42395	2
chr15	71481183	71481220	MajorDMR-5-42396	2
chr15	71481746	71482265	MajorDMR-5-42397	6
chr15	71483723	71483828	MajorDMR-5-42398	4
chr15	71486468	71486655	MajorDMR-5-42399	3
chr15	71491725	71492747	MajorDMR-5-42400	6
chr15	71494175	71495520	MajorDMR-5-42401	13
chr15	71498382	71499348	MajorDMR-5-42402	17
chr15	71511429	71511868	MajorDMR-5-42403	6
chr15	71559593	71559869	MajorDMR-5-42404	2
chr15	71579867	71579904	MajorDMR-5-42405	2
chr15	71585910	71586012	MajorDMR-5-42406	2
chr15	71622824	71623271	MajorDMR-5-42407	4
chr15	71640661	71641416	MajorDMR-5-42408	5
chr15	71642307	71643186	MajorDMR-5-42409	6
chr15	71655034	71655088	MajorDMR-5-42410	3
chr15	71673269	71673299	MajorDMR-5-42411	2
chr15	71678985	71679021	MajorDMR-5-42412	2
chr15	71704439	71704951	MajorDMR-5-42413	7
chr15	71705885	71706079	MajorDMR-5-42414	2
chr15	71736821	71736920	MajorDMR-5-42415	3
chr15	71839591	71839785	MajorDMR-5-42416	10
chr15	71892057	71892179	MajorDMR-5-42417	3
chr15	71892683	71893120	MajorDMR-5-42418	2
chr15	71935751	71936291	MajorDMR-5-42419	5
chr15	71939632	71940045	MajorDMR-5-42420	5
chr15	71943714	71943858	MajorDMR-5-42421	5
chr15	71944588	71944689	MajorDMR-5-42422	2
chr15	71952762	71953162	MajorDMR-5-42423	14
chr15	71954532	71954603	MajorDMR-5-42424	2
chr15	71960577	71962413	MajorDMR-5-42425	11
chr15	71965220	71966689	MajorDMR-5-42426	16
chr15	71969238	71970162	MajorDMR-5-42427	7
chr15	71976908	71977051	MajorDMR-5-42428	2
chr15	72022754	72023182	MajorDMR-5-42429	5
chr15	72043814	72044277	MajorDMR-5-42430	3
chr15	72045199	72045349	MajorDMR-5-42431	2
chr15	72049123	72049179	MajorDMR-5-42432	3
chr15	72049913	72050338	MajorDMR-5-42433	8
chr15	72073484	72073808	MajorDMR-5-42434	4
chr15	72107589	72108099	MajorDMR-5-42435	7
chr15	72118856	72118899	MajorDMR-5-42436	2
chr15	72143029	72143077	MajorDMR-5-42437	4
chr15	72177780	72178127	MajorDMR-5-42438	6
chr15	72179096	72179737	MajorDMR-5-42439	4
chr15	72182877	72183603	MajorDMR-5-42440	8
chr15	72190887	72191195	MajorDMR-5-42441	5
chr15	72235607	72235683	MajorDMR-5-42442	2
chr15	72337074	72337635	MajorDMR-5-42443	4
chr15	72339772	72339781	MajorDMR-5-42444	2
chr15	72342656	72342678	MajorDMR-5-42445	3
chr15	72395412	72395494	MajorDMR-5-42446	2
chr15	72455944	72456484	MajorDMR-5-42447	4
chr15	72489478	72489761	MajorDMR-5-42448	5
chr15	72490598	72490637	MajorDMR-5-42449	4
chr15	72495470	72495496	MajorDMR-5-42450	2
chr15	72497438	72498015	MajorDMR-5-42451	3
chr15	72499031	72499500	MajorDMR-5-42452	5
chr15	72501565	72502361	MajorDMR-5-42453	8
chr15	72549496	72549766	MajorDMR-5-42454	5
chr15	72564164	72564180	MajorDMR-5-42455	2
chr15	72588901	72590818	MajorDMR-5-42456	9
chr15	72598285	72598397	MajorDMR-5-42457	2
chr15	72605963	72606203	MajorDMR-5-42458	3
chr15	72610624	72610660	MajorDMR-5-42459	2
chr15	72611294	72611609	MajorDMR-5-42460	4
chr15	72631503	72631942	MajorDMR-5-42461	2
chr15	72651197	72651344	MajorDMR-5-42462	4
chr15	72723855	72723949	MajorDMR-5-42463	4
chr15	72727542	72727978	MajorDMR-5-42464	4
chr15	72728803	72729122	MajorDMR-5-42465	4
chr15	72754779	72754873	MajorDMR-5-42466	2
chr15	72796683	72796776	MajorDMR-5-42467	2
chr15	72827945	72828131	MajorDMR-5-42468	3
chr15	72887015	72887067	MajorDMR-5-42469	2
chr15	73048235	73048345	MajorDMR-5-42470	3
chr15	73080212	73080349	MajorDMR-5-42471	3
chr15	73088643	73088988	MajorDMR-5-42472	7
chr15	73101803	73101971	MajorDMR-5-42473	3
chr15	73113386	73113465	MajorDMR-5-42474	2
chr15	73119275	73120028	MajorDMR-5-42475	7
chr15	73122409	73123084	MajorDMR-5-42476	5
chr15	73129263	73129299	MajorDMR-5-42477	2
chr15	73144787	73145126	MajorDMR-5-42478	2
chr15	73148008	73148124	MajorDMR-5-42479	3
chr15	73164563	73164696	MajorDMR-5-42480	4
chr15	73182110	73182963	MajorDMR-5-42481	12
chr15	73263813	73264052	MajorDMR-5-42482	4
chr15	73264686	73264838	MajorDMR-5-42483	2
chr15	73270521	73271062	MajorDMR-5-42484	6
chr15	73274794	73275129	MajorDMR-5-42485	3
chr15	73276628	73276821	MajorDMR-5-42486	3
chr15	73284422	73284475	MajorDMR-5-42487	2
chr15	73285079	73285316	MajorDMR-5-42488	3
chr15	73290656	73290941	MajorDMR-5-42489	6
chr15	73292742	73292895	MajorDMR-5-42490	3
chr15	73296940	73297494	MajorDMR-5-42491	7
chr15	73311450	73311969	MajorDMR-5-42492	4
chr15	73313425	73314397	MajorDMR-5-42493	10
chr15	73315274	73315788	MajorDMR-5-42494	5
chr15	73411983	73412018	MajorDMR-5-42495	3
chr15	73413152	73413554	MajorDMR-5-42496	5
chr15	73423686	73423842	MajorDMR-5-42497	2
chr15	73468786	73469371	MajorDMR-5-42498	5
chr15	73512359	73512404	MajorDMR-5-42499	2
chr15	73525208	73525360	MajorDMR-5-42500	2
chr15	73539880	73540346	MajorDMR-5-42501	5
chr15	73591967	73592422	MajorDMR-5-42502	5
chr15	73610310	73610872	MajorDMR-5-42503	9
chr15	73611902	73612960	MajorDMR-5-42504	9
chr15	73622646	73622929	MajorDMR-5-42505	8
chr15	73670402	73671535	MajorDMR-5-42506	24
chr15	73676166	73676540	MajorDMR-5-42507	7
chr15	73718638	73719043	MajorDMR-5-42508	4
chr15	73734969	73735006	MajorDMR-5-42509	3
chr15	73747410	73747894	MajorDMR-5-42510	4
chr15	73857452	73857466	MajorDMR-5-42511	2
chr15	73865244	73865293	MajorDMR-5-42512	2
chr15	73874600	73874684	MajorDMR-5-42513	2
chr15	73875215	73875246	MajorDMR-5-42514	2
chr15	73877038	73877211	MajorDMR-5-42515	3
chr15	73897881	73897962	MajorDMR-5-42516	3
chr15	73908082	73908183	MajorDMR-5-42517	2
chr15	73921384	73921941	MajorDMR-5-42518	4
chr15	73926453	73926485	MajorDMR-5-42519	2
chr15	73972219	73972787	MajorDMR-5-42520	8
chr15	73975010	73975050	MajorDMR-5-42521	2
chr15	73975728	73975882	MajorDMR-5-42522	3
chr15	73978748	73978801	MajorDMR-5-42523	2
chr15	73986373	73986494	MajorDMR-5-42524	3
chr15	73987142	73987234	MajorDMR-5-42525	3
chr15	73991459	73992576	MajorDMR-5-42526	14
chr15	73997023	73997192	MajorDMR-5-42527	2
chr15	73999767	74000010	MajorDMR-5-42528	5
chr15	74037194	74038137	MajorDMR-5-42529	9
chr15	74043349	74043396	MajorDMR-5-42530	2
chr15	74046828	74047065	MajorDMR-5-42531	3
chr15	74048111	74048242	MajorDMR-5-42532	2
chr15	74052970	74053646	MajorDMR-5-42533	9
chr15	74089728	74090072	MajorDMR-5-42534	9
chr15	74098268	74098324	MajorDMR-5-42535	2
chr15	74099481	74099486	MajorDMR-5-42536	2
chr15	74110570	74111226	MajorDMR-5-42537	8
chr15	74138496	74138624	MajorDMR-5-42538	2
chr15	74142281	74142433	MajorDMR-5-42539	2
chr15	74144571	74144620	MajorDMR-5-42540	2
chr15	74147076	74147266	MajorDMR-5-42541	2
chr15	74152484	74152629	MajorDMR-5-42542	5
chr15	74158397	74158486	MajorDMR-5-42543	4
chr15	74161091	74161943	MajorDMR-5-42544	8
chr15	74163067	74164907	MajorDMR-5-42545	25
chr15	74171166	74171368	MajorDMR-5-42546	2
chr15	74198871	74199208	MajorDMR-5-42547	3
chr15	74213938	74214302	MajorDMR-5-42548	5
chr15	74222953	74222988	MajorDMR-5-42549	2
chr15	74257180	74257546	MajorDMR-5-42550	2
chr15	74265014	74265178	MajorDMR-5-42551	4
chr15	74288133	74288672	MajorDMR-5-42552	8
chr15	74304130	74304185	MajorDMR-5-42553	2
chr15	74312227	74312280	MajorDMR-5-42554	2
chr15	74333710	74334045	MajorDMR-5-42555	9
chr15	74334810	74334990	MajorDMR-5-42556	2
chr15	74338848	74339248	MajorDMR-5-42557	6
chr15	74341080	74341392	MajorDMR-5-42558	8
chr15	74343242	74344428	MajorDMR-5-42559	10
chr15	74345884	74346161	MajorDMR-5-42560	13
chr15	74349939	74350004	MajorDMR-5-42561	2
chr15	74354173	74354362	MajorDMR-5-42562	3
chr15	74415438	74415578	MajorDMR-5-42563	3
chr15	74419301	74419812	MajorDMR-5-42564	9
chr15	74420872	74421081	MajorDMR-5-42565	5
chr15	74429401	74429665	MajorDMR-5-42566	2
chr15	74430360	74430744	MajorDMR-5-42567	2
chr15	74439366	74439609	MajorDMR-5-42568	3
chr15	74440279	74440669	MajorDMR-5-42569	3
chr15	74448003	74448633	MajorDMR-5-42570	8
chr15	74450419	74450512	MajorDMR-5-42571	2
chr15	74451459	74452087	MajorDMR-5-42572	6
chr15	74460091	74460595	MajorDMR-5-42573	6
chr15	74465833	74466145	MajorDMR-5-42574	4
chr15	74470410	74470482	MajorDMR-5-42575	3
chr15	74488735	74488845	MajorDMR-5-42576	3
chr15	74502714	74503055	MajorDMR-5-42577	3
chr15	74517367	74518568	MajorDMR-5-42578	9
chr15	74519154	74519834	MajorDMR-5-42579	9
chr15	74520997	74521090	MajorDMR-5-42580	3
chr15	74526026	74526301	MajorDMR-5-42581	5
chr15	74535851	74535946	MajorDMR-5-42582	3
chr15	74552313	74553324	MajorDMR-5-42583	16
chr15	74556008	74556133	MajorDMR-5-42584	3
chr15	74585837	74585934	MajorDMR-5-42585	2
chr15	74587035	74587331	MajorDMR-5-42586	3
chr15	74604808	74605003	MajorDMR-5-42587	8
chr15	74676206	74677006	MajorDMR-5-42588	8
chr15	74679408	74679767	MajorDMR-5-42589	4
chr15	74683751	74684599	MajorDMR-5-42590	4
chr15	74685254	74685425	MajorDMR-5-42591	4
chr15	74687334	74687804	MajorDMR-5-42592	6
chr15	74688333	74688558	MajorDMR-5-42593	7
chr15	74691982	74692416	MajorDMR-5-42594	2
chr15	74695728	74696191	MajorDMR-5-42595	10
chr15	74696905	74697208	MajorDMR-5-42596	4
chr15	74699428	74699602	MajorDMR-5-42597	3
chr15	74700194	74700719	MajorDMR-5-42598	7
chr15	74701385	74704680	MajorDMR-5-42599	53
chr15	74705240	74705744	MajorDMR-5-42600	3
chr15	74706274	74706566	MajorDMR-5-42601	3
chr15	74707732	74707821	MajorDMR-5-42602	3
chr15	74708591	74712178	MajorDMR-5-42603	60
chr15	74713201	74713279	MajorDMR-5-42604	2
chr15	74713833	74716212	MajorDMR-5-42605	19
chr15	74717128	74718020	MajorDMR-5-42606	5
chr15	74718972	74719010	MajorDMR-5-42607	2
chr15	74720702	74723427	MajorDMR-5-42608	24
chr15	74724220	74724288	MajorDMR-5-42609	2
chr15	74727051	74727357	MajorDMR-5-42610	2
chr15	74729003	74729483	MajorDMR-5-42611	5
chr15	74733429	74733912	MajorDMR-5-42612	3
chr15	74734517	74735880	MajorDMR-5-42613	10
chr15	74738640	74739268	MajorDMR-5-42614	5
chr15	74742587	74745163	MajorDMR-5-42615	20
chr15	74746768	74747035	MajorDMR-5-42616	10
chr15	74748291	74748400	MajorDMR-5-42617	3
chr15	74751106	74751223	MajorDMR-5-42618	5
chr15	74769578	74769939	MajorDMR-5-42619	3
chr15	74783330	74783351	MajorDMR-5-42620	2
chr15	74784666	74784830	MajorDMR-5-42621	5
chr15	74805427	74807798	MajorDMR-5-42622	26
chr15	74809874	74810331	MajorDMR-5-42623	8
chr15	74835914	74836099	MajorDMR-5-42624	3
chr15	74839190	74840420	MajorDMR-5-42625	18
chr15	74841650	74842458	MajorDMR-5-42626	10
chr15	74843946	74845965	MajorDMR-5-42627	14
chr15	74889590	74889884	MajorDMR-5-42628	12
chr15	74906194	74906646	MajorDMR-5-42629	14
chr15	74911527	74911953	MajorDMR-5-42630	13
chr15	74913966	74914492	MajorDMR-5-42631	8
chr15	74920198	74920680	MajorDMR-5-42632	4
chr15	74945773	74945997	MajorDMR-5-42633	2
chr15	74977874	74978406	MajorDMR-5-42634	7
chr15	75095368	75095560	MajorDMR-5-42635	12
chr15	75117409	75117501	MajorDMR-5-42636	3
chr15	75125921	75126396	MajorDMR-5-42637	6
chr15	75129714	75130025	MajorDMR-5-42638	15
chr15	75131446	75131582	MajorDMR-5-42639	3
chr15	75132871	75133081	MajorDMR-5-42640	9
chr15	75133822	75134606	MajorDMR-5-42641	9
chr15	75137140	75137765	MajorDMR-5-42642	10
chr15	75150253	75150600	MajorDMR-5-42643	2
chr15	75160019	75160424	MajorDMR-5-42644	2
chr15	75162115	75162432	MajorDMR-5-42645	4
chr15	75189972	75192171	MajorDMR-5-42646	26
chr15	75197315	75197377	MajorDMR-5-42647	2
chr15	75224932	75225030	MajorDMR-5-42648	2
chr15	75226662	75227386	MajorDMR-5-42649	16
chr15	75229211	75229217	MajorDMR-5-42650	2
chr15	75289623	75289993	MajorDMR-5-42651	5
chr15	75291860	75294410	MajorDMR-5-42652	35
chr15	75298714	75298851	MajorDMR-5-42653	2
chr15	75299526	75299814	MajorDMR-5-42654	4
chr15	75300621	75300944	MajorDMR-5-42655	4
chr15	75308664	75308736	MajorDMR-5-42656	3
chr15	75341776	75341882	MajorDMR-5-42657	3
chr15	75349853	75350433	MajorDMR-5-42658	11
chr15	75406482	75406731	MajorDMR-5-42659	6
chr15	75430971	75430998	MajorDMR-5-42660	2
chr15	75465286	75465515	MajorDMR-5-42661	3
chr15	75471199	75471205	MajorDMR-5-42662	2
chr15	75493592	75493597	MajorDMR-5-42663	2
chr15	75500731	75500860	MajorDMR-5-42664	3
chr15	75595767	75595821	MajorDMR-5-42665	2
chr15	75645590	75645723	MajorDMR-5-42666	3
chr15	75723516	75723983	MajorDMR-5-42667	4
chr15	75734732	75734738	MajorDMR-5-42668	2
chr15	75760060	75760067	MajorDMR-5-42669	2
chr15	75798051	75798659	MajorDMR-5-42670	3
chr15	75809027	75809126	MajorDMR-5-42671	2
chr15	75814195	75815580	MajorDMR-5-42672	11
chr15	75830802	75830948	MajorDMR-5-42673	5
chr15	75834936	75835365	MajorDMR-5-42674	3
chr15	75876231	75876886	MajorDMR-5-42675	7
chr15	75886892	75886914	MajorDMR-5-42676	2
chr15	75899496	75900418	MajorDMR-5-42677	7
chr15	75987318	75987335	MajorDMR-5-42678	2
chr15	75988683	75988923	MajorDMR-5-42679	12
chr15	75992591	75993072	MajorDMR-5-42680	2
chr15	76023923	76024053	MajorDMR-5-42681	2
chr15	76027292	76027612	MajorDMR-5-42682	8
chr15	76028757	76029370	MajorDMR-5-42683	7
chr15	76094907	76094950	MajorDMR-5-42684	2
chr15	76131503	76131636	MajorDMR-5-42685	2
chr15	76188099	76188248	MajorDMR-5-42686	2
chr15	76195301	76195668	MajorDMR-5-42687	6
chr15	76239396	76239431	MajorDMR-5-42688	3
chr15	76240077	76240628	MajorDMR-5-42689	4
chr15	76340734	76341015	MajorDMR-5-42690	2
chr15	76350609	76351043	MajorDMR-5-42691	5
chr15	76391821	76391937	MajorDMR-5-42692	3
chr15	76420892	76421155	MajorDMR-5-42693	3
chr15	76427763	76428016	MajorDMR-5-42694	2
chr15	76491546	76491643	MajorDMR-5-42695	3
chr15	76616556	76616749	MajorDMR-5-42696	2
chr15	76638415	76638600	MajorDMR-5-42697	3
chr15	76775893	76776380	MajorDMR-5-42698	3
chr15	76776984	76777781	MajorDMR-5-42699	4
chr15	76818306	76818671	MajorDMR-5-42700	3
chr15	76858384	76858968	MajorDMR-5-42701	4
chr15	76927821	76927838	MajorDMR-5-42702	2
chr15	76929747	76929918	MajorDMR-5-42703	2
chr15	77198441	77198903	MajorDMR-5-42704	10
chr15	77208669	77209840	MajorDMR-5-42705	25
chr15	77211275	77211487	MajorDMR-5-42706	2
chr15	77246226	77246240	MajorDMR-5-42707	3
chr15	77264622	77265985	MajorDMR-5-42708	12
chr15	77311952	77312033	MajorDMR-5-42709	4
chr15	77318936	77319804	MajorDMR-5-42710	5
chr15	77322687	77322973	MajorDMR-5-42711	7
chr15	77332907	77332911	MajorDMR-5-42712	2
chr15	77341570	77341697	MajorDMR-5-42713	4
chr15	77352044	77352090	MajorDMR-5-42714	2
chr15	77353931	77355098	MajorDMR-5-42715	7
chr15	77357216	77357245	MajorDMR-5-42716	2
chr15	77363937	77364028	MajorDMR-5-42717	3
chr15	77367980	77368167	MajorDMR-5-42718	3
chr15	77393580	77393704	MajorDMR-5-42719	2
chr15	77413004	77413189	MajorDMR-5-42720	3
chr15	77422066	77422497	MajorDMR-5-42721	3
chr15	77501627	77501649	MajorDMR-5-42722	2
chr15	77536048	77536102	MajorDMR-5-42723	2
chr15	77538326	77538391	MajorDMR-5-42724	2
chr15	77642035	77642472	MajorDMR-5-42725	3
chr15	77710983	77711184	MajorDMR-5-42726	2
chr15	77749558	77749666	MajorDMR-5-42727	3
chr15	77763356	77764329	MajorDMR-5-42728	7
chr15	77771647	77771653	MajorDMR-5-42729	2
chr15	77778227	77778268	MajorDMR-5-42730	3
chr15	77779508	77779603	MajorDMR-5-42731	2
chr15	77791498	77791812	MajorDMR-5-42732	4
chr15	77799022	77799055	MajorDMR-5-42733	4
chr15	77831902	77832229	MajorDMR-5-42734	4
chr15	77833617	77833680	MajorDMR-5-42735	2
chr15	77835098	77835327	MajorDMR-5-42736	9
chr15	77856261	77856922	MajorDMR-5-42737	8
chr15	77859651	77859844	MajorDMR-5-42738	2
chr15	77890612	77890721	MajorDMR-5-42739	2
chr15	77899465	77901392	MajorDMR-5-42740	18
chr15	77902143	77902417	MajorDMR-5-42741	3
chr15	77903119	77904778	MajorDMR-5-42742	19
chr15	77905311	77910637	MajorDMR-5-42743	163
chr15	77911402	77923121	MajorDMR-5-42744	134
chr15	77926576	77926767	MajorDMR-5-42745	2
chr15	77927394	77928477	MajorDMR-5-42746	11
chr15	77929665	77929921	MajorDMR-5-42747	3
chr15	77932993	77933110	MajorDMR-5-42748	2
chr15	77933784	77935459	MajorDMR-5-42749	16
chr15	77936112	77936577	MajorDMR-5-42750	9
chr15	77937096	77938853	MajorDMR-5-42751	28
chr15	77940046	77940244	MajorDMR-5-42752	2
chr15	77942358	77942686	MajorDMR-5-42753	7
chr15	77943807	77944443	MajorDMR-5-42754	5
chr15	77947123	77949412	MajorDMR-5-42755	30
chr15	77949960	77951242	MajorDMR-5-42756	28
chr15	77952289	77953433	MajorDMR-5-42757	15
chr15	77955085	77956126	MajorDMR-5-42758	22
chr15	77956814	77957512	MajorDMR-5-42759	10
chr15	77958023	77958805	MajorDMR-5-42760	11
chr15	77959635	77965100	MajorDMR-5-42761	46
chr15	77966173	77967069	MajorDMR-5-42762	8
chr15	77971689	77971766	MajorDMR-5-42763	2
chr15	77974395	77975190	MajorDMR-5-42764	6
chr15	77977535	77977601	MajorDMR-5-42765	2
chr15	77979912	77980178	MajorDMR-5-42766	3
chr15	77980873	77981011	MajorDMR-5-42767	5
chr15	77982622	77982634	MajorDMR-5-42768	2
chr15	77984014	77984500	MajorDMR-5-42769	15
chr15	77986023	77988353	MajorDMR-5-42770	27
chr15	77988872	77991431	MajorDMR-5-42771	24
chr15	77992804	77993337	MajorDMR-5-42772	7
chr15	77995474	77995705	MajorDMR-5-42773	4
chr15	77999302	77999638	MajorDMR-5-42774	4
chr15	78002036	78002151	MajorDMR-5-42775	2
chr15	78003963	78004189	MajorDMR-5-42776	3
chr15	78005670	78008343	MajorDMR-5-42777	41
chr15	78008869	78010758	MajorDMR-5-42778	30
chr15	78011506	78018855	MajorDMR-5-42779	86
chr15	78019412	78021470	MajorDMR-5-42780	15
chr15	78022753	78022872	MajorDMR-5-42781	2
chr15	78023381	78026647	MajorDMR-5-42782	59
chr15	78027607	78027791	MajorDMR-5-42783	4
chr15	78028749	78028845	MajorDMR-5-42784	2
chr15	78031198	78032159	MajorDMR-5-42785	9
chr15	78035972	78036226	MajorDMR-5-42786	7
chr15	78039982	78040274	MajorDMR-5-42787	10
chr15	78042440	78043181	MajorDMR-5-42788	15
chr15	78048168	78049212	MajorDMR-5-42789	10
chr15	78050235	78050509	MajorDMR-5-42790	5
chr15	78051186	78052934	MajorDMR-5-42791	27
chr15	78056504	78057445	MajorDMR-5-42792	9
chr15	78058284	78058745	MajorDMR-5-42793	2
chr15	78060057	78060129	MajorDMR-5-42794	2
chr15	78061031	78061124	MajorDMR-5-42795	3
chr15	78061645	78062212	MajorDMR-5-42796	5
chr15	78064712	78065405	MajorDMR-5-42797	12
chr15	78066536	78068782	MajorDMR-5-42798	32
chr15	78071068	78071246	MajorDMR-5-42799	2
chr15	78071925	78072108	MajorDMR-5-42800	4
chr15	78073396	78077457	MajorDMR-5-42801	68
chr15	78078047	78080832	MajorDMR-5-42802	40
chr15	78083022	78083038	MajorDMR-5-42803	2
chr15	78084411	78084777	MajorDMR-5-42804	9
chr15	78089695	78090029	MajorDMR-5-42805	7
chr15	78090768	78091315	MajorDMR-5-42806	9
chr15	78092351	78092643	MajorDMR-5-42807	3
chr15	78094703	78095150	MajorDMR-5-42808	2
chr15	78095985	78096092	MajorDMR-5-42809	3
chr15	78096648	78097076	MajorDMR-5-42810	3
chr15	78099285	78102821	MajorDMR-5-42811	29
chr15	78103487	78103510	MajorDMR-5-42812	2
chr15	78104225	78106313	MajorDMR-5-42813	17
chr15	78107115	78110993	MajorDMR-5-42814	57
chr15	78112976	78115700	MajorDMR-5-42815	25
chr15	78135703	78136140	MajorDMR-5-42816	4
chr15	78139539	78140015	MajorDMR-5-42817	4
chr15	78163475	78164320	MajorDMR-5-42818	22
chr15	78167211	78167263	MajorDMR-5-42819	3
chr15	78200071	78200521	MajorDMR-5-42820	10
chr15	78252283	78252343	MajorDMR-5-42821	3
chr15	78254682	78255262	MajorDMR-5-42822	12
chr15	78267583	78268024	MajorDMR-5-42823	11
chr15	78279586	78279824	MajorDMR-5-42824	2
chr15	78342316	78342432	MajorDMR-5-42825	3
chr15	78351805	78351907	MajorDMR-5-42826	2
chr15	78385732	78385810	MajorDMR-5-42827	4
chr15	78447793	78448047	MajorDMR-5-42828	2
chr15	78451577	78451620	MajorDMR-5-42829	2
chr15	78454046	78455359	MajorDMR-5-42830	27
chr15	78495444	78496027	MajorDMR-5-42831	4
chr15	78515807	78516230	MajorDMR-5-42832	3
chr15	78530987	78531315	MajorDMR-5-42833	8
chr15	78548547	78548695	MajorDMR-5-42834	2
chr15	78557583	78558144	MajorDMR-5-42835	4
chr15	78690770	78690950	MajorDMR-5-42836	5
chr15	78819541	78819756	MajorDMR-5-42837	4
chr15	78845000	78845063	MajorDMR-5-42838	2
chr15	78912078	78912322	MajorDMR-5-42839	7
chr15	78914082	78914400	MajorDMR-5-42840	5
chr15	78915124	78915246	MajorDMR-5-42841	2
chr15	78919556	78919921	MajorDMR-5-42842	8
chr15	78932886	78933067	MajorDMR-5-42843	9
chr15	79012192	79012276	MajorDMR-5-42844	5
chr15	79070067	79070705	MajorDMR-5-42845	7
chr15	79117974	79118005	MajorDMR-5-42846	2
chr15	79125610	79126281	MajorDMR-5-42847	7
chr15	79167837	79167918	MajorDMR-5-42848	3
chr15	79179830	79180029	MajorDMR-5-42849	2
chr15	79182967	79183116	MajorDMR-5-42850	2
chr15	79201415	79201447	MajorDMR-5-42851	2
chr15	79202626	79202644	MajorDMR-5-42852	2
chr15	79206016	79206793	MajorDMR-5-42853	6
chr15	79211168	79211239	MajorDMR-5-42854	2
chr15	79213711	79214147	MajorDMR-5-42855	2
chr15	79219279	79219424	MajorDMR-5-42856	7
chr15	79229591	79229656	MajorDMR-5-42857	2
chr15	79231544	79232006	MajorDMR-5-42858	8
chr15	79236623	79237042	MajorDMR-5-42859	6
chr15	79237863	79238161	MajorDMR-5-42860	4
chr15	79245618	79245698	MajorDMR-5-42861	2
chr15	79271355	79271651	MajorDMR-5-42862	14
chr15	79284228	79284269	MajorDMR-5-42863	4
chr15	79285534	79285759	MajorDMR-5-42864	4
chr15	79287659	79287788	MajorDMR-5-42865	2
chr15	79297568	79297591	MajorDMR-5-42866	3
chr15	79305860	79305976	MajorDMR-5-42867	2
chr15	79311066	79311149	MajorDMR-5-42868	2
chr15	79319714	79320395	MajorDMR-5-42869	15
chr15	79326963	79328554	MajorDMR-5-42870	7
chr15	79340586	79341170	MajorDMR-5-42871	4
chr15	79342817	79343119	MajorDMR-5-42872	3
chr15	79343820	79344230	MajorDMR-5-42873	4
chr15	79352136	79352140	MajorDMR-5-42874	2
chr15	79365901	79365924	MajorDMR-5-42875	2
chr15	79373380	79373470	MajorDMR-5-42876	2
chr15	79375423	79376512	MajorDMR-5-42877	11
chr15	79378459	79378513	MajorDMR-5-42878	2
chr15	79379883	79380663	MajorDMR-5-42879	5
chr15	79394338	79394981	MajorDMR-5-42880	14
chr15	79430070	79430241	MajorDMR-5-42881	9
chr15	79450145	79450563	MajorDMR-5-42882	10
chr15	79484983	79485299	MajorDMR-5-42883	9
chr15	79516255	79518946	MajorDMR-5-42884	18
chr15	79520263	79520816	MajorDMR-5-42885	5
chr15	79524066	79524373	MajorDMR-5-42886	4
chr15	79525117	79525788	MajorDMR-5-42887	9
chr15	79527210	79528114	MajorDMR-5-42888	6
chr15	79553355	79553509	MajorDMR-5-42889	5
chr15	79557273	79559880	MajorDMR-5-42890	18
chr15	79565321	79565359	MajorDMR-5-42891	2
chr15	79574208	79574446	MajorDMR-5-42892	2
chr15	79576533	79577848	MajorDMR-5-42893	8
chr15	79580042	79580156	MajorDMR-5-42894	2
chr15	79581826	79581990	MajorDMR-5-42895	2
chr15	79583058	79583703	MajorDMR-5-42896	7
chr15	79584580	79584861	MajorDMR-5-42897	3
chr15	79592991	79593335	MajorDMR-5-42898	2
chr15	79594252	79594559	MajorDMR-5-42899	4
chr15	79595123	79595467	MajorDMR-5-42900	3
chr15	79597138	79597458	MajorDMR-5-42901	2
chr15	79600784	79600887	MajorDMR-5-42902	3
chr15	79607084	79608458	MajorDMR-5-42903	11
chr15	79631094	79631335	MajorDMR-5-42904	6
chr15	79633844	79634461	MajorDMR-5-42905	10
chr15	79686333	79687465	MajorDMR-5-42906	4
chr15	79721838	79723324	MajorDMR-5-42907	12
chr15	79805424	79806542	MajorDMR-5-42908	17
chr15	79831776	79832251	MajorDMR-5-42909	5
chr15	79842584	79843047	MajorDMR-5-42910	7
chr15	79845155	79845284	MajorDMR-5-42911	3
chr15	79887826	79888197	MajorDMR-5-42912	6
chr15	79890423	79890921	MajorDMR-5-42913	3
chr15	79900993	79901410	MajorDMR-5-42914	5
chr15	79911387	79912228	MajorDMR-5-42915	16
chr15	79913174	79913687	MajorDMR-5-42916	3
chr15	79914334	79914402	MajorDMR-5-42917	3
chr15	79925339	79925597	MajorDMR-5-42918	5
chr15	79926123	79926512	MajorDMR-5-42919	4
chr15	79983017	79983040	MajorDMR-5-42920	2
chr15	80013255	80013318	MajorDMR-5-42921	2
chr15	80016445	80016650	MajorDMR-5-42922	2
chr15	80017373	80017508	MajorDMR-5-42923	3
chr15	80156079	80156371	MajorDMR-5-42924	7
chr15	80189895	80190138	MajorDMR-5-42925	4
chr15	80221595	80221827	MajorDMR-5-42926	3
chr15	80222867	80222935	MajorDMR-5-42927	3
chr15	80287370	80287617	MajorDMR-5-42928	4
chr15	80295506	80296235	MajorDMR-5-42929	22
chr15	80326793	80327291	MajorDMR-5-42930	8
chr15	80423581	80423998	MajorDMR-5-42931	3
chr15	80442550	80442578	MajorDMR-5-42932	2
chr15	80475462	80476305	MajorDMR-5-42933	15
chr15	80508421	80509372	MajorDMR-5-42934	8
chr15	80557556	80557748	MajorDMR-5-42935	2
chr15	80631267	80631638	MajorDMR-5-42936	3
chr15	80668066	80668731	MajorDMR-5-42937	5
chr15	80701473	80701515	MajorDMR-5-42938	2
chr15	80721827	80722036	MajorDMR-5-42939	7
chr15	80728511	80730111	MajorDMR-5-42940	18
chr15	80735556	80735902	MajorDMR-5-42941	4
chr15	80736474	80736672	MajorDMR-5-42942	2
chr15	80737321	80737520	MajorDMR-5-42943	2
chr15	80744932	80745144	MajorDMR-5-42944	3
chr15	80752925	80753208	MajorDMR-5-42945	5
chr15	80754079	80754142	MajorDMR-5-42946	2
chr15	80762244	80762259	MajorDMR-5-42947	2
chr15	80779231	80779440	MajorDMR-5-42948	4
chr15	80800243	80800525	MajorDMR-5-42949	5
chr15	80813002	80813190	MajorDMR-5-42950	2
chr15	80816222	80816245	MajorDMR-5-42951	2
chr15	80820435	80820556	MajorDMR-5-42952	4
chr15	80855907	80856103	MajorDMR-5-42953	4
chr15	80859402	80859586	MajorDMR-5-42954	2
chr15	80863012	80863066	MajorDMR-5-42955	2
chr15	80870948	80871063	MajorDMR-5-42956	2
chr15	80880258	80880750	MajorDMR-5-42957	6
chr15	80892401	80892417	MajorDMR-5-42958	2
chr15	80899134	80899331	MajorDMR-5-42959	2
chr15	80901565	80901579	MajorDMR-5-42960	2
chr15	80907232	80908180	MajorDMR-5-42961	21
chr15	80960359	80961037	MajorDMR-5-42962	4
chr15	80992740	80992819	MajorDMR-5-42963	3
chr15	81005529	81005575	MajorDMR-5-42964	2
chr15	81006529	81006711	MajorDMR-5-42965	3
chr15	81015271	81015412	MajorDMR-5-42966	4
chr15	81021242	81021574	MajorDMR-5-42967	3
chr15	81023469	81023984	MajorDMR-5-42968	7
chr15	81024530	81024985	MajorDMR-5-42969	3
chr15	81026576	81026699	MajorDMR-5-42970	2
chr15	81027847	81027961	MajorDMR-5-42971	7
chr15	81036164	81036234	MajorDMR-5-42972	3
chr15	81069141	81069540	MajorDMR-5-42973	2
chr15	81073248	81074420	MajorDMR-5-42974	15
chr15	81074964	81075529	MajorDMR-5-42975	4
chr15	81079881	81080197	MajorDMR-5-42976	2
chr15	81080735	81081640	MajorDMR-5-42977	9
chr15	81097275	81097845	MajorDMR-5-42978	12
chr15	81101105	81101742	MajorDMR-5-42979	5
chr15	81104122	81104899	MajorDMR-5-42980	7
chr15	81107670	81107749	MajorDMR-5-42981	2
chr15	81108315	81108441	MajorDMR-5-42982	2
chr15	81109205	81109702	MajorDMR-5-42983	6
chr15	81112447	81112631	MajorDMR-5-42984	2
chr15	81114793	81116601	MajorDMR-5-42985	16
chr15	81120440	81120751	MajorDMR-5-42986	6
chr15	81121591	81121750	MajorDMR-5-42987	4
chr15	81123559	81123622	MajorDMR-5-42988	2
chr15	81124238	81124312	MajorDMR-5-42989	2
chr15	81127829	81128889	MajorDMR-5-42990	6
chr15	81129568	81129648	MajorDMR-5-42991	2
chr15	81136463	81136489	MajorDMR-5-42992	3
chr15	81158333	81158609	MajorDMR-5-42993	2
chr15	81165556	81166363	MajorDMR-5-42994	7
chr15	81194639	81195645	MajorDMR-5-42995	15
chr15	81202403	81203110	MajorDMR-5-42996	8
chr15	81208506	81208742	MajorDMR-5-42997	4
chr15	81210831	81210965	MajorDMR-5-42998	3
chr15	81211997	81212049	MajorDMR-5-42999	2
chr15	81212738	81212783	MajorDMR-5-43000	2
chr15	81226458	81228064	MajorDMR-5-43001	11
chr15	81228622	81229615	MajorDMR-5-43002	18
chr15	81235370	81236076	MajorDMR-5-43003	11
chr15	81238978	81239178	MajorDMR-5-43004	7
chr15	81248150	81248488	MajorDMR-5-43005	8
chr15	81259980	81260126	MajorDMR-5-43006	2
chr15	81292223	81292291	MajorDMR-5-43007	3
chr15	81295672	81298132	MajorDMR-5-43008	15
chr15	81298815	81299657	MajorDMR-5-43009	11
chr15	81302482	81302944	MajorDMR-5-43010	6
chr15	81321371	81321658	MajorDMR-5-43011	3
chr15	81324074	81324355	MajorDMR-5-43012	4
chr15	81326662	81326861	MajorDMR-5-43013	3
chr15	81373517	81374089	MajorDMR-5-43014	4
chr15	81390057	81391694	MajorDMR-5-43015	19
chr15	81410592	81411212	MajorDMR-5-43016	7
chr15	81492145	81492241	MajorDMR-5-43017	4
chr15	81493242	81493848	MajorDMR-5-43018	5
chr15	81502351	81502702	MajorDMR-5-43019	4
chr15	81505107	81505348	MajorDMR-5-43020	2
chr15	81528660	81529025	MajorDMR-5-43021	5
chr15	81549359	81549680	MajorDMR-5-43022	2
chr15	81573428	81574380	MajorDMR-5-43023	13
chr15	81579118	81579302	MajorDMR-5-43024	2
chr15	81586480	81586572	MajorDMR-5-43025	3
chr15	81605347	81605696	MajorDMR-5-43026	3
chr15	81614663	81614891	MajorDMR-5-43027	5
chr15	81615393	81615512	MajorDMR-5-43028	3
chr15	81671677	81671969	MajorDMR-5-43029	7
chr15	81674047	81674223	MajorDMR-5-43030	3
chr15	81677899	81678484	MajorDMR-5-43031	6
chr15	81699073	81700712	MajorDMR-5-43032	22
chr15	81703290	81703577	MajorDMR-5-43033	3
chr15	81704214	81704672	MajorDMR-5-43034	6
chr15	81718197	81718265	MajorDMR-5-43035	2
chr15	81718813	81719264	MajorDMR-5-43036	3
chr15	81726891	81727164	MajorDMR-5-43037	3
chr15	81727731	81727753	MajorDMR-5-43038	2
chr15	81729902	81729967	MajorDMR-5-43039	2
chr15	81730759	81730812	MajorDMR-5-43040	2
chr15	81735632	81735990	MajorDMR-5-43041	3
chr15	81763464	81764138	MajorDMR-5-43042	4
chr15	81796646	81796664	MajorDMR-5-43043	2
chr15	81807017	81807063	MajorDMR-5-43044	2
chr15	81868597	81868619	MajorDMR-5-43045	2
chr15	81931843	81932109	MajorDMR-5-43046	3
chr15	81939773	81940527	MajorDMR-5-43047	3
chr15	82021532	82021639	MajorDMR-5-43048	2
chr15	82040411	82040790	MajorDMR-5-43049	2
chr15	82101332	82101669	MajorDMR-5-43050	2
chr15	82156710	82156916	MajorDMR-5-43051	2
chr15	82180117	82180612	MajorDMR-5-43052	2
chr15	82243049	82244001	MajorDMR-5-43053	8
chr15	82254200	82254280	MajorDMR-5-43054	3
chr15	82274964	82276594	MajorDMR-5-43055	21
chr15	82289335	82289439	MajorDMR-5-43056	3
chr15	82305665	82305730	MajorDMR-5-43057	3
chr15	82310274	82310282	MajorDMR-5-43058	2
chr15	82310969	82311292	MajorDMR-5-43059	7
chr15	82315066	82315127	MajorDMR-5-43060	2
chr15	82341147	82341546	MajorDMR-5-43061	8
chr15	82350042	82350550	MajorDMR-5-43062	5
chr15	82369094	82369459	MajorDMR-5-43063	5
chr15	82373041	82373186	MajorDMR-5-43064	2
chr15	82390307	82391252	MajorDMR-5-43065	7
chr15	82393529	82393639	MajorDMR-5-43066	4
chr15	82549158	82549336	MajorDMR-5-43067	2
chr15	82550389	82550608	MajorDMR-5-43068	3
chr15	82993061	82993141	MajorDMR-5-43069	3
chr15	83004596	83004811	MajorDMR-5-43070	10
chr15	83048235	83048811	MajorDMR-5-43071	8
chr15	83169558	83169568	MajorDMR-5-43072	2
chr15	83221869	83222286	MajorDMR-5-43073	3
chr15	83224341	83224348	MajorDMR-5-43074	2
chr15	83230616	83230712	MajorDMR-5-43075	2
chr15	83237490	83239140	MajorDMR-5-43076	11
chr15	83254029	83254501	MajorDMR-5-43077	2
chr15	83255525	83255559	MajorDMR-5-43078	2
chr15	83310353	83310428	MajorDMR-5-43079	2
chr15	83315682	83315816	MajorDMR-5-43080	5
chr15	83328988	83329661	MajorDMR-5-43081	4
chr15	83331440	83331883	MajorDMR-5-43082	6
chr15	83333602	83334093	MajorDMR-5-43083	8
chr15	83343277	83343866	MajorDMR-5-43084	4
chr15	83345352	83345427	MajorDMR-5-43085	3
chr15	83349241	83349251	MajorDMR-5-43086	2
chr15	83351288	83351300	MajorDMR-5-43087	2
chr15	83365236	83365285	MajorDMR-5-43088	3
chr15	83365804	83367234	MajorDMR-5-43089	26
chr15	83376514	83376704	MajorDMR-5-43090	5
chr15	83406571	83406719	MajorDMR-5-43091	9
chr15	83434708	83435323	MajorDMR-5-43092	6
chr15	83487168	83487512	MajorDMR-5-43093	3
chr15	83499262	83499688	MajorDMR-5-43094	9
chr15	83500838	83501700	MajorDMR-5-43095	7
chr15	83561362	83561807	MajorDMR-5-43096	7
chr15	83580158	83580501	MajorDMR-5-43097	3
chr15	83589946	83590338	MajorDMR-5-43098	6
chr15	83591278	83591625	MajorDMR-5-43099	6
chr15	83600371	83600585	MajorDMR-5-43100	10
chr15	83602421	83603008	MajorDMR-5-43101	8
chr15	83603561	83603675	MajorDMR-5-43102	2
chr15	83612087	83612609	MajorDMR-5-43103	5
chr15	83613652	83614579	MajorDMR-5-43104	14
chr15	83619036	83619467	MajorDMR-5-43105	5
chr15	83621975	83622270	MajorDMR-5-43106	10
chr15	83636114	83636490	MajorDMR-5-43107	6
chr15	83699001	83699152	MajorDMR-5-43108	3
chr15	83705289	83705328	MajorDMR-5-43109	2
chr15	83712075	83712622	MajorDMR-5-43110	3
chr15	83714599	83716023	MajorDMR-5-43111	9
chr15	83717145	83718265	MajorDMR-5-43112	13
chr15	83726462	83726484	MajorDMR-5-43113	2
chr15	83730600	83731037	MajorDMR-5-43114	2
chr15	83745856	83745918	MajorDMR-5-43115	3
chr15	83746838	83746993	MajorDMR-5-43116	2
chr15	83754614	83754651	MajorDMR-5-43117	2
chr15	83755706	83755890	MajorDMR-5-43118	2
chr15	83756502	83756981	MajorDMR-5-43119	8
chr15	83771187	83771213	MajorDMR-5-43120	2
chr15	83773009	83773222	MajorDMR-5-43121	4
chr15	83775465	83775591	MajorDMR-5-43122	2
chr15	83777105	83778048	MajorDMR-5-43123	6
chr15	83788063	83788166	MajorDMR-5-43124	2
chr15	83790445	83790471	MajorDMR-5-43125	2
chr15	83794815	83795803	MajorDMR-5-43126	9
chr15	83798453	83798818	MajorDMR-5-43127	3
chr15	83799428	83799571	MajorDMR-5-43128	4
chr15	83805143	83805514	MajorDMR-5-43129	4
chr15	83893792	83895075	MajorDMR-5-43130	13
chr15	83916152	83917103	MajorDMR-5-43131	8
chr15	83974758	83975072	MajorDMR-5-43132	6
chr15	83994399	83994434	MajorDMR-5-43133	3
chr15	84020512	84020721	MajorDMR-5-43134	9
chr15	84041895	84042841	MajorDMR-5-43135	13
chr15	84065014	84065064	MajorDMR-5-43136	3
chr15	84099165	84099338	MajorDMR-5-43137	3
chr15	84140854	84140916	MajorDMR-5-43138	3
chr15	84142802	84144088	MajorDMR-5-43139	5
chr15	84146364	84146626	MajorDMR-5-43140	4
chr15	84157253	84157388	MajorDMR-5-43141	4
chr15	84206319	84206998	MajorDMR-5-43142	4
chr15	84209673	84210318	MajorDMR-5-43143	7
chr15	84354494	84355403	MajorDMR-5-43144	11
chr15	84420245	84420365	MajorDMR-5-43145	2
chr15	84428974	84429292	MajorDMR-5-43146	2
chr15	84437492	84438213	MajorDMR-5-43147	6
chr15	84439133	84439544	MajorDMR-5-43148	2
chr15	84478351	84479594	MajorDMR-5-43149	10
chr15	84505535	84505608	MajorDMR-5-43150	2
chr15	84518934	84518941	MajorDMR-5-43151	2
chr15	84535348	84535615	MajorDMR-5-43152	3
chr15	84556443	84557727	MajorDMR-5-43153	18
chr15	84558821	84558897	MajorDMR-5-43154	2
chr15	84563100	84563306	MajorDMR-5-43155	2
chr15	84639130	84639768	MajorDMR-5-43156	13
chr15	84749993	84750558	MajorDMR-5-43157	9
chr15	84754069	84755248	MajorDMR-5-43158	5
chr15	84774207	84774402	MajorDMR-5-43159	4
chr15	84777264	84777627	MajorDMR-5-43160	4
chr15	84813778	84814515	MajorDMR-5-43161	10
chr15	84815571	84816078	MajorDMR-5-43162	7
chr15	84838854	84839096	MajorDMR-5-43163	12
chr15	84854036	84854241	MajorDMR-5-43164	3
chr15	84863847	84864476	MajorDMR-5-43165	6
chr15	84873111	84873159	MajorDMR-5-43166	5
chr15	84940290	84940477	MajorDMR-5-43167	4
chr15	84946229	84946902	MajorDMR-5-43168	8
chr15	84950016	84950824	MajorDMR-5-43169	16
chr15	84951476	84952678	MajorDMR-5-43170	26
chr15	84953373	84953461	MajorDMR-5-43171	2
chr15	84957039	84957279	MajorDMR-5-43172	4
chr15	84963219	84963258	MajorDMR-5-43173	2
chr15	84964237	84964647	MajorDMR-5-43174	3
chr15	84979135	84979609	MajorDMR-5-43175	10
chr15	85046322	85046582	MajorDMR-5-43176	15
chr15	85055556	85055600	MajorDMR-5-43177	2
chr15	85061653	85061840	MajorDMR-5-43178	2
chr15	85078285	85078377	MajorDMR-5-43179	2
chr15	85101936	85102426	MajorDMR-5-43180	4
chr15	85110716	85112107	MajorDMR-5-43181	11
chr15	85112706	85113144	MajorDMR-5-43182	4
chr15	85118818	85120245	MajorDMR-5-43183	11
chr15	85122438	85122505	MajorDMR-5-43184	2
chr15	85127174	85127369	MajorDMR-5-43185	3
chr15	85153184	85154045	MajorDMR-5-43186	12
chr15	85175283	85176373	MajorDMR-5-43187	16
chr15	85178739	85179157	MajorDMR-5-43188	4
chr15	85186487	85186518	MajorDMR-5-43189	3
chr15	85187490	85187542	MajorDMR-5-43190	3
chr15	85220476	85220895	MajorDMR-5-43191	4
chr15	85250216	85250457	MajorDMR-5-43192	2
chr15	85316464	85316568	MajorDMR-5-43193	4
chr15	85326191	85326476	MajorDMR-5-43194	2
chr15	85335920	85336401	MajorDMR-5-43195	6
chr15	85432601	85432831	MajorDMR-5-43196	4
chr15	85494867	85495655	MajorDMR-5-43197	8
chr15	85649227	85649453	MajorDMR-5-43198	3
chr15	85680575	85681118	MajorDMR-5-43199	9
chr15	85683334	85684510	MajorDMR-5-43200	14
chr15	85693174	85693239	MajorDMR-5-43201	2
chr15	85694154	85695173	MajorDMR-5-43202	27
chr15	85702919	85703035	MajorDMR-5-43203	2
chr15	85711673	85711761	MajorDMR-5-43204	2
chr15	85717978	85718027	MajorDMR-5-43205	4
chr15	85720689	85720800	MajorDMR-5-43206	3
chr15	85724719	85724839	MajorDMR-5-43207	2
chr15	85732723	85733243	MajorDMR-5-43208	4
chr15	85742919	85742992	MajorDMR-5-43209	2
chr15	85747505	85747510	MajorDMR-5-43210	2
chr15	85763502	85763660	MajorDMR-5-43211	2
chr15	85765034	85765224	MajorDMR-5-43212	3
chr15	85766058	85766100	MajorDMR-5-43213	2
chr15	85769088	85769282	MajorDMR-5-43214	4
chr15	85826053	85826759	MajorDMR-5-43215	7
chr15	85829437	85829644	MajorDMR-5-43216	3
chr15	85831322	85831496	MajorDMR-5-43217	3
chr15	85832248	85832762	MajorDMR-5-43218	4
chr15	85880430	85880982	MajorDMR-5-43219	7
chr15	86018393	86018565	MajorDMR-5-43220	3
chr15	86030446	86030546	MajorDMR-5-43221	3
chr15	86048097	86048217	MajorDMR-5-43222	4
chr15	86048867	86048974	MajorDMR-5-43223	2
chr15	86069631	86069644	MajorDMR-5-43224	2
chr15	86071107	86071385	MajorDMR-5-43225	3
chr15	86114925	86115032	MajorDMR-5-43226	2
chr15	86119550	86120132	MajorDMR-5-43227	4
chr15	86141623	86141857	MajorDMR-5-43228	5
chr15	86150773	86151607	MajorDMR-5-43229	4
chr15	86154365	86155060	MajorDMR-5-43230	9
chr15	86164021	86165016	MajorDMR-5-43231	8
chr15	86225285	86225395	MajorDMR-5-43232	3
chr15	86236290	86236707	MajorDMR-5-43233	5
chr15	86247826	86248280	MajorDMR-5-43234	3
chr15	86262155	86262481	MajorDMR-5-43235	4
chr15	86282069	86282198	MajorDMR-5-43236	2
chr15	86284345	86284578	MajorDMR-5-43237	15
chr15	86292465	86292682	MajorDMR-5-43238	4
chr15	86294046	86294358	MajorDMR-5-43239	2
chr15	86295686	86296275	MajorDMR-5-43240	6
chr15	86305052	86305351	MajorDMR-5-43241	9
chr15	86321232	86321809	MajorDMR-5-43242	6
chr15	86328480	86328951	MajorDMR-5-43243	3
chr15	86340027	86340827	MajorDMR-5-43244	14
chr15	86363586	86363647	MajorDMR-5-43245	2
chr15	86364911	86365343	MajorDMR-5-43246	10
chr15	86367740	86368098	MajorDMR-5-43247	3
chr15	86371293	86371380	MajorDMR-5-43248	2
chr15	86374691	86375541	MajorDMR-5-43249	15
chr15	86387771	86388082	MajorDMR-5-43250	3
chr15	86401683	86401984	MajorDMR-5-43251	3
chr15	86403681	86403855	MajorDMR-5-43252	5
chr15	86410655	86410669	MajorDMR-5-43253	2
chr15	86429458	86429608	MajorDMR-5-43254	5
chr15	86478555	86479068	MajorDMR-5-43255	5
chr15	86481638	86482733	MajorDMR-5-43256	23
chr15	86486085	86486938	MajorDMR-5-43257	5
chr15	86487803	86488009	MajorDMR-5-43258	2
chr15	86490538	86491285	MajorDMR-5-43259	4
chr15	86507147	86507884	MajorDMR-5-43260	6
chr15	86607477	86607773	MajorDMR-5-43261	7
chr15	86626106	86626281	MajorDMR-5-43262	2
chr15	86626863	86627117	MajorDMR-5-43263	2
chr15	86646633	86646684	MajorDMR-5-43264	3
chr15	86647908	86648340	MajorDMR-5-43265	4
chr15	86700455	86701398	MajorDMR-5-43266	9
chr15	86705303	86705861	MajorDMR-5-43267	4
chr15	86716100	86716333	MajorDMR-5-43268	4
chr15	86727635	86727846	MajorDMR-5-43269	2
chr15	86758104	86759313	MajorDMR-5-43270	11
chr15	86821121	86822055	MajorDMR-5-43271	9
chr15	86823759	86824186	MajorDMR-5-43272	3
chr15	86831293	86831610	MajorDMR-5-43273	3
chr15	86859599	86860582	MajorDMR-5-43274	10
chr15	86868410	86869325	MajorDMR-5-43275	10
chr15	86879197	86879607	MajorDMR-5-43276	3
chr15	86927542	86928063	MajorDMR-5-43277	7
chr15	86969102	86969428	MajorDMR-5-43278	4
chr15	86980449	86980498	MajorDMR-5-43279	2
chr15	87025019	87025281	MajorDMR-5-43280	2
chr15	87063548	87064144	MajorDMR-5-43281	3
chr15	87097484	87098202	MajorDMR-5-43282	6
chr15	87099029	87099127	MajorDMR-5-43283	2
chr15	87101943	87102295	MajorDMR-5-43284	5
chr15	87121969	87122018	MajorDMR-5-43285	3
chr15	87145969	87146078	MajorDMR-5-43286	2
chr15	87146860	87147356	MajorDMR-5-43287	5
chr15	87149427	87149685	MajorDMR-5-43288	4
chr15	87152166	87152305	MajorDMR-5-43289	4
chr15	87158780	87158790	MajorDMR-5-43290	2
chr15	87172647	87172772	MajorDMR-5-43291	3
chr15	87193452	87194091	MajorDMR-5-43292	4
chr15	87197029	87197333	MajorDMR-5-43293	2
chr15	87197884	87198386	MajorDMR-5-43294	4
chr15	87270169	87270269	MajorDMR-5-43295	5
chr15	87283721	87283889	MajorDMR-5-43296	2
chr15	87317221	87317411	MajorDMR-5-43297	3
chr15	87342637	87342857	MajorDMR-5-43298	4
chr15	87389214	87389856	MajorDMR-5-43299	6
chr15	87414927	87415660	MajorDMR-5-43300	8
chr15	87422835	87423394	MajorDMR-5-43301	4
chr15	87424520	87425028	MajorDMR-5-43302	5
chr15	87429355	87429560	MajorDMR-5-43303	2
chr15	87462845	87463339	MajorDMR-5-43304	5
chr15	87739695	87740028	MajorDMR-5-43305	5
chr15	87766471	87766821	MajorDMR-5-43306	8
chr15	87771377	87772012	MajorDMR-5-43307	4
chr15	87840385	87840705	MajorDMR-5-43308	4
chr15	87919423	87919573	MajorDMR-5-43309	2
chr15	87931062	87931147	MajorDMR-5-43310	2
chr15	88032679	88033272	MajorDMR-5-43311	5
chr15	88033982	88034107	MajorDMR-5-43312	2
chr15	88041136	88041521	MajorDMR-5-43313	3
chr15	88093231	88093471	MajorDMR-5-43314	5
chr15	88121594	88121669	MajorDMR-5-43315	2
chr15	88170170	88170619	MajorDMR-5-43316	7
chr15	88212645	88213619	MajorDMR-5-43317	14
chr15	88232294	88232439	MajorDMR-5-43318	4
chr15	88250409	88250580	MajorDMR-5-43319	5
chr15	88307673	88307841	MajorDMR-5-43320	2
chr15	88364033	88364307	MajorDMR-5-43321	5
chr15	88390142	88390256	MajorDMR-5-43322	3
chr15	88423012	88423034	MajorDMR-5-43323	2
chr15	88431872	88432148	MajorDMR-5-43324	3
chr15	88446130	88446578	MajorDMR-5-43325	5
chr15	88453525	88453667	MajorDMR-5-43326	4
chr15	88459180	88459721	MajorDMR-5-43327	7
chr15	88460713	88460867	MajorDMR-5-43328	2
chr15	88468429	88468666	MajorDMR-5-43329	3
chr15	88492484	88492511	MajorDMR-5-43330	3
chr15	88496224	88496364	MajorDMR-5-43331	5
chr15	88504591	88504677	MajorDMR-5-43332	2
chr15	88513410	88513693	MajorDMR-5-43333	4
chr15	88514237	88514529	MajorDMR-5-43334	4
chr15	88516047	88517241	MajorDMR-5-43335	10
chr15	88525287	88525322	MajorDMR-5-43336	3
chr15	88546593	88546877	MajorDMR-5-43337	2
chr15	88553631	88554270	MajorDMR-5-43338	6
chr15	88578502	88579126	MajorDMR-5-43339	7
chr15	88612759	88613174	MajorDMR-5-43340	2
chr15	88669134	88670500	MajorDMR-5-43341	9
chr15	88678457	88678715	MajorDMR-5-43342	8
chr15	88699530	88700538	MajorDMR-5-43343	9
chr15	88807937	88808021	MajorDMR-5-43344	3
chr15	88818562	88820717	MajorDMR-5-43345	28
chr15	88845538	88846093	MajorDMR-5-43346	5
chr15	88856287	88856348	MajorDMR-5-43347	2
chr15	88859139	88859999	MajorDMR-5-43348	8
chr15	88861519	88861646	MajorDMR-5-43349	2
chr15	88873276	88873299	MajorDMR-5-43350	2
chr15	88918368	88918871	MajorDMR-5-43351	8
chr15	88925313	88925966	MajorDMR-5-43352	8
chr15	88945165	88945275	MajorDMR-5-43353	2
chr15	88960180	88960261	MajorDMR-5-43354	2
chr15	89000644	89000825	MajorDMR-5-43355	2
chr15	89001592	89001653	MajorDMR-5-43356	3
chr15	89023851	89024228	MajorDMR-5-43357	7
chr15	89031784	89031928	MajorDMR-5-43358	3
chr15	89035822	89035926	MajorDMR-5-43359	2
chr15	89037177	89037311	MajorDMR-5-43360	5
chr15	89040170	89040993	MajorDMR-5-43361	12
chr15	89052656	89053045	MajorDMR-5-43362	5
chr15	89055192	89055760	MajorDMR-5-43363	3
chr15	89062256	89062551	MajorDMR-5-43364	4
chr15	89080182	89080621	MajorDMR-5-43365	5
chr15	89082323	89082521	MajorDMR-5-43366	3
chr15	89086744	89086922	MajorDMR-5-43367	4
chr15	89143034	89143039	MajorDMR-5-43368	2
chr15	89145888	89146147	MajorDMR-5-43369	3
chr15	89158186	89158397	MajorDMR-5-43370	15
chr15	89234203	89234301	MajorDMR-5-43371	7
chr15	89284053	89284504	MajorDMR-5-43372	7
chr15	89417580	89417914	MajorDMR-5-43373	14
chr15	89430657	89430789	MajorDMR-5-43374	8
chr15	89531170	89532112	MajorDMR-5-43375	7
chr15	89559974	89560116	MajorDMR-5-43376	2
chr15	89573465	89573612	MajorDMR-5-43377	2
chr15	89591223	89591292	MajorDMR-5-43378	2
chr15	89592699	89592845	MajorDMR-5-43379	3
chr15	89601478	89601498	MajorDMR-5-43380	2
chr15	89611686	89611846	MajorDMR-5-43381	5
chr15	89627363	89627413	MajorDMR-5-43382	4
chr15	89668883	89669513	MajorDMR-5-43383	5
chr15	89677135	89677595	MajorDMR-5-43384	6
chr15	89711047	89711160	MajorDMR-5-43385	3
chr15	89729934	89729951	MajorDMR-5-43386	2
chr15	89750683	89750748	MajorDMR-5-43387	2
chr15	89760673	89761364	MajorDMR-5-43388	6
chr15	89786204	89786301	MajorDMR-5-43389	4
chr15	89797546	89797645	MajorDMR-5-43390	3
chr15	89799976	89800169	MajorDMR-5-43391	2
chr15	89824152	89824334	MajorDMR-5-43392	2
chr15	89855997	89856363	MajorDMR-5-43393	5
chr15	89863523	89863627	MajorDMR-5-43394	2
chr15	89870980	89871066	MajorDMR-5-43395	3
chr15	89872999	89873194	MajorDMR-5-43396	4
chr15	89873871	89874478	MajorDMR-5-43397	4
chr15	89885020	89885046	MajorDMR-5-43398	2
chr15	89891675	89891921	MajorDMR-5-43399	4
chr15	89892731	89892753	MajorDMR-5-43400	2
chr15	89895576	89895686	MajorDMR-5-43401	2
chr15	89898603	89899190	MajorDMR-5-43402	3
chr15	89954508	89955281	MajorDMR-5-43403	6
chr15	89987038	89987390	MajorDMR-5-43404	8
chr15	90017005	90017049	MajorDMR-5-43405	2
chr15	90020524	90020945	MajorDMR-5-43406	11
chr15	90025311	90026631	MajorDMR-5-43407	12
chr15	90029373	90030263	MajorDMR-5-43408	35
chr15	90032790	90035204	MajorDMR-5-43409	26
chr15	90036240	90036764	MajorDMR-5-43410	6
chr15	90039349	90039363	MajorDMR-5-43411	2
chr15	90040276	90040551	MajorDMR-5-43412	3
chr15	90060063	90060254	MajorDMR-5-43413	3
chr15	90080221	90080301	MajorDMR-5-43414	2
chr15	90117536	90118014	MajorDMR-5-43415	3
chr15	90133391	90134379	MajorDMR-5-43416	7
chr15	90143228	90144103	MajorDMR-5-43417	14
chr15	90197637	90197695	MajorDMR-5-43418	2
chr15	90290087	90290550	MajorDMR-5-43419	7
chr15	90296140	90296979	MajorDMR-5-43420	12
chr15	90379789	90381165	MajorDMR-5-43421	8
chr15	90382643	90383266	MajorDMR-5-43422	3
chr15	90392192	90392225	MajorDMR-5-43423	2
chr15	90438074	90438237	MajorDMR-5-43424	4
chr15	90473514	90474196	MajorDMR-5-43425	5
chr15	90519113	90519617	MajorDMR-5-43426	8
chr15	90543204	90543554	MajorDMR-5-43427	5
chr15	90616056	90616132	MajorDMR-5-43428	2
chr15	90619027	90619085	MajorDMR-5-43429	2
chr15	90624673	90624867	MajorDMR-5-43430	3
chr15	90630858	90630912	MajorDMR-5-43431	3
chr15	90650323	90650451	MajorDMR-5-43432	3
chr15	90727254	90727308	MajorDMR-5-43433	3
chr15	90782811	90782861	MajorDMR-5-43434	2
chr15	90784163	90784467	MajorDMR-5-43435	8
chr15	90786586	90788038	MajorDMR-5-43436	16
chr15	90790909	90791348	MajorDMR-5-43437	11
chr15	90791900	90792314	MajorDMR-5-43438	3
chr15	90810500	90810627	MajorDMR-5-43439	2
chr15	90838752	90838766	MajorDMR-5-43440	3
chr15	90844796	90846484	MajorDMR-5-43441	15
chr15	90847126	90847811	MajorDMR-5-43442	8
chr15	90848711	90848879	MajorDMR-5-43443	3
chr15	90849479	90850750	MajorDMR-5-43444	9
chr15	90883514	90883687	MajorDMR-5-43445	3
chr15	90929765	90929931	MajorDMR-5-43446	3
chr15	90932679	90933120	MajorDMR-5-43447	8
chr15	90934806	90934841	MajorDMR-5-43448	2
chr15	90939284	90939297	MajorDMR-5-43449	2
chr15	90940626	90940788	MajorDMR-5-43450	4
chr15	90948375	90948617	MajorDMR-5-43451	2
chr15	90961363	90961426	MajorDMR-5-43452	3
chr15	90962875	90963542	MajorDMR-5-43453	5
chr15	90964105	90964123	MajorDMR-5-43454	2
chr15	91006853	91007437	MajorDMR-5-43455	3
chr15	91008949	91009494	MajorDMR-5-43456	3
chr15	91040192	91040516	MajorDMR-5-43457	2
chr15	91100279	91100492	MajorDMR-5-43458	3
chr15	91160520	91160566	MajorDMR-5-43459	2
chr15	91172373	91172902	MajorDMR-5-43460	14
chr15	91174815	91174833	MajorDMR-5-43461	2
chr15	91184823	91186254	MajorDMR-5-43462	19
chr15	91190090	91190113	MajorDMR-5-43463	3
chr15	91190750	91191116	MajorDMR-5-43464	2
chr15	91191731	91193588	MajorDMR-5-43465	21
chr15	91209272	91209332	MajorDMR-5-43466	5
chr15	91226948	91227864	MajorDMR-5-43467	5
chr15	91233638	91234031	MajorDMR-5-43468	2
chr15	91263364	91264105	MajorDMR-5-43469	9
chr15	91284211	91284505	MajorDMR-5-43470	3
chr15	91285014	91285951	MajorDMR-5-43471	6
chr15	91306239	91306692	MajorDMR-5-43472	2
chr15	91312425	91312971	MajorDMR-5-43473	14
chr15	91329880	91330473	MajorDMR-5-43474	14
chr15	91333921	91334179	MajorDMR-5-43475	4
chr15	91357461	91358202	MajorDMR-5-43476	12
chr15	91358884	91358943	MajorDMR-5-43477	2
chr15	91360930	91361136	MajorDMR-5-43478	4
chr15	91362151	91362215	MajorDMR-5-43479	5
chr15	91364075	91364147	MajorDMR-5-43480	3
chr15	91383010	91383531	MajorDMR-5-43481	6
chr15	91407175	91407408	MajorDMR-5-43482	2
chr15	91411718	91412172	MajorDMR-5-43483	3
chr15	91413782	91414053	MajorDMR-5-43484	3
chr15	91418075	91418485	MajorDMR-5-43485	6
chr15	91419067	91421463	MajorDMR-5-43486	57
chr15	91422030	91422207	MajorDMR-5-43487	14
chr15	91424829	91424837	MajorDMR-5-43488	2
chr15	91425933	91426083	MajorDMR-5-43489	2
chr15	91432726	91433613	MajorDMR-5-43490	25
chr15	91447498	91447541	MajorDMR-5-43491	4
chr15	91448504	91448627	MajorDMR-5-43492	3
chr15	91450489	91450650	MajorDMR-5-43493	4
chr15	91468655	91469477	MajorDMR-5-43494	12
chr15	91473970	91474649	MajorDMR-5-43495	7
chr15	91482333	91482981	MajorDMR-5-43496	15
chr15	91485699	91485809	MajorDMR-5-43497	2
chr15	91488517	91488531	MajorDMR-5-43498	2
chr15	91497411	91497430	MajorDMR-5-43499	2
chr15	91498952	91499681	MajorDMR-5-43500	10
chr15	91504029	91504063	MajorDMR-5-43501	4
chr15	91579348	91579523	MajorDMR-5-43502	3
chr15	91599673	91599947	MajorDMR-5-43503	5
chr15	91606883	91607318	MajorDMR-5-43504	3
chr15	91612333	91612422	MajorDMR-5-43505	3
chr15	91622956	91623354	MajorDMR-5-43506	2
chr15	91642644	91642778	MajorDMR-5-43507	5
chr15	91644510	91645682	MajorDMR-5-43508	13
chr15	91646199	91650831	MajorDMR-5-43509	41
chr15	91651578	91652757	MajorDMR-5-43510	8
chr15	91653764	91654418	MajorDMR-5-43511	19
chr15	91655371	91655594	MajorDMR-5-43512	7
chr15	91656428	91657119	MajorDMR-5-43513	7
chr15	91658057	91658573	MajorDMR-5-43514	4
chr15	91659118	91659788	MajorDMR-5-43515	5
chr15	91661840	91662708	MajorDMR-5-43516	15
chr15	91664325	91664356	MajorDMR-5-43517	2
chr15	91665521	91666046	MajorDMR-5-43518	3
chr15	91666609	91668639	MajorDMR-5-43519	15
chr15	91669810	91670424	MajorDMR-5-43520	3
chr15	91671313	91672206	MajorDMR-5-43521	8
chr15	91673040	91674242	MajorDMR-5-43522	18
chr15	91674834	91675116	MajorDMR-5-43523	5
chr15	91676755	91677128	MajorDMR-5-43524	4
chr15	91678130	91679202	MajorDMR-5-43525	7
chr15	91679885	91680215	MajorDMR-5-43526	4
chr15	91682926	91684773	MajorDMR-5-43527	11
chr15	91686194	91687220	MajorDMR-5-43528	10
chr15	91687909	91688251	MajorDMR-5-43529	4
chr15	91690239	91690961	MajorDMR-5-43530	5
chr15	91693515	91694328	MajorDMR-5-43531	5
chr15	91695394	91695443	MajorDMR-5-43532	3
chr15	91698851	91699069	MajorDMR-5-43533	2
chr15	91699585	91700744	MajorDMR-5-43534	9
chr15	91702094	91702507	MajorDMR-5-43535	3
chr15	91704224	91704858	MajorDMR-5-43536	6
chr15	91707383	91707528	MajorDMR-5-43537	2
chr15	91712399	91713643	MajorDMR-5-43538	15
chr15	91714694	91715406	MajorDMR-5-43539	12
chr15	91716046	91716199	MajorDMR-5-43540	2
chr15	91721611	91721731	MajorDMR-5-43541	2
chr15	91724710	91725876	MajorDMR-5-43542	8
chr15	91727134	91727792	MajorDMR-5-43543	6
chr15	91730249	91730608	MajorDMR-5-43544	5
chr15	91732303	91733890	MajorDMR-5-43545	29
chr15	91735533	91737769	MajorDMR-5-43546	14
chr15	91740990	91742017	MajorDMR-5-43547	7
chr15	91746571	91746848	MajorDMR-5-43548	4
chr15	91751366	91752135	MajorDMR-5-43549	8
chr15	91756760	91756783	MajorDMR-5-43550	2
chr15	91757541	91759921	MajorDMR-5-43551	19
chr15	91760645	91761260	MajorDMR-5-43552	3
chr15	91761777	91762031	MajorDMR-5-43553	3
chr15	91766783	91767104	MajorDMR-5-43554	6
chr15	91768534	91768590	MajorDMR-5-43555	3
chr15	91769139	91769278	MajorDMR-5-43556	4
chr15	91770234	91770638	MajorDMR-5-43557	4
chr15	91773401	91773760	MajorDMR-5-43558	2
chr15	91778573	91778798	MajorDMR-5-43559	5
chr15	91780033	91780612	MajorDMR-5-43560	4
chr15	91781365	91781858	MajorDMR-5-43561	2
chr15	91788314	91789347	MajorDMR-5-43562	9
chr15	91792292	91792811	MajorDMR-5-43563	3
chr15	91795615	91795714	MajorDMR-5-43564	3
chr15	91798615	91799315	MajorDMR-5-43565	3
chr15	91801128	91801312	MajorDMR-5-43566	2
chr15	91805294	91805321	MajorDMR-5-43567	2
chr15	91806970	91807653	MajorDMR-5-43568	11
chr15	91809616	91810061	MajorDMR-5-43569	3
chr15	91812752	91812808	MajorDMR-5-43570	2
chr15	91823929	91824070	MajorDMR-5-43571	3
chr15	91825008	91826603	MajorDMR-5-43572	10
chr15	91827227	91829193	MajorDMR-5-43573	22
chr15	91829768	91829800	MajorDMR-5-43574	2
chr15	91842232	91842273	MajorDMR-5-43575	2
chr15	91842998	91843064	MajorDMR-5-43576	2
chr15	91845068	91845107	MajorDMR-5-43577	2
chr15	91846752	91847222	MajorDMR-5-43578	6
chr15	91847819	91848966	MajorDMR-5-43579	14
chr15	91850516	91850693	MajorDMR-5-43580	2
chr15	91983730	91983832	MajorDMR-5-43581	2
chr15	91984993	91985366	MajorDMR-5-43582	2
chr15	91990890	91991716	MajorDMR-5-43583	5
chr15	92000616	92000759	MajorDMR-5-43584	3
chr15	92069098	92069255	MajorDMR-5-43585	2
chr15	92095996	92096725	MajorDMR-5-43586	7
chr15	92102839	92102902	MajorDMR-5-43587	3
chr15	92104534	92105284	MajorDMR-5-43588	10
chr15	92142779	92143065	MajorDMR-5-43589	2
chr15	92153471	92153480	MajorDMR-5-43590	2
chr15	92188287	92188682	MajorDMR-5-43591	4
chr15	92189515	92189758	MajorDMR-5-43592	2
chr15	92207602	92207914	MajorDMR-5-43593	6
chr15	92211588	92211937	MajorDMR-5-43594	2
chr15	92222739	92223086	MajorDMR-5-43595	3
chr15	92232197	92232392	MajorDMR-5-43596	3
chr15	92246127	92246290	MajorDMR-5-43597	4
chr15	92249674	92250123	MajorDMR-5-43598	2
chr15	92266252	92266769	MajorDMR-5-43599	9
chr15	92272651	92272756	MajorDMR-5-43600	2
chr15	92280624	92280915	MajorDMR-5-43601	4
chr15	92312485	92313420	MajorDMR-5-43602	11
chr15	92326322	92326612	MajorDMR-5-43603	2
chr15	92327452	92327576	MajorDMR-5-43604	5
chr15	92369234	92369910	MajorDMR-5-43605	7
chr15	92381581	92381728	MajorDMR-5-43606	2
chr15	92382301	92382434	MajorDMR-5-43607	3
chr15	92386848	92387758	MajorDMR-5-43608	5
chr15	92398197	92398308	MajorDMR-5-43609	2
chr15	92399282	92399918	MajorDMR-5-43610	6
chr15	92406620	92406909	MajorDMR-5-43611	2
chr15	92409205	92412024	MajorDMR-5-43612	30
chr15	92413266	92413360	MajorDMR-5-43613	2
chr15	92413928	92414221	MajorDMR-5-43614	2
chr15	92422380	92422477	MajorDMR-5-43615	2
chr15	92440843	92441437	MajorDMR-5-43616	13
chr15	92458189	92459106	MajorDMR-5-43617	11
chr15	92461624	92462915	MajorDMR-5-43618	13
chr15	92465414	92465440	MajorDMR-5-43619	4
chr15	92466314	92467661	MajorDMR-5-43620	13
chr15	92468526	92468543	MajorDMR-5-43621	2
chr15	92469570	92469835	MajorDMR-5-43622	5
chr15	92470367	92470404	MajorDMR-5-43623	3
chr15	92473011	92473049	MajorDMR-5-43624	2
chr15	92480081	92480105	MajorDMR-5-43625	2
chr15	92481586	92481611	MajorDMR-5-43626	2
chr15	92482433	92482494	MajorDMR-5-43627	3
chr15	92485370	92485590	MajorDMR-5-43628	2
chr15	92491670	92491790	MajorDMR-5-43629	2
chr15	92496473	92497094	MajorDMR-5-43630	12
chr15	92499439	92499686	MajorDMR-5-43631	5
chr15	92502329	92502420	MajorDMR-5-43632	2
chr15	92508994	92509330	MajorDMR-5-43633	4
chr15	92565069	92565560	MajorDMR-5-43634	5
chr15	92567748	92568656	MajorDMR-5-43635	5
chr15	92571044	92572336	MajorDMR-5-43636	14
chr15	92574351	92574575	MajorDMR-5-43637	2
chr15	92577140	92577722	MajorDMR-5-43638	7
chr15	92579654	92579741	MajorDMR-5-43639	2
chr15	92593666	92593740	MajorDMR-5-43640	3
chr15	92597258	92597416	MajorDMR-5-43641	4
chr15	92610625	92611140	MajorDMR-5-43642	4
chr15	92612746	92612837	MajorDMR-5-43643	2
chr15	92613434	92613921	MajorDMR-5-43644	5
chr15	92614944	92615119	MajorDMR-5-43645	4
chr15	92619899	92620096	MajorDMR-5-43646	4
chr15	92626033	92626830	MajorDMR-5-43647	10
chr15	92627409	92627487	MajorDMR-5-43648	2
chr15	92631704	92632016	MajorDMR-5-43649	3
chr15	92634666	92634896	MajorDMR-5-43650	7
chr15	92643495	92643930	MajorDMR-5-43651	3
chr15	92644922	92645315	MajorDMR-5-43652	8
chr15	92648752	92649414	MajorDMR-5-43653	17
chr15	92660773	92660805	MajorDMR-5-43654	2
chr15	92666846	92667527	MajorDMR-5-43655	6
chr15	92668048	92668164	MajorDMR-5-43656	2
chr15	92668819	92669016	MajorDMR-5-43657	4
chr15	92672243	92672451	MajorDMR-5-43658	5
chr15	92673593	92674074	MajorDMR-5-43659	3
chr15	92687067	92688725	MajorDMR-5-43660	20
chr15	92689614	92690755	MajorDMR-5-43661	25
chr15	92692853	92693201	MajorDMR-5-43662	6
chr15	92693887	92695204	MajorDMR-5-43663	16
chr15	92705051	92705188	MajorDMR-5-43664	8
chr15	92706162	92708014	MajorDMR-5-43665	16
chr15	92708948	92711187	MajorDMR-5-43666	28
chr15	92714477	92714744	MajorDMR-5-43667	4
chr15	92722149	92722308	MajorDMR-5-43668	3
chr15	92746622	92746806	MajorDMR-5-43669	3
chr15	92760946	92761226	MajorDMR-5-43670	2
chr15	92762576	92762619	MajorDMR-5-43671	2
chr15	92771571	92772382	MajorDMR-5-43672	6
chr15	92810134	92810709	MajorDMR-5-43673	11
chr15	92847501	92848108	MajorDMR-5-43674	9
chr15	92850297	92850614	MajorDMR-5-43675	3
chr15	92875366	92875771	MajorDMR-5-43676	4
chr15	92890310	92890328	MajorDMR-5-43677	2
chr15	92915785	92916041	MajorDMR-5-43678	4
chr15	92920844	92920950	MajorDMR-5-43679	3
chr15	92935162	92935752	MajorDMR-5-43680	12
chr15	92944369	92944977	MajorDMR-5-43681	19
chr15	92969257	92969305	MajorDMR-5-43682	3
chr15	92975909	92976914	MajorDMR-5-43683	9
chr15	92998530	92998960	MajorDMR-5-43684	7
chr15	93000987	93001443	MajorDMR-5-43685	4
chr15	93003210	93003940	MajorDMR-5-43686	11
chr15	93017116	93017362	MajorDMR-5-43687	7
chr15	93028490	93028926	MajorDMR-5-43688	2
chr15	93036746	93037317	MajorDMR-5-43689	3
chr15	93075248	93075678	MajorDMR-5-43690	4
chr15	93162596	93162843	MajorDMR-5-43691	3
chr15	93172650	93172768	MajorDMR-5-43692	5
chr15	93178213	93179312	MajorDMR-5-43693	11
chr15	93193784	93194237	MajorDMR-5-43694	3
chr15	93197906	93197961	MajorDMR-5-43695	2
chr15	93207489	93208180	MajorDMR-5-43696	3
chr15	93256617	93256896	MajorDMR-5-43697	5
chr15	93347132	93347245	MajorDMR-5-43698	3
chr15	93351106	93351582	MajorDMR-5-43699	5
chr15	93358592	93358604	MajorDMR-5-43700	2
chr15	93373496	93373544	MajorDMR-5-43701	2
chr15	93374348	93374419	MajorDMR-5-43702	2
chr15	93420483	93421840	MajorDMR-5-43703	14
chr15	93480970	93481070	MajorDMR-5-43704	2
chr15	93487850	93488405	MajorDMR-5-43705	5
chr15	93491280	93492258	MajorDMR-5-43706	18
chr15	93508601	93508703	MajorDMR-5-43707	4
chr15	93517748	93518636	MajorDMR-5-43708	7
chr15	93519303	93519393	MajorDMR-5-43709	2
chr15	93522046	93522135	MajorDMR-5-43710	3
chr15	93541311	93541737	MajorDMR-5-43711	4
chr15	93561956	93561974	MajorDMR-5-43712	3
chr15	93585930	93586486	MajorDMR-5-43713	8
chr15	93587901	93588197	MajorDMR-5-43714	4
chr15	93592415	93592423	MajorDMR-5-43715	2
chr15	93595681	93595766	MajorDMR-5-43716	5
chr15	93598176	93598674	MajorDMR-5-43717	8
chr15	93600582	93601675	MajorDMR-5-43718	12
chr15	93604654	93604731	MajorDMR-5-43719	2
chr15	93605460	93606699	MajorDMR-5-43720	13
chr15	93607670	93608276	MajorDMR-5-43721	6
chr15	93609328	93610032	MajorDMR-5-43722	18
chr15	93610710	93611088	MajorDMR-5-43723	2
chr15	93613452	93613616	MajorDMR-5-43724	6
chr15	93616847	93618636	MajorDMR-5-43725	17
chr15	93629959	93630859	MajorDMR-5-43726	5
chr15	93633218	93633362	MajorDMR-5-43727	3
chr15	93636915	93637376	MajorDMR-5-43728	4
chr15	93653750	93654389	MajorDMR-5-43729	7
chr15	93662282	93662537	MajorDMR-5-43730	4
chr15	93667533	93667846	MajorDMR-5-43731	7
chr15	93675060	93675657	MajorDMR-5-43732	6
chr15	93711813	93712263	MajorDMR-5-43733	2
chr15	93728963	93730270	MajorDMR-5-43734	13
chr15	93736518	93736595	MajorDMR-5-43735	4
chr15	93737157	93737274	MajorDMR-5-43736	3
chr15	93741398	93741668	MajorDMR-5-43737	2
chr15	93753162	93753434	MajorDMR-5-43738	3
chr15	93758923	93759197	MajorDMR-5-43739	5
chr15	93774468	93775479	MajorDMR-5-43740	7
chr15	93776273	93776504	MajorDMR-5-43741	6
chr15	93794042	93794549	MajorDMR-5-43742	8
chr15	93816563	93816578	MajorDMR-5-43743	2
chr15	93836591	93836614	MajorDMR-5-43744	2
chr15	93842039	93842355	MajorDMR-5-43745	10
chr15	93855483	93855550	MajorDMR-5-43746	3
chr15	93874997	93875316	MajorDMR-5-43747	5
chr15	93891185	93891761	MajorDMR-5-43748	4
chr15	93916117	93916183	MajorDMR-5-43749	4
chr15	93928240	93928867	MajorDMR-5-43750	6
chr15	93960515	93960579	MajorDMR-5-43751	2
chr15	93971809	93972385	MajorDMR-5-43752	4
chr15	94009710	94010630	MajorDMR-5-43753	3
chr15	94011150	94011156	MajorDMR-5-43754	2
chr15	94076614	94076702	MajorDMR-5-43755	2
chr15	94215406	94215534	MajorDMR-5-43756	2
chr15	94267062	94267194	MajorDMR-5-43757	4
chr15	94305346	94305954	MajorDMR-5-43758	4
chr15	94317109	94317998	MajorDMR-5-43759	10
chr15	94362926	94363936	MajorDMR-5-43760	7
chr15	94413190	94413613	MajorDMR-5-43761	3
chr15	94442823	94443396	MajorDMR-5-43762	18
chr15	94450721	94451036	MajorDMR-5-43763	4
chr15	94453530	94453565	MajorDMR-5-43764	2
chr15	94457992	94458257	MajorDMR-5-43765	3
chr15	94458790	94458927	MajorDMR-5-43766	2
chr15	94473184	94473605	MajorDMR-5-43767	2
chr15	94481017	94482057	MajorDMR-5-43768	10
chr15	94491874	94492162	MajorDMR-5-43769	6
chr15	94550656	94551124	MajorDMR-5-43770	5
chr15	94569740	94569876	MajorDMR-5-43771	2
chr15	94585977	94586494	MajorDMR-5-43772	3
chr15	94604734	94604924	MajorDMR-5-43773	3
chr15	94613075	94613146	MajorDMR-5-43774	2
chr15	94645891	94646032	MajorDMR-5-43775	2
chr15	94850135	94850167	MajorDMR-5-43776	2
chr15	94913072	94913108	MajorDMR-5-43777	2
chr15	94913979	94914315	MajorDMR-5-43778	7
chr15	94920333	94920736	MajorDMR-5-43779	5
chr15	94929672	94929828	MajorDMR-5-43780	6
chr15	94963762	94963780	MajorDMR-5-43781	2
chr15	94998689	94998716	MajorDMR-5-43782	4
chr15	95000674	95001435	MajorDMR-5-43783	11
chr15	95018236	95019592	MajorDMR-5-43784	24
chr15	95078993	95079646	MajorDMR-5-43785	7
chr15	95121726	95122253	MajorDMR-5-43786	6
chr15	95141160	95141370	MajorDMR-5-43787	2
chr15	95217668	95217818	MajorDMR-5-43788	3
chr15	95263522	95263576	MajorDMR-5-43789	2
chr15	95264159	95264582	MajorDMR-5-43790	4
chr15	95270362	95270794	MajorDMR-5-43791	5
chr15	95328703	95328716	MajorDMR-5-43792	2
chr15	95344392	95344662	MajorDMR-5-43793	2
chr15	95349192	95349199	MajorDMR-5-43794	2
chr15	95368589	95368684	MajorDMR-5-43795	2
chr15	95385329	95385765	MajorDMR-5-43796	7
chr15	95486469	95486667	MajorDMR-5-43797	2
chr15	95565658	95565689	MajorDMR-5-43798	3
chr15	95571154	95571460	MajorDMR-5-43799	4
chr15	95611988	95612349	MajorDMR-5-43800	8
chr15	95640368	95640672	MajorDMR-5-43801	6
chr15	95662592	95663130	MajorDMR-5-43802	3
chr15	95689798	95689898	MajorDMR-5-43803	4
chr15	95693615	95694394	MajorDMR-5-43804	13
chr15	95700335	95700549	MajorDMR-5-43805	5
chr15	95739530	95739552	MajorDMR-5-43806	2
chr15	95871311	95871400	MajorDMR-5-43807	2
chr15	95936895	95938974	MajorDMR-5-43808	13
chr15	95944708	95944918	MajorDMR-5-43809	3
chr15	95945443	95945452	MajorDMR-5-43810	3
chr15	95961988	95962450	MajorDMR-5-43811	3
chr15	96055604	96055843	MajorDMR-5-43812	3
chr15	96066445	96066727	MajorDMR-5-43813	2
chr15	96099364	96099871	MajorDMR-5-43814	4
chr15	96100553	96100850	MajorDMR-5-43815	6
chr15	96143133	96143255	MajorDMR-5-43816	3
chr15	96276637	96277001	MajorDMR-5-43817	7
chr15	96301971	96302324	MajorDMR-5-43818	3
chr15	96338700	96339128	MajorDMR-5-43819	4
chr15	96369114	96369812	MajorDMR-5-43820	6
chr15	96412955	96413494	MajorDMR-5-43821	5
chr15	96454377	96454451	MajorDMR-5-43822	5
chr15	96536634	96537959	MajorDMR-5-43823	16
chr15	96552788	96552932	MajorDMR-5-43824	4
chr15	96579697	96580619	MajorDMR-5-43825	5
chr15	96581972	96582162	MajorDMR-5-43826	2
chr15	96590565	96591056	MajorDMR-5-43827	7
chr15	96595770	96595933	MajorDMR-5-43828	4
chr15	96596921	96598226	MajorDMR-5-43829	13
chr15	96613917	96614605	MajorDMR-5-43830	10
chr15	96654699	96654704	MajorDMR-5-43831	2
chr15	96664521	96664663	MajorDMR-5-43832	2
chr15	96743779	96744162	MajorDMR-5-43833	3
chr15	97252242	97252271	MajorDMR-5-43834	2
chr15	97364663	97365521	MajorDMR-5-43835	7
chr15	97507959	97508819	MajorDMR-5-43836	9
chr15	97545780	97546233	MajorDMR-5-43837	5
chr15	97600868	97601278	MajorDMR-5-43838	4
chr15	97672430	97673853	MajorDMR-5-43839	12
chr15	97686580	97687289	MajorDMR-5-43840	5
chr15	97687806	97688010	MajorDMR-5-43841	4
chr15	97688589	97688775	MajorDMR-5-43842	3
chr15	97690506	97691180	MajorDMR-5-43843	8
chr15	97704436	97704781	MajorDMR-5-43844	5
chr15	97796828	97796992	MajorDMR-5-43845	3
chr15	97803300	97803350	MajorDMR-5-43846	2
chr15	97818506	97818939	MajorDMR-5-43847	2
chr15	97941387	97941599	MajorDMR-5-43848	3
chr15	98012029	98012160	MajorDMR-5-43849	2
chr15	98046837	98047082	MajorDMR-5-43850	4
chr15	98063064	98063170	MajorDMR-5-43851	2
chr15	98063785	98064114	MajorDMR-5-43852	4
chr15	98064801	98064868	MajorDMR-5-43853	4
chr15	98071335	98072136	MajorDMR-5-43854	9
chr15	98135742	98136488	MajorDMR-5-43855	9
chr15	98190192	98190336	MajorDMR-5-43856	2
chr15	98199853	98199926	MajorDMR-5-43857	2
chr15	98204322	98204717	MajorDMR-5-43858	2
chr15	98223239	98223583	MajorDMR-5-43859	5
chr15	98234387	98234410	MajorDMR-5-43860	2
chr15	98235190	98235463	MajorDMR-5-43861	6
chr15	98236348	98236398	MajorDMR-5-43862	2
chr15	98251260	98251943	MajorDMR-5-43863	7
chr15	98258475	98258812	MajorDMR-5-43864	5
chr15	98303997	98304937	MajorDMR-5-43865	13
chr15	98325564	98325949	MajorDMR-5-43866	5
chr15	98326618	98327190	MajorDMR-5-43867	7
chr15	98346243	98346570	MajorDMR-5-43868	2
chr15	98349144	98350122	MajorDMR-5-43869	13
chr15	98356720	98356731	MajorDMR-5-43870	2
chr15	98357337	98357734	MajorDMR-5-43871	3
chr15	98361482	98361974	MajorDMR-5-43872	5
chr15	98379441	98379524	MajorDMR-5-43873	2
chr15	98381156	98382224	MajorDMR-5-43874	15
chr15	98399166	98399668	MajorDMR-5-43875	4
chr15	98401172	98401390	MajorDMR-5-43876	2
chr15	98402035	98402052	MajorDMR-5-43877	2
chr15	98412256	98412700	MajorDMR-5-43878	8
chr15	98415458	98415897	MajorDMR-5-43879	7
chr15	98424720	98425052	MajorDMR-5-43880	8
chr15	98459230	98459322	MajorDMR-5-43881	2
chr15	98547350	98547652	MajorDMR-5-43882	3
chr15	98558386	98558396	MajorDMR-5-43883	2
chr15	98560222	98560327	MajorDMR-5-43884	2
chr15	98583005	98583182	MajorDMR-5-43885	3
chr15	98587398	98587862	MajorDMR-5-43886	2
chr15	98594158	98594275	MajorDMR-5-43887	3
chr15	98620625	98620652	MajorDMR-5-43888	2
chr15	98756766	98756774	MajorDMR-5-43889	2
chr15	98829748	98830133	MajorDMR-5-43890	7
chr15	98847818	98847995	MajorDMR-5-43891	3
chr15	98874851	98874891	MajorDMR-5-43892	2
chr15	98929825	98930658	MajorDMR-5-43893	6
chr15	98936703	98937634	MajorDMR-5-43894	22
chr15	98963880	98964572	MajorDMR-5-43895	9
chr15	98970616	98970646	MajorDMR-5-43896	2
chr15	98992996	98993346	MajorDMR-5-43897	11
chr15	99025534	99025747	MajorDMR-5-43898	5
chr15	99050081	99050187	MajorDMR-5-43899	4
chr15	99058515	99058629	MajorDMR-5-43900	2
chr15	99072076	99072287	MajorDMR-5-43901	2
chr15	99092401	99092415	MajorDMR-5-43902	3
chr15	99139989	99140567	MajorDMR-5-43903	9
chr15	99152980	99153287	MajorDMR-5-43904	8
chr15	99179091	99179901	MajorDMR-5-43905	10
chr15	99187043	99187118	MajorDMR-5-43906	3
chr15	99203738	99204841	MajorDMR-5-43907	9
chr15	99205813	99206542	MajorDMR-5-43908	8
chr15	99213143	99213221	MajorDMR-5-43909	2
chr15	99229550	99229775	MajorDMR-5-43910	2
chr15	99238101	99239523	MajorDMR-5-43911	9
chr15	99259807	99260001	MajorDMR-5-43912	3
chr15	99298321	99298720	MajorDMR-5-43913	4
chr15	99316872	99317469	MajorDMR-5-43914	8
chr15	99322299	99322718	MajorDMR-5-43915	4
chr15	99339081	99339590	MajorDMR-5-43916	13
chr15	99349956	99350488	MajorDMR-5-43917	5
chr15	99351020	99351327	MajorDMR-5-43918	3
chr15	99353378	99353461	MajorDMR-5-43919	2
chr15	99387339	99387700	MajorDMR-5-43920	4
chr15	99393056	99393175	MajorDMR-5-43921	2
chr15	99396996	99397316	MajorDMR-5-43922	3
chr15	99416744	99417387	MajorDMR-5-43923	11
chr15	99450093	99450221	MajorDMR-5-43924	2
chr15	99482326	99482364	MajorDMR-5-43925	2
chr15	99486477	99486534	MajorDMR-5-43926	2
chr15	99499701	99500055	MajorDMR-5-43927	3
chr15	99557436	99557704	MajorDMR-5-43928	15
chr15	99578188	99578591	MajorDMR-5-43929	9
chr15	99601665	99601868	MajorDMR-5-43930	9
chr15	99603100	99603206	MajorDMR-5-43931	2
chr15	99644674	99644896	MajorDMR-5-43932	5
chr15	99646628	99646819	MajorDMR-5-43933	2
chr15	99650703	99650720	MajorDMR-5-43934	3
chr15	99660038	99660525	MajorDMR-5-43935	7
chr15	99662572	99662594	MajorDMR-5-43936	2
chr15	99688924	99688935	MajorDMR-5-43937	2
chr15	99689475	99689506	MajorDMR-5-43938	2
chr15	99697253	99698092	MajorDMR-5-43939	5
chr15	99721647	99722514	MajorDMR-5-43940	8
chr15	99792719	99792892	MajorDMR-5-43941	5
chr15	99805571	99805713	MajorDMR-5-43942	4
chr15	99807842	99808819	MajorDMR-5-43943	6
chr15	99813597	99814239	MajorDMR-5-43944	13
chr15	99814891	99815126	MajorDMR-5-43945	3
chr15	99815920	99816471	MajorDMR-5-43946	8
chr15	99819767	99820157	MajorDMR-5-43947	6
chr15	99824328	99824656	MajorDMR-5-43948	4
chr15	99846093	99846730	MajorDMR-5-43949	8
chr15	99870695	99871313	MajorDMR-5-43950	3
chr15	99889317	99889439	MajorDMR-5-43951	2
chr15	99901210	99904810	MajorDMR-5-43952	39
chr15	99909638	99909672	MajorDMR-5-43953	2
chr15	99911556	99912447	MajorDMR-5-43954	5
chr15	99927506	99927657	MajorDMR-5-43955	8
chr15	99936605	99936999	MajorDMR-5-43956	6
chr15	99941274	99942050	MajorDMR-5-43957	11
chr15	99942628	99942988	MajorDMR-5-43958	9
chr15	99944732	99945040	MajorDMR-5-43959	6
chr15	99946978	99948151	MajorDMR-5-43960	9
chr15	99948974	99948987	MajorDMR-5-43961	2
chr15	99950640	99951402	MajorDMR-5-43962	9
chr15	99954932	99955818	MajorDMR-5-43963	18
chr15	99975467	99976244	MajorDMR-5-43964	6
chr15	99995138	99995904	MajorDMR-5-43965	5
chr15	100016266	100016500	MajorDMR-5-43966	4
chr15	100027426	100027816	MajorDMR-5-43967	2
chr15	100051750	100052521	MajorDMR-5-43968	12
chr15	100077833	100077856	MajorDMR-5-43969	2
chr15	100109464	100109605	MajorDMR-5-43970	4
chr15	100111701	100112122	MajorDMR-5-43971	3
chr15	100164008	100164035	MajorDMR-5-43972	2
chr15	100179314	100179574	MajorDMR-5-43973	2
chr15	100200253	100200486	MajorDMR-5-43974	3
chr15	100215531	100215596	MajorDMR-5-43975	3
chr15	100219127	100219459	MajorDMR-5-43976	2
chr15	100227546	100227615	MajorDMR-5-43977	2
chr15	100230856	100231440	MajorDMR-5-43978	7
chr15	100235227	100235340	MajorDMR-5-43979	2
chr15	100249077	100250517	MajorDMR-5-43980	22
chr15	100252160	100253040	MajorDMR-5-43981	22
chr15	100255620	100255871	MajorDMR-5-43982	8
chr15	100256881	100256940	MajorDMR-5-43983	3
chr15	100259979	100260026	MajorDMR-5-43984	2
chr15	100270978	100272452	MajorDMR-5-43985	15
chr15	100274194	100274249	MajorDMR-5-43986	3
chr15	100288872	100289171	MajorDMR-5-43987	10
chr15	100403131	100403380	MajorDMR-5-43988	3
chr15	100406332	100406495	MajorDMR-5-43989	2
chr15	100408723	100408893	MajorDMR-5-43990	3
chr15	100420560	100420697	MajorDMR-5-43991	2
chr15	100448526	100448595	MajorDMR-5-43992	2
chr15	100460552	100460726	MajorDMR-5-43993	2
chr15	100461503	100461811	MajorDMR-5-43994	6
chr15	100465994	100466156	MajorDMR-5-43995	4
chr15	100469108	100469275	MajorDMR-5-43996	5
chr15	100501290	100501535	MajorDMR-5-43997	3
chr15	100523886	100524344	MajorDMR-5-43998	14
chr15	100540420	100540788	MajorDMR-5-43999	6
chr15	100541738	100541803	MajorDMR-5-44000	3
chr15	100551043	100551371	MajorDMR-5-44001	14
chr15	100600795	100601350	MajorDMR-5-44002	10
chr15	100606927	100607694	MajorDMR-5-44003	11
chr15	100608277	100608292	MajorDMR-5-44004	2
chr15	100618394	100619316	MajorDMR-5-44005	8
chr15	100663174	100663341	MajorDMR-5-44006	2
chr15	100674438	100674446	MajorDMR-5-44007	2
chr15	100680499	100680623	MajorDMR-5-44008	2
chr15	100682066	100682272	MajorDMR-5-44009	3
chr15	100692536	100694262	MajorDMR-5-44010	21
chr15	100715064	100715266	MajorDMR-5-44011	2
chr15	100734306	100734766	MajorDMR-5-44012	4
chr15	100758356	100758374	MajorDMR-5-44013	2
chr15	100759033	100759427	MajorDMR-5-44014	9
chr15	100760134	100760182	MajorDMR-5-44015	2
chr15	100803818	100804346	MajorDMR-5-44016	15
chr15	100805000	100806728	MajorDMR-5-44017	21
chr15	100816756	100816931	MajorDMR-5-44018	4
chr15	100826307	100826433	MajorDMR-5-44019	7
chr15	100848928	100849487	MajorDMR-5-44020	5
chr15	100874346	100874936	MajorDMR-5-44021	17
chr15	100939802	100939896	MajorDMR-5-44022	2
chr15	100988259	100988764	MajorDMR-5-44023	6
chr15	101024535	101025131	MajorDMR-5-44024	13
chr15	101046645	101046663	MajorDMR-5-44025	2
chr15	101075765	101075852	MajorDMR-5-44026	4
chr15	101102384	101102805	MajorDMR-5-44027	3
chr15	101135402	101136211	MajorDMR-5-44028	5
chr15	101137093	101137167	MajorDMR-5-44029	3
chr15	101170767	101171005	MajorDMR-5-44030	4
chr15	101195271	101195391	MajorDMR-5-44031	4
chr15	101212488	101212498	MajorDMR-5-44032	2
chr15	101213209	101213685	MajorDMR-5-44033	6
chr15	101224388	101225188	MajorDMR-5-44034	8
chr15	101251955	101252059	MajorDMR-5-44035	2
chr15	101261287	101261391	MajorDMR-5-44036	2
chr15	101262566	101262619	MajorDMR-5-44037	2
chr15	101273394	101273568	MajorDMR-5-44038	6
chr15	101280078	101281041	MajorDMR-5-44039	6
chr15	101288198	101288269	MajorDMR-5-44040	2
chr15	101323323	101324268	MajorDMR-5-44041	15
chr15	101370776	101370987	MajorDMR-5-44042	7
chr15	101427351	101427525	MajorDMR-5-44043	5
chr15	101457688	101458187	MajorDMR-5-44044	6
chr15	101460221	101462213	MajorDMR-5-44045	25
chr15	101463195	101463730	MajorDMR-5-44046	12
chr15	101466323	101467229	MajorDMR-5-44047	7
chr15	101468121	101471542	MajorDMR-5-44048	54
chr15	101472975	101473217	MajorDMR-5-44049	5
chr15	101481090	101482169	MajorDMR-5-44050	12
chr15	101482675	101483212	MajorDMR-5-44051	11
chr15	101483898	101487072	MajorDMR-5-44052	37
chr15	101487669	101488557	MajorDMR-5-44053	9
chr15	101494931	101495197	MajorDMR-5-44054	2
chr15	101499105	101499449	MajorDMR-5-44055	2
chr15	101500070	101501207	MajorDMR-5-44056	7
chr15	101503899	101505957	MajorDMR-5-44057	16
chr15	101507462	101507625	MajorDMR-5-44058	3
chr15	101512418	101513438	MajorDMR-5-44059	16
chr15	101514321	101515886	MajorDMR-5-44060	12
chr15	101517141	101517499	MajorDMR-5-44061	5
chr15	101520777	101520818	MajorDMR-5-44062	2
chr15	101521482	101521704	MajorDMR-5-44063	3
chr15	101526501	101526813	MajorDMR-5-44064	3
chr15	101533154	101533278	MajorDMR-5-44065	2
chr15	101533936	101535930	MajorDMR-5-44066	19
chr15	101538362	101540166	MajorDMR-5-44067	9
chr15	101540717	101542821	MajorDMR-5-44068	18
chr15	101546565	101546984	MajorDMR-5-44069	5
chr15	101550768	101556416	MajorDMR-5-44070	70
chr15	101556959	101556987	MajorDMR-5-44071	2
chr15	101557550	101558037	MajorDMR-5-44072	7
chr15	101561116	101563717	MajorDMR-5-44073	26
chr15	101564259	101565188	MajorDMR-5-44074	8
chr15	101567896	101568844	MajorDMR-5-44075	19
chr15	101570702	101571207	MajorDMR-5-44076	4
chr15	101573542	101574118	MajorDMR-5-44077	4
chr15	101579493	101579851	MajorDMR-5-44078	4
chr15	101586724	101589038	MajorDMR-5-44079	25
chr15	101590273	101590595	MajorDMR-5-44080	5
chr15	101597594	101598529	MajorDMR-5-44081	3
chr15	101599064	101599101	MajorDMR-5-44082	3
chr15	101602246	101602606	MajorDMR-5-44083	4
chr15	101603118	101605611	MajorDMR-5-44084	36
chr15	101606862	101608561	MajorDMR-5-44085	16
chr15	101609761	101610315	MajorDMR-5-44086	3
chr15	101615300	101615625	MajorDMR-5-44087	2
chr15	101622991	101623771	MajorDMR-5-44088	9
chr15	101626284	101626743	MajorDMR-5-44089	34
chr15	101629374	101629458	MajorDMR-5-44090	5
chr15	101631085	101631205	MajorDMR-5-44091	2
chr15	101636879	101637126	MajorDMR-5-44092	5
chr15	101650673	101650800	MajorDMR-5-44093	3
chr15	101702747	101703298	MajorDMR-5-44094	9
chr15	101710092	101710179	MajorDMR-5-44095	6
chr15	101723986	101724542	MajorDMR-5-44096	6
chr15	101735217	101735360	MajorDMR-5-44097	7
chr15	101754790	101755393	MajorDMR-5-44098	7
chr15	101765991	101766123	MajorDMR-5-44099	4
chr15	101806088	101806503	MajorDMR-5-44100	4
chr15	101818204	101818261	MajorDMR-5-44101	2
chr15	101847544	101847641	MajorDMR-5-44102	2
chr15	101886722	101886857	MajorDMR-5-44103	6
chr15	101887439	101888140	MajorDMR-5-44104	5
chr15	101899922	101900329	MajorDMR-5-44105	7
chr15	101940098	101940129	MajorDMR-5-44106	2
chr15	101944885	101945919	MajorDMR-5-44107	13
chr15	101956001	101956101	MajorDMR-5-44108	2
chr15	102003801	102004422	MajorDMR-5-44109	3
chr15	102036237	102038309	MajorDMR-5-44110	70
chr15	102039363	102039742	MajorDMR-5-44111	3
chr15	102047815	102047910	MajorDMR-5-44112	2
chr15	102053828	102054052	MajorDMR-5-44113	5
chr15	102059275	102059997	MajorDMR-5-44114	6
chr15	102079185	102079267	MajorDMR-5-44115	3
chr15	102084659	102084677	MajorDMR-5-44116	2
chr15	102085354	102085370	MajorDMR-5-44117	2
chr15	102087574	102088425	MajorDMR-5-44118	4
chr15	102097896	102097972	MajorDMR-5-44119	4
chr15	102102862	102103587	MajorDMR-5-44120	11
chr15	102107455	102107465	MajorDMR-5-44121	2
chr15	102129621	102129661	MajorDMR-5-44122	2
chr15	102143552	102144466	MajorDMR-5-44123	6
chr15	102166048	102166056	MajorDMR-5-44124	2
chr15	102166652	102166755	MajorDMR-5-44125	6
chr15	102179879	102180144	MajorDMR-5-44126	3
chr15	102183798	102184207	MajorDMR-5-44127	2
chr15	102193326	102193559	MajorDMR-5-44128	6
chr15	102216141	102217105	MajorDMR-5-44129	17
chr15	102217722	102217983	MajorDMR-5-44130	5
chr15	102221475	102221931	MajorDMR-5-44131	5
chr15	102249751	102250119	MajorDMR-5-44132	6
chr16	76101	76144	MajorDMR-5-44133	2
chr16	76716	76723	MajorDMR-5-44134	2
chr16	77344	77602	MajorDMR-5-44135	5
chr16	79907	79947	MajorDMR-5-44136	2
chr16	91874	92070	MajorDMR-5-44137	6
chr16	121556	121906	MajorDMR-5-44138	9
chr16	123002	123247	MajorDMR-5-44139	9
chr16	134134	134374	MajorDMR-5-44140	2
chr16	135497	137294	MajorDMR-5-44141	37
chr16	139507	139733	MajorDMR-5-44142	10
chr16	147557	147565	MajorDMR-5-44143	2
chr16	155462	155727	MajorDMR-5-44144	5
chr16	156523	156533	MajorDMR-5-44145	2
chr16	159571	159579	MajorDMR-5-44146	2
chr16	173790	174176	MajorDMR-5-44147	9
chr16	175053	175329	MajorDMR-5-44148	2
chr16	218209	218262	MajorDMR-5-44149	3
chr16	220362	220776	MajorDMR-5-44150	10
chr16	223282	225031	MajorDMR-5-44151	16
chr16	229789	229980	MajorDMR-5-44152	5
chr16	231821	232393	MajorDMR-5-44153	6
chr16	233813	233859	MajorDMR-5-44154	3
chr16	238326	238894	MajorDMR-5-44155	5
chr16	240909	241280	MajorDMR-5-44156	5
chr16	242111	242155	MajorDMR-5-44157	2
chr16	249116	249419	MajorDMR-5-44158	2
chr16	253140	253329	MajorDMR-5-44159	2
chr16	255272	255750	MajorDMR-5-44160	2
chr16	284149	284176	MajorDMR-5-44161	2
chr16	299579	300611	MajorDMR-5-44162	31
chr16	304119	304171	MajorDMR-5-44163	2
chr16	309319	311611	MajorDMR-5-44164	67
chr16	313743	313983	MajorDMR-5-44165	10
chr16	318716	319220	MajorDMR-5-44166	16
chr16	329290	329374	MajorDMR-5-44167	4
chr16	331320	332071	MajorDMR-5-44168	8
chr16	335246	335527	MajorDMR-5-44169	9
chr16	336197	336945	MajorDMR-5-44170	12
chr16	337819	338224	MajorDMR-5-44171	7
chr16	339253	339566	MajorDMR-5-44172	12
chr16	340388	340467	MajorDMR-5-44173	4
chr16	346805	347295	MajorDMR-5-44174	23
chr16	348133	348653	MajorDMR-5-44175	9
chr16	354910	356732	MajorDMR-5-44176	34
chr16	362136	362971	MajorDMR-5-44177	10
chr16	364887	364924	MajorDMR-5-44178	2
chr16	377119	377137	MajorDMR-5-44179	2
chr16	387941	388661	MajorDMR-5-44180	6
chr16	397388	397458	MajorDMR-5-44181	2
chr16	409984	410215	MajorDMR-5-44182	13
chr16	411292	412562	MajorDMR-5-44183	39
chr16	419494	419917	MajorDMR-5-44184	10
chr16	473093	473832	MajorDMR-5-44185	14
chr16	477589	477927	MajorDMR-5-44186	8
chr16	506861	507021	MajorDMR-5-44187	6
chr16	515454	515972	MajorDMR-5-44188	11
chr16	516665	518368	MajorDMR-5-44189	32
chr16	523057	524415	MajorDMR-5-44190	34
chr16	527874	527963	MajorDMR-5-44191	2
chr16	538295	539079	MajorDMR-5-44192	5
chr16	544793	545000	MajorDMR-5-44193	6
chr16	555576	556638	MajorDMR-5-44194	34
chr16	557469	557679	MajorDMR-5-44195	8
chr16	558196	558664	MajorDMR-5-44196	8
chr16	575417	575639	MajorDMR-5-44197	6
chr16	594729	594796	MajorDMR-5-44198	5
chr16	597406	597412	MajorDMR-5-44199	2
chr16	604947	605348	MajorDMR-5-44200	22
chr16	612019	612199	MajorDMR-5-44201	14
chr16	621175	622066	MajorDMR-5-44202	21
chr16	625514	625907	MajorDMR-5-44203	7
chr16	629231	629361	MajorDMR-5-44204	4
chr16	631947	635315	MajorDMR-5-44205	49
chr16	635827	635989	MajorDMR-5-44206	2
chr16	637892	638224	MajorDMR-5-44207	9
chr16	640846	642713	MajorDMR-5-44208	48
chr16	643381	647383	MajorDMR-5-44209	123
chr16	648545	649631	MajorDMR-5-44210	20
chr16	650664	652075	MajorDMR-5-44211	11
chr16	653164	654590	MajorDMR-5-44212	26
chr16	656605	656689	MajorDMR-5-44213	4
chr16	659451	659889	MajorDMR-5-44214	10
chr16	660938	661192	MajorDMR-5-44215	7
chr16	665041	665577	MajorDMR-5-44216	18
chr16	666588	668493	MajorDMR-5-44217	34
chr16	669921	672695	MajorDMR-5-44218	85
chr16	674058	674128	MajorDMR-5-44219	2
chr16	674724	675081	MajorDMR-5-44220	5
chr16	676041	677124	MajorDMR-5-44221	11
chr16	677686	677893	MajorDMR-5-44222	16
chr16	679172	679544	MajorDMR-5-44223	3
chr16	680179	680395	MajorDMR-5-44224	14
chr16	681971	682690	MajorDMR-5-44225	15
chr16	685167	685284	MajorDMR-5-44226	4
chr16	687773	687903	MajorDMR-5-44227	7
chr16	719498	719580	MajorDMR-5-44228	3
chr16	721442	722103	MajorDMR-5-44229	7
chr16	732735	733510	MajorDMR-5-44230	11
chr16	735193	735269	MajorDMR-5-44231	2
chr16	741401	745546	MajorDMR-5-44232	51
chr16	747208	748165	MajorDMR-5-44233	7
chr16	749332	750400	MajorDMR-5-44234	13
chr16	751602	753325	MajorDMR-5-44235	17
chr16	757009	757468	MajorDMR-5-44236	10
chr16	758682	758696	MajorDMR-5-44237	2
chr16	760824	761685	MajorDMR-5-44238	8
chr16	767276	767347	MajorDMR-5-44239	3
chr16	769751	769783	MajorDMR-5-44240	2
chr16	771725	773451	MajorDMR-5-44241	68
chr16	774351	774532	MajorDMR-5-44242	10
chr16	775560	776038	MajorDMR-5-44243	10
chr16	779052	779948	MajorDMR-5-44244	25
chr16	782841	783156	MajorDMR-5-44245	8
chr16	784317	784766	MajorDMR-5-44246	15
chr16	800979	802554	MajorDMR-5-44247	15
chr16	806359	806732	MajorDMR-5-44248	7
chr16	832840	833428	MajorDMR-5-44249	21
chr16	835102	835148	MajorDMR-5-44250	2
chr16	858480	858705	MajorDMR-5-44251	6
chr16	859625	859654	MajorDMR-5-44252	3
chr16	864030	865321	MajorDMR-5-44253	24
chr16	867293	867652	MajorDMR-5-44254	20
chr16	875019	875182	MajorDMR-5-44255	3
chr16	880319	880372	MajorDMR-5-44256	6
chr16	892147	892485	MajorDMR-5-44257	9
chr16	939283	939486	MajorDMR-5-44258	9
chr16	942064	942313	MajorDMR-5-44259	3
chr16	945557	946668	MajorDMR-5-44260	57
chr16	947903	948007	MajorDMR-5-44261	5
chr16	966028	966536	MajorDMR-5-44262	12
chr16	1023695	1023959	MajorDMR-5-44263	2
chr16	1027424	1027535	MajorDMR-5-44264	3
chr16	1029334	1030402	MajorDMR-5-44265	35
chr16	1032914	1034347	MajorDMR-5-44266	16
chr16	1047396	1048449	MajorDMR-5-44267	34
chr16	1055430	1056223	MajorDMR-5-44268	29
chr16	1073511	1073558	MajorDMR-5-44269	3
chr16	1075799	1076132	MajorDMR-5-44270	20
chr16	1076987	1077155	MajorDMR-5-44271	5
chr16	1077847	1078357	MajorDMR-5-44272	14
chr16	1089139	1089275	MajorDMR-5-44273	5
chr16	1093809	1094359	MajorDMR-5-44274	14
chr16	1115575	1115751	MajorDMR-5-44275	8
chr16	1118470	1118974	MajorDMR-5-44276	22
chr16	1126463	1127782	MajorDMR-5-44277	12
chr16	1131617	1131951	MajorDMR-5-44278	4
chr16	1139504	1140262	MajorDMR-5-44279	3
chr16	1143351	1143367	MajorDMR-5-44280	2
chr16	1151194	1151228	MajorDMR-5-44281	2
chr16	1154940	1155319	MajorDMR-5-44282	29
chr16	1156075	1156269	MajorDMR-5-44283	3
chr16	1160575	1160697	MajorDMR-5-44284	6
chr16	1166305	1166362	MajorDMR-5-44285	2
chr16	1175852	1176073	MajorDMR-5-44286	4
chr16	1190430	1190781	MajorDMR-5-44287	2
chr16	1199792	1200861	MajorDMR-5-44288	55
chr16	1205011	1205550	MajorDMR-5-44289	10
chr16	1206280	1208388	MajorDMR-5-44290	83
chr16	1209368	1211209	MajorDMR-5-44291	30
chr16	1219890	1220026	MajorDMR-5-44292	5
chr16	1233071	1233125	MajorDMR-5-44293	2
chr16	1235645	1235894	MajorDMR-5-44294	4
chr16	1243155	1243307	MajorDMR-5-44295	4
chr16	1246877	1246884	MajorDMR-5-44296	2
chr16	1249300	1249442	MajorDMR-5-44297	3
chr16	1250753	1250831	MajorDMR-5-44298	3
chr16	1258683	1258754	MajorDMR-5-44299	3
chr16	1261725	1262387	MajorDMR-5-44300	49
chr16	1265948	1265956	MajorDMR-5-44301	2
chr16	1268847	1268975	MajorDMR-5-44302	4
chr16	1271125	1272235	MajorDMR-5-44303	54
chr16	1287885	1287999	MajorDMR-5-44304	4
chr16	1303410	1303649	MajorDMR-5-44305	6
chr16	1310925	1311106	MajorDMR-5-44306	4
chr16	1340231	1340492	MajorDMR-5-44307	8
chr16	1373713	1373841	MajorDMR-5-44308	2
chr16	1389377	1389715	MajorDMR-5-44309	3
chr16	1392630	1392651	MajorDMR-5-44310	2
chr16	1393548	1394382	MajorDMR-5-44311	37
chr16	1404909	1404968	MajorDMR-5-44312	2
chr16	1411229	1412285	MajorDMR-5-44313	27
chr16	1412895	1413624	MajorDMR-5-44314	22
chr16	1414293	1414496	MajorDMR-5-44315	11
chr16	1415327	1415432	MajorDMR-5-44316	2
chr16	1419258	1419363	MajorDMR-5-44317	4
chr16	1428402	1428894	MajorDMR-5-44318	18
chr16	1430095	1430235	MajorDMR-5-44319	3
chr16	1431799	1432432	MajorDMR-5-44320	8
chr16	1434787	1435796	MajorDMR-5-44321	55
chr16	1465351	1465369	MajorDMR-5-44322	3
chr16	1471535	1471541	MajorDMR-5-44323	2
chr16	1496945	1497072	MajorDMR-5-44324	3
chr16	1499312	1499446	MajorDMR-5-44325	4
chr16	1499953	1500539	MajorDMR-5-44326	24
chr16	1508346	1508901	MajorDMR-5-44327	15
chr16	1544390	1545091	MajorDMR-5-44328	18
chr16	1557440	1558005	MajorDMR-5-44329	26
chr16	1563544	1563714	MajorDMR-5-44330	6
chr16	1567714	1567836	MajorDMR-5-44331	2
chr16	1607684	1607925	MajorDMR-5-44332	9
chr16	1693580	1693855	MajorDMR-5-44333	11
chr16	1696072	1696481	MajorDMR-5-44334	9
chr16	1700336	1700896	MajorDMR-5-44335	10
chr16	1713214	1713291	MajorDMR-5-44336	3
chr16	1721397	1722333	MajorDMR-5-44337	10
chr16	1727601	1727605	MajorDMR-5-44338	2
chr16	1741806	1742410	MajorDMR-5-44339	30
chr16	1750784	1751420	MajorDMR-5-44340	6
chr16	1758239	1759559	MajorDMR-5-44341	20
chr16	1764683	1765823	MajorDMR-5-44342	26
chr16	1766498	1768014	MajorDMR-5-44343	21
chr16	1777081	1777588	MajorDMR-5-44344	4
chr16	1782212	1783088	MajorDMR-5-44345	38
chr16	1784900	1785456	MajorDMR-5-44346	15
chr16	1795326	1795344	MajorDMR-5-44347	2
chr16	1801039	1801111	MajorDMR-5-44348	6
chr16	1802989	1803291	MajorDMR-5-44349	14
chr16	1812677	1812966	MajorDMR-5-44350	5
chr16	1813665	1813988	MajorDMR-5-44351	17
chr16	1814733	1815272	MajorDMR-5-44352	4
chr16	1819447	1820170	MajorDMR-5-44353	9
chr16	1826668	1826852	MajorDMR-5-44354	11
chr16	1827403	1828038	MajorDMR-5-44355	6
chr16	1829646	1829949	MajorDMR-5-44356	10
chr16	1830641	1831607	MajorDMR-5-44357	17
chr16	1859891	1861913	MajorDMR-5-44358	50
chr16	1862804	1863461	MajorDMR-5-44359	10
chr16	1869077	1869718	MajorDMR-5-44360	12
chr16	1874176	1874550	MajorDMR-5-44361	4
chr16	1875811	1875822	MajorDMR-5-44362	2
chr16	1880962	1880967	MajorDMR-5-44363	2
chr16	1882513	1882678	MajorDMR-5-44364	3
chr16	1923962	1924414	MajorDMR-5-44365	12
chr16	1963838	1964024	MajorDMR-5-44366	3
chr16	1993870	1993902	MajorDMR-5-44367	3
chr16	2002622	2002897	MajorDMR-5-44368	10
chr16	2010366	2011642	MajorDMR-5-44369	14
chr16	2018341	2018450	MajorDMR-5-44370	8
chr16	2022882	2022929	MajorDMR-5-44371	2
chr16	2025539	2025576	MajorDMR-5-44372	2
chr16	2035216	2035630	MajorDMR-5-44373	2
chr16	2049695	2050323	MajorDMR-5-44374	9
chr16	2054833	2055956	MajorDMR-5-44375	13
chr16	2066276	2067001	MajorDMR-5-44376	11
chr16	2068851	2069661	MajorDMR-5-44377	10
chr16	2072177	2072212	MajorDMR-5-44378	2
chr16	2089301	2089920	MajorDMR-5-44379	14
chr16	2093308	2094701	MajorDMR-5-44380	21
chr16	2095354	2095360	MajorDMR-5-44381	2
chr16	2096689	2096830	MajorDMR-5-44382	6
chr16	2115406	2115465	MajorDMR-5-44383	2
chr16	2131854	2132246	MajorDMR-5-44384	6
chr16	2135497	2136259	MajorDMR-5-44385	6
chr16	2137507	2139443	MajorDMR-5-44386	46
chr16	2140224	2141109	MajorDMR-5-44387	49
chr16	2143688	2144593	MajorDMR-5-44388	12
chr16	2145270	2145373	MajorDMR-5-44389	3
chr16	2148241	2149276	MajorDMR-5-44390	9
chr16	2149842	2151447	MajorDMR-5-44391	35
chr16	2152046	2152578	MajorDMR-5-44392	14
chr16	2154540	2154626	MajorDMR-5-44393	3
chr16	2155565	2156348	MajorDMR-5-44394	5
chr16	2156855	2157815	MajorDMR-5-44395	13
chr16	2159076	2160206	MajorDMR-5-44396	58
chr16	2160771	2161022	MajorDMR-5-44397	4
chr16	2162905	2163183	MajorDMR-5-44398	6
chr16	2164239	2164325	MajorDMR-5-44399	8
chr16	2165765	2165955	MajorDMR-5-44400	6
chr16	2166881	2169333	MajorDMR-5-44401	58
chr16	2169951	2169993	MajorDMR-5-44402	3
chr16	2170882	2170887	MajorDMR-5-44403	2
chr16	2172351	2174474	MajorDMR-5-44404	22
chr16	2175723	2175877	MajorDMR-5-44405	2
chr16	2177785	2177820	MajorDMR-5-44406	2
chr16	2178853	2181140	MajorDMR-5-44407	21
chr16	2181771	2182432	MajorDMR-5-44408	8
chr16	2182953	2183782	MajorDMR-5-44409	6
chr16	2192721	2194360	MajorDMR-5-44410	36
chr16	2196472	2196958	MajorDMR-5-44411	12
chr16	2199729	2201047	MajorDMR-5-44412	21
chr16	2202266	2203110	MajorDMR-5-44413	13
chr16	2208635	2208744	MajorDMR-5-44414	2
chr16	2210416	2210584	MajorDMR-5-44415	17
chr16	2222767	2223052	MajorDMR-5-44416	4
chr16	2227065	2227985	MajorDMR-5-44417	28
chr16	2229243	2229831	MajorDMR-5-44418	28
chr16	2232093	2232598	MajorDMR-5-44419	22
chr16	2233739	2234905	MajorDMR-5-44420	47
chr16	2240060	2240529	MajorDMR-5-44421	10
chr16	2241380	2241665	MajorDMR-5-44422	7
chr16	2248473	2248581	MajorDMR-5-44423	2
chr16	2254456	2254749	MajorDMR-5-44424	7
chr16	2256511	2257514	MajorDMR-5-44425	33
chr16	2258251	2258652	MajorDMR-5-44426	6
chr16	2261579	2262294	MajorDMR-5-44427	9
chr16	2263214	2263448	MajorDMR-5-44428	5
chr16	2273000	2273018	MajorDMR-5-44429	2
chr16	2280444	2280448	MajorDMR-5-44430	2
chr16	2282363	2282376	MajorDMR-5-44431	3
chr16	2285772	2286178	MajorDMR-5-44432	11
chr16	2292702	2293330	MajorDMR-5-44433	28
chr16	2294465	2294550	MajorDMR-5-44434	5
chr16	2295442	2295570	MajorDMR-5-44435	8
chr16	2306112	2308700	MajorDMR-5-44436	30
chr16	2319767	2320353	MajorDMR-5-44437	8
chr16	2324938	2325110	MajorDMR-5-44438	2
chr16	2326635	2326801	MajorDMR-5-44439	13
chr16	2329138	2330884	MajorDMR-5-44440	21
chr16	2333037	2333142	MajorDMR-5-44441	3
chr16	2339469	2339489	MajorDMR-5-44442	2
chr16	2345158	2345477	MajorDMR-5-44443	8
chr16	2364498	2364568	MajorDMR-5-44444	3
chr16	2377963	2378051	MajorDMR-5-44445	4
chr16	2385967	2386223	MajorDMR-5-44446	3
chr16	2388179	2388351	MajorDMR-5-44447	2
chr16	2389357	2389362	MajorDMR-5-44448	2
chr16	2391230	2391249	MajorDMR-5-44449	3
chr16	2474907	2475686	MajorDMR-5-44450	13
chr16	2507039	2507675	MajorDMR-5-44451	11
chr16	2508640	2509199	MajorDMR-5-44452	4
chr16	2512135	2512504	MajorDMR-5-44453	7
chr16	2513621	2513697	MajorDMR-5-44454	3
chr16	2519987	2520501	MajorDMR-5-44455	3
chr16	2523198	2523588	MajorDMR-5-44456	6
chr16	2526285	2526359	MajorDMR-5-44457	2
chr16	2533497	2533777	MajorDMR-5-44458	6
chr16	2534857	2537194	MajorDMR-5-44459	62
chr16	2537761	2538662	MajorDMR-5-44460	25
chr16	2539288	2539326	MajorDMR-5-44461	3
chr16	2539933	2540366	MajorDMR-5-44462	6
chr16	2549267	2549412	MajorDMR-5-44463	4
chr16	2550315	2550350	MajorDMR-5-44464	2
chr16	2551071	2551099	MajorDMR-5-44465	2
chr16	2552727	2553100	MajorDMR-5-44466	3
chr16	2561054	2561505	MajorDMR-5-44467	12
chr16	2567473	2567870	MajorDMR-5-44468	4
chr16	2568944	2569926	MajorDMR-5-44469	43
chr16	2571601	2571824	MajorDMR-5-44470	3
chr16	2573275	2573448	MajorDMR-5-44471	3
chr16	2576652	2576910	MajorDMR-5-44472	4
chr16	2579685	2579747	MajorDMR-5-44473	4
chr16	2586999	2587038	MajorDMR-5-44474	2
chr16	2590356	2590413	MajorDMR-5-44475	3
chr16	2612603	2612746	MajorDMR-5-44476	10
chr16	2635688	2636076	MajorDMR-5-44477	16
chr16	2636719	2638405	MajorDMR-5-44478	36
chr16	2643084	2643754	MajorDMR-5-44479	14
chr16	2645989	2646110	MajorDMR-5-44480	2
chr16	2687496	2687580	MajorDMR-5-44481	5
chr16	2704875	2704964	MajorDMR-5-44482	2
chr16	2705736	2705885	MajorDMR-5-44483	6
chr16	2717159	2717351	MajorDMR-5-44484	6
chr16	2720530	2720684	MajorDMR-5-44485	3
chr16	2746508	2746588	MajorDMR-5-44486	5
chr16	2749239	2749245	MajorDMR-5-44487	2
chr16	2749791	2750971	MajorDMR-5-44488	25
chr16	2753569	2754179	MajorDMR-5-44489	3
chr16	2756102	2756467	MajorDMR-5-44490	12
chr16	2756979	2758126	MajorDMR-5-44491	43
chr16	2759569	2762674	MajorDMR-5-44492	47
chr16	2765055	2765211	MajorDMR-5-44493	4
chr16	2770565	2770589	MajorDMR-5-44494	2
chr16	2792841	2793228	MajorDMR-5-44495	15
chr16	2809007	2809012	MajorDMR-5-44496	2
chr16	2814892	2815250	MajorDMR-5-44497	5
chr16	2818116	2818182	MajorDMR-5-44498	10
chr16	2818869	2820187	MajorDMR-5-44499	15
chr16	2820692	2820751	MajorDMR-5-44500	3
chr16	2822566	2823367	MajorDMR-5-44501	13
chr16	2825043	2825458	MajorDMR-5-44502	3
chr16	2828592	2828761	MajorDMR-5-44503	5
chr16	2861583	2861705	MajorDMR-5-44504	2
chr16	2863435	2864132	MajorDMR-5-44505	10
chr16	2873581	2873589	MajorDMR-5-44506	2
chr16	2876004	2876203	MajorDMR-5-44507	8
chr16	2885452	2886353	MajorDMR-5-44508	20
chr16	2888293	2889422	MajorDMR-5-44509	13
chr16	2892502	2892592	MajorDMR-5-44510	4
chr16	2931675	2931685	MajorDMR-5-44511	2
chr16	2944412	2944440	MajorDMR-5-44512	4
chr16	2953826	2953833	MajorDMR-5-44513	2
chr16	2956348	2957031	MajorDMR-5-44514	11
chr16	2960959	2961389	MajorDMR-5-44515	17
chr16	2963642	2963931	MajorDMR-5-44516	4
chr16	2971052	2971122	MajorDMR-5-44517	3
chr16	2973371	2973923	MajorDMR-5-44518	21
chr16	2987679	2987690	MajorDMR-5-44519	3
chr16	3002796	3003018	MajorDMR-5-44520	9
chr16	3004123	3004540	MajorDMR-5-44521	9
chr16	3009226	3009405	MajorDMR-5-44522	3
chr16	3011065	3011526	MajorDMR-5-44523	16
chr16	3012059	3013026	MajorDMR-5-44524	12
chr16	3021596	3022085	MajorDMR-5-44525	19
chr16	3032033	3032484	MajorDMR-5-44526	9
chr16	3053516	3053653	MajorDMR-5-44527	2
chr16	3072804	3072971	MajorDMR-5-44528	2
chr16	3077665	3078041	MajorDMR-5-44529	5
chr16	3101185	3101314	MajorDMR-5-44530	4
chr16	3142396	3143356	MajorDMR-5-44531	17
chr16	3148208	3148232	MajorDMR-5-44532	2
chr16	3155560	3155881	MajorDMR-5-44533	8
chr16	3163754	3163886	MajorDMR-5-44534	3
chr16	3172734	3173397	MajorDMR-5-44535	5
chr16	3180173	3180462	MajorDMR-5-44536	3
chr16	3222687	3222760	MajorDMR-5-44537	2
chr16	3227109	3227140	MajorDMR-5-44538	2
chr16	3232031	3232250	MajorDMR-5-44539	4
chr16	3237650	3237695	MajorDMR-5-44540	2
chr16	3240001	3241692	MajorDMR-5-44541	24
chr16	3273904	3274107	MajorDMR-5-44542	4
chr16	3306684	3307379	MajorDMR-5-44543	4
chr16	3331938	3332190	MajorDMR-5-44544	4
chr16	3334519	3334538	MajorDMR-5-44545	2
chr16	3336292	3336372	MajorDMR-5-44546	3
chr16	3342112	3342922	MajorDMR-5-44547	7
chr16	3346894	3347132	MajorDMR-5-44548	5
chr16	3354259	3354592	MajorDMR-5-44549	3
chr16	3356142	3356187	MajorDMR-5-44550	2
chr16	3361685	3361885	MajorDMR-5-44551	3
chr16	3391814	3392124	MajorDMR-5-44552	3
chr16	3413516	3413579	MajorDMR-5-44553	2
chr16	3501745	3503448	MajorDMR-5-44554	25
chr16	3520851	3521046	MajorDMR-5-44555	8
chr16	3529603	3530222	MajorDMR-5-44556	14
chr16	3531851	3533010	MajorDMR-5-44557	45
chr16	3550589	3550618	MajorDMR-5-44558	3
chr16	3566688	3566729	MajorDMR-5-44559	2
chr16	3570363	3571067	MajorDMR-5-44560	9
chr16	3577132	3577155	MajorDMR-5-44561	3
chr16	3623207	3623358	MajorDMR-5-44562	5
chr16	3630769	3630984	MajorDMR-5-44563	5
chr16	3633362	3634078	MajorDMR-5-44564	14
chr16	3656481	3656779	MajorDMR-5-44565	9
chr16	3693446	3693571	MajorDMR-5-44566	3
chr16	3702485	3702673	MajorDMR-5-44567	4
chr16	3716350	3716382	MajorDMR-5-44568	3
chr16	3747017	3747254	MajorDMR-5-44569	3
chr16	3756965	3757226	MajorDMR-5-44570	3
chr16	3759313	3759755	MajorDMR-5-44571	13
chr16	3773782	3774179	MajorDMR-5-44572	6
chr16	3775703	3777623	MajorDMR-5-44573	46
chr16	3781143	3781241	MajorDMR-5-44574	3
chr16	3782066	3782322	MajorDMR-5-44575	2
chr16	3784167	3786863	MajorDMR-5-44576	63
chr16	3791622	3793693	MajorDMR-5-44577	27
chr16	3802980	3803234	MajorDMR-5-44578	15
chr16	3809948	3809975	MajorDMR-5-44579	3
chr16	3811586	3811690	MajorDMR-5-44580	5
chr16	3812220	3812481	MajorDMR-5-44581	7
chr16	3817673	3818092	MajorDMR-5-44582	2
chr16	3818804	3818967	MajorDMR-5-44583	2
chr16	3820864	3821028	MajorDMR-5-44584	2
chr16	3848203	3848242	MajorDMR-5-44585	3
chr16	3851584	3851990	MajorDMR-5-44586	5
chr16	3874847	3874930	MajorDMR-5-44587	4
chr16	3878700	3878774	MajorDMR-5-44588	2
chr16	3879290	3879481	MajorDMR-5-44589	4
chr16	3898864	3898999	MajorDMR-5-44590	2
chr16	3899650	3899709	MajorDMR-5-44591	3
chr16	3900217	3900258	MajorDMR-5-44592	5
chr16	3908462	3908501	MajorDMR-5-44593	4
chr16	3909231	3909287	MajorDMR-5-44594	3
chr16	3913968	3914412	MajorDMR-5-44595	2
chr16	3956280	3956454	MajorDMR-5-44596	4
chr16	3976480	3976870	MajorDMR-5-44597	13
chr16	3979142	3980440	MajorDMR-5-44598	11
chr16	3996231	3996417	MajorDMR-5-44599	5
chr16	4000422	4001729	MajorDMR-5-44600	32
chr16	4003869	4004163	MajorDMR-5-44601	8
chr16	4032829	4032868	MajorDMR-5-44602	3
chr16	4050073	4050695	MajorDMR-5-44603	16
chr16	4055480	4055735	MajorDMR-5-44604	9
chr16	4058196	4058636	MajorDMR-5-44605	7
chr16	4068459	4068679	MajorDMR-5-44606	12
chr16	4074444	4074634	MajorDMR-5-44607	7
chr16	4079989	4080107	MajorDMR-5-44608	4
chr16	4080744	4081314	MajorDMR-5-44609	6
chr16	4089240	4089364	MajorDMR-5-44610	2
chr16	4094585	4094955	MajorDMR-5-44611	7
chr16	4102864	4103177	MajorDMR-5-44612	4
chr16	4126120	4126666	MajorDMR-5-44613	7
chr16	4131057	4132719	MajorDMR-5-44614	15
chr16	4155672	4157235	MajorDMR-5-44615	16
chr16	4160870	4162342	MajorDMR-5-44616	12
chr16	4163033	4165125	MajorDMR-5-44617	68
chr16	4170440	4170536	MajorDMR-5-44618	3
chr16	4171524	4171829	MajorDMR-5-44619	4
chr16	4173472	4174110	MajorDMR-5-44620	9
chr16	4190455	4190890	MajorDMR-5-44621	6
chr16	4209734	4210026	MajorDMR-5-44622	16
chr16	4227064	4227368	MajorDMR-5-44623	5
chr16	4339024	4339079	MajorDMR-5-44624	3
chr16	4348926	4350074	MajorDMR-5-44625	20
chr16	4382561	4382707	MajorDMR-5-44626	5
chr16	4389361	4389372	MajorDMR-5-44627	2
chr16	4390290	4390666	MajorDMR-5-44628	3
chr16	4395424	4395491	MajorDMR-5-44629	4
chr16	4399981	4400387	MajorDMR-5-44630	2
chr16	4412551	4413395	MajorDMR-5-44631	7
chr16	4414202	4414314	MajorDMR-5-44632	7
chr16	4415247	4416059	MajorDMR-5-44633	19
chr16	4422487	4423575	MajorDMR-5-44634	7
chr16	4424323	4425006	MajorDMR-5-44635	6
chr16	4425783	4425911	MajorDMR-5-44636	5
chr16	4427031	4428237	MajorDMR-5-44637	10
chr16	4430291	4430511	MajorDMR-5-44638	5
chr16	4433115	4433481	MajorDMR-5-44639	8
chr16	4442702	4443491	MajorDMR-5-44640	15
chr16	4448954	4449491	MajorDMR-5-44641	9
chr16	4453277	4453669	MajorDMR-5-44642	12
chr16	4454560	4454792	MajorDMR-5-44643	6
chr16	4462105	4462382	MajorDMR-5-44644	4
chr16	4492434	4492573	MajorDMR-5-44645	4
chr16	4497642	4498070	MajorDMR-5-44646	5
chr16	4500361	4501106	MajorDMR-5-44647	12
chr16	4532896	4533126	MajorDMR-5-44648	6
chr16	4555228	4555497	MajorDMR-5-44649	5
chr16	4576086	4576190	MajorDMR-5-44650	5
chr16	4581634	4581917	MajorDMR-5-44651	4
chr16	4583663	4583726	MajorDMR-5-44652	3
chr16	4584303	4584328	MajorDMR-5-44653	3
chr16	4622608	4623160	MajorDMR-5-44654	5
chr16	4632582	4632613	MajorDMR-5-44655	2
chr16	4641569	4641724	MajorDMR-5-44656	2
chr16	4655945	4656023	MajorDMR-5-44657	4
chr16	4657701	4658163	MajorDMR-5-44658	2
chr16	4665894	4665984	MajorDMR-5-44659	2
chr16	4691043	4691181	MajorDMR-5-44660	2
chr16	4708762	4710317	MajorDMR-5-44661	17
chr16	4710854	4711326	MajorDMR-5-44662	12
chr16	4713086	4713454	MajorDMR-5-44663	7
chr16	4714213	4714648	MajorDMR-5-44664	10
chr16	4720884	4721185	MajorDMR-5-44665	7
chr16	4722500	4722680	MajorDMR-5-44666	4
chr16	4729527	4730487	MajorDMR-5-44667	29
chr16	4740527	4740557	MajorDMR-5-44668	4
chr16	4741270	4741277	MajorDMR-5-44669	2
chr16	4744973	4744982	MajorDMR-5-44670	2
chr16	4756951	4757376	MajorDMR-5-44671	7
chr16	4772055	4772109	MajorDMR-5-44672	4
chr16	4796849	4797301	MajorDMR-5-44673	8
chr16	4797910	4798382	MajorDMR-5-44674	4
chr16	4799452	4799554	MajorDMR-5-44675	5
chr16	4801024	4801127	MajorDMR-5-44676	2
chr16	4809333	4809766	MajorDMR-5-44677	7
chr16	4810318	4810827	MajorDMR-5-44678	10
chr16	4812283	4813197	MajorDMR-5-44679	11
chr16	4818125	4818298	MajorDMR-5-44680	3
chr16	4824781	4825262	MajorDMR-5-44681	15
chr16	4833433	4833529	MajorDMR-5-44682	6
chr16	4842441	4842531	MajorDMR-5-44683	3
chr16	4867611	4867659	MajorDMR-5-44684	2
chr16	4882835	4882991	MajorDMR-5-44685	2
chr16	4885159	4885598	MajorDMR-5-44686	4
chr16	4895612	4896198	MajorDMR-5-44687	5
chr16	4904847	4905245	MajorDMR-5-44688	2
chr16	4918912	4919606	MajorDMR-5-44689	4
chr16	4920141	4920713	MajorDMR-5-44690	18
chr16	4924320	4925171	MajorDMR-5-44691	14
chr16	4932033	4933265	MajorDMR-5-44692	15
chr16	4937306	4937390	MajorDMR-5-44693	2
chr16	4940240	4940351	MajorDMR-5-44694	6
chr16	4941611	4941887	MajorDMR-5-44695	3
chr16	4962033	4962582	MajorDMR-5-44696	10
chr16	4972763	4973160	MajorDMR-5-44697	15
chr16	4984211	4984653	MajorDMR-5-44698	8
chr16	4985417	4986169	MajorDMR-5-44699	10
chr16	4993226	4993844	MajorDMR-5-44700	10
chr16	4994443	4994490	MajorDMR-5-44701	2
chr16	5003688	5003846	MajorDMR-5-44702	4
chr16	5005555	5006148	MajorDMR-5-44703	7
chr16	5007139	5007538	MajorDMR-5-44704	12
chr16	5008633	5010995	MajorDMR-5-44705	27
chr16	5015553	5015715	MajorDMR-5-44706	3
chr16	5017242	5017613	MajorDMR-5-44707	3
chr16	5018201	5019321	MajorDMR-5-44708	16
chr16	5025953	5025963	MajorDMR-5-44709	2
chr16	5030606	5031157	MajorDMR-5-44710	10
chr16	5035462	5037070	MajorDMR-5-44711	20
chr16	5038308	5039929	MajorDMR-5-44712	22
chr16	5041679	5041699	MajorDMR-5-44713	2
chr16	5044644	5045907	MajorDMR-5-44714	15
chr16	5049192	5049404	MajorDMR-5-44715	3
chr16	5050599	5052583	MajorDMR-5-44716	35
chr16	5053534	5054345	MajorDMR-5-44717	17
chr16	5057118	5057933	MajorDMR-5-44718	5
chr16	5067817	5068448	MajorDMR-5-44719	6
chr16	5069508	5071461	MajorDMR-5-44720	37
chr16	5073795	5074110	MajorDMR-5-44721	3
chr16	5075584	5076102	MajorDMR-5-44722	7
chr16	5076700	5080406	MajorDMR-5-44723	86
chr16	5080924	5080974	MajorDMR-5-44724	3
chr16	5081685	5082786	MajorDMR-5-44725	19
chr16	5086876	5087263	MajorDMR-5-44726	3
chr16	5092075	5092999	MajorDMR-5-44727	11
chr16	5130136	5130194	MajorDMR-5-44728	2
chr16	5134499	5134619	MajorDMR-5-44729	3
chr16	5135323	5136695	MajorDMR-5-44730	13
chr16	5145468	5145650	MajorDMR-5-44731	6
chr16	5166924	5167061	MajorDMR-5-44732	4
chr16	5182985	5183724	MajorDMR-5-44733	16
chr16	5222004	5222495	MajorDMR-5-44734	7
chr16	5256496	5256643	MajorDMR-5-44735	3
chr16	5291124	5291512	MajorDMR-5-44736	7
chr16	5305640	5305663	MajorDMR-5-44737	2
chr16	5323055	5324225	MajorDMR-5-44738	15
chr16	5335571	5335786	MajorDMR-5-44739	3
chr16	5410084	5410194	MajorDMR-5-44740	4
chr16	5429932	5430350	MajorDMR-5-44741	2
chr16	5432329	5433094	MajorDMR-5-44742	6
chr16	5451305	5452841	MajorDMR-5-44743	19
chr16	5462567	5464351	MajorDMR-5-44744	19
chr16	5465314	5465475	MajorDMR-5-44745	6
chr16	5498616	5498857	MajorDMR-5-44746	3
chr16	5512078	5512105	MajorDMR-5-44747	2
chr16	5527390	5528271	MajorDMR-5-44748	16
chr16	5530894	5531154	MajorDMR-5-44749	4
chr16	5559361	5559889	MajorDMR-5-44750	13
chr16	5574025	5574492	MajorDMR-5-44751	4
chr16	5601287	5602286	MajorDMR-5-44752	17
chr16	5614842	5614907	MajorDMR-5-44753	2
chr16	5625565	5626146	MajorDMR-5-44754	6
chr16	5630707	5630726	MajorDMR-5-44755	2
chr16	5631911	5632167	MajorDMR-5-44756	3
chr16	5646779	5647070	MajorDMR-5-44757	3
chr16	5654697	5655263	MajorDMR-5-44758	3
chr16	5704002	5704020	MajorDMR-5-44759	2
chr16	5704523	5705514	MajorDMR-5-44760	7
chr16	5706313	5706333	MajorDMR-5-44761	2
chr16	5724465	5725635	MajorDMR-5-44762	14
chr16	5742956	5743114	MajorDMR-5-44763	3
chr16	5743642	5743768	MajorDMR-5-44764	3
chr16	5779110	5779885	MajorDMR-5-44765	5
chr16	5786034	5787223	MajorDMR-5-44766	9
chr16	5797387	5798169	MajorDMR-5-44767	6
chr16	5802707	5803735	MajorDMR-5-44768	8
chr16	5808227	5808726	MajorDMR-5-44769	4
chr16	5809598	5809939	MajorDMR-5-44770	3
chr16	5812521	5813428	MajorDMR-5-44771	7
chr16	5818164	5818689	MajorDMR-5-44772	6
chr16	5820621	5821156	MajorDMR-5-44773	4
chr16	5885017	5885385	MajorDMR-5-44774	3
chr16	5885920	5887045	MajorDMR-5-44775	7
chr16	5887648	5888250	MajorDMR-5-44776	5
chr16	5891894	5891994	MajorDMR-5-44777	3
chr16	5893232	5893469	MajorDMR-5-44778	3
chr16	5908396	5908938	MajorDMR-5-44779	3
chr16	5935893	5935914	MajorDMR-5-44780	2
chr16	6010454	6011023	MajorDMR-5-44781	6
chr16	6015769	6016322	MajorDMR-5-44782	6
chr16	6022003	6022025	MajorDMR-5-44783	2
chr16	6058551	6059357	MajorDMR-5-44784	9
chr16	6071819	6072086	MajorDMR-5-44785	2
chr16	6081258	6081473	MajorDMR-5-44786	2
chr16	6084646	6084660	MajorDMR-5-44787	2
chr16	6089061	6089204	MajorDMR-5-44788	3
chr16	6094019	6094262	MajorDMR-5-44789	2
chr16	6105618	6105623	MajorDMR-5-44790	2
chr16	6107613	6107622	MajorDMR-5-44791	2
chr16	6109330	6109573	MajorDMR-5-44792	3
chr16	6110223	6110940	MajorDMR-5-44793	4
chr16	6116539	6116757	MajorDMR-5-44794	5
chr16	6137048	6137710	MajorDMR-5-44795	8
chr16	6154542	6155303	MajorDMR-5-44796	5
chr16	6181609	6183086	MajorDMR-5-44797	12
chr16	6196269	6197251	MajorDMR-5-44798	15
chr16	6201446	6201656	MajorDMR-5-44799	2
chr16	6205320	6205755	MajorDMR-5-44800	6
chr16	6211541	6212522	MajorDMR-5-44801	7
chr16	6216057	6216095	MajorDMR-5-44802	2
chr16	6236048	6236208	MajorDMR-5-44803	2
chr16	6240337	6241581	MajorDMR-5-44804	16
chr16	6243070	6243212	MajorDMR-5-44805	4
chr16	6250226	6251785	MajorDMR-5-44806	19
chr16	6255853	6256289	MajorDMR-5-44807	5
chr16	6266802	6267448	MajorDMR-5-44808	5
chr16	6277760	6277972	MajorDMR-5-44809	2
chr16	6280886	6281530	MajorDMR-5-44810	5
chr16	6328599	6328882	MajorDMR-5-44811	2
chr16	6329951	6332642	MajorDMR-5-44812	31
chr16	6335193	6335520	MajorDMR-5-44813	3
chr16	6351404	6352652	MajorDMR-5-44814	15
chr16	6396264	6396632	MajorDMR-5-44815	6
chr16	6410311	6410733	MajorDMR-5-44816	3
chr16	6413506	6415363	MajorDMR-5-44817	12
chr16	6423552	6423980	MajorDMR-5-44818	5
chr16	6424544	6425057	MajorDMR-5-44819	6
chr16	6427985	6430863	MajorDMR-5-44820	19
chr16	6432808	6433145	MajorDMR-5-44821	4
chr16	6493198	6493295	MajorDMR-5-44822	2
chr16	6496858	6497319	MajorDMR-5-44823	6
chr16	6536494	6537572	MajorDMR-5-44824	6
chr16	6538413	6538465	MajorDMR-5-44825	2
chr16	6539004	6539141	MajorDMR-5-44826	2
chr16	6540056	6540523	MajorDMR-5-44827	8
chr16	6543799	6543875	MajorDMR-5-44828	2
chr16	6544845	6546502	MajorDMR-5-44829	17
chr16	6566692	6567813	MajorDMR-5-44830	9
chr16	6577399	6577470	MajorDMR-5-44831	2
chr16	6578536	6578766	MajorDMR-5-44832	3
chr16	6585544	6587526	MajorDMR-5-44833	16
chr16	6620150	6620700	MajorDMR-5-44834	4
chr16	6622379	6622525	MajorDMR-5-44835	3
chr16	6623992	6624856	MajorDMR-5-44836	14
chr16	6626222	6626468	MajorDMR-5-44837	8
chr16	6636141	6636828	MajorDMR-5-44838	6
chr16	6665817	6666061	MajorDMR-5-44839	7
chr16	6668284	6669135	MajorDMR-5-44840	10
chr16	6695819	6696770	MajorDMR-5-44841	23
chr16	6708146	6708345	MajorDMR-5-44842	2
chr16	6714574	6715242	MajorDMR-5-44843	12
chr16	6717609	6717672	MajorDMR-5-44844	2
chr16	6720215	6720259	MajorDMR-5-44845	2
chr16	6748641	6748770	MajorDMR-5-44846	3
chr16	6755157	6755468	MajorDMR-5-44847	3
chr16	6767133	6767470	MajorDMR-5-44848	5
chr16	6815133	6815186	MajorDMR-5-44849	2
chr16	6825610	6826229	MajorDMR-5-44850	12
chr16	6891545	6891645	MajorDMR-5-44851	4
chr16	6905143	6905163	MajorDMR-5-44852	2
chr16	6906217	6906338	MajorDMR-5-44853	2
chr16	6933173	6934136	MajorDMR-5-44854	8
chr16	6972799	6973047	MajorDMR-5-44855	2
chr16	6979581	6979953	MajorDMR-5-44856	4
chr16	6996924	6998104	MajorDMR-5-44857	11
chr16	7001030	7001054	MajorDMR-5-44858	2
chr16	7013195	7013360	MajorDMR-5-44859	2
chr16	7017493	7017996	MajorDMR-5-44860	4
chr16	7021624	7021748	MajorDMR-5-44861	3
chr16	7056915	7057082	MajorDMR-5-44862	5
chr16	7066460	7067975	MajorDMR-5-44863	25
chr16	7082745	7082786	MajorDMR-5-44864	2
chr16	7107729	7108183	MajorDMR-5-44865	10
chr16	7120412	7120526	MajorDMR-5-44866	2
chr16	7141547	7141999	MajorDMR-5-44867	2
chr16	7153128	7153496	MajorDMR-5-44868	4
chr16	7157178	7158078	MajorDMR-5-44869	6
chr16	7158825	7159028	MajorDMR-5-44870	4
chr16	7175631	7176263	MajorDMR-5-44871	3
chr16	7188347	7188558	MajorDMR-5-44872	2
chr16	7190772	7191201	MajorDMR-5-44873	2
chr16	7217812	7217868	MajorDMR-5-44874	2
chr16	7250377	7250557	MajorDMR-5-44875	2
chr16	7251812	7252066	MajorDMR-5-44876	3
chr16	7257240	7257388	MajorDMR-5-44877	5
chr16	7261340	7261743	MajorDMR-5-44878	4
chr16	7263199	7263358	MajorDMR-5-44879	4
chr16	7301677	7301831	MajorDMR-5-44880	4
chr16	7325958	7326276	MajorDMR-5-44881	2
chr16	7331282	7331294	MajorDMR-5-44882	2
chr16	7331985	7332024	MajorDMR-5-44883	4
chr16	7334550	7335008	MajorDMR-5-44884	7
chr16	7344225	7344306	MajorDMR-5-44885	3
chr16	7368414	7370140	MajorDMR-5-44886	20
chr16	7390940	7391273	MajorDMR-5-44887	5
chr16	7395394	7395877	MajorDMR-5-44888	11
chr16	7398812	7399338	MajorDMR-5-44889	8
chr16	7414011	7414269	MajorDMR-5-44890	8
chr16	7417406	7417765	MajorDMR-5-44891	2
chr16	7423838	7424116	MajorDMR-5-44892	5
chr16	7431999	7432003	MajorDMR-5-44893	2
chr16	7441732	7442134	MajorDMR-5-44894	5
chr16	7454885	7454943	MajorDMR-5-44895	2
chr16	7471006	7471017	MajorDMR-5-44896	2
chr16	7471771	7473858	MajorDMR-5-44897	27
chr16	7474384	7474463	MajorDMR-5-44898	2
chr16	7475240	7476032	MajorDMR-5-44899	10
chr16	7491660	7491718	MajorDMR-5-44900	3
chr16	7501915	7502377	MajorDMR-5-44901	4
chr16	7528051	7528091	MajorDMR-5-44902	2
chr16	7528756	7528964	MajorDMR-5-44903	6
chr16	7532738	7533269	MajorDMR-5-44904	3
chr16	7535299	7535431	MajorDMR-5-44905	3
chr16	7541080	7541268	MajorDMR-5-44906	5
chr16	7555676	7556722	MajorDMR-5-44907	8
chr16	7559649	7560692	MajorDMR-5-44908	26
chr16	7566637	7566674	MajorDMR-5-44909	2
chr16	7573845	7574754	MajorDMR-5-44910	8
chr16	7587686	7588162	MajorDMR-5-44911	5
chr16	7598130	7598275	MajorDMR-5-44912	3
chr16	7635551	7635597	MajorDMR-5-44913	2
chr16	7645082	7645145	MajorDMR-5-44914	3
chr16	7655647	7655677	MajorDMR-5-44915	2
chr16	7658414	7658626	MajorDMR-5-44916	5
chr16	7664648	7664669	MajorDMR-5-44917	2
chr16	7681742	7682045	MajorDMR-5-44918	2
chr16	7684331	7684349	MajorDMR-5-44919	2
chr16	7696378	7697485	MajorDMR-5-44920	10
chr16	7710747	7711169	MajorDMR-5-44921	2
chr16	7714649	7715663	MajorDMR-5-44922	10
chr16	7738942	7739084	MajorDMR-5-44923	3
chr16	7763431	7763437	MajorDMR-5-44924	2
chr16	7764196	7765602	MajorDMR-5-44925	15
chr16	7766615	7766624	MajorDMR-5-44926	2
chr16	7767429	7767452	MajorDMR-5-44927	3
chr16	7770284	7771533	MajorDMR-5-44928	8
chr16	7781623	7781913	MajorDMR-5-44929	3
chr16	7791079	7791642	MajorDMR-5-44930	5
chr16	7810873	7811546	MajorDMR-5-44931	10
chr16	7831316	7831788	MajorDMR-5-44932	8
chr16	7844934	7845093	MajorDMR-5-44933	2
chr16	7899691	7900126	MajorDMR-5-44934	2
chr16	7938880	7939165	MajorDMR-5-44935	4
chr16	7942025	7942279	MajorDMR-5-44936	4
chr16	7968820	7969261	MajorDMR-5-44937	4
chr16	8001297	8001313	MajorDMR-5-44938	2
chr16	8003044	8003210	MajorDMR-5-44939	2
chr16	8010724	8010742	MajorDMR-5-44940	2
chr16	8030262	8030842	MajorDMR-5-44941	5
chr16	8035758	8035816	MajorDMR-5-44942	2
chr16	8040723	8041646	MajorDMR-5-44943	12
chr16	8045885	8046718	MajorDMR-5-44944	4
chr16	8051150	8051575	MajorDMR-5-44945	4
chr16	8055181	8055482	MajorDMR-5-44946	4
chr16	8116808	8117064	MajorDMR-5-44947	3
chr16	8124505	8125714	MajorDMR-5-44948	11
chr16	8137318	8137982	MajorDMR-5-44949	4
chr16	8183513	8184149	MajorDMR-5-44950	6
chr16	8198205	8198227	MajorDMR-5-44951	2
chr16	8259645	8259654	MajorDMR-5-44952	2
chr16	8305398	8305497	MajorDMR-5-44953	2
chr16	8307766	8309583	MajorDMR-5-44954	19
chr16	8342366	8342607	MajorDMR-5-44955	6
chr16	8345567	8346063	MajorDMR-5-44956	10
chr16	8420745	8420993	MajorDMR-5-44957	3
chr16	8421885	8422349	MajorDMR-5-44958	5
chr16	8424357	8425189	MajorDMR-5-44959	9
chr16	8429452	8429548	MajorDMR-5-44960	2
chr16	8457431	8457516	MajorDMR-5-44961	3
chr16	8561041	8561264	MajorDMR-5-44962	6
chr16	8632036	8632184	MajorDMR-5-44963	5
chr16	8732438	8732508	MajorDMR-5-44964	3
chr16	8738482	8738609	MajorDMR-5-44965	7
chr16	8833840	8834147	MajorDMR-5-44966	6
chr16	8836067	8836592	MajorDMR-5-44967	9
chr16	8844004	8844348	MajorDMR-5-44968	3
chr16	8853759	8854612	MajorDMR-5-44969	14
chr16	8906110	8906204	MajorDMR-5-44970	3
chr16	8958639	8958661	MajorDMR-5-44971	2
chr16	8963519	8963584	MajorDMR-5-44972	4
chr16	8976016	8976053	MajorDMR-5-44973	2
chr16	8984123	8984323	MajorDMR-5-44974	9
chr16	8986335	8986350	MajorDMR-5-44975	2
chr16	8989380	8989733	MajorDMR-5-44976	3
chr16	8997210	8997343	MajorDMR-5-44977	2
chr16	9013526	9013652	MajorDMR-5-44978	3
chr16	9016835	9017259	MajorDMR-5-44979	5
chr16	9018105	9018116	MajorDMR-5-44980	2
chr16	9031781	9032703	MajorDMR-5-44981	8
chr16	9040384	9040785	MajorDMR-5-44982	7
chr16	9095928	9095960	MajorDMR-5-44983	2
chr16	9100986	9101675	MajorDMR-5-44984	18
chr16	9102357	9102567	MajorDMR-5-44985	5
chr16	9106858	9107536	MajorDMR-5-44986	8
chr16	9111733	9112279	MajorDMR-5-44987	5
chr16	9124808	9125483	MajorDMR-5-44988	11
chr16	9129883	9129987	MajorDMR-5-44989	4
chr16	9136718	9137426	MajorDMR-5-44990	17
chr16	9142185	9142615	MajorDMR-5-44991	2
chr16	9155864	9156795	MajorDMR-5-44992	19
chr16	9179186	9179231	MajorDMR-5-44993	2
chr16	9180746	9181007	MajorDMR-5-44994	11
chr16	9183771	9184198	MajorDMR-5-44995	4
chr16	9242932	9243350	MajorDMR-5-44996	13
chr16	9246334	9246923	MajorDMR-5-44997	19
chr16	9248165	9248389	MajorDMR-5-44998	5
chr16	9248988	9249103	MajorDMR-5-44999	5
chr16	9254543	9254609	MajorDMR-5-45000	2
chr16	9275817	9276136	MajorDMR-5-45001	6
chr16	9293097	9293508	MajorDMR-5-45002	5
chr16	9312888	9313366	MajorDMR-5-45003	2
chr16	9332028	9332925	MajorDMR-5-45004	4
chr16	9345059	9345265	MajorDMR-5-45005	3
chr16	9349474	9349532	MajorDMR-5-45006	2
chr16	9352242	9353587	MajorDMR-5-45007	19
chr16	9354126	9354237	MajorDMR-5-45008	2
chr16	9355544	9355618	MajorDMR-5-45009	4
chr16	9357979	9358599	MajorDMR-5-45010	5
chr16	9422258	9422910	MajorDMR-5-45011	5
chr16	9427580	9427617	MajorDMR-5-45012	2
chr16	9428557	9428954	MajorDMR-5-45013	3
chr16	9432076	9432241	MajorDMR-5-45014	2
chr16	9434203	9434968	MajorDMR-5-45015	9
chr16	9436849	9437907	MajorDMR-5-45016	11
chr16	9458516	9459120	MajorDMR-5-45017	3
chr16	9464196	9464560	MajorDMR-5-45018	8
chr16	9466874	9467144	MajorDMR-5-45019	5
chr16	9470787	9471124	MajorDMR-5-45020	3
chr16	9500777	9500924	MajorDMR-5-45021	2
chr16	9501857	9502820	MajorDMR-5-45022	10
chr16	9503760	9504741	MajorDMR-5-45023	12
chr16	9505786	9506374	MajorDMR-5-45024	7
chr16	9513211	9513284	MajorDMR-5-45025	3
chr16	9526980	9527340	MajorDMR-5-45026	2
chr16	9566239	9566678	MajorDMR-5-45027	3
chr16	9567936	9568302	MajorDMR-5-45028	2
chr16	9575533	9576692	MajorDMR-5-45029	9
chr16	9578235	9579523	MajorDMR-5-45030	13
chr16	9583392	9585023	MajorDMR-5-45031	15
chr16	9589214	9590059	MajorDMR-5-45032	9
chr16	9591780	9592022	MajorDMR-5-45033	2
chr16	9613688	9613785	MajorDMR-5-45034	3
chr16	9622105	9622586	MajorDMR-5-45035	9
chr16	9718256	9718820	MajorDMR-5-45036	5
chr16	9727915	9729177	MajorDMR-5-45037	6
chr16	9735324	9735985	MajorDMR-5-45038	5
chr16	9737578	9738486	MajorDMR-5-45039	10
chr16	9739996	9740679	MajorDMR-5-45040	8
chr16	9751698	9751710	MajorDMR-5-45041	2
chr16	9755323	9755393	MajorDMR-5-45042	2
chr16	9760756	9761167	MajorDMR-5-45043	6
chr16	9775338	9775547	MajorDMR-5-45044	5
chr16	9784168	9784187	MajorDMR-5-45045	2
chr16	9813172	9813495	MajorDMR-5-45046	2
chr16	9814933	9815391	MajorDMR-5-45047	4
chr16	9843588	9843788	MajorDMR-5-45048	3
chr16	9850920	9851166	MajorDMR-5-45049	2
chr16	9853042	9853403	MajorDMR-5-45050	2
chr16	9855811	9856257	MajorDMR-5-45051	8
chr16	9862368	9862512	MajorDMR-5-45052	5
chr16	9866351	9866873	MajorDMR-5-45053	7
chr16	9872421	9873333	MajorDMR-5-45054	6
chr16	9874232	9874255	MajorDMR-5-45055	2
chr16	9877105	9877609	MajorDMR-5-45056	8
chr16	9890008	9891087	MajorDMR-5-45057	8
chr16	9893519	9894084	MajorDMR-5-45058	3
chr16	9894636	9894662	MajorDMR-5-45059	2
chr16	9909675	9910252	MajorDMR-5-45060	5
chr16	9911133	9911858	MajorDMR-5-45061	6
chr16	9913691	9913976	MajorDMR-5-45062	5
chr16	9918287	9918555	MajorDMR-5-45063	3
chr16	9938228	9939487	MajorDMR-5-45064	6
chr16	9941001	9941636	MajorDMR-5-45065	3
chr16	9943360	9944088	MajorDMR-5-45066	23
chr16	9952671	9954097	MajorDMR-5-45067	12
chr16	9960839	9961834	MajorDMR-5-45068	7
chr16	9963929	9963993	MajorDMR-5-45069	2
chr16	9967785	9968081	MajorDMR-5-45070	3
chr16	9972515	9973425	MajorDMR-5-45071	7
chr16	9984626	9985163	MajorDMR-5-45072	3
chr16	9999738	9999743	MajorDMR-5-45073	2
chr16	10000313	10000365	MajorDMR-5-45074	3
chr16	10001375	10001410	MajorDMR-5-45075	2
chr16	10003671	10003688	MajorDMR-5-45076	2
chr16	10011422	10011856	MajorDMR-5-45077	5
chr16	10022802	10022911	MajorDMR-5-45078	3
chr16	10027766	10027796	MajorDMR-5-45079	2
chr16	10028669	10028871	MajorDMR-5-45080	2
chr16	10032399	10032772	MajorDMR-5-45081	4
chr16	10036901	10037323	MajorDMR-5-45082	6
chr16	10038462	10038719	MajorDMR-5-45083	3
chr16	10048058	10048107	MajorDMR-5-45084	2
chr16	10060467	10060874	MajorDMR-5-45085	6
chr16	10063859	10063935	MajorDMR-5-45086	3
chr16	10068047	10068471	MajorDMR-5-45087	3
chr16	10071422	10071638	MajorDMR-5-45088	4
chr16	10072225	10072900	MajorDMR-5-45089	8
chr16	10086052	10086658	MajorDMR-5-45090	4
chr16	10087764	10088608	MajorDMR-5-45091	7
chr16	10096339	10096454	MajorDMR-5-45092	2
chr16	10097769	10097971	MajorDMR-5-45093	4
chr16	10111925	10112638	MajorDMR-5-45094	8
chr16	10121439	10121934	MajorDMR-5-45095	4
chr16	10124942	10125021	MajorDMR-5-45096	4
chr16	10126926	10127413	MajorDMR-5-45097	2
chr16	10130453	10130539	MajorDMR-5-45098	3
chr16	10137772	10139317	MajorDMR-5-45099	8
chr16	10139844	10139897	MajorDMR-5-45100	2
chr16	10145477	10145494	MajorDMR-5-45101	2
chr16	10147613	10148892	MajorDMR-5-45102	5
chr16	10159984	10160194	MajorDMR-5-45103	3
chr16	10161335	10161705	MajorDMR-5-45104	5
chr16	10164287	10164673	MajorDMR-5-45105	6
chr16	10170355	10170591	MajorDMR-5-45106	4
chr16	10174799	10175188	MajorDMR-5-45107	6
chr16	10180375	10181339	MajorDMR-5-45108	6
chr16	10182389	10182409	MajorDMR-5-45109	3
chr16	10187399	10187771	MajorDMR-5-45110	7
chr16	10188335	10188509	MajorDMR-5-45111	2
chr16	10197916	10198818	MajorDMR-5-45112	6
chr16	10209535	10209856	MajorDMR-5-45113	4
chr16	10210993	10211245	MajorDMR-5-45114	3
chr16	10217788	10218065	MajorDMR-5-45115	3
chr16	10219647	10221004	MajorDMR-5-45116	5
chr16	10221914	10222221	MajorDMR-5-45117	7
chr16	10222833	10222932	MajorDMR-5-45118	3
chr16	10228228	10228475	MajorDMR-5-45119	3
chr16	10230124	10230160	MajorDMR-5-45120	2
chr16	10232366	10232484	MajorDMR-5-45121	3
chr16	10238755	10238881	MajorDMR-5-45122	2
chr16	10239598	10240136	MajorDMR-5-45123	3
chr16	10240742	10241118	MajorDMR-5-45124	2
chr16	10242322	10242469	MajorDMR-5-45125	3
chr16	10246145	10246271	MajorDMR-5-45126	5
chr16	10247913	10248558	MajorDMR-5-45127	5
chr16	10249427	10250747	MajorDMR-5-45128	9
chr16	10256668	10257042	MajorDMR-5-45129	4
chr16	10259965	10260766	MajorDMR-5-45130	5
chr16	10262487	10262594	MajorDMR-5-45131	4
chr16	10266863	10267726	MajorDMR-5-45132	6
chr16	10269053	10271129	MajorDMR-5-45133	12
chr16	10295063	10295501	MajorDMR-5-45134	8
chr16	10305046	10305190	MajorDMR-5-45135	3
chr16	10311914	10312858	MajorDMR-5-45136	8
chr16	10315926	10316665	MajorDMR-5-45137	10
chr16	10317711	10321520	MajorDMR-5-45138	41
chr16	10323047	10323119	MajorDMR-5-45139	2
chr16	10333232	10333833	MajorDMR-5-45140	19
chr16	10335575	10335731	MajorDMR-5-45141	3
chr16	10338766	10338953	MajorDMR-5-45142	2
chr16	10339723	10340577	MajorDMR-5-45143	12
chr16	10345644	10346511	MajorDMR-5-45144	38
chr16	10377540	10377892	MajorDMR-5-45145	12
chr16	10393817	10394228	MajorDMR-5-45146	3
chr16	10394755	10394830	MajorDMR-5-45147	3
chr16	10408551	10408572	MajorDMR-5-45148	2
chr16	10411985	10413530	MajorDMR-5-45149	14
chr16	10437045	10437266	MajorDMR-5-45150	3
chr16	10477477	10477978	MajorDMR-5-45151	9
chr16	10479571	10479577	MajorDMR-5-45152	2
chr16	10553617	10553802	MajorDMR-5-45153	2
chr16	10555918	10556279	MajorDMR-5-45154	4
chr16	10623345	10623447	MajorDMR-5-45155	5
chr16	10626347	10626849	MajorDMR-5-45156	6
chr16	10631490	10631771	MajorDMR-5-45157	11
chr16	10637296	10637590	MajorDMR-5-45158	10
chr16	10646752	10647233	MajorDMR-5-45159	13
chr16	10702865	10703407	MajorDMR-5-45160	5
chr16	10713135	10713622	MajorDMR-5-45161	5
chr16	10752057	10752127	MajorDMR-5-45162	3
chr16	10769120	10769500	MajorDMR-5-45163	12
chr16	10774939	10774987	MajorDMR-5-45164	2
chr16	10779563	10780102	MajorDMR-5-45165	8
chr16	10819611	10819813	MajorDMR-5-45166	2
chr16	10821850	10824067	MajorDMR-5-45167	30
chr16	10854941	10855243	MajorDMR-5-45168	5
chr16	10861051	10861864	MajorDMR-5-45169	6
chr16	10885044	10885164	MajorDMR-5-45170	3
chr16	10911296	10911319	MajorDMR-5-45171	3
chr16	11016079	11016145	MajorDMR-5-45172	2
chr16	11046539	11046865	MajorDMR-5-45173	4
chr16	11093254	11093272	MajorDMR-5-45174	2
chr16	11129074	11129157	MajorDMR-5-45175	2
chr16	11150843	11151242	MajorDMR-5-45176	7
chr16	11176463	11176567	MajorDMR-5-45177	2
chr16	11188838	11189085	MajorDMR-5-45178	4
chr16	11198505	11198674	MajorDMR-5-45179	2
chr16	11245421	11246329	MajorDMR-5-45180	15
chr16	11246999	11247169	MajorDMR-5-45181	4
chr16	11256560	11256927	MajorDMR-5-45182	5
chr16	11262643	11262790	MajorDMR-5-45183	3
chr16	11265132	11265655	MajorDMR-5-45184	6
chr16	11275873	11276053	MajorDMR-5-45185	5
chr16	11312163	11312558	MajorDMR-5-45186	3
chr16	11327140	11327285	MajorDMR-5-45187	8
chr16	11336639	11336950	MajorDMR-5-45188	10
chr16	11431589	11431797	MajorDMR-5-45189	3
chr16	11487704	11487938	MajorDMR-5-45190	4
chr16	11543802	11544710	MajorDMR-5-45191	23
chr16	11551396	11551404	MajorDMR-5-45192	2
chr16	11558064	11558205	MajorDMR-5-45193	5
chr16	11575785	11575857	MajorDMR-5-45194	3
chr16	11590213	11590415	MajorDMR-5-45195	6
chr16	11594730	11594790	MajorDMR-5-45196	4
chr16	11703400	11703749	MajorDMR-5-45197	6
chr16	11754481	11754882	MajorDMR-5-45198	9
chr16	11764493	11769155	MajorDMR-5-45199	63
chr16	11769800	11772456	MajorDMR-5-45200	29
chr16	11773553	11774049	MajorDMR-5-45201	7
chr16	11779960	11780111	MajorDMR-5-45202	4
chr16	11780661	11782223	MajorDMR-5-45203	13
chr16	11786365	11786766	MajorDMR-5-45204	10
chr16	11790456	11793537	MajorDMR-5-45205	36
chr16	11802888	11803170	MajorDMR-5-45206	3
chr16	11808223	11808428	MajorDMR-5-45207	10
chr16	11829697	11829754	MajorDMR-5-45208	2
chr16	11834626	11835106	MajorDMR-5-45209	6
chr16	11837269	11837287	MajorDMR-5-45210	4
chr16	11844844	11845415	MajorDMR-5-45211	8
chr16	11875831	11875967	MajorDMR-5-45212	2
chr16	11907435	11907974	MajorDMR-5-45213	4
chr16	11928441	11928766	MajorDMR-5-45214	2
chr16	11980820	11981570	MajorDMR-5-45215	11
chr16	12000573	12001172	MajorDMR-5-45216	3
chr16	12010522	12010868	MajorDMR-5-45217	6
chr16	12044397	12044413	MajorDMR-5-45218	2
chr16	12065990	12066213	MajorDMR-5-45219	6
chr16	12071746	12072103	MajorDMR-5-45220	3
chr16	12079912	12080765	MajorDMR-5-45221	16
chr16	12093952	12095012	MajorDMR-5-45222	8
chr16	12096746	12096886	MajorDMR-5-45223	2
chr16	12144092	12144344	MajorDMR-5-45224	4
chr16	12181776	12181791	MajorDMR-5-45225	2
chr16	12183478	12184068	MajorDMR-5-45226	14
chr16	12207200	12208467	MajorDMR-5-45227	14
chr16	12209537	12210017	MajorDMR-5-45228	9
chr16	12213747	12214297	MajorDMR-5-45229	7
chr16	12235014	12235113	MajorDMR-5-45230	2
chr16	12263868	12265144	MajorDMR-5-45231	34
chr16	12265857	12266150	MajorDMR-5-45232	5
chr16	12271706	12272718	MajorDMR-5-45233	18
chr16	12286083	12286213	MajorDMR-5-45234	3
chr16	12315212	12315238	MajorDMR-5-45235	3
chr16	12386051	12386319	MajorDMR-5-45236	4
chr16	12391508	12391644	MajorDMR-5-45237	4
chr16	12403776	12404772	MajorDMR-5-45238	12
chr16	12413740	12413877	MajorDMR-5-45239	5
chr16	12421931	12422031	MajorDMR-5-45240	3
chr16	12465478	12466104	MajorDMR-5-45241	6
chr16	12478227	12478387	MajorDMR-5-45242	4
chr16	12479695	12480704	MajorDMR-5-45243	11
chr16	12481880	12482026	MajorDMR-5-45244	3
chr16	12485841	12486375	MajorDMR-5-45245	4
chr16	12529821	12530348	MajorDMR-5-45246	22
chr16	12533803	12534128	MajorDMR-5-45247	7
chr16	12546671	12546998	MajorDMR-5-45248	4
chr16	12553854	12554098	MajorDMR-5-45249	9
chr16	12556467	12557093	MajorDMR-5-45250	4
chr16	12610511	12610964	MajorDMR-5-45251	9
chr16	12615552	12615731	MajorDMR-5-45252	3
chr16	12622863	12623644	MajorDMR-5-45253	22
chr16	12626761	12626997	MajorDMR-5-45254	12
chr16	12635780	12636001	MajorDMR-5-45255	5
chr16	12636971	12637802	MajorDMR-5-45256	26
chr16	12648057	12648395	MajorDMR-5-45257	11
chr16	12708012	12708350	MajorDMR-5-45258	2
chr16	12758539	12758742	MajorDMR-5-45259	3
chr16	12839775	12841933	MajorDMR-5-45260	32
chr16	12869582	12869832	MajorDMR-5-45261	3
chr16	12874188	12876327	MajorDMR-5-45262	18
chr16	12896934	12897080	MajorDMR-5-45263	4
chr16	12905168	12905590	MajorDMR-5-45264	4
chr16	12915876	12916052	MajorDMR-5-45265	4
chr16	12925138	12926450	MajorDMR-5-45266	12
chr16	12928988	12929238	MajorDMR-5-45267	2
chr16	12941893	12942133	MajorDMR-5-45268	5
chr16	12957829	12957838	MajorDMR-5-45269	2
chr16	12962691	12962751	MajorDMR-5-45270	4
chr16	12972705	12973785	MajorDMR-5-45271	11
chr16	12982929	12983048	MajorDMR-5-45272	2
chr16	12993408	12993836	MajorDMR-5-45273	5
chr16	13011165	13011239	MajorDMR-5-45274	3
chr16	13024949	13025007	MajorDMR-5-45275	2
chr16	13029240	13030777	MajorDMR-5-45276	16
chr16	13041115	13041591	MajorDMR-5-45277	3
chr16	13055192	13055813	MajorDMR-5-45278	4
chr16	13057662	13057754	MajorDMR-5-45279	3
chr16	13089462	13089744	MajorDMR-5-45280	3
chr16	13090425	13090710	MajorDMR-5-45281	5
chr16	13093067	13093430	MajorDMR-5-45282	2
chr16	13099389	13100018	MajorDMR-5-45283	13
chr16	13115865	13116219	MajorDMR-5-45284	4
chr16	13149463	13149882	MajorDMR-5-45285	5
chr16	13169520	13169810	MajorDMR-5-45286	6
chr16	13173591	13173901	MajorDMR-5-45287	4
chr16	13177743	13177843	MajorDMR-5-45288	4
chr16	13195125	13195191	MajorDMR-5-45289	2
chr16	13197648	13197844	MajorDMR-5-45290	4
chr16	13199179	13199300	MajorDMR-5-45291	2
chr16	13241443	13242375	MajorDMR-5-45292	14
chr16	13244061	13244550	MajorDMR-5-45293	2
chr16	13247300	13248036	MajorDMR-5-45294	5
chr16	13250236	13251384	MajorDMR-5-45295	18
chr16	13253303	13253373	MajorDMR-5-45296	2
chr16	13256164	13256364	MajorDMR-5-45297	2
chr16	13272086	13272947	MajorDMR-5-45298	9
chr16	13273696	13275493	MajorDMR-5-45299	9
chr16	13323183	13323620	MajorDMR-5-45300	4
chr16	13360697	13360823	MajorDMR-5-45301	2
chr16	13361368	13361795	MajorDMR-5-45302	3
chr16	13386054	13386271	MajorDMR-5-45303	4
chr16	13389750	13390384	MajorDMR-5-45304	7
chr16	13393885	13394277	MajorDMR-5-45305	6
chr16	13413218	13413977	MajorDMR-5-45306	18
chr16	13415974	13416017	MajorDMR-5-45307	2
chr16	13416520	13416794	MajorDMR-5-45308	4
chr16	13429837	13430375	MajorDMR-5-45309	5
chr16	13445137	13445318	MajorDMR-5-45310	4
chr16	13483744	13484123	MajorDMR-5-45311	3
chr16	13486541	13486838	MajorDMR-5-45312	5
chr16	13487497	13488149	MajorDMR-5-45313	9
chr16	13488655	13488714	MajorDMR-5-45314	2
chr16	13489854	13489955	MajorDMR-5-45315	2
chr16	13502597	13502753	MajorDMR-5-45316	2
chr16	13504215	13504526	MajorDMR-5-45317	6
chr16	13506182	13506307	MajorDMR-5-45318	2
chr16	13508426	13508473	MajorDMR-5-45319	2
chr16	13530658	13530750	MajorDMR-5-45320	2
chr16	13621224	13621768	MajorDMR-5-45321	3
chr16	13634870	13635716	MajorDMR-5-45322	10
chr16	13647354	13647656	MajorDMR-5-45323	3
chr16	13649170	13649549	MajorDMR-5-45324	7
chr16	13655012	13655577	MajorDMR-5-45325	13
chr16	13656130	13656305	MajorDMR-5-45326	3
chr16	13693782	13694038	MajorDMR-5-45327	4
chr16	13724335	13724842	MajorDMR-5-45328	5
chr16	13732896	13733132	MajorDMR-5-45329	6
chr16	13774807	13775141	MajorDMR-5-45330	4
chr16	13792204	13792424	MajorDMR-5-45331	3
chr16	13816594	13816604	MajorDMR-5-45332	2
chr16	13862496	13862701	MajorDMR-5-45333	3
chr16	13875902	13876177	MajorDMR-5-45334	3
chr16	13878270	13878447	MajorDMR-5-45335	3
chr16	13889150	13889204	MajorDMR-5-45336	2
chr16	13895509	13895864	MajorDMR-5-45337	4
chr16	13898807	13902365	MajorDMR-5-45338	38
chr16	13904274	13904933	MajorDMR-5-45339	8
chr16	13905853	13906163	MajorDMR-5-45340	3
chr16	13907419	13907826	MajorDMR-5-45341	2
chr16	13909544	13910271	MajorDMR-5-45342	4
chr16	13910968	13912128	MajorDMR-5-45343	15
chr16	13914033	13914489	MajorDMR-5-45344	6
chr16	13923442	13923468	MajorDMR-5-45345	2
chr16	13929798	13930210	MajorDMR-5-45346	5
chr16	13932079	13932936	MajorDMR-5-45347	10
chr16	13950455	13951195	MajorDMR-5-45348	4
chr16	13988236	13988528	MajorDMR-5-45349	3
chr16	13998585	13998980	MajorDMR-5-45350	9
chr16	14012315	14012564	MajorDMR-5-45351	7
chr16	14016276	14017238	MajorDMR-5-45352	10
chr16	14019588	14020812	MajorDMR-5-45353	6
chr16	14022799	14023345	MajorDMR-5-45354	4
chr16	14024572	14025187	MajorDMR-5-45355	7
chr16	14032010	14032290	MajorDMR-5-45356	4
chr16	14033877	14033981	MajorDMR-5-45357	2
chr16	14041969	14042248	MajorDMR-5-45358	8
chr16	14049030	14049162	MajorDMR-5-45359	3
chr16	14050214	14050526	MajorDMR-5-45360	5
chr16	14069274	14070073	MajorDMR-5-45361	7
chr16	14070650	14070875	MajorDMR-5-45362	3
chr16	14072232	14072436	MajorDMR-5-45363	7
chr16	14093339	14094693	MajorDMR-5-45364	13
chr16	14096153	14096274	MajorDMR-5-45365	5
chr16	14097678	14098015	MajorDMR-5-45366	4
chr16	14100193	14102334	MajorDMR-5-45367	19
chr16	14103476	14103766	MajorDMR-5-45368	4
chr16	14104382	14104740	MajorDMR-5-45369	3
chr16	14105772	14107434	MajorDMR-5-45370	17
chr16	14108580	14109135	MajorDMR-5-45371	10
chr16	14122382	14122488	MajorDMR-5-45372	2
chr16	14123641	14123769	MajorDMR-5-45373	2
chr16	14130722	14131444	MajorDMR-5-45374	11
chr16	14135220	14135510	MajorDMR-5-45375	5
chr16	14136182	14137502	MajorDMR-5-45376	18
chr16	14143546	14143613	MajorDMR-5-45377	2
chr16	14162557	14162703	MajorDMR-5-45378	3
chr16	14166175	14166185	MajorDMR-5-45379	2
chr16	14167838	14167987	MajorDMR-5-45380	2
chr16	14168785	14169206	MajorDMR-5-45381	2
chr16	14171027	14171429	MajorDMR-5-45382	5
chr16	14173588	14173646	MajorDMR-5-45383	2
chr16	14199675	14200187	MajorDMR-5-45384	3
chr16	14206321	14206601	MajorDMR-5-45385	2
chr16	14207298	14207511	MajorDMR-5-45386	3
chr16	14208411	14208588	MajorDMR-5-45387	2
chr16	14215498	14216217	MajorDMR-5-45388	8
chr16	14223227	14223646	MajorDMR-5-45389	4
chr16	14244761	14244924	MajorDMR-5-45390	3
chr16	14250772	14250814	MajorDMR-5-45391	2
chr16	14254973	14255106	MajorDMR-5-45392	2
chr16	14258840	14259150	MajorDMR-5-45393	3
chr16	14259908	14260215	MajorDMR-5-45394	2
chr16	14278942	14279037	MajorDMR-5-45395	3
chr16	14282442	14282678	MajorDMR-5-45396	2
chr16	14284158	14290184	MajorDMR-5-45397	48
chr16	14290886	14291283	MajorDMR-5-45398	5
chr16	14292939	14293299	MajorDMR-5-45399	3
chr16	14295472	14296117	MajorDMR-5-45400	3
chr16	14298121	14299218	MajorDMR-5-45401	5
chr16	14300876	14301229	MajorDMR-5-45402	2
chr16	14306711	14306767	MajorDMR-5-45403	2
chr16	14309222	14310121	MajorDMR-5-45404	5
chr16	14311740	14312273	MajorDMR-5-45405	4
chr16	14314372	14314404	MajorDMR-5-45406	2
chr16	14315195	14315586	MajorDMR-5-45407	2
chr16	14316203	14316311	MajorDMR-5-45408	3
chr16	14326205	14326518	MajorDMR-5-45409	2
chr16	14327089	14327243	MajorDMR-5-45410	2
chr16	14327767	14327838	MajorDMR-5-45411	2
chr16	14329664	14329776	MajorDMR-5-45412	3
chr16	14331603	14332075	MajorDMR-5-45413	4
chr16	14332857	14332952	MajorDMR-5-45414	4
chr16	14333948	14334650	MajorDMR-5-45415	3
chr16	14337754	14337786	MajorDMR-5-45416	2
chr16	14338909	14339002	MajorDMR-5-45417	2
chr16	14340592	14340861	MajorDMR-5-45418	5
chr16	14341486	14342970	MajorDMR-5-45419	12
chr16	14343813	14343858	MajorDMR-5-45420	2
chr16	14346152	14346255	MajorDMR-5-45421	2
chr16	14351850	14352124	MajorDMR-5-45422	2
chr16	14353605	14353927	MajorDMR-5-45423	2
chr16	14355301	14356169	MajorDMR-5-45424	4
chr16	14358013	14358876	MajorDMR-5-45425	4
chr16	14360564	14360839	MajorDMR-5-45426	2
chr16	14364029	14364317	MajorDMR-5-45427	2
chr16	14367654	14368116	MajorDMR-5-45428	3
chr16	14371615	14371728	MajorDMR-5-45429	3
chr16	14372358	14372754	MajorDMR-5-45430	5
chr16	14374758	14374809	MajorDMR-5-45431	3
chr16	14380438	14381625	MajorDMR-5-45432	13
chr16	14384965	14385427	MajorDMR-5-45433	9
chr16	14397755	14398740	MajorDMR-5-45434	14
chr16	14414877	14416518	MajorDMR-5-45435	37
chr16	14419595	14420078	MajorDMR-5-45436	8
chr16	14421959	14422266	MajorDMR-5-45437	5
chr16	14424753	14425033	MajorDMR-5-45438	5
chr16	14431721	14431822	MajorDMR-5-45439	3
chr16	14437398	14438887	MajorDMR-5-45440	18
chr16	14440083	14440114	MajorDMR-5-45441	2
chr16	14448598	14448750	MajorDMR-5-45442	3
chr16	14456351	14456762	MajorDMR-5-45443	13
chr16	14457627	14458549	MajorDMR-5-45444	21
chr16	14493804	14493808	MajorDMR-5-45445	2
chr16	14517029	14517418	MajorDMR-5-45446	5
chr16	14540115	14540869	MajorDMR-5-45447	12
chr16	14544982	14545208	MajorDMR-5-45448	6
chr16	14586063	14586105	MajorDMR-5-45449	2
chr16	14592254	14592496	MajorDMR-5-45450	4
chr16	14654170	14654217	MajorDMR-5-45451	4
chr16	14657119	14657307	MajorDMR-5-45452	5
chr16	14658179	14658874	MajorDMR-5-45453	6
chr16	14667429	14667613	MajorDMR-5-45454	4
chr16	14693985	14694648	MajorDMR-5-45455	4
chr16	14746684	14746900	MajorDMR-5-45456	2
chr16	14752077	14752114	MajorDMR-5-45457	2
chr16	14753867	14753914	MajorDMR-5-45458	2
chr16	14871327	14871452	MajorDMR-5-45459	2
chr16	14899156	14899529	MajorDMR-5-45460	3
chr16	14903791	14903887	MajorDMR-5-45461	3
chr16	14905226	14905361	MajorDMR-5-45462	2
chr16	14906239	14906704	MajorDMR-5-45463	2
chr16	14910048	14910144	MajorDMR-5-45464	3
chr16	14950940	14951000	MajorDMR-5-45465	3
chr16	14954403	14954748	MajorDMR-5-45466	10
chr16	14955743	14956902	MajorDMR-5-45467	5
chr16	14964997	14965823	MajorDMR-5-45468	6
chr16	14982363	14983028	MajorDMR-5-45469	5
chr16	14998110	14998134	MajorDMR-5-45470	2
chr16	14998850	14999073	MajorDMR-5-45471	7
chr16	15007487	15007577	MajorDMR-5-45472	3
chr16	15008083	15008138	MajorDMR-5-45473	2
chr16	15012445	15012785	MajorDMR-5-45474	7
chr16	15013746	15013778	MajorDMR-5-45475	2
chr16	15017622	15017626	MajorDMR-5-45476	2
chr16	15025009	15025741	MajorDMR-5-45477	12
chr16	15026471	15027108	MajorDMR-5-45478	22
chr16	15048849	15049827	MajorDMR-5-45479	7
chr16	15078541	15078893	MajorDMR-5-45480	5
chr16	15083146	15083223	MajorDMR-5-45481	3
chr16	15114180	15114270	MajorDMR-5-45482	2
chr16	15128007	15129117	MajorDMR-5-45483	10
chr16	15130537	15130936	MajorDMR-5-45484	6
chr16	15133498	15133577	MajorDMR-5-45485	2
chr16	15137478	15137678	MajorDMR-5-45486	5
chr16	15139136	15140151	MajorDMR-5-45487	23
chr16	15140966	15141254	MajorDMR-5-45488	12
chr16	15157665	15158224	MajorDMR-5-45489	4
chr16	15160774	15161136	MajorDMR-5-45490	3
chr16	15163029	15163190	MajorDMR-5-45491	5
chr16	15164025	15164046	MajorDMR-5-45492	2
chr16	15166429	15166667	MajorDMR-5-45493	3
chr16	15175524	15175630	MajorDMR-5-45494	2
chr16	15183703	15183740	MajorDMR-5-45495	2
chr16	15198672	15198789	MajorDMR-5-45496	2
chr16	15219985	15220046	MajorDMR-5-45497	3
chr16	15221613	15221750	MajorDMR-5-45498	10
chr16	15222912	15223612	MajorDMR-5-45499	16
chr16	15224223	15224255	MajorDMR-5-45500	2
chr16	15228062	15228493	MajorDMR-5-45501	2
chr16	15228998	15231740	MajorDMR-5-45502	47
chr16	15233820	15235582	MajorDMR-5-45503	11
chr16	15236738	15237476	MajorDMR-5-45504	7
chr16	15240439	15240850	MajorDMR-5-45505	3
chr16	15242092	15242980	MajorDMR-5-45506	19
chr16	15243788	15243829	MajorDMR-5-45507	2
chr16	15245553	15246247	MajorDMR-5-45508	14
chr16	15297677	15297719	MajorDMR-5-45509	2
chr16	15301059	15301452	MajorDMR-5-45510	4
chr16	15311577	15311685	MajorDMR-5-45511	2
chr16	15317690	15317752	MajorDMR-5-45512	2
chr16	15351680	15351730	MajorDMR-5-45513	3
chr16	15368193	15368576	MajorDMR-5-45514	6
chr16	15397119	15397338	MajorDMR-5-45515	5
chr16	15412330	15412842	MajorDMR-5-45516	4
chr16	15417515	15417528	MajorDMR-5-45517	2
chr16	15476214	15476290	MajorDMR-5-45518	3
chr16	15483896	15484225	MajorDMR-5-45519	6
chr16	15524586	15525091	MajorDMR-5-45520	9
chr16	15526564	15527476	MajorDMR-5-45521	8
chr16	15554492	15554712	MajorDMR-5-45522	3
chr16	15563030	15563492	MajorDMR-5-45523	4
chr16	15567334	15567953	MajorDMR-5-45524	13
chr16	15583298	15583923	MajorDMR-5-45525	14
chr16	15601863	15602215	MajorDMR-5-45526	2
chr16	15602776	15603169	MajorDMR-5-45527	13
chr16	15605201	15605233	MajorDMR-5-45528	3
chr16	15606683	15607524	MajorDMR-5-45529	15
chr16	15611832	15611884	MajorDMR-5-45530	2
chr16	15617966	15618090	MajorDMR-5-45531	3
chr16	15623703	15623996	MajorDMR-5-45532	5
chr16	15624534	15624664	MajorDMR-5-45533	2
chr16	15628442	15628987	MajorDMR-5-45534	4
chr16	15651450	15651459	MajorDMR-5-45535	3
chr16	15656931	15657532	MajorDMR-5-45536	6
chr16	15660734	15660860	MajorDMR-5-45537	3
chr16	15665653	15666772	MajorDMR-5-45538	13
chr16	15673200	15673398	MajorDMR-5-45539	4
chr16	15681658	15681693	MajorDMR-5-45540	2
chr16	15685186	15685682	MajorDMR-5-45541	5
chr16	15689478	15692769	MajorDMR-5-45542	39
chr16	15693820	15695369	MajorDMR-5-45543	22
chr16	15698211	15700315	MajorDMR-5-45544	29
chr16	15705867	15705933	MajorDMR-5-45545	2
chr16	15715354	15715820	MajorDMR-5-45546	8
chr16	15738314	15738568	MajorDMR-5-45547	2
chr16	15754249	15755155	MajorDMR-5-45548	20
chr16	15766593	15766699	MajorDMR-5-45549	3
chr16	15773604	15774596	MajorDMR-5-45550	14
chr16	15796197	15796309	MajorDMR-5-45551	2
chr16	15798244	15799791	MajorDMR-5-45552	16
chr16	15808137	15808539	MajorDMR-5-45553	5
chr16	15838590	15838717	MajorDMR-5-45554	7
chr16	15839498	15839508	MajorDMR-5-45555	2
chr16	15873890	15874097	MajorDMR-5-45556	5
chr16	15880332	15880345	MajorDMR-5-45557	2
chr16	15901647	15901745	MajorDMR-5-45558	3
chr16	15907732	15907815	MajorDMR-5-45559	3
chr16	15910741	15911067	MajorDMR-5-45560	2
chr16	15915144	15915547	MajorDMR-5-45561	3
chr16	15916852	15917090	MajorDMR-5-45562	7
chr16	15957106	15957470	MajorDMR-5-45563	5
chr16	15959627	15959878	MajorDMR-5-45564	4
chr16	16136451	16136483	MajorDMR-5-45565	3
chr16	16161094	16161243	MajorDMR-5-45566	8
chr16	16182854	16183184	MajorDMR-5-45567	6
chr16	16211892	16212011	MajorDMR-5-45568	3
chr16	16212565	16212637	MajorDMR-5-45569	3
chr16	16213787	16213953	MajorDMR-5-45570	4
chr16	16214564	16214727	MajorDMR-5-45571	5
chr16	16256677	16256700	MajorDMR-5-45572	2
chr16	16288216	16288322	MajorDMR-5-45573	2
chr16	16337505	16338130	MajorDMR-5-45574	16
chr16	16349501	16349506	MajorDMR-5-45575	2
chr16	16351208	16351414	MajorDMR-5-45576	2
chr16	16352699	16353275	MajorDMR-5-45577	10
chr16	16358652	16359180	MajorDMR-5-45578	9
chr16	16363498	16363824	MajorDMR-5-45579	2
chr16	16417915	16418026	MajorDMR-5-45580	4
chr16	16425413	16425595	MajorDMR-5-45581	14
chr16	16525215	16525398	MajorDMR-5-45582	3
chr16	16526682	16526695	MajorDMR-5-45583	2
chr16	16533936	16534200	MajorDMR-5-45584	2
chr16	16537304	16537673	MajorDMR-5-45585	3
chr16	16575706	16575878	MajorDMR-5-45586	4
chr16	16621105	16621143	MajorDMR-5-45587	3
chr16	16650441	16650485	MajorDMR-5-45588	2
chr16	16651039	16651062	MajorDMR-5-45589	2
chr16	16680194	16680403	MajorDMR-5-45590	4
chr16	16689370	16689542	MajorDMR-5-45591	2
chr16	16705232	16705772	MajorDMR-5-45592	4
chr16	16706897	16708046	MajorDMR-5-45593	7
chr16	16708588	16708611	MajorDMR-5-45594	2
chr16	16717529	16717749	MajorDMR-5-45595	3
chr16	16718322	16718824	MajorDMR-5-45596	5
chr16	16724913	16725054	MajorDMR-5-45597	5
chr16	16739441	16739604	MajorDMR-5-45598	3
chr16	16747517	16748081	MajorDMR-5-45599	5
chr16	16782902	16783193	MajorDMR-5-45600	3
chr16	16786004	16786261	MajorDMR-5-45601	2
chr16	16789082	16789175	MajorDMR-5-45602	2
chr16	16789907	16790270	MajorDMR-5-45603	3
chr16	16793917	16794311	MajorDMR-5-45604	4
chr16	16861485	16861674	MajorDMR-5-45605	2
chr16	16862496	16862507	MajorDMR-5-45606	2
chr16	16882608	16883456	MajorDMR-5-45607	3
chr16	16899701	16899743	MajorDMR-5-45608	4
chr16	16900569	16900763	MajorDMR-5-45609	3
chr16	16906416	16906739	MajorDMR-5-45610	11
chr16	16908134	16908243	MajorDMR-5-45611	3
chr16	16909239	16910087	MajorDMR-5-45612	5
chr16	16910622	16911999	MajorDMR-5-45613	11
chr16	16919233	16919808	MajorDMR-5-45614	4
chr16	16927178	16927196	MajorDMR-5-45615	2
chr16	16948046	16948178	MajorDMR-5-45616	2
chr16	16951652	16952964	MajorDMR-5-45617	8
chr16	16957685	16957846	MajorDMR-5-45618	4
chr16	16969177	16969357	MajorDMR-5-45619	2
chr16	17006502	17007088	MajorDMR-5-45620	4
chr16	17014974	17015183	MajorDMR-5-45621	4
chr16	17062882	17063012	MajorDMR-5-45622	4
chr16	17083114	17083363	MajorDMR-5-45623	6
chr16	17090862	17091129	MajorDMR-5-45624	4
chr16	17106462	17107094	MajorDMR-5-45625	8
chr16	17131067	17131372	MajorDMR-5-45626	6
chr16	17132023	17132805	MajorDMR-5-45627	10
chr16	17151973	17152845	MajorDMR-5-45628	22
chr16	17156695	17157328	MajorDMR-5-45629	8
chr16	17168599	17168603	MajorDMR-5-45630	2
chr16	17194581	17194712	MajorDMR-5-45631	3
chr16	17197135	17197351	MajorDMR-5-45632	3
chr16	17199213	17199561	MajorDMR-5-45633	9
chr16	17209062	17209216	MajorDMR-5-45634	2
chr16	17222216	17223838	MajorDMR-5-45635	20
chr16	17227912	17228632	MajorDMR-5-45636	5
chr16	17232845	17233338	MajorDMR-5-45637	4
chr16	17234800	17235099	MajorDMR-5-45638	5
chr16	17246124	17246447	MajorDMR-5-45639	6
chr16	17285518	17285620	MajorDMR-5-45640	3
chr16	17287452	17287605	MajorDMR-5-45641	2
chr16	17289595	17289766	MajorDMR-5-45642	2
chr16	17294472	17294955	MajorDMR-5-45643	6
chr16	17297465	17298020	MajorDMR-5-45644	3
chr16	17308110	17308123	MajorDMR-5-45645	2
chr16	17311109	17311470	MajorDMR-5-45646	2
chr16	17318641	17319511	MajorDMR-5-45647	6
chr16	17320459	17320653	MajorDMR-5-45648	3
chr16	17327256	17327758	MajorDMR-5-45649	10
chr16	17339108	17339799	MajorDMR-5-45650	13
chr16	17340459	17340601	MajorDMR-5-45651	6
chr16	17346499	17346620	MajorDMR-5-45652	3
chr16	17376291	17377705	MajorDMR-5-45653	11
chr16	17380988	17381321	MajorDMR-5-45654	7
chr16	17383256	17384261	MajorDMR-5-45655	7
chr16	17389669	17390818	MajorDMR-5-45656	12
chr16	17397925	17398475	MajorDMR-5-45657	6
chr16	17407268	17407430	MajorDMR-5-45658	2
chr16	17421588	17421661	MajorDMR-5-45659	2
chr16	17422563	17423547	MajorDMR-5-45660	6
chr16	17429879	17430409	MajorDMR-5-45661	3
chr16	17438681	17439318	MajorDMR-5-45662	6
chr16	17444491	17444612	MajorDMR-5-45663	2
chr16	17450550	17450611	MajorDMR-5-45664	3
chr16	17452346	17452591	MajorDMR-5-45665	5
chr16	17453277	17453863	MajorDMR-5-45666	8
chr16	17458276	17459434	MajorDMR-5-45667	21
chr16	17460022	17460545	MajorDMR-5-45668	3
chr16	17463026	17463238	MajorDMR-5-45669	6
chr16	17464041	17464259	MajorDMR-5-45670	5
chr16	17468426	17468839	MajorDMR-5-45671	3
chr16	17472562	17472830	MajorDMR-5-45672	2
chr16	17474626	17474704	MajorDMR-5-45673	2
chr16	17477015	17477173	MajorDMR-5-45674	4
chr16	17480413	17480500	MajorDMR-5-45675	2
chr16	17481250	17482136	MajorDMR-5-45676	8
chr16	17483388	17484389	MajorDMR-5-45677	9
chr16	17487263	17487472	MajorDMR-5-45678	2
chr16	17489800	17489937	MajorDMR-5-45679	5
chr16	17498426	17498572	MajorDMR-5-45680	3
chr16	17500359	17500584	MajorDMR-5-45681	4
chr16	17503204	17503476	MajorDMR-5-45682	3
chr16	17504152	17504701	MajorDMR-5-45683	6
chr16	17508394	17508738	MajorDMR-5-45684	3
chr16	17510103	17510190	MajorDMR-5-45685	3
chr16	17511842	17512013	MajorDMR-5-45686	3
chr16	17522514	17522929	MajorDMR-5-45687	6
chr16	17525499	17526651	MajorDMR-5-45688	14
chr16	17527305	17527852	MajorDMR-5-45689	4
chr16	17530721	17530974	MajorDMR-5-45690	4
chr16	17532516	17532664	MajorDMR-5-45691	2
chr16	17533495	17533603	MajorDMR-5-45692	2
chr16	17536659	17536782	MajorDMR-5-45693	2
chr16	17548734	17548738	MajorDMR-5-45694	2
chr16	17553783	17554900	MajorDMR-5-45695	12
chr16	17557300	17557807	MajorDMR-5-45696	4
chr16	17559811	17560417	MajorDMR-5-45697	5
chr16	17565446	17566100	MajorDMR-5-45698	12
chr16	17579203	17579253	MajorDMR-5-45699	3
chr16	17586183	17586248	MajorDMR-5-45700	5
chr16	17598105	17598152	MajorDMR-5-45701	2
chr16	17605633	17605805	MajorDMR-5-45702	4
chr16	17606858	17607142	MajorDMR-5-45703	3
chr16	17626224	17627075	MajorDMR-5-45704	11
chr16	17628044	17628193	MajorDMR-5-45705	4
chr16	17629571	17630544	MajorDMR-5-45706	9
chr16	17632780	17633446	MajorDMR-5-45707	15
chr16	17650483	17650551	MajorDMR-5-45708	2
chr16	17651459	17652136	MajorDMR-5-45709	10
chr16	17664617	17665854	MajorDMR-5-45710	15
chr16	17667620	17668962	MajorDMR-5-45711	9
chr16	17671190	17671225	MajorDMR-5-45712	2
chr16	17673761	17673946	MajorDMR-5-45713	2
chr16	17723535	17724954	MajorDMR-5-45714	12
chr16	17727448	17727606	MajorDMR-5-45715	3
chr16	17743900	17744503	MajorDMR-5-45716	13
chr16	17748273	17749444	MajorDMR-5-45717	8
chr16	17750766	17751411	MajorDMR-5-45718	4
chr16	17790286	17791027	MajorDMR-5-45719	5
chr16	17808685	17808723	MajorDMR-5-45720	2
chr16	17812957	17813301	MajorDMR-5-45721	2
chr16	17814303	17815362	MajorDMR-5-45722	6
chr16	17817618	17817859	MajorDMR-5-45723	2
chr16	17818745	17819272	MajorDMR-5-45724	6
chr16	17827209	17827333	MajorDMR-5-45725	2
chr16	17843168	17843233	MajorDMR-5-45726	3
chr16	17844610	17845087	MajorDMR-5-45727	5
chr16	17847198	17847303	MajorDMR-5-45728	4
chr16	17850086	17850489	MajorDMR-5-45729	10
chr16	17859725	17859818	MajorDMR-5-45730	3
chr16	17868228	17868343	MajorDMR-5-45731	3
chr16	17870776	17870819	MajorDMR-5-45732	2
chr16	17874353	17874438	MajorDMR-5-45733	3
chr16	17882119	17882681	MajorDMR-5-45734	5
chr16	17883557	17883913	MajorDMR-5-45735	5
chr16	17890910	17891696	MajorDMR-5-45736	10
chr16	17907845	17907956	MajorDMR-5-45737	2
chr16	17909072	17909178	MajorDMR-5-45738	2
chr16	17913400	17914065	MajorDMR-5-45739	8
chr16	17914854	17915800	MajorDMR-5-45740	10
chr16	17920456	17921468	MajorDMR-5-45741	6
chr16	17921986	17922028	MajorDMR-5-45742	2
chr16	17928400	17928905	MajorDMR-5-45743	6
chr16	17930000	17930054	MajorDMR-5-45744	2
chr16	17933219	17933783	MajorDMR-5-45745	11
chr16	17935140	17935611	MajorDMR-5-45746	2
chr16	17938803	17940114	MajorDMR-5-45747	19
chr16	17942709	17942958	MajorDMR-5-45748	4
chr16	17977618	17977833	MajorDMR-5-45749	5
chr16	18009286	18010386	MajorDMR-5-45750	12
chr16	18020213	18020887	MajorDMR-5-45751	7
chr16	18049913	18050082	MajorDMR-5-45752	6
chr16	18107770	18107907	MajorDMR-5-45753	3
chr16	18212677	18212692	MajorDMR-5-45754	2
chr16	18229218	18229319	MajorDMR-5-45755	2
chr16	18274855	18274899	MajorDMR-5-45756	3
chr16	18307766	18307837	MajorDMR-5-45757	2
chr16	18324196	18324715	MajorDMR-5-45758	12
chr16	18353008	18353045	MajorDMR-5-45759	3
chr16	18365453	18365574	MajorDMR-5-45760	2
chr16	18366129	18366806	MajorDMR-5-45761	4
chr16	18367307	18368370	MajorDMR-5-45762	4
chr16	18437185	18437272	MajorDMR-5-45763	4
chr16	18470799	18470970	MajorDMR-5-45764	11
chr16	18477655	18477671	MajorDMR-5-45765	2
chr16	18479949	18480014	MajorDMR-5-45766	2
chr16	18536028	18536354	MajorDMR-5-45767	3
chr16	18540581	18541206	MajorDMR-5-45768	13
chr16	18544388	18545626	MajorDMR-5-45769	8
chr16	18546586	18547158	MajorDMR-5-45770	10
chr16	18548343	18548790	MajorDMR-5-45771	3
chr16	18550359	18550634	MajorDMR-5-45772	4
chr16	18551311	18551317	MajorDMR-5-45773	2
chr16	18555505	18556413	MajorDMR-5-45774	4
chr16	18655626	18655700	MajorDMR-5-45775	3
chr16	18670037	18670481	MajorDMR-5-45776	5
chr16	18674085	18674478	MajorDMR-5-45777	4
chr16	18681008	18681475	MajorDMR-5-45778	5
chr16	18690740	18691418	MajorDMR-5-45779	5
chr16	18716158	18716845	MajorDMR-5-45780	5
chr16	18740046	18740396	MajorDMR-5-45781	3
chr16	18750874	18751553	MajorDMR-5-45782	7
chr16	18753071	18753183	MajorDMR-5-45783	3
chr16	18754168	18754208	MajorDMR-5-45784	2
chr16	18778544	18779360	MajorDMR-5-45785	8
chr16	18792665	18792670	MajorDMR-5-45786	2
chr16	18813533	18813644	MajorDMR-5-45787	3
chr16	18853358	18853913	MajorDMR-5-45788	8
chr16	18855642	18856341	MajorDMR-5-45789	9
chr16	18872575	18872771	MajorDMR-5-45790	2
chr16	18877504	18877799	MajorDMR-5-45791	2
chr16	18880551	18880574	MajorDMR-5-45792	2
chr16	18889446	18889823	MajorDMR-5-45793	10
chr16	18921874	18922223	MajorDMR-5-45794	3
chr16	18929059	18929256	MajorDMR-5-45795	4
chr16	18986607	18986735	MajorDMR-5-45796	3
chr16	18994316	18994959	MajorDMR-5-45797	12
chr16	19025852	19025861	MajorDMR-5-45798	2
chr16	19045647	19045687	MajorDMR-5-45799	2
chr16	19085153	19085485	MajorDMR-5-45800	4
chr16	19096739	19097227	MajorDMR-5-45801	2
chr16	19117193	19117670	MajorDMR-5-45802	7
chr16	19119400	19119691	MajorDMR-5-45803	9
chr16	19130404	19130522	MajorDMR-5-45804	4
chr16	19139576	19139628	MajorDMR-5-45805	2
chr16	19183140	19185097	MajorDMR-5-45806	24
chr16	19190933	19192012	MajorDMR-5-45807	20
chr16	19195737	19196564	MajorDMR-5-45808	8
chr16	19199760	19200248	MajorDMR-5-45809	4
chr16	19208240	19208376	MajorDMR-5-45810	2
chr16	19222111	19222791	MajorDMR-5-45811	5
chr16	19225929	19226338	MajorDMR-5-45812	4
chr16	19229707	19230109	MajorDMR-5-45813	2
chr16	19239473	19240144	MajorDMR-5-45814	5
chr16	19241836	19241892	MajorDMR-5-45815	2
chr16	19242916	19242987	MajorDMR-5-45816	2
chr16	19250908	19251621	MajorDMR-5-45817	5
chr16	19254096	19254508	MajorDMR-5-45818	3
chr16	19265961	19266587	MajorDMR-5-45819	8
chr16	19268262	19269792	MajorDMR-5-45820	16
chr16	19270330	19271562	MajorDMR-5-45821	6
chr16	19277869	19277882	MajorDMR-5-45822	2
chr16	19282422	19283226	MajorDMR-5-45823	4
chr16	19302401	19302737	MajorDMR-5-45824	2
chr16	19305414	19306279	MajorDMR-5-45825	10
chr16	19327527	19327972	MajorDMR-5-45826	3
chr16	19337706	19337797	MajorDMR-5-45827	3
chr16	19357599	19358206	MajorDMR-5-45828	3
chr16	19358926	19358973	MajorDMR-5-45829	3
chr16	19360549	19360556	MajorDMR-5-45830	2
chr16	19381746	19382054	MajorDMR-5-45831	2
chr16	19384149	19384192	MajorDMR-5-45832	3
chr16	19404599	19405265	MajorDMR-5-45833	8
chr16	19443187	19443425	MajorDMR-5-45834	5
chr16	19448474	19448977	MajorDMR-5-45835	6
chr16	19510492	19510542	MajorDMR-5-45836	2
chr16	19584275	19584549	MajorDMR-5-45837	8
chr16	19595337	19595687	MajorDMR-5-45838	3
chr16	19599668	19599709	MajorDMR-5-45839	2
chr16	19642141	19642310	MajorDMR-5-45840	4
chr16	19649433	19650095	MajorDMR-5-45841	8
chr16	19651216	19652018	MajorDMR-5-45842	5
chr16	19654834	19655097	MajorDMR-5-45843	2
chr16	19657110	19657308	MajorDMR-5-45844	5
chr16	19669141	19669510	MajorDMR-5-45845	5
chr16	19688784	19689154	MajorDMR-5-45846	4
chr16	19689708	19690052	MajorDMR-5-45847	8
chr16	19690726	19691371	MajorDMR-5-45848	12
chr16	19692630	19693745	MajorDMR-5-45849	16
chr16	19695061	19696177	MajorDMR-5-45850	9
chr16	19696863	19697335	MajorDMR-5-45851	4
chr16	19700036	19700048	MajorDMR-5-45852	2
chr16	19760910	19761021	MajorDMR-5-45853	2
chr16	19845577	19845625	MajorDMR-5-45854	2
chr16	19846375	19847096	MajorDMR-5-45855	9
chr16	19863974	19864008	MajorDMR-5-45856	4
chr16	19865052	19865230	MajorDMR-5-45857	2
chr16	19883587	19884065	MajorDMR-5-45858	20
chr16	19885123	19885948	MajorDMR-5-45859	14
chr16	19897315	19897382	MajorDMR-5-45860	3
chr16	19918633	19918651	MajorDMR-5-45861	3
chr16	19945539	19945564	MajorDMR-5-45862	2
chr16	19948428	19948913	MajorDMR-5-45863	3
chr16	20062627	20063204	MajorDMR-5-45864	14
chr16	20064778	20064961	MajorDMR-5-45865	4
chr16	20103709	20103926	MajorDMR-5-45866	2
chr16	20133343	20133813	MajorDMR-5-45867	2
chr16	20153194	20153593	MajorDMR-5-45868	9
chr16	20158735	20158942	MajorDMR-5-45869	7
chr16	20174512	20174842	MajorDMR-5-45870	3
chr16	20188906	20188916	MajorDMR-5-45871	2
chr16	20300666	20301345	MajorDMR-5-45872	12
chr16	20303448	20303453	MajorDMR-5-45873	2
chr16	20306979	20307424	MajorDMR-5-45874	2
chr16	20523685	20523916	MajorDMR-5-45875	2
chr16	20826115	20826359	MajorDMR-5-45876	4
chr16	20889987	20890633	MajorDMR-5-45877	7
chr16	20901415	20901592	MajorDMR-5-45878	2
chr16	20913168	20914958	MajorDMR-5-45879	27
chr16	20941358	20941917	MajorDMR-5-45880	4
chr16	20942731	20943007	MajorDMR-5-45881	6
chr16	21013048	21013124	MajorDMR-5-45882	2
chr16	21019837	21020788	MajorDMR-5-45883	9
chr16	21027080	21028191	MajorDMR-5-45884	8
chr16	21059670	21059739	MajorDMR-5-45885	4
chr16	21063563	21064199	MajorDMR-5-45886	8
chr16	21064744	21065780	MajorDMR-5-45887	11
chr16	21096169	21096201	MajorDMR-5-45888	2
chr16	21099638	21100583	MajorDMR-5-45889	5
chr16	21108265	21108720	MajorDMR-5-45890	4
chr16	21123352	21123375	MajorDMR-5-45891	3
chr16	21195034	21195101	MajorDMR-5-45892	2
chr16	21200658	21200832	MajorDMR-5-45893	2
chr16	21201508	21201569	MajorDMR-5-45894	2
chr16	21204412	21204754	MajorDMR-5-45895	2
chr16	21205734	21206092	MajorDMR-5-45896	2
chr16	21225582	21225698	MajorDMR-5-45897	3
chr16	21226869	21227130	MajorDMR-5-45898	5
chr16	21229645	21229837	MajorDMR-5-45899	2
chr16	21236274	21237387	MajorDMR-5-45900	6
chr16	21238751	21238859	MajorDMR-5-45901	2
chr16	21242481	21242886	MajorDMR-5-45902	9
chr16	21245000	21245300	MajorDMR-5-45903	7
chr16	21250185	21251233	MajorDMR-5-45904	8
chr16	21253741	21253918	MajorDMR-5-45905	5
chr16	21254914	21255018	MajorDMR-5-45906	3
chr16	21255943	21256671	MajorDMR-5-45907	7
chr16	21272886	21274268	MajorDMR-5-45908	11
chr16	21275164	21277439	MajorDMR-5-45909	17
chr16	21278807	21278819	MajorDMR-5-45910	2
chr16	21282140	21282554	MajorDMR-5-45911	2
chr16	21287310	21287752	MajorDMR-5-45912	10
chr16	21288342	21288836	MajorDMR-5-45913	13
chr16	21290146	21290303	MajorDMR-5-45914	3
chr16	21294573	21294748	MajorDMR-5-45915	3
chr16	21300665	21301057	MajorDMR-5-45916	3
chr16	21333131	21333317	MajorDMR-5-45917	4
chr16	21364575	21366310	MajorDMR-5-45918	35
chr16	21369062	21369256	MajorDMR-5-45919	4
chr16	21416151	21416229	MajorDMR-5-45920	3
chr16	21499329	21499394	MajorDMR-5-45921	2
chr16	21516593	21516734	MajorDMR-5-45922	3
chr16	21518878	21519112	MajorDMR-5-45923	5
chr16	21519724	21519793	MajorDMR-5-45924	2
chr16	21520449	21520695	MajorDMR-5-45925	9
chr16	21524942	21526600	MajorDMR-5-45926	21
chr16	21527680	21527915	MajorDMR-5-45927	5
chr16	21528712	21528985	MajorDMR-5-45928	7
chr16	21534611	21535696	MajorDMR-5-45929	18
chr16	21546365	21546723	MajorDMR-5-45930	2
chr16	21550607	21550629	MajorDMR-5-45931	2
chr16	21551699	21552752	MajorDMR-5-45932	24
chr16	21566567	21566745	MajorDMR-5-45933	10
chr16	21595657	21596743	MajorDMR-5-45934	15
chr16	21609667	21609777	MajorDMR-5-45935	2
chr16	21612607	21612731	MajorDMR-5-45936	2
chr16	21613236	21613640	MajorDMR-5-45937	2
chr16	21614710	21615235	MajorDMR-5-45938	5
chr16	21623816	21624344	MajorDMR-5-45939	6
chr16	21627657	21627810	MajorDMR-5-45940	2
chr16	21628467	21628999	MajorDMR-5-45941	12
chr16	21629559	21630993	MajorDMR-5-45942	10
chr16	21631673	21631792	MajorDMR-5-45943	2
chr16	21633177	21633289	MajorDMR-5-45944	2
chr16	21634984	21635015	MajorDMR-5-45945	2
chr16	21651899	21652453	MajorDMR-5-45946	3
chr16	21653054	21654819	MajorDMR-5-45947	16
chr16	21655633	21656757	MajorDMR-5-45948	18
chr16	21657259	21657576	MajorDMR-5-45949	4
chr16	21662359	21662437	MajorDMR-5-45950	4
chr16	21663582	21664232	MajorDMR-5-45951	8
chr16	21665600	21665662	MajorDMR-5-45952	4
chr16	21671380	21671652	MajorDMR-5-45953	2
chr16	21675664	21675902	MajorDMR-5-45954	2
chr16	21734298	21734344	MajorDMR-5-45955	2
chr16	21740942	21740975	MajorDMR-5-45956	2
chr16	21767741	21768144	MajorDMR-5-45957	5
chr16	21788849	21788908	MajorDMR-5-45958	2
chr16	21797852	21798336	MajorDMR-5-45959	6
chr16	21807254	21807616	MajorDMR-5-45960	3
chr16	21812300	21812337	MajorDMR-5-45961	2
chr16	21812917	21813597	MajorDMR-5-45962	7
chr16	21818765	21819126	MajorDMR-5-45963	2
chr16	21848817	21849124	MajorDMR-5-45964	2
chr16	21870083	21870134	MajorDMR-5-45965	2
chr16	21879716	21879723	MajorDMR-5-45966	2
chr16	21893407	21893528	MajorDMR-5-45967	3
chr16	21947704	21948118	MajorDMR-5-45968	6
chr16	21977615	21977639	MajorDMR-5-45969	2
chr16	21981561	21981777	MajorDMR-5-45970	3
chr16	21983130	21983150	MajorDMR-5-45971	2
chr16	21998735	21999295	MajorDMR-5-45972	4
chr16	22011502	22012038	MajorDMR-5-45973	8
chr16	22020998	22021935	MajorDMR-5-45974	17
chr16	22038679	22039310	MajorDMR-5-45975	3
chr16	22053562	22053624	MajorDMR-5-45976	2
chr16	22084295	22084453	MajorDMR-5-45977	3
chr16	22097394	22097738	MajorDMR-5-45978	4
chr16	22099866	22099935	MajorDMR-5-45979	2
chr16	22100475	22100536	MajorDMR-5-45980	2
chr16	22101040	22102351	MajorDMR-5-45981	10
chr16	22131884	22131909	MajorDMR-5-45982	2
chr16	22207922	22208115	MajorDMR-5-45983	2
chr16	22227444	22228205	MajorDMR-5-45984	5
chr16	22236311	22236887	MajorDMR-5-45985	4
chr16	22278893	22279408	MajorDMR-5-45986	10
chr16	22306874	22307280	MajorDMR-5-45987	12
chr16	22330544	22331020	MajorDMR-5-45988	13
chr16	22331562	22332396	MajorDMR-5-45989	13
chr16	22357170	22357310	MajorDMR-5-45990	4
chr16	22442912	22442942	MajorDMR-5-45991	2
chr16	22444649	22444655	MajorDMR-5-45992	2
chr16	22450073	22450094	MajorDMR-5-45993	2
chr16	22484383	22484393	MajorDMR-5-45994	2
chr16	22552200	22552703	MajorDMR-5-45995	3
chr16	22557603	22557890	MajorDMR-5-45996	2
chr16	22582567	22582683	MajorDMR-5-45997	2
chr16	22583965	22584236	MajorDMR-5-45998	2
chr16	22600440	22600772	MajorDMR-5-45999	4
chr16	22610560	22610692	MajorDMR-5-46000	2
chr16	22613930	22614460	MajorDMR-5-46001	8
chr16	22622646	22622773	MajorDMR-5-46002	4
chr16	22630865	22631496	MajorDMR-5-46003	21
chr16	22636620	22637770	MajorDMR-5-46004	9
chr16	22640994	22641250	MajorDMR-5-46005	3
chr16	22644117	22644815	MajorDMR-5-46006	8
chr16	22645717	22645992	MajorDMR-5-46007	2
chr16	22647296	22647519	MajorDMR-5-46008	6
chr16	22649975	22650199	MajorDMR-5-46009	6
chr16	22654158	22654228	MajorDMR-5-46010	2
chr16	22671108	22672597	MajorDMR-5-46011	13
chr16	22673927	22674281	MajorDMR-5-46012	3
chr16	22675595	22676092	MajorDMR-5-46013	8
chr16	22682311	22682497	MajorDMR-5-46014	3
chr16	22683407	22684608	MajorDMR-5-46015	7
chr16	22685824	22686443	MajorDMR-5-46016	5
chr16	22704328	22704405	MajorDMR-5-46017	2
chr16	22716918	22717124	MajorDMR-5-46018	3
chr16	22717937	22717955	MajorDMR-5-46019	2
chr16	22762760	22763556	MajorDMR-5-46020	3
chr16	22823323	22823816	MajorDMR-5-46021	2
chr16	22826392	22829692	MajorDMR-5-46022	33
chr16	22830845	22833232	MajorDMR-5-46023	19
chr16	22834169	22835725	MajorDMR-5-46024	9
chr16	22836267	22836450	MajorDMR-5-46025	4
chr16	22839797	22839953	MajorDMR-5-46026	3
chr16	22842764	22843875	MajorDMR-5-46027	6
chr16	22846698	22847070	MajorDMR-5-46028	3
chr16	22848470	22849800	MajorDMR-5-46029	9
chr16	22850553	22851183	MajorDMR-5-46030	3
chr16	22852676	22853508	MajorDMR-5-46031	4
chr16	22854108	22854185	MajorDMR-5-46032	3
chr16	22855002	22855387	MajorDMR-5-46033	3
chr16	22858331	22858599	MajorDMR-5-46034	4
chr16	22859507	22860750	MajorDMR-5-46035	11
chr16	22863286	22864270	MajorDMR-5-46036	8
chr16	22864780	22865441	MajorDMR-5-46037	3
chr16	22868213	22869292	MajorDMR-5-46038	13
chr16	22873813	22873842	MajorDMR-5-46039	2
chr16	22878421	22878794	MajorDMR-5-46040	2
chr16	22879846	22879990	MajorDMR-5-46041	2
chr16	22880893	22881016	MajorDMR-5-46042	3
chr16	22883173	22883733	MajorDMR-5-46043	7
chr16	22885694	22885934	MajorDMR-5-46044	5
chr16	22890373	22890961	MajorDMR-5-46045	5
chr16	22892624	22892948	MajorDMR-5-46046	2
chr16	22894952	22894980	MajorDMR-5-46047	2
chr16	22897185	22898437	MajorDMR-5-46048	10
chr16	22898942	22899163	MajorDMR-5-46049	2
chr16	22900596	22900864	MajorDMR-5-46050	3
chr16	22902368	22902568	MajorDMR-5-46051	2
chr16	22904896	22906103	MajorDMR-5-46052	15
chr16	22907695	22907984	MajorDMR-5-46053	5
chr16	22908906	22909375	MajorDMR-5-46054	5
chr16	22912107	22913418	MajorDMR-5-46055	21
chr16	22914718	22914987	MajorDMR-5-46056	5
chr16	22916108	22916455	MajorDMR-5-46057	7
chr16	22917035	22917322	MajorDMR-5-46058	3
chr16	22917915	22918240	MajorDMR-5-46059	3
chr16	22921712	22921789	MajorDMR-5-46060	2
chr16	22923857	22924604	MajorDMR-5-46061	7
chr16	22928654	22928756	MajorDMR-5-46062	2
chr16	22935385	22936325	MajorDMR-5-46063	9
chr16	22936943	22937142	MajorDMR-5-46064	6
chr16	22940351	22941067	MajorDMR-5-46065	7
chr16	22953939	22954607	MajorDMR-5-46066	4
chr16	22959004	22959211	MajorDMR-5-46067	2
chr16	22980632	22981056	MajorDMR-5-46068	4
chr16	22981613	22981804	MajorDMR-5-46069	2
chr16	22992283	22992590	MajorDMR-5-46070	3
chr16	23030218	23030252	MajorDMR-5-46071	2
chr16	23038389	23039717	MajorDMR-5-46072	5
chr16	23041017	23041894	MajorDMR-5-46073	7
chr16	23071475	23071953	MajorDMR-5-46074	6
chr16	23074592	23074973	MajorDMR-5-46075	3
chr16	23077873	23078994	MajorDMR-5-46076	12
chr16	23079699	23079888	MajorDMR-5-46077	6
chr16	23080780	23081205	MajorDMR-5-46078	2
chr16	23081860	23082029	MajorDMR-5-46079	8
chr16	23082987	23083303	MajorDMR-5-46080	3
chr16	23085115	23085371	MajorDMR-5-46081	3
chr16	23086385	23087130	MajorDMR-5-46082	12
chr16	23087996	23088171	MajorDMR-5-46083	2
chr16	23092648	23093817	MajorDMR-5-46084	13
chr16	23097882	23098121	MajorDMR-5-46085	2
chr16	23099192	23099241	MajorDMR-5-46086	3
chr16	23101777	23102001	MajorDMR-5-46087	3
chr16	23103258	23103330	MajorDMR-5-46088	2
chr16	23107878	23108132	MajorDMR-5-46089	2
chr16	23108702	23108880	MajorDMR-5-46090	2
chr16	23113675	23113901	MajorDMR-5-46091	6
chr16	23119472	23119578	MajorDMR-5-46092	2
chr16	23124617	23124849	MajorDMR-5-46093	5
chr16	23129658	23129930	MajorDMR-5-46094	2
chr16	23133628	23134558	MajorDMR-5-46095	8
chr16	23135451	23136318	MajorDMR-5-46096	6
chr16	23144102	23144494	MajorDMR-5-46097	6
chr16	23158589	23159079	MajorDMR-5-46098	2
chr16	23164124	23164193	MajorDMR-5-46099	3
chr16	23214016	23214074	MajorDMR-5-46100	2
chr16	23396385	23396488	MajorDMR-5-46101	3
chr16	23411451	23412160	MajorDMR-5-46102	10
chr16	23419103	23420667	MajorDMR-5-46103	27
chr16	23435951	23436179	MajorDMR-5-46104	10
chr16	23467884	23467892	MajorDMR-5-46105	2
chr16	23495858	23497042	MajorDMR-5-46106	6
chr16	23512276	23512542	MajorDMR-5-46107	3
chr16	23519574	23519657	MajorDMR-5-46108	2
chr16	23522295	23522497	MajorDMR-5-46109	3
chr16	23570001	23570038	MajorDMR-5-46110	2
chr16	23583157	23584144	MajorDMR-5-46111	12
chr16	23688215	23688508	MajorDMR-5-46112	3
chr16	23728322	23729290	MajorDMR-5-46113	6
chr16	23734592	23736124	MajorDMR-5-46114	17
chr16	23782351	23782558	MajorDMR-5-46115	6
chr16	23793575	23793922	MajorDMR-5-46116	6
chr16	23835261	23835645	MajorDMR-5-46117	5
chr16	23849939	23850301	MajorDMR-5-46118	4
chr16	23851000	23852162	MajorDMR-5-46119	8
chr16	23853136	23853179	MajorDMR-5-46120	2
chr16	23854738	23854810	MajorDMR-5-46121	3
chr16	23855768	23855954	MajorDMR-5-46122	2
chr16	23858897	23860287	MajorDMR-5-46123	18
chr16	23861348	23861374	MajorDMR-5-46124	2
chr16	23867320	23867543	MajorDMR-5-46125	2
chr16	23868243	23869740	MajorDMR-5-46126	18
chr16	23874034	23874125	MajorDMR-5-46127	2
chr16	23875607	23876237	MajorDMR-5-46128	4
chr16	23885295	23885493	MajorDMR-5-46129	3
chr16	23887178	23887937	MajorDMR-5-46130	11
chr16	23889355	23890189	MajorDMR-5-46131	7
chr16	23894824	23894974	MajorDMR-5-46132	2
chr16	23900350	23900437	MajorDMR-5-46133	2
chr16	23903151	23904002	MajorDMR-5-46134	6
chr16	23908528	23908714	MajorDMR-5-46135	3
chr16	23911893	23912333	MajorDMR-5-46136	4
chr16	23914190	23914957	MajorDMR-5-46137	5
chr16	23916256	23916484	MajorDMR-5-46138	2
chr16	23917286	23917413	MajorDMR-5-46139	5
chr16	23918092	23920749	MajorDMR-5-46140	30
chr16	23924885	23925446	MajorDMR-5-46141	3
chr16	23938090	23939640	MajorDMR-5-46142	11
chr16	23940554	23941503	MajorDMR-5-46143	6
chr16	23942105	23943438	MajorDMR-5-46144	10
chr16	23945934	23946272	MajorDMR-5-46145	5
chr16	23949039	23949256	MajorDMR-5-46146	5
chr16	23953628	23953855	MajorDMR-5-46147	4
chr16	23954957	23955407	MajorDMR-5-46148	3
chr16	23956325	23957273	MajorDMR-5-46149	3
chr16	23958015	23958593	MajorDMR-5-46150	5
chr16	23961495	23961953	MajorDMR-5-46151	2
chr16	23969844	23969948	MajorDMR-5-46152	2
chr16	23970549	23970554	MajorDMR-5-46153	2
chr16	23971762	23971858	MajorDMR-5-46154	2
chr16	23978271	23978491	MajorDMR-5-46155	2
chr16	23981200	23981814	MajorDMR-5-46156	4
chr16	23988923	23989339	MajorDMR-5-46157	4
chr16	23990695	23991234	MajorDMR-5-46158	11
chr16	23992338	23992642	MajorDMR-5-46159	6
chr16	23999292	24000407	MajorDMR-5-46160	10
chr16	24001777	24001996	MajorDMR-5-46161	2
chr16	24006442	24006483	MajorDMR-5-46162	2
chr16	24014565	24014643	MajorDMR-5-46163	2
chr16	24020027	24021557	MajorDMR-5-46164	7
chr16	24028092	24028538	MajorDMR-5-46165	2
chr16	24031321	24031479	MajorDMR-5-46166	2
chr16	24045330	24046327	MajorDMR-5-46167	5
chr16	24053838	24053883	MajorDMR-5-46168	3
chr16	24098973	24100074	MajorDMR-5-46169	10
chr16	24100702	24100766	MajorDMR-5-46170	3
chr16	24112559	24113433	MajorDMR-5-46171	6
chr16	24122288	24122605	MajorDMR-5-46172	6
chr16	24141334	24142423	MajorDMR-5-46173	12
chr16	24146757	24148122	MajorDMR-5-46174	15
chr16	24150241	24150334	MajorDMR-5-46175	2
chr16	24150901	24152365	MajorDMR-5-46176	16
chr16	24155360	24155522	MajorDMR-5-46177	2
chr16	24157355	24159081	MajorDMR-5-46178	23
chr16	24163700	24163721	MajorDMR-5-46179	2
chr16	24172220	24172629	MajorDMR-5-46180	10
chr16	24173140	24173588	MajorDMR-5-46181	6
chr16	24175320	24176200	MajorDMR-5-46182	11
chr16	24176755	24176811	MajorDMR-5-46183	3
chr16	24177698	24178298	MajorDMR-5-46184	8
chr16	24179995	24181057	MajorDMR-5-46185	4
chr16	24181704	24181928	MajorDMR-5-46186	6
chr16	24182551	24182683	MajorDMR-5-46187	2
chr16	24185432	24186105	MajorDMR-5-46188	8
chr16	24190779	24191289	MajorDMR-5-46189	4
chr16	24191802	24193529	MajorDMR-5-46190	25
chr16	24220007	24220547	MajorDMR-5-46191	3
chr16	24239401	24240778	MajorDMR-5-46192	17
chr16	24246835	24247327	MajorDMR-5-46193	8
chr16	24260206	24260220	MajorDMR-5-46194	2
chr16	24280864	24280961	MajorDMR-5-46195	2
chr16	24286841	24287317	MajorDMR-5-46196	5
chr16	24298153	24298637	MajorDMR-5-46197	4
chr16	24299767	24299773	MajorDMR-5-46198	2
chr16	24302742	24303198	MajorDMR-5-46199	3
chr16	24304421	24304774	MajorDMR-5-46200	2
chr16	24305292	24305609	MajorDMR-5-46201	4
chr16	24308391	24308926	MajorDMR-5-46202	3
chr16	24325379	24325676	MajorDMR-5-46203	4
chr16	24340019	24340222	MajorDMR-5-46204	3
chr16	24352454	24352710	MajorDMR-5-46205	3
chr16	24372154	24372957	MajorDMR-5-46206	9
chr16	24375678	24376164	MajorDMR-5-46207	5
chr16	24378693	24378895	MajorDMR-5-46208	3
chr16	24383072	24383654	MajorDMR-5-46209	6
chr16	24384160	24384770	MajorDMR-5-46210	7
chr16	24385422	24385558	MajorDMR-5-46211	3
chr16	24388717	24388736	MajorDMR-5-46212	2
chr16	24412440	24413115	MajorDMR-5-46213	5
chr16	24449102	24449469	MajorDMR-5-46214	5
chr16	24452803	24453375	MajorDMR-5-46215	10
chr16	24483623	24483821	MajorDMR-5-46216	2
chr16	24505173	24505393	MajorDMR-5-46217	6
chr16	24510366	24510551	MajorDMR-5-46218	4
chr16	24511107	24511218	MajorDMR-5-46219	2
chr16	24555821	24556685	MajorDMR-5-46220	6
chr16	24564564	24564946	MajorDMR-5-46221	3
chr16	24567475	24567769	MajorDMR-5-46222	2
chr16	24568349	24568595	MajorDMR-5-46223	9
chr16	24569218	24569437	MajorDMR-5-46224	2
chr16	24578516	24578657	MajorDMR-5-46225	4
chr16	24589037	24589244	MajorDMR-5-46226	7
chr16	24589887	24589929	MajorDMR-5-46227	3
chr16	24605522	24605584	MajorDMR-5-46228	2
chr16	24622352	24622980	MajorDMR-5-46229	12
chr16	24637566	24638072	MajorDMR-5-46230	7
chr16	24642111	24642707	MajorDMR-5-46231	4
chr16	24661963	24662774	MajorDMR-5-46232	14
chr16	24674463	24674514	MajorDMR-5-46233	4
chr16	24682923	24683400	MajorDMR-5-46234	5
chr16	24688229	24688470	MajorDMR-5-46235	4
chr16	24693324	24693396	MajorDMR-5-46236	2
chr16	24712708	24712726	MajorDMR-5-46237	3
chr16	24732323	24732718	MajorDMR-5-46238	5
chr16	24757232	24757361	MajorDMR-5-46239	2
chr16	24782350	24782486	MajorDMR-5-46240	2
chr16	24793393	24794237	MajorDMR-5-46241	16
chr16	24817430	24817528	MajorDMR-5-46242	4
chr16	24863196	24863663	MajorDMR-5-46243	6
chr16	24864981	24865465	MajorDMR-5-46244	4
chr16	24867535	24867580	MajorDMR-5-46245	2
chr16	24917364	24917437	MajorDMR-5-46246	2
chr16	24971757	24971924	MajorDMR-5-46247	3
chr16	24979623	24980125	MajorDMR-5-46248	9
chr16	25062678	25062874	MajorDMR-5-46249	3
chr16	25063460	25064113	MajorDMR-5-46250	7
chr16	25136049	25136128	MajorDMR-5-46251	3
chr16	25141134	25141478	MajorDMR-5-46252	6
chr16	25142635	25142645	MajorDMR-5-46253	2
chr16	25146912	25147178	MajorDMR-5-46254	4
chr16	25169628	25169752	MajorDMR-5-46255	5
chr16	25237563	25237978	MajorDMR-5-46256	4
chr16	25266693	25266702	MajorDMR-5-46257	2
chr16	25273614	25274250	MajorDMR-5-46258	15
chr16	25274814	25274876	MajorDMR-5-46259	2
chr16	25275748	25276216	MajorDMR-5-46260	3
chr16	25294301	25294530	MajorDMR-5-46261	4
chr16	25311566	25312137	MajorDMR-5-46262	7
chr16	25333300	25333913	MajorDMR-5-46263	5
chr16	25355379	25355946	MajorDMR-5-46264	5
chr16	25362890	25362917	MajorDMR-5-46265	3
chr16	25373307	25373595	MajorDMR-5-46266	4
chr16	25375160	25375619	MajorDMR-5-46267	3
chr16	25376832	25377248	MajorDMR-5-46268	6
chr16	25380440	25380639	MajorDMR-5-46269	2
chr16	25405203	25405665	MajorDMR-5-46270	3
chr16	25435564	25436293	MajorDMR-5-46271	6
chr16	25437932	25438073	MajorDMR-5-46272	2
chr16	25473371	25474781	MajorDMR-5-46273	12
chr16	25477705	25479101	MajorDMR-5-46274	17
chr16	25497095	25497142	MajorDMR-5-46275	2
chr16	25504572	25504748	MajorDMR-5-46276	4
chr16	25523845	25524123	MajorDMR-5-46277	2
chr16	25545449	25545655	MajorDMR-5-46278	4
chr16	25553630	25553858	MajorDMR-5-46279	2
chr16	25604872	25605037	MajorDMR-5-46280	4
chr16	25626095	25626528	MajorDMR-5-46281	8
chr16	25700936	25701541	MajorDMR-5-46282	9
chr16	25705993	25707477	MajorDMR-5-46283	12
chr16	25709980	25710770	MajorDMR-5-46284	9
chr16	25714427	25715471	MajorDMR-5-46285	14
chr16	25720341	25721462	MajorDMR-5-46286	10
chr16	25725267	25725770	MajorDMR-5-46287	11
chr16	25732923	25733394	MajorDMR-5-46288	4
chr16	25740381	25741075	MajorDMR-5-46289	14
chr16	25745625	25746177	MajorDMR-5-46290	5
chr16	25747467	25747805	MajorDMR-5-46291	6
chr16	25749767	25750044	MajorDMR-5-46292	3
chr16	25758778	25759565	MajorDMR-5-46293	10
chr16	25767901	25768271	MajorDMR-5-46294	3
chr16	25781401	25781470	MajorDMR-5-46295	3
chr16	25783290	25783465	MajorDMR-5-46296	3
chr16	25793365	25793483	MajorDMR-5-46297	2
chr16	25798176	25798626	MajorDMR-5-46298	5
chr16	25812318	25812322	MajorDMR-5-46299	2
chr16	25814060	25814613	MajorDMR-5-46300	5
chr16	25815681	25816151	MajorDMR-5-46301	4
chr16	25820386	25820791	MajorDMR-5-46302	3
chr16	25821478	25822483	MajorDMR-5-46303	8
chr16	25834337	25834692	MajorDMR-5-46304	3
chr16	25846836	25847207	MajorDMR-5-46305	4
chr16	25849493	25849997	MajorDMR-5-46306	6
chr16	25853262	25853796	MajorDMR-5-46307	4
chr16	25878990	25880649	MajorDMR-5-46308	15
chr16	25887942	25888124	MajorDMR-5-46309	3
chr16	25897604	25898746	MajorDMR-5-46310	16
chr16	25908824	25910177	MajorDMR-5-46311	12
chr16	25919310	25919513	MajorDMR-5-46312	5
chr16	25964157	25964622	MajorDMR-5-46313	4
chr16	26019554	26019868	MajorDMR-5-46314	2
chr16	26027295	26027395	MajorDMR-5-46315	2
chr16	26074032	26074079	MajorDMR-5-46316	2
chr16	26102790	26103195	MajorDMR-5-46317	3
chr16	26113795	26114159	MajorDMR-5-46318	6
chr16	26120439	26120944	MajorDMR-5-46319	11
chr16	26141421	26141750	MajorDMR-5-46320	10
chr16	26192300	26192536	MajorDMR-5-46321	2
chr16	26212677	26213098	MajorDMR-5-46322	2
chr16	26226131	26226277	MajorDMR-5-46323	6
chr16	26302225	26303256	MajorDMR-5-46324	10
chr16	26327705	26328567	MajorDMR-5-46325	12
chr16	26356358	26356596	MajorDMR-5-46326	5
chr16	26376969	26377039	MajorDMR-5-46327	4
chr16	26407323	26407338	MajorDMR-5-46328	2
chr16	26407986	26408066	MajorDMR-5-46329	3
chr16	26409744	26409847	MajorDMR-5-46330	2
chr16	26411777	26412618	MajorDMR-5-46331	12
chr16	26446861	26447169	MajorDMR-5-46332	3
chr16	26465502	26466169	MajorDMR-5-46333	4
chr16	26467907	26468768	MajorDMR-5-46334	5
chr16	26469358	26469362	MajorDMR-5-46335	2
chr16	26523126	26523441	MajorDMR-5-46336	3
chr16	26542061	26543277	MajorDMR-5-46337	9
chr16	26558141	26558238	MajorDMR-5-46338	2
chr16	26576065	26576200	MajorDMR-5-46339	3
chr16	26578773	26579793	MajorDMR-5-46340	9
chr16	26644688	26645162	MajorDMR-5-46341	5
chr16	26661057	26661118	MajorDMR-5-46342	2
chr16	26673683	26673731	MajorDMR-5-46343	2
chr16	26682097	26682723	MajorDMR-5-46344	11
chr16	26683478	26683928	MajorDMR-5-46345	7
chr16	26717870	26717892	MajorDMR-5-46346	2
chr16	26735689	26735764	MajorDMR-5-46347	2
chr16	26737810	26737998	MajorDMR-5-46348	2
chr16	26741350	26741408	MajorDMR-5-46349	2
chr16	26772024	26772409	MajorDMR-5-46350	4
chr16	26784959	26785611	MajorDMR-5-46351	5
chr16	26788713	26789590	MajorDMR-5-46352	9
chr16	26801299	26801430	MajorDMR-5-46353	2
chr16	27084037	27084182	MajorDMR-5-46354	4
chr16	27167995	27168148	MajorDMR-5-46355	3
chr16	27222348	27222619	MajorDMR-5-46356	10
chr16	27230230	27230744	MajorDMR-5-46357	6
chr16	27246178	27246201	MajorDMR-5-46358	4
chr16	27246709	27246984	MajorDMR-5-46359	6
chr16	27255534	27258260	MajorDMR-5-46360	27
chr16	27341864	27342119	MajorDMR-5-46361	5
chr16	27343967	27345788	MajorDMR-5-46362	29
chr16	27378888	27379415	MajorDMR-5-46363	7
chr16	27436614	27436839	MajorDMR-5-46364	2
chr16	27487030	27487529	MajorDMR-5-46365	2
chr16	27489846	27490095	MajorDMR-5-46366	5
chr16	27498401	27499427	MajorDMR-5-46367	10
chr16	27500852	27500923	MajorDMR-5-46368	7
chr16	27502573	27502757	MajorDMR-5-46369	5
chr16	27503639	27504088	MajorDMR-5-46370	10
chr16	27505758	27506540	MajorDMR-5-46371	9
chr16	27537510	27537864	MajorDMR-5-46372	6
chr16	27540225	27541816	MajorDMR-5-46373	18
chr16	27543325	27543804	MajorDMR-5-46374	7
chr16	27545578	27545883	MajorDMR-5-46375	3
chr16	27562051	27562267	MajorDMR-5-46376	3
chr16	27562858	27563123	MajorDMR-5-46377	5
chr16	27563757	27563821	MajorDMR-5-46378	2
chr16	27616657	27616972	MajorDMR-5-46379	6
chr16	27637786	27637843	MajorDMR-5-46380	2
chr16	27651108	27652053	MajorDMR-5-46381	10
chr16	27685716	27685743	MajorDMR-5-46382	2
chr16	27686872	27687014	MajorDMR-5-46383	2
chr16	27687700	27689693	MajorDMR-5-46384	16
chr16	27700687	27701395	MajorDMR-5-46385	9
chr16	27702172	27702665	MajorDMR-5-46386	9
chr16	27736608	27737223	MajorDMR-5-46387	15
chr16	27740963	27741237	MajorDMR-5-46388	6
chr16	27749034	27751724	MajorDMR-5-46389	28
chr16	27757429	27757825	MajorDMR-5-46390	11
chr16	27774178	27774189	MajorDMR-5-46391	2
chr16	27793184	27793493	MajorDMR-5-46392	3
```
