## Supplementary material for "Single nucleus multi-omics links human cortical cell regulatory genome diversity to disease risk variants": Table S9: Exc_L4-6_LRRK1.hypo_dmr.dms2.bed (part 3 of 6)

```
chr16	27794405	27794787	MajorDMR-5-46393	5
chr16	27795776	27795807	MajorDMR-5-46394	2
chr16	27798348	27798944	MajorDMR-5-46395	9
chr16	27831536	27831914	MajorDMR-5-46396	17
chr16	27849270	27849803	MajorDMR-5-46397	5
chr16	27858271	27858595	MajorDMR-5-46398	2
chr16	27863988	27864803	MajorDMR-5-46399	10
chr16	27879887	27880044	MajorDMR-5-46400	3
chr16	27898787	27899457	MajorDMR-5-46401	8
chr16	27906155	27907227	MajorDMR-5-46402	16
chr16	27910537	27911581	MajorDMR-5-46403	11
chr16	27962951	27963219	MajorDMR-5-46404	6
chr16	28053167	28053346	MajorDMR-5-46405	6
chr16	28053888	28054733	MajorDMR-5-46406	7
chr16	28064680	28066302	MajorDMR-5-46407	30
chr16	28067184	28067686	MajorDMR-5-46408	2
chr16	28081265	28081834	MajorDMR-5-46409	15
chr16	28082993	28083659	MajorDMR-5-46410	5
chr16	28090731	28091119	MajorDMR-5-46411	5
chr16	28101341	28101716	MajorDMR-5-46412	7
chr16	28144784	28145247	MajorDMR-5-46413	10
chr16	28149797	28150081	MajorDMR-5-46414	3
chr16	28155250	28155536	MajorDMR-5-46415	3
chr16	28156092	28156791	MajorDMR-5-46416	4
chr16	28170965	28170986	MajorDMR-5-46417	2
chr16	28172670	28172758	MajorDMR-5-46418	2
chr16	28180687	28180790	MajorDMR-5-46419	2
chr16	28189902	28190003	MajorDMR-5-46420	2
chr16	28191802	28192191	MajorDMR-5-46421	3
chr16	28202249	28202365	MajorDMR-5-46422	2
chr16	28203118	28203164	MajorDMR-5-46423	2
chr16	28204581	28204666	MajorDMR-5-46424	2
chr16	28205388	28205698	MajorDMR-5-46425	3
chr16	28250724	28250730	MajorDMR-5-46426	2
chr16	28253047	28253711	MajorDMR-5-46427	10
chr16	28254325	28254335	MajorDMR-5-46428	2
chr16	28273918	28274706	MajorDMR-5-46429	10
chr16	28275878	28276466	MajorDMR-5-46430	16
chr16	28284795	28286579	MajorDMR-5-46431	20
chr16	28287233	28287900	MajorDMR-5-46432	17
chr16	28288572	28288641	MajorDMR-5-46433	4
chr16	28307288	28307308	MajorDMR-5-46434	2
chr16	28317643	28318128	MajorDMR-5-46435	6
chr16	28320550	28321701	MajorDMR-5-46436	24
chr16	28322308	28322337	MajorDMR-5-46437	3
chr16	28323345	28323893	MajorDMR-5-46438	19
chr16	28324456	28325461	MajorDMR-5-46439	17
chr16	28331251	28331823	MajorDMR-5-46440	52
chr16	28332919	28333495	MajorDMR-5-46441	6
chr16	28383205	28383217	MajorDMR-5-46442	2
chr16	28395449	28395533	MajorDMR-5-46443	2
chr16	28398734	28398907	MajorDMR-5-46444	2
chr16	28512525	28512843	MajorDMR-5-46445	5
chr16	28557044	28557048	MajorDMR-5-46446	2
chr16	28580147	28580719	MajorDMR-5-46447	12
chr16	28583322	28583988	MajorDMR-5-46448	16
chr16	28584600	28585238	MajorDMR-5-46449	7
chr16	28627703	28627757	MajorDMR-5-46450	3
chr16	28635176	28635377	MajorDMR-5-46451	12
chr16	28647991	28648277	MajorDMR-5-46452	3
chr16	28739037	28739211	MajorDMR-5-46453	2
chr16	28742417	28742553	MajorDMR-5-46454	2
chr16	28753230	28753259	MajorDMR-5-46455	2
chr16	28754629	28755285	MajorDMR-5-46456	6
chr16	28841212	28841765	MajorDMR-5-46457	7
chr16	28847229	28847498	MajorDMR-5-46458	2
chr16	28849080	28849195	MajorDMR-5-46459	4
chr16	28873871	28874182	MajorDMR-5-46460	11
chr16	28884060	28884282	MajorDMR-5-46461	4
chr16	28887063	28887846	MajorDMR-5-46462	9
chr16	28957493	28957767	MajorDMR-5-46463	5
chr16	28958651	28958669	MajorDMR-5-46464	2
chr16	28984727	28985058	MajorDMR-5-46465	3
chr16	29040678	29040892	MajorDMR-5-46466	5
chr16	29072148	29072339	MajorDMR-5-46467	10
chr16	29098128	29098566	MajorDMR-5-46468	14
chr16	29100835	29100980	MajorDMR-5-46469	4
chr16	29107136	29107170	MajorDMR-5-46470	3
chr16	29108279	29108539	MajorDMR-5-46471	3
chr16	29109582	29109935	MajorDMR-5-46472	4
chr16	29120108	29120706	MajorDMR-5-46473	9
chr16	29124391	29124428	MajorDMR-5-46474	3
chr16	29141154	29141206	MajorDMR-5-46475	3
chr16	29150016	29151510	MajorDMR-5-46476	33
chr16	29155655	29156289	MajorDMR-5-46477	9
chr16	29174344	29174473	MajorDMR-5-46478	6
chr16	29175030	29175121	MajorDMR-5-46479	2
chr16	29206526	29207300	MajorDMR-5-46480	8
chr16	29227971	29228810	MajorDMR-5-46481	14
chr16	29229351	29229806	MajorDMR-5-46482	15
chr16	29230367	29230656	MajorDMR-5-46483	5
chr16	29232299	29232318	MajorDMR-5-46484	2
chr16	29249453	29249603	MajorDMR-5-46485	6
chr16	29275899	29276169	MajorDMR-5-46486	7
chr16	29292438	29292998	MajorDMR-5-46487	4
chr16	29295908	29297028	MajorDMR-5-46488	14
chr16	29302401	29302466	MajorDMR-5-46489	2
chr16	29317341	29317394	MajorDMR-5-46490	4
chr16	29322265	29322376	MajorDMR-5-46491	3
chr16	29324497	29325065	MajorDMR-5-46492	25
chr16	29334847	29335312	MajorDMR-5-46493	10
chr16	29348068	29348373	MajorDMR-5-46494	3
chr16	29416506	29417216	MajorDMR-5-46495	10
chr16	29425713	29425780	MajorDMR-5-46496	2
chr16	29437686	29437774	MajorDMR-5-46497	3
chr16	29539394	29539544	MajorDMR-5-46498	4
chr16	29558478	29558929	MajorDMR-5-46499	9
chr16	29591172	29591480	MajorDMR-5-46500	2
chr16	29592625	29593097	MajorDMR-5-46501	5
chr16	29598083	29598221	MajorDMR-5-46502	3
chr16	29600486	29600627	MajorDMR-5-46503	2
chr16	29612041	29612827	MajorDMR-5-46504	12
chr16	29613531	29613987	MajorDMR-5-46505	11
chr16	29617914	29619534	MajorDMR-5-46506	42
chr16	29620963	29623017	MajorDMR-5-46507	17
chr16	29637180	29638725	MajorDMR-5-46508	27
chr16	29670388	29670598	MajorDMR-5-46509	2
chr16	29740358	29740418	MajorDMR-5-46510	2
chr16	29743654	29743863	MajorDMR-5-46511	4
chr16	29749445	29749461	MajorDMR-5-46512	2
chr16	29751086	29751293	MajorDMR-5-46513	3
chr16	29773052	29775412	MajorDMR-5-46514	33
chr16	29792520	29792576	MajorDMR-5-46515	2
chr16	29820301	29821093	MajorDMR-5-46516	16
chr16	29821775	29821825	MajorDMR-5-46517	2
chr16	29831030	29831204	MajorDMR-5-46518	4
chr16	29856612	29856659	MajorDMR-5-46519	3
chr16	29860516	29861269	MajorDMR-5-46520	11
chr16	29865392	29865512	MajorDMR-5-46521	3
chr16	29868839	29868995	MajorDMR-5-46522	3
chr16	29873598	29873614	MajorDMR-5-46523	2
chr16	29875186	29875800	MajorDMR-5-46524	5
chr16	29892680	29893074	MajorDMR-5-46525	3
chr16	29899194	29899204	MajorDMR-5-46526	2
chr16	29908105	29908136	MajorDMR-5-46527	2
chr16	29913277	29913922	MajorDMR-5-46528	8
chr16	29915059	29915280	MajorDMR-5-46529	3
chr16	29917142	29917826	MajorDMR-5-46530	10
chr16	29933800	29934244	MajorDMR-5-46531	2
chr16	29986602	29986670	MajorDMR-5-46532	2
chr16	29994493	29994525	MajorDMR-5-46533	2
chr16	30015649	30016812	MajorDMR-5-46534	24
chr16	30017345	30017447	MajorDMR-5-46535	4
chr16	30020380	30021569	MajorDMR-5-46536	16
chr16	30023328	30024103	MajorDMR-5-46537	21
chr16	30029703	30030238	MajorDMR-5-46538	3
chr16	30044775	30044805	MajorDMR-5-46539	2
chr16	30062085	30063149	MajorDMR-5-46540	11
chr16	30065307	30066119	MajorDMR-5-46541	18
chr16	30078963	30079122	MajorDMR-5-46542	3
chr16	30080004	30081536	MajorDMR-5-46543	10
chr16	30085794	30086649	MajorDMR-5-46544	24
chr16	30097440	30097468	MajorDMR-5-46545	2
chr16	30106607	30106693	MajorDMR-5-46546	4
chr16	30123980	30124270	MajorDMR-5-46547	8
chr16	30128902	30129088	MajorDMR-5-46548	6
chr16	30130809	30131363	MajorDMR-5-46549	7
chr16	30135391	30135604	MajorDMR-5-46550	3
chr16	30136234	30136268	MajorDMR-5-46551	3
chr16	30139568	30139837	MajorDMR-5-46552	2
chr16	30143110	30143897	MajorDMR-5-46553	8
chr16	30154328	30154771	MajorDMR-5-46554	7
chr16	30156740	30156948	MajorDMR-5-46555	4
chr16	30157529	30157661	MajorDMR-5-46556	4
chr16	30170740	30171619	MajorDMR-5-46557	15
chr16	30174330	30175112	MajorDMR-5-46558	7
chr16	30196536	30199897	MajorDMR-5-46559	58
chr16	30268658	30268667	MajorDMR-5-46560	2
chr16	30302948	30303007	MajorDMR-5-46561	2
chr16	30308999	30309138	MajorDMR-5-46562	2
chr16	30330925	30331534	MajorDMR-5-46563	4
chr16	30332386	30332469	MajorDMR-5-46564	4
chr16	30338149	30338287	MajorDMR-5-46565	3
chr16	30341902	30341947	MajorDMR-5-46566	2
chr16	30349519	30349967	MajorDMR-5-46567	9
chr16	30350598	30351041	MajorDMR-5-46568	4
chr16	30352031	30352299	MajorDMR-5-46569	5
chr16	30353078	30353586	MajorDMR-5-46570	5
chr16	30371144	30372404	MajorDMR-5-46571	14
chr16	30376736	30377317	MajorDMR-5-46572	5
chr16	30378221	30378228	MajorDMR-5-46573	2
chr16	30384872	30385530	MajorDMR-5-46574	13
chr16	30401853	30402136	MajorDMR-5-46575	4
chr16	30402787	30402964	MajorDMR-5-46576	7
chr16	30409802	30410269	MajorDMR-5-46577	3
chr16	30420451	30420587	MajorDMR-5-46578	3
chr16	30421217	30421226	MajorDMR-5-46579	2
chr16	30427894	30428399	MajorDMR-5-46580	3
chr16	30430035	30430385	MajorDMR-5-46581	7
chr16	30454763	30455397	MajorDMR-5-46582	4
chr16	30463275	30464452	MajorDMR-5-46583	19
chr16	30472752	30473319	MajorDMR-5-46584	8
chr16	30554523	30554588	MajorDMR-5-46585	2
chr16	30572377	30572632	MajorDMR-5-46586	3
chr16	30573463	30573470	MajorDMR-5-46587	2
chr16	30576811	30577525	MajorDMR-5-46588	16
chr16	30630395	30631197	MajorDMR-5-46589	8
chr16	30655857	30655869	MajorDMR-5-46590	2
chr16	30664542	30664608	MajorDMR-5-46591	2
chr16	30675382	30675665	MajorDMR-5-46592	5
chr16	30727555	30727586	MajorDMR-5-46593	2
chr16	30771975	30772130	MajorDMR-5-46594	3
chr16	30780426	30780580	MajorDMR-5-46595	5
chr16	30790680	30791579	MajorDMR-5-46596	11
chr16	30823160	30823642	MajorDMR-5-46597	7
chr16	30884387	30885127	MajorDMR-5-46598	7
chr16	30900965	30901572	MajorDMR-5-46599	12
chr16	30906230	30906396	MajorDMR-5-46600	5
chr16	30938630	30939181	MajorDMR-5-46601	10
chr16	30939799	30939938	MajorDMR-5-46602	6
chr16	30947288	30947354	MajorDMR-5-46603	2
chr16	30948981	30948990	MajorDMR-5-46604	2
chr16	30958064	30958191	MajorDMR-5-46605	2
chr16	30970248	30970281	MajorDMR-5-46606	2
chr16	30991123	30991561	MajorDMR-5-46607	29
chr16	30993189	30993199	MajorDMR-5-46608	2
chr16	30994984	30996149	MajorDMR-5-46609	5
chr16	30997285	30997786	MajorDMR-5-46610	4
chr16	31003655	31003906	MajorDMR-5-46611	10
chr16	31007576	31007743	MajorDMR-5-46612	2
chr16	31009703	31009734	MajorDMR-5-46613	3
chr16	31012432	31012564	MajorDMR-5-46614	6
chr16	31013224	31013502	MajorDMR-5-46615	8
chr16	31014648	31014719	MajorDMR-5-46616	2
chr16	31016950	31017798	MajorDMR-5-46617	17
chr16	31019525	31019771	MajorDMR-5-46618	3
chr16	31020421	31020867	MajorDMR-5-46619	6
chr16	31040755	31040933	MajorDMR-5-46620	3
chr16	31075792	31075998	MajorDMR-5-46621	6
chr16	31094639	31094844	MajorDMR-5-46622	3
chr16	31103762	31103903	MajorDMR-5-46623	2
chr16	31118062	31119474	MajorDMR-5-46624	28
chr16	31120590	31121445	MajorDMR-5-46625	23
chr16	31126020	31126110	MajorDMR-5-46626	3
chr16	31139385	31139492	MajorDMR-5-46627	6
chr16	31195316	31195343	MajorDMR-5-46628	3
chr16	31198518	31198567	MajorDMR-5-46629	2
chr16	31205635	31205748	MajorDMR-5-46630	3
chr16	31233314	31233512	MajorDMR-5-46631	8
chr16	31292908	31293400	MajorDMR-5-46632	3
chr16	31297283	31297801	MajorDMR-5-46633	5
chr16	31298549	31298689	MajorDMR-5-46634	3
chr16	31301853	31301882	MajorDMR-5-46635	2
chr16	31302609	31302620	MajorDMR-5-46636	2
chr16	31339138	31339228	MajorDMR-5-46637	2
chr16	31343180	31343918	MajorDMR-5-46638	25
chr16	31360180	31360260	MajorDMR-5-46639	2
chr16	31384765	31384855	MajorDMR-5-46640	3
chr16	31407836	31408007	MajorDMR-5-46641	3
chr16	31426537	31427025	MajorDMR-5-46642	4
chr16	31440099	31440385	MajorDMR-5-46643	3
chr16	31463001	31463107	MajorDMR-5-46644	2
chr16	31487172	31487564	MajorDMR-5-46645	23
chr16	31721649	31721755	MajorDMR-5-46646	2
chr16	31725765	31725831	MajorDMR-5-46647	2
chr16	31871418	31871828	MajorDMR-5-46648	2
chr16	31888424	31889871	MajorDMR-5-46649	8
chr16	31892235	31892455	MajorDMR-5-46650	4
chr16	31906150	31906217	MajorDMR-5-46651	2
chr16	31910915	31910933	MajorDMR-5-46652	2
chr16	31921039	31921080	MajorDMR-5-46653	2
chr16	32342556	32342582	MajorDMR-5-46654	2
chr16	46535312	46535324	MajorDMR-5-46655	2
chr16	46617044	46617141	MajorDMR-5-46656	2
chr16	46618241	46619454	MajorDMR-5-46657	6
chr16	46621993	46622034	MajorDMR-5-46658	2
chr16	46683269	46684326	MajorDMR-5-46659	33
chr16	46690116	46690186	MajorDMR-5-46660	2
chr16	46777197	46777618	MajorDMR-5-46661	3
chr16	46796488	46796523	MajorDMR-5-46662	2
chr16	46808106	46808220	MajorDMR-5-46663	4
chr16	46808769	46809000	MajorDMR-5-46664	2
chr16	46824795	46825185	MajorDMR-5-46665	5
chr16	46835409	46835659	MajorDMR-5-46666	3
chr16	46842714	46844140	MajorDMR-5-46667	6
chr16	46844874	46844974	MajorDMR-5-46668	2
chr16	46847000	46848140	MajorDMR-5-46669	12
chr16	46855782	46856066	MajorDMR-5-46670	2
chr16	46860012	46860233	MajorDMR-5-46671	3
chr16	46861654	46862042	MajorDMR-5-46672	7
chr16	46866021	46866158	MajorDMR-5-46673	4
chr16	46916887	46917257	MajorDMR-5-46674	6
chr16	46931019	46931178	MajorDMR-5-46675	3
chr16	46934429	46935625	MajorDMR-5-46676	15
chr16	46956578	46956587	MajorDMR-5-46677	2
chr16	46963260	46963658	MajorDMR-5-46678	4
chr16	46991040	46991104	MajorDMR-5-46679	2
chr16	46996902	46997022	MajorDMR-5-46680	2
chr16	47005634	47005781	MajorDMR-5-46681	2
chr16	47045671	47046297	MajorDMR-5-46682	3
chr16	47052043	47052149	MajorDMR-5-46683	2
chr16	47053317	47053329	MajorDMR-5-46684	2
chr16	47072277	47072352	MajorDMR-5-46685	3
chr16	47077238	47077435	MajorDMR-5-46686	3
chr16	47103857	47104904	MajorDMR-5-46687	12
chr16	47108752	47108918	MajorDMR-5-46688	4
chr16	47112973	47112989	MajorDMR-5-46689	2
chr16	47121669	47122297	MajorDMR-5-46690	7
chr16	47143392	47143563	MajorDMR-5-46691	5
chr16	47148550	47148563	MajorDMR-5-46692	2
chr16	47155973	47157184	MajorDMR-5-46693	10
chr16	47159358	47159446	MajorDMR-5-46694	3
chr16	47171428	47171788	MajorDMR-5-46695	2
chr16	47178911	47179383	MajorDMR-5-46696	3
chr16	47180188	47180398	MajorDMR-5-46697	5
chr16	47186105	47186259	MajorDMR-5-46698	2
chr16	47263154	47263178	MajorDMR-5-46699	2
chr16	47312353	47312460	MajorDMR-5-46700	4
chr16	47313078	47313594	MajorDMR-5-46701	3
chr16	47423923	47423992	MajorDMR-5-46702	2
chr16	47425889	47426280	MajorDMR-5-46703	8
chr16	47429622	47430275	MajorDMR-5-46704	6
chr16	47432159	47432711	MajorDMR-5-46705	3
chr16	47434800	47435238	MajorDMR-5-46706	2
chr16	47444616	47444665	MajorDMR-5-46707	2
chr16	47449041	47449397	MajorDMR-5-46708	4
chr16	47471651	47471915	MajorDMR-5-46709	4
chr16	47496709	47497089	MajorDMR-5-46710	3
chr16	47498912	47499773	MajorDMR-5-46711	3
chr16	47501288	47502301	MajorDMR-5-46712	6
chr16	47536509	47537066	MajorDMR-5-46713	7
chr16	47594484	47595791	MajorDMR-5-46714	4
chr16	47608393	47608614	MajorDMR-5-46715	2
chr16	47625324	47625349	MajorDMR-5-46716	2
chr16	47626132	47626455	MajorDMR-5-46717	4
chr16	47631237	47631765	MajorDMR-5-46718	7
chr16	47694207	47694710	MajorDMR-5-46719	2
chr16	47698810	47699185	MajorDMR-5-46720	2
chr16	47703320	47703614	MajorDMR-5-46721	6
chr16	47722815	47722990	MajorDMR-5-46722	3
chr16	47738660	47739435	MajorDMR-5-46723	10
chr16	47742662	47742878	MajorDMR-5-46724	4
chr16	47743406	47744940	MajorDMR-5-46725	16
chr16	47745916	47747303	MajorDMR-5-46726	12
chr16	47755591	47755732	MajorDMR-5-46727	2
chr16	47759758	47760097	MajorDMR-5-46728	5
chr16	47763134	47764164	MajorDMR-5-46729	12
chr16	47766069	47766232	MajorDMR-5-46730	3
chr16	47769853	47770343	MajorDMR-5-46731	7
chr16	47807138	47807290	MajorDMR-5-46732	3
chr16	47814727	47815847	MajorDMR-5-46733	8
chr16	47821391	47821441	MajorDMR-5-46734	2
chr16	47822044	47822791	MajorDMR-5-46735	5
chr16	47833450	47833492	MajorDMR-5-46736	2
chr16	47837681	47837887	MajorDMR-5-46737	2
chr16	47840184	47840890	MajorDMR-5-46738	12
chr16	47851339	47851705	MajorDMR-5-46739	8
chr16	47853711	47855125	MajorDMR-5-46740	10
chr16	47859775	47860750	MajorDMR-5-46741	6
chr16	47864007	47864211	MajorDMR-5-46742	2
chr16	47877148	47877327	MajorDMR-5-46743	2
chr16	47899078	47899571	MajorDMR-5-46744	5
chr16	47900289	47900803	MajorDMR-5-46745	3
chr16	47917820	47917836	MajorDMR-5-46746	2
chr16	47920300	47921688	MajorDMR-5-46747	13
chr16	47923427	47924191	MajorDMR-5-46748	7
chr16	47929102	47929143	MajorDMR-5-46749	2
chr16	47949946	47949967	MajorDMR-5-46750	2
chr16	47973031	47973151	MajorDMR-5-46751	2
chr16	47991176	47991441	MajorDMR-5-46752	2
chr16	48017229	48017407	MajorDMR-5-46753	3
chr16	48021711	48021943	MajorDMR-5-46754	3
chr16	48035604	48036066	MajorDMR-5-46755	4
chr16	48053472	48053517	MajorDMR-5-46756	3
chr16	48086158	48087412	MajorDMR-5-46757	9
chr16	48089784	48091112	MajorDMR-5-46758	18
chr16	48094444	48094546	MajorDMR-5-46759	2
chr16	48096174	48096531	MajorDMR-5-46760	3
chr16	48115607	48115641	MajorDMR-5-46761	2
chr16	48116488	48116761	MajorDMR-5-46762	4
chr16	48120525	48121450	MajorDMR-5-46763	8
chr16	48121965	48122520	MajorDMR-5-46764	6
chr16	48123080	48123767	MajorDMR-5-46765	3
chr16	48124296	48126053	MajorDMR-5-46766	38
chr16	48130826	48131729	MajorDMR-5-46767	5
chr16	48169515	48169740	MajorDMR-5-46768	2
chr16	48170719	48171888	MajorDMR-5-46769	10
chr16	48187668	48188372	MajorDMR-5-46770	10
chr16	48190251	48190625	MajorDMR-5-46771	6
chr16	48198556	48198590	MajorDMR-5-46772	3
chr16	48235583	48235680	MajorDMR-5-46773	2
chr16	48291741	48291789	MajorDMR-5-46774	4
chr16	48305488	48305963	MajorDMR-5-46775	3
chr16	48308826	48308835	MajorDMR-5-46776	2
chr16	48342137	48342644	MajorDMR-5-46777	3
chr16	48343174	48343673	MajorDMR-5-46778	3
chr16	48351957	48352379	MajorDMR-5-46779	3
chr16	48353055	48353089	MajorDMR-5-46780	2
chr16	48376695	48376978	MajorDMR-5-46781	3
chr16	48381275	48381683	MajorDMR-5-46782	17
chr16	48382272	48382685	MajorDMR-5-46783	5
chr16	48383198	48383331	MajorDMR-5-46784	3
chr16	48384880	48385601	MajorDMR-5-46785	7
chr16	48386277	48386323	MajorDMR-5-46786	2
chr16	48395617	48395743	MajorDMR-5-46787	5
chr16	48398952	48398965	MajorDMR-5-46788	2
chr16	48428332	48428439	MajorDMR-5-46789	4
chr16	48463037	48463390	MajorDMR-5-46790	4
chr16	48570236	48570345	MajorDMR-5-46791	3
chr16	48573766	48574604	MajorDMR-5-46792	19
chr16	48577249	48577691	MajorDMR-5-46793	7
chr16	48591908	48592023	MajorDMR-5-46794	5
chr16	48617742	48618335	MajorDMR-5-46795	4
chr16	48651135	48651157	MajorDMR-5-46796	2
chr16	48656580	48656925	MajorDMR-5-46797	3
chr16	48783766	48784203	MajorDMR-5-46798	2
chr16	48852285	48853198	MajorDMR-5-46799	11
chr16	48856476	48856686	MajorDMR-5-46800	5
chr16	48867372	48867539	MajorDMR-5-46801	2
chr16	48877490	48877548	MajorDMR-5-46802	3
chr16	48965112	48965303	MajorDMR-5-46803	2
chr16	48974099	48974630	MajorDMR-5-46804	5
chr16	48980770	48981465	MajorDMR-5-46805	8
chr16	49047025	49047507	MajorDMR-5-46806	5
chr16	49053945	49056799	MajorDMR-5-46807	34
chr16	49057315	49057494	MajorDMR-5-46808	2
chr16	49061734	49061835	MajorDMR-5-46809	3
chr16	49162265	49162342	MajorDMR-5-46810	4
chr16	49343351	49343371	MajorDMR-5-46811	2
chr16	49346401	49347071	MajorDMR-5-46812	6
chr16	49354283	49354377	MajorDMR-5-46813	3
chr16	49359287	49359438	MajorDMR-5-46814	2
chr16	49372245	49372292	MajorDMR-5-46815	3
chr16	49373111	49373212	MajorDMR-5-46816	3
chr16	49384076	49384401	MajorDMR-5-46817	5
chr16	49453036	49453327	MajorDMR-5-46818	6
chr16	49456587	49456730	MajorDMR-5-46819	2
chr16	49458684	49458827	MajorDMR-5-46820	2
chr16	49472995	49475520	MajorDMR-5-46821	23
chr16	49479806	49479893	MajorDMR-5-46822	2
chr16	49489277	49489668	MajorDMR-5-46823	8
chr16	49496062	49496473	MajorDMR-5-46824	4
chr16	49508845	49509644	MajorDMR-5-46825	17
chr16	49513052	49513308	MajorDMR-5-46826	5
chr16	49525630	49525901	MajorDMR-5-46827	7
chr16	49526517	49526932	MajorDMR-5-46828	6
chr16	49528711	49529150	MajorDMR-5-46829	8
chr16	49532000	49533969	MajorDMR-5-46830	30
chr16	49572145	49572236	MajorDMR-5-46831	4
chr16	49592569	49592602	MajorDMR-5-46832	2
chr16	49642404	49642819	MajorDMR-5-46833	2
chr16	49653380	49653707	MajorDMR-5-46834	5
chr16	49697797	49697919	MajorDMR-5-46835	7
chr16	49721317	49721444	MajorDMR-5-46836	4
chr16	49735271	49735684	MajorDMR-5-46837	7
chr16	49736725	49737280	MajorDMR-5-46838	15
chr16	49750348	49750737	MajorDMR-5-46839	10
chr16	49772821	49773534	MajorDMR-5-46840	9
chr16	49788914	49788951	MajorDMR-5-46841	3
chr16	49815358	49815589	MajorDMR-5-46842	11
chr16	49855878	49856146	MajorDMR-5-46843	6
chr16	49885097	49885610	MajorDMR-5-46844	3
chr16	49887674	49888723	MajorDMR-5-46845	8
chr16	49893530	49893665	MajorDMR-5-46846	3
chr16	49910173	49910283	MajorDMR-5-46847	9
chr16	49926159	49926627	MajorDMR-5-46848	8
chr16	50088819	50088860	MajorDMR-5-46849	2
chr16	50102208	50102497	MajorDMR-5-46850	3
chr16	50113887	50113911	MajorDMR-5-46851	2
chr16	50207342	50207471	MajorDMR-5-46852	4
chr16	50250410	50250423	MajorDMR-5-46853	2
chr16	50276202	50276470	MajorDMR-5-46854	7
chr16	50278635	50279113	MajorDMR-5-46855	6
chr16	50293871	50294064	MajorDMR-5-46856	6
chr16	50298935	50299436	MajorDMR-5-46857	2
chr16	50316053	50316221	MajorDMR-5-46858	4
chr16	50319446	50319971	MajorDMR-5-46859	4
chr16	50324080	50324296	MajorDMR-5-46860	5
chr16	50347244	50348061	MajorDMR-5-46861	17
chr16	50350487	50350569	MajorDMR-5-46862	2
chr16	50358134	50358522	MajorDMR-5-46863	3
chr16	50367008	50367258	MajorDMR-5-46864	2
chr16	50372255	50372414	MajorDMR-5-46865	2
chr16	50421988	50423018	MajorDMR-5-46866	5
chr16	50473303	50473318	MajorDMR-5-46867	2
chr16	50510025	50511240	MajorDMR-5-46868	18
chr16	50564203	50564283	MajorDMR-5-46869	3
chr16	50573107	50573281	MajorDMR-5-46870	5
chr16	50589641	50590080	MajorDMR-5-46871	10
chr16	50594091	50594375	MajorDMR-5-46872	8
chr16	50601856	50602462	MajorDMR-5-46873	6
chr16	50608426	50608441	MajorDMR-5-46874	2
chr16	50668395	50668550	MajorDMR-5-46875	4
chr16	50722641	50723050	MajorDMR-5-46876	2
chr16	50726780	50727169	MajorDMR-5-46877	10
chr16	50736095	50736137	MajorDMR-5-46878	2
chr16	50736701	50737443	MajorDMR-5-46879	5
chr16	50741637	50741801	MajorDMR-5-46880	3
chr16	50752581	50752767	MajorDMR-5-46881	4
chr16	50784047	50784344	MajorDMR-5-46882	2
chr16	50795357	50795900	MajorDMR-5-46883	3
chr16	50822846	50823331	MajorDMR-5-46884	4
chr16	50826310	50827649	MajorDMR-5-46885	7
chr16	51003789	51003823	MajorDMR-5-46886	2
chr16	51012438	51012523	MajorDMR-5-46887	4
chr16	51022875	51023226	MajorDMR-5-46888	2
chr16	51026840	51027306	MajorDMR-5-46889	9
chr16	51096072	51096262	MajorDMR-5-46890	4
chr16	51168401	51168545	MajorDMR-5-46891	2
chr16	51277840	51278084	MajorDMR-5-46892	5
chr16	51294755	51294772	MajorDMR-5-46893	2
chr16	51335621	51335739	MajorDMR-5-46894	3
chr16	51336281	51336567	MajorDMR-5-46895	2
chr16	51356821	51356854	MajorDMR-5-46896	2
chr16	51359958	51360471	MajorDMR-5-46897	3
chr16	51425652	51425819	MajorDMR-5-46898	2
chr16	51450839	51451169	MajorDMR-5-46899	3
chr16	51492974	51493102	MajorDMR-5-46900	4
chr16	51498860	51499128	MajorDMR-5-46901	5
chr16	51505376	51505961	MajorDMR-5-46902	5
chr16	51510267	51510292	MajorDMR-5-46903	2
chr16	51529347	51529444	MajorDMR-5-46904	3
chr16	51559335	51560021	MajorDMR-5-46905	10
chr16	51574461	51574750	MajorDMR-5-46906	3
chr16	51578836	51578997	MajorDMR-5-46907	8
chr16	51589856	51590140	MajorDMR-5-46908	5
chr16	51591023	51591255	MajorDMR-5-46909	5
chr16	51607256	51607265	MajorDMR-5-46910	2
chr16	51653965	51654285	MajorDMR-5-46911	2
chr16	51664529	51664736	MajorDMR-5-46912	3
chr16	51692526	51692553	MajorDMR-5-46913	4
chr16	51730099	51730781	MajorDMR-5-46914	9
chr16	51734001	51734168	MajorDMR-5-46915	3
chr16	51781676	51781768	MajorDMR-5-46916	3
chr16	51788905	51789445	MajorDMR-5-46917	7
chr16	51900600	51902125	MajorDMR-5-46918	19
chr16	51968840	51968961	MajorDMR-5-46919	4
chr16	51973232	51973747	MajorDMR-5-46920	7
chr16	52069167	52069862	MajorDMR-5-46921	3
chr16	52111383	52111943	MajorDMR-5-46922	8
chr16	52116327	52116346	MajorDMR-5-46923	2
chr16	52135156	52135305	MajorDMR-5-46924	2
chr16	52177668	52177827	MajorDMR-5-46925	2
chr16	52251969	52252541	MajorDMR-5-46926	4
chr16	52285643	52286084	MajorDMR-5-46927	3
chr16	52313764	52314534	MajorDMR-5-46928	6
chr16	52315624	52315642	MajorDMR-5-46929	4
chr16	52385530	52385913	MajorDMR-5-46930	6
chr16	52389697	52389724	MajorDMR-5-46931	2
chr16	52397148	52397168	MajorDMR-5-46932	2
chr16	52464651	52464760	MajorDMR-5-46933	4
chr16	52510204	52510524	MajorDMR-5-46934	3
chr16	52605370	52605413	MajorDMR-5-46935	2
chr16	52655634	52655804	MajorDMR-5-46936	2
chr16	52658289	52659309	MajorDMR-5-46937	5
chr16	52663231	52664501	MajorDMR-5-46938	11
chr16	52669441	52669473	MajorDMR-5-46939	3
chr16	52749060	52749106	MajorDMR-5-46940	2
chr16	52761535	52761624	MajorDMR-5-46941	2
chr16	52798336	52798670	MajorDMR-5-46942	8
chr16	52823982	52824165	MajorDMR-5-46943	2
chr16	52835193	52835541	MajorDMR-5-46944	4
chr16	52952220	52952271	MajorDMR-5-46945	2
chr16	52987276	52987425	MajorDMR-5-46946	2
chr16	52999945	53000449	MajorDMR-5-46947	6
chr16	53025902	53026230	MajorDMR-5-46948	8
chr16	53076850	53076903	MajorDMR-5-46949	4
chr16	53077456	53077821	MajorDMR-5-46950	5
chr16	53106506	53107207	MajorDMR-5-46951	14
chr16	53113236	53113306	MajorDMR-5-46952	2
chr16	53113939	53114261	MajorDMR-5-46953	4
chr16	53140593	53140890	MajorDMR-5-46954	3
chr16	53171312	53171331	MajorDMR-5-46955	2
chr16	53222785	53222998	MajorDMR-5-46956	2
chr16	53224281	53224429	MajorDMR-5-46957	4
chr16	53232610	53232743	MajorDMR-5-46958	2
chr16	53258912	53259275	MajorDMR-5-46959	2
chr16	53375391	53376035	MajorDMR-5-46960	5
chr16	53479492	53480311	MajorDMR-5-46961	6
chr16	53514885	53515707	MajorDMR-5-46962	5
chr16	53517783	53518473	MajorDMR-5-46963	5
chr16	53529037	53529186	MajorDMR-5-46964	3
chr16	53535103	53535168	MajorDMR-5-46965	2
chr16	53568627	53568631	MajorDMR-5-46966	2
chr16	53610359	53610412	MajorDMR-5-46967	3
chr16	53631748	53632230	MajorDMR-5-46968	2
chr16	53633039	53633123	MajorDMR-5-46969	2
chr16	53676228	53676254	MajorDMR-5-46970	2
chr16	53677691	53677969	MajorDMR-5-46971	2
chr16	53763093	53763170	MajorDMR-5-46972	2
chr16	53778121	53779239	MajorDMR-5-46973	8
chr16	53848331	53848811	MajorDMR-5-46974	4
chr16	53849941	53850707	MajorDMR-5-46975	4
chr16	53857059	53858843	MajorDMR-5-46976	20
chr16	53859805	53859939	MajorDMR-5-46977	3
chr16	53860650	53861107	MajorDMR-5-46978	3
chr16	53863275	53863321	MajorDMR-5-46979	2
chr16	53866540	53867028	MajorDMR-5-46980	2
chr16	53889688	53890330	MajorDMR-5-46981	5
chr16	53926520	53926526	MajorDMR-5-46982	2
chr16	53928977	53929906	MajorDMR-5-46983	6
chr16	53930418	53931302	MajorDMR-5-46984	9
chr16	54001223	54002872	MajorDMR-5-46985	10
chr16	54006588	54006931	MajorDMR-5-46986	2
chr16	54020131	54020279	MajorDMR-5-46987	2
chr16	54092450	54092893	MajorDMR-5-46988	2
chr16	54115539	54115633	MajorDMR-5-46989	2
chr16	54157332	54157976	MajorDMR-5-46990	8
chr16	54163074	54163080	MajorDMR-5-46991	2
chr16	54176942	54177128	MajorDMR-5-46992	4
chr16	54201919	54202002	MajorDMR-5-46993	3
chr16	54234317	54234736	MajorDMR-5-46994	3
chr16	54244546	54244673	MajorDMR-5-46995	6
chr16	54446153	54446246	MajorDMR-5-46996	4
chr16	54460115	54460742	MajorDMR-5-46997	7
chr16	54527441	54527598	MajorDMR-5-46998	2
chr16	54536225	54537312	MajorDMR-5-46999	14
chr16	54540099	54540479	MajorDMR-5-47000	10
chr16	54558563	54559038	MajorDMR-5-47001	3
chr16	54603012	54603163	MajorDMR-5-47002	2
chr16	54650834	54651193	MajorDMR-5-47003	3
chr16	54685258	54685884	MajorDMR-5-47004	14
chr16	54686860	54687136	MajorDMR-5-47005	3
chr16	54689087	54689661	MajorDMR-5-47006	10
chr16	54753712	54754145	MajorDMR-5-47007	9
chr16	54844048	54844074	MajorDMR-5-47008	2
chr16	54892177	54892397	MajorDMR-5-47009	2
chr16	54893147	54893288	MajorDMR-5-47010	4
chr16	54951628	54951685	MajorDMR-5-47011	2
chr16	55069958	55069963	MajorDMR-5-47012	2
chr16	55237060	55237291	MajorDMR-5-47013	11
chr16	55405592	55405654	MajorDMR-5-47014	5
chr16	55534147	55534403	MajorDMR-5-47015	4
chr16	55660494	55660563	MajorDMR-5-47016	4
chr16	55780106	55780389	MajorDMR-5-47017	4
chr16	55816557	55817184	MajorDMR-5-47018	4
chr16	55873179	55873269	MajorDMR-5-47019	2
chr16	55893417	55893483	MajorDMR-5-47020	2
chr16	55945144	55945566	MajorDMR-5-47021	3
chr16	55948732	55948844	MajorDMR-5-47022	2
chr16	55982283	55982365	MajorDMR-5-47023	3
chr16	56015680	56015704	MajorDMR-5-47024	2
chr16	56027031	56027864	MajorDMR-5-47025	6
chr16	56045884	56046273	MajorDMR-5-47026	2
chr16	56084701	56085132	MajorDMR-5-47027	7
chr16	56110025	56110038	MajorDMR-5-47028	2
chr16	56170608	56171576	MajorDMR-5-47029	11
chr16	56223209	56223588	MajorDMR-5-47030	2
chr16	56244290	56244459	MajorDMR-5-47031	2
chr16	56252305	56252820	MajorDMR-5-47032	4
chr16	56256653	56256828	MajorDMR-5-47033	3
chr16	56286433	56286579	MajorDMR-5-47034	3
chr16	56292933	56292993	MajorDMR-5-47035	2
chr16	56294578	56295012	MajorDMR-5-47036	2
chr16	56296158	56296177	MajorDMR-5-47037	3
chr16	56299432	56299689	MajorDMR-5-47038	4
chr16	56303981	56304381	MajorDMR-5-47039	5
chr16	56312385	56312926	MajorDMR-5-47040	3
chr16	56322956	56323359	MajorDMR-5-47041	4
chr16	56324541	56324579	MajorDMR-5-47042	2
chr16	56331376	56332128	MajorDMR-5-47043	7
chr16	56342654	56342709	MajorDMR-5-47044	2
chr16	56358896	56359073	MajorDMR-5-47045	2
chr16	56361410	56361670	MajorDMR-5-47046	4
chr16	56364597	56366507	MajorDMR-5-47047	10
chr16	56370651	56370709	MajorDMR-5-47048	5
chr16	56371698	56371933	MajorDMR-5-47049	7
chr16	56377681	56378098	MajorDMR-5-47050	13
chr16	56378856	56379168	MajorDMR-5-47051	6
chr16	56380193	56380235	MajorDMR-5-47052	3
chr16	56384777	56385326	MajorDMR-5-47053	13
chr16	56387440	56387501	MajorDMR-5-47054	2
chr16	56388684	56389330	MajorDMR-5-47055	11
chr16	56396323	56396548	MajorDMR-5-47056	7
chr16	56407400	56407838	MajorDMR-5-47057	4
chr16	56424299	56424461	MajorDMR-5-47058	2
chr16	56429174	56429291	MajorDMR-5-47059	2
chr16	56432669	56434889	MajorDMR-5-47060	11
chr16	56498329	56498605	MajorDMR-5-47061	3
chr16	56505316	56505352	MajorDMR-5-47062	2
chr16	56538495	56538544	MajorDMR-5-47063	2
chr16	56539174	56540458	MajorDMR-5-47064	9
chr16	56551754	56551771	MajorDMR-5-47065	2
chr16	56615995	56616512	MajorDMR-5-47066	3
chr16	56624038	56624814	MajorDMR-5-47067	11
chr16	56626779	56627321	MajorDMR-5-47068	5
chr16	56651494	56651516	MajorDMR-5-47069	2
chr16	56667820	56668727	MajorDMR-5-47070	4
chr16	56670362	56670831	MajorDMR-5-47071	8
chr16	56684698	56684806	MajorDMR-5-47072	2
chr16	56703763	56703789	MajorDMR-5-47073	2
chr16	56709687	56710036	MajorDMR-5-47074	3
chr16	56778855	56779079	MajorDMR-5-47075	2
chr16	56783415	56783529	MajorDMR-5-47076	3
chr16	56792884	56792922	MajorDMR-5-47077	2
chr16	56944726	56945070	MajorDMR-5-47078	6
chr16	56969298	56969987	MajorDMR-5-47079	6
chr16	56972422	56972462	MajorDMR-5-47080	2
chr16	56973031	56973312	MajorDMR-5-47081	5
chr16	56980882	56981820	MajorDMR-5-47082	6
chr16	57007386	57007512	MajorDMR-5-47083	3
chr16	57043300	57043820	MajorDMR-5-47084	8
chr16	57050408	57050429	MajorDMR-5-47085	2
chr16	57175586	57175596	MajorDMR-5-47086	2
chr16	57176140	57176669	MajorDMR-5-47087	13
chr16	57180021	57180263	MajorDMR-5-47088	12
chr16	57184989	57185017	MajorDMR-5-47089	2
chr16	57195038	57195313	MajorDMR-5-47090	3
chr16	57197940	57198699	MajorDMR-5-47091	3
chr16	57236427	57236473	MajorDMR-5-47092	2
chr16	57363959	57364113	MajorDMR-5-47093	3
chr16	57365074	57365269	MajorDMR-5-47094	3
chr16	57389226	57389681	MajorDMR-5-47095	9
chr16	57405427	57405451	MajorDMR-5-47096	2
chr16	57408536	57409373	MajorDMR-5-47097	10
chr16	57410524	57410960	MajorDMR-5-47098	5
chr16	57412252	57413978	MajorDMR-5-47099	14
chr16	57415348	57416606	MajorDMR-5-47100	7
chr16	57418097	57418273	MajorDMR-5-47101	3
chr16	57419635	57421060	MajorDMR-5-47102	19
chr16	57425797	57425826	MajorDMR-5-47103	3
chr16	57433764	57434088	MajorDMR-5-47104	11
chr16	57435123	57435767	MajorDMR-5-47105	11
chr16	57437944	57438576	MajorDMR-5-47106	16
chr16	57439279	57439429	MajorDMR-5-47107	3
chr16	57452007	57452561	MajorDMR-5-47108	4
chr16	57499294	57499368	MajorDMR-5-47109	2
chr16	57507081	57508089	MajorDMR-5-47110	12
chr16	57517900	57518227	MajorDMR-5-47111	11
chr16	57518834	57519107	MajorDMR-5-47112	6
chr16	57537365	57537633	MajorDMR-5-47113	6
chr16	57550053	57550679	MajorDMR-5-47114	11
chr16	57563253	57563325	MajorDMR-5-47115	7
chr16	57582027	57582498	MajorDMR-5-47116	6
chr16	57610662	57610667	MajorDMR-5-47117	2
chr16	57612997	57613246	MajorDMR-5-47118	2
chr16	57643181	57643974	MajorDMR-5-47119	11
chr16	57645750	57645947	MajorDMR-5-47120	4
chr16	57662677	57662786	MajorDMR-5-47121	2
chr16	57666174	57666809	MajorDMR-5-47122	4
chr16	57709930	57710431	MajorDMR-5-47123	6
chr16	57714624	57715634	MajorDMR-5-47124	12
chr16	57735936	57736366	MajorDMR-5-47125	10
chr16	57746608	57746779	MajorDMR-5-47126	6
chr16	57768462	57768591	MajorDMR-5-47127	3
chr16	57771194	57771667	MajorDMR-5-47128	3
chr16	57773123	57776721	MajorDMR-5-47129	41
chr16	57778518	57780779	MajorDMR-5-47130	24
chr16	57781385	57782016	MajorDMR-5-47131	9
chr16	57782693	57782966	MajorDMR-5-47132	6
chr16	57784975	57785122	MajorDMR-5-47133	6
chr16	57786414	57787016	MajorDMR-5-47134	7
chr16	57789122	57790312	MajorDMR-5-47135	23
chr16	57792227	57792965	MajorDMR-5-47136	26
chr16	57793640	57793661	MajorDMR-5-47137	2
chr16	57794954	57795617	MajorDMR-5-47138	20
chr16	57798204	57798351	MajorDMR-5-47139	2
chr16	57802580	57802837	MajorDMR-5-47140	5
chr16	57803854	57803906	MajorDMR-5-47141	3
chr16	57807302	57807739	MajorDMR-5-47142	5
chr16	57813289	57813496	MajorDMR-5-47143	3
chr16	57821146	57821213	MajorDMR-5-47144	2
chr16	57836917	57837310	MajorDMR-5-47145	7
chr16	57842982	57844007	MajorDMR-5-47146	15
chr16	57850133	57850641	MajorDMR-5-47147	12
chr16	57868998	57869141	MajorDMR-5-47148	2
chr16	57872177	57872387	MajorDMR-5-47149	3
chr16	57880541	57880614	MajorDMR-5-47150	2
chr16	57977370	57978219	MajorDMR-5-47151	13
chr16	58019693	58019894	MajorDMR-5-47152	3
chr16	58036484	58036537	MajorDMR-5-47153	5
chr16	58050875	58051136	MajorDMR-5-47154	3
chr16	58056966	58057663	MajorDMR-5-47155	4
chr16	58090503	58090512	MajorDMR-5-47156	2
chr16	58115825	58116023	MajorDMR-5-47157	3
chr16	58117276	58117474	MajorDMR-5-47158	6
chr16	58192203	58192985	MajorDMR-5-47159	5
chr16	58215734	58215744	MajorDMR-5-47160	2
chr16	58284465	58284709	MajorDMR-5-47161	4
chr16	58288934	58290027	MajorDMR-5-47162	11
chr16	58300100	58300568	MajorDMR-5-47163	3
chr16	58352232	58352426	MajorDMR-5-47164	6
chr16	58358527	58359813	MajorDMR-5-47165	9
chr16	58360335	58361076	MajorDMR-5-47166	8
chr16	58365119	58365130	MajorDMR-5-47167	2
chr16	58373405	58373808	MajorDMR-5-47168	3
chr16	58377394	58377893	MajorDMR-5-47169	5
chr16	58379222	58381994	MajorDMR-5-47170	36
chr16	58382729	58383112	MajorDMR-5-47171	7
chr16	58384503	58384687	MajorDMR-5-47172	4
chr16	58403366	58404003	MajorDMR-5-47173	8
chr16	58410010	58410854	MajorDMR-5-47174	5
chr16	58419216	58419522	MajorDMR-5-47175	3
chr16	58439176	58440471	MajorDMR-5-47176	12
chr16	58453242	58453856	MajorDMR-5-47177	12
chr16	58456667	58457171	MajorDMR-5-47178	7
chr16	58462629	58462650	MajorDMR-5-47179	2
chr16	58469776	58470569	MajorDMR-5-47180	9
chr16	58473365	58474674	MajorDMR-5-47181	10
chr16	58496103	58496771	MajorDMR-5-47182	8
chr16	58499486	58500117	MajorDMR-5-47183	11
chr16	58502610	58503652	MajorDMR-5-47184	11
chr16	58505269	58505575	MajorDMR-5-47185	4
chr16	58518909	58519366	MajorDMR-5-47186	6
chr16	58521417	58521536	MajorDMR-5-47187	3
chr16	58525071	58526607	MajorDMR-5-47188	10
chr16	58527373	58528165	MajorDMR-5-47189	14
chr16	58530204	58530869	MajorDMR-5-47190	3
chr16	58532871	58533552	MajorDMR-5-47191	4
chr16	58535987	58539369	MajorDMR-5-47192	40
chr16	58539904	58543346	MajorDMR-5-47193	31
chr16	58544109	58545537	MajorDMR-5-47194	25
chr16	58546454	58546811	MajorDMR-5-47195	6
chr16	58547729	58548412	MajorDMR-5-47196	6
chr16	58550394	58550399	MajorDMR-5-47197	2
chr16	58576719	58576723	MajorDMR-5-47198	2
chr16	58593646	58593927	MajorDMR-5-47199	5
chr16	58621056	58621078	MajorDMR-5-47200	2
chr16	58698639	58698645	MajorDMR-5-47201	2
chr16	58730923	58731718	MajorDMR-5-47202	12
chr16	58733191	58733707	MajorDMR-5-47203	10
chr16	58737480	58737593	MajorDMR-5-47204	3
chr16	58740947	58741310	MajorDMR-5-47205	7
chr16	58742230	58742502	MajorDMR-5-47206	5
chr16	58745816	58745926	MajorDMR-5-47207	4
chr16	58755255	58755421	MajorDMR-5-47208	2
chr16	58762676	58763194	MajorDMR-5-47209	7
chr16	58764703	58765276	MajorDMR-5-47210	7
chr16	58766410	58766866	MajorDMR-5-47211	4
chr16	58789142	58789148	MajorDMR-5-47212	2
chr16	58789911	58790120	MajorDMR-5-47213	5
chr16	58799945	58800225	MajorDMR-5-47214	2
chr16	58801315	58801814	MajorDMR-5-47215	3
chr16	58830775	58831516	MajorDMR-5-47216	8
chr16	58865546	58865585	MajorDMR-5-47217	2
chr16	58915732	58915824	MajorDMR-5-47218	2
chr16	58921954	58923861	MajorDMR-5-47219	10
chr16	58965482	58965593	MajorDMR-5-47220	4
chr16	58986914	58987185	MajorDMR-5-47221	2
chr16	59004638	59005072	MajorDMR-5-47222	2
chr16	59031442	59031451	MajorDMR-5-47223	2
chr16	59043203	59043233	MajorDMR-5-47224	2
chr16	59142497	59143226	MajorDMR-5-47225	7
chr16	59153399	59153476	MajorDMR-5-47226	2
chr16	59160879	59160985	MajorDMR-5-47227	3
chr16	59197476	59197529	MajorDMR-5-47228	2
chr16	59241432	59241488	MajorDMR-5-47229	2
chr16	59245429	59245487	MajorDMR-5-47230	2
chr16	59247176	59247542	MajorDMR-5-47231	3
chr16	59275091	59275192	MajorDMR-5-47232	2
chr16	59276598	59276921	MajorDMR-5-47233	5
chr16	59335426	59335782	MajorDMR-5-47234	3
chr16	59362710	59362891	MajorDMR-5-47235	3
chr16	59363915	59364332	MajorDMR-5-47236	3
chr16	59412930	59413279	MajorDMR-5-47237	8
chr16	59916140	59916298	MajorDMR-5-47238	3
chr16	59918863	59919685	MajorDMR-5-47239	6
chr16	59920554	59920884	MajorDMR-5-47240	5
chr16	59943295	59943896	MajorDMR-5-47241	6
chr16	59954331	59954695	MajorDMR-5-47242	2
chr16	60063272	60063482	MajorDMR-5-47243	2
chr16	60065354	60065684	MajorDMR-5-47244	5
chr16	60098666	60099856	MajorDMR-5-47245	8
chr16	60124689	60124705	MajorDMR-5-47246	2
chr16	60125606	60125785	MajorDMR-5-47247	2
chr16	60146676	60146807	MajorDMR-5-47248	2
chr16	60149757	60149806	MajorDMR-5-47249	2
chr16	60155508	60156416	MajorDMR-5-47250	9
chr16	60156997	60157647	MajorDMR-5-47251	4
chr16	60197689	60197953	MajorDMR-5-47252	3
chr16	60232984	60233139	MajorDMR-5-47253	2
chr16	60333537	60333681	MajorDMR-5-47254	3
chr16	60381558	60382304	MajorDMR-5-47255	7
chr16	60397432	60397560	MajorDMR-5-47256	4
chr16	60402236	60402406	MajorDMR-5-47257	4
chr16	60429524	60430537	MajorDMR-5-47258	9
chr16	60479866	60480460	MajorDMR-5-47259	11
chr16	60484636	60485672	MajorDMR-5-47260	6
chr16	60661325	60661495	MajorDMR-5-47261	5
chr16	60669161	60669566	MajorDMR-5-47262	3
chr16	60689684	60689835	MajorDMR-5-47263	2
chr16	60700328	60700428	MajorDMR-5-47264	2
chr16	60717953	60718531	MajorDMR-5-47265	3
chr16	60765437	60765836	MajorDMR-5-47266	3
chr16	60810269	60810536	MajorDMR-5-47267	3
chr16	60843527	60844065	MajorDMR-5-47268	3
chr16	60845054	60845194	MajorDMR-5-47269	4
chr16	60849082	60849161	MajorDMR-5-47270	2
chr16	60867974	60868098	MajorDMR-5-47271	2
chr16	60870818	60870873	MajorDMR-5-47272	2
chr16	60878815	60879040	MajorDMR-5-47273	4
chr16	60925431	60925763	MajorDMR-5-47274	5
chr16	60982601	60982744	MajorDMR-5-47275	2
chr16	60983876	60984277	MajorDMR-5-47276	10
chr16	61011506	61012311	MajorDMR-5-47277	8
chr16	61020482	61020621	MajorDMR-5-47278	2
chr16	61021156	61021295	MajorDMR-5-47279	2
chr16	61035720	61037154	MajorDMR-5-47280	8
chr16	61040052	61040147	MajorDMR-5-47281	2
chr16	61095991	61096126	MajorDMR-5-47282	2
chr16	61122541	61122681	MajorDMR-5-47283	2
chr16	61271703	61271923	MajorDMR-5-47284	3
chr16	61305450	61305913	MajorDMR-5-47285	3
chr16	61318275	61319268	MajorDMR-5-47286	6
chr16	61321710	61322109	MajorDMR-5-47287	3
chr16	61328219	61328745	MajorDMR-5-47288	21
chr16	61330714	61330869	MajorDMR-5-47289	4
chr16	61338692	61338928	MajorDMR-5-47290	4
chr16	61342813	61343134	MajorDMR-5-47291	2
chr16	61368126	61368160	MajorDMR-5-47292	2
chr16	61400850	61401133	MajorDMR-5-47293	2
chr16	61404387	61405583	MajorDMR-5-47294	8
chr16	61448857	61449355	MajorDMR-5-47295	9
chr16	61500866	61501126	MajorDMR-5-47296	8
chr16	61518576	61518899	MajorDMR-5-47297	6
chr16	61547780	61548336	MajorDMR-5-47298	6
chr16	61576502	61576538	MajorDMR-5-47299	2
chr16	61583011	61583021	MajorDMR-5-47300	2
chr16	61592151	61592881	MajorDMR-5-47301	4
chr16	61598651	61599619	MajorDMR-5-47302	8
chr16	61623208	61623409	MajorDMR-5-47303	3
chr16	61640647	61641241	MajorDMR-5-47304	3
chr16	61649195	61649719	MajorDMR-5-47305	3
chr16	61694558	61694766	MajorDMR-5-47306	4
chr16	61703026	61703784	MajorDMR-5-47307	11
chr16	61710813	61711504	MajorDMR-5-47308	7
chr16	61713800	61714182	MajorDMR-5-47309	4
chr16	61719846	61720497	MajorDMR-5-47310	7
chr16	61721708	61722394	MajorDMR-5-47311	6
chr16	61723915	61724970	MajorDMR-5-47312	4
chr16	61743402	61744220	MajorDMR-5-47313	4
chr16	61760495	61761099	MajorDMR-5-47314	8
chr16	61766711	61766843	MajorDMR-5-47315	2
chr16	61792851	61792996	MajorDMR-5-47316	4
chr16	61817863	61817908	MajorDMR-5-47317	2
chr16	61826555	61826917	MajorDMR-5-47318	4
chr16	61838129	61838310	MajorDMR-5-47319	4
chr16	61855160	61855385	MajorDMR-5-47320	2
chr16	61859814	61859965	MajorDMR-5-47321	2
chr16	61863428	61863613	MajorDMR-5-47322	2
chr16	61865282	61866133	MajorDMR-5-47323	6
chr16	61869102	61869657	MajorDMR-5-47324	5
chr16	61870561	61870770	MajorDMR-5-47325	4
chr16	61871664	61872939	MajorDMR-5-47326	5
chr16	61891003	61891126	MajorDMR-5-47327	5
chr16	61898952	61899418	MajorDMR-5-47328	5
chr16	61903882	61904240	MajorDMR-5-47329	6
chr16	61909187	61909692	MajorDMR-5-47330	8
chr16	61911690	61911879	MajorDMR-5-47331	2
chr16	61914214	61914255	MajorDMR-5-47332	2
chr16	61915672	61916542	MajorDMR-5-47333	11
chr16	61919264	61919475	MajorDMR-5-47334	4
chr16	61921930	61922064	MajorDMR-5-47335	2
chr16	61925610	61925831	MajorDMR-5-47336	4
chr16	61940227	61940259	MajorDMR-5-47337	2
chr16	61942694	61943907	MajorDMR-5-47338	9
chr16	61944707	61944715	MajorDMR-5-47339	2
chr16	61945342	61945429	MajorDMR-5-47340	3
chr16	61949902	61950463	MajorDMR-5-47341	9
chr16	61952436	61952690	MajorDMR-5-47342	15
chr16	61967857	61968196	MajorDMR-5-47343	5
chr16	61970330	61970433	MajorDMR-5-47344	2
chr16	61978101	61978267	MajorDMR-5-47345	2
chr16	61979203	61979382	MajorDMR-5-47346	4
chr16	61991262	61991648	MajorDMR-5-47347	4
chr16	61995172	61995304	MajorDMR-5-47348	4
chr16	61996552	61996607	MajorDMR-5-47349	2
chr16	62002758	62003577	MajorDMR-5-47350	7
chr16	62005166	62006383	MajorDMR-5-47351	9
chr16	62024754	62025864	MajorDMR-5-47352	13
chr16	62043268	62043591	MajorDMR-5-47353	3
chr16	62044274	62044413	MajorDMR-5-47354	4
chr16	62046084	62046402	MajorDMR-5-47355	2
chr16	62058249	62058594	MajorDMR-5-47356	3
chr16	62065358	62066721	MajorDMR-5-47357	12
chr16	62072833	62073122	MajorDMR-5-47358	2
chr16	62080685	62080708	MajorDMR-5-47359	2
chr16	62081294	62081423	MajorDMR-5-47360	2
chr16	62094606	62095454	MajorDMR-5-47361	8
chr16	62125541	62125629	MajorDMR-5-47362	2
chr16	62172620	62172626	MajorDMR-5-47363	2
chr16	62254683	62255639	MajorDMR-5-47364	11
chr16	62258688	62259336	MajorDMR-5-47365	10
chr16	62280851	62280973	MajorDMR-5-47366	2
chr16	62283010	62283076	MajorDMR-5-47367	3
chr16	62332235	62332431	MajorDMR-5-47368	3
chr16	62343943	62344453	MajorDMR-5-47369	4
chr16	62355319	62356426	MajorDMR-5-47370	5
chr16	62389244	62389373	MajorDMR-5-47371	2
chr16	62490934	62491096	MajorDMR-5-47372	3
chr16	62493910	62494589	MajorDMR-5-47373	6
chr16	62515425	62515865	MajorDMR-5-47374	2
chr16	62547904	62548010	MajorDMR-5-47375	3
chr16	62559086	62559101	MajorDMR-5-47376	2
chr16	62560737	62561050	MajorDMR-5-47377	5
chr16	62574632	62574640	MajorDMR-5-47378	2
chr16	62595969	62596017	MajorDMR-5-47379	3
chr16	62599000	62599072	MajorDMR-5-47380	2
chr16	62603140	62604073	MajorDMR-5-47381	12
chr16	62614080	62614259	MajorDMR-5-47382	2
chr16	62635550	62636176	MajorDMR-5-47383	5
chr16	62640906	62640986	MajorDMR-5-47384	2
chr16	62659065	62659706	MajorDMR-5-47385	4
chr16	62687459	62687464	MajorDMR-5-47386	2
chr16	62709565	62710701	MajorDMR-5-47387	8
chr16	62735521	62735618	MajorDMR-5-47388	3
chr16	62743620	62743802	MajorDMR-5-47389	5
chr16	62767428	62767607	MajorDMR-5-47390	3
chr16	62774181	62774444	MajorDMR-5-47391	3
chr16	62775803	62776010	MajorDMR-5-47392	3
chr16	62781655	62782806	MajorDMR-5-47393	8
chr16	62796069	62796652	MajorDMR-5-47394	4
chr16	62893253	62893864	MajorDMR-5-47395	4
chr16	62951017	62951399	MajorDMR-5-47396	7
chr16	62963661	62963740	MajorDMR-5-47397	3
chr16	62970236	62970270	MajorDMR-5-47398	2
chr16	62984173	62984429	MajorDMR-5-47399	4
chr16	63016460	63016485	MajorDMR-5-47400	3
chr16	63033581	63034076	MajorDMR-5-47401	3
chr16	63091325	63091636	MajorDMR-5-47402	3
chr16	63098811	63099481	MajorDMR-5-47403	5
chr16	63115339	63115769	MajorDMR-5-47404	4
chr16	63142841	63143221	MajorDMR-5-47405	2
chr16	63285460	63286028	MajorDMR-5-47406	5
chr16	63320313	63320816	MajorDMR-5-47407	2
chr16	63324160	63324222	MajorDMR-5-47408	2
chr16	63443551	63443555	MajorDMR-5-47409	2
chr16	63512159	63512233	MajorDMR-5-47410	2
chr16	63626953	63627771	MajorDMR-5-47411	4
chr16	63630176	63630619	MajorDMR-5-47412	2
chr16	63652869	63653248	MajorDMR-5-47413	3
chr16	63850108	63850588	MajorDMR-5-47414	4
chr16	63882253	63882374	MajorDMR-5-47415	2
chr16	63911312	63912447	MajorDMR-5-47416	6
chr16	63915455	63915626	MajorDMR-5-47417	2
chr16	63935009	63935053	MajorDMR-5-47418	2
chr16	63935887	63936256	MajorDMR-5-47419	5
chr16	63980728	63981078	MajorDMR-5-47420	5
chr16	64045045	64047100	MajorDMR-5-47421	10
chr16	64057423	64058520	MajorDMR-5-47422	10
chr16	64098567	64098672	MajorDMR-5-47423	2
chr16	64108660	64108978	MajorDMR-5-47424	2
chr16	64119271	64119747	MajorDMR-5-47425	7
chr16	64150931	64151048	MajorDMR-5-47426	3
chr16	64179616	64179725	MajorDMR-5-47427	2
chr16	64201562	64201598	MajorDMR-5-47428	2
chr16	64202185	64202357	MajorDMR-5-47429	2
chr16	64205432	64206534	MajorDMR-5-47430	6
chr16	64237126	64237666	MajorDMR-5-47431	7
chr16	64255268	64255756	MajorDMR-5-47432	2
chr16	64275266	64275318	MajorDMR-5-47433	3
chr16	64276535	64277591	MajorDMR-5-47434	20
chr16	64300780	64301123	MajorDMR-5-47435	2
chr16	64324470	64324964	MajorDMR-5-47436	6
chr16	64333927	64334392	MajorDMR-5-47437	3
chr16	64336082	64336344	MajorDMR-5-47438	2
chr16	64424293	64425290	MajorDMR-5-47439	7
chr16	64432714	64433043	MajorDMR-5-47440	3
chr16	64440167	64440599	MajorDMR-5-47441	2
chr16	64445213	64446145	MajorDMR-5-47442	8
chr16	64450119	64450767	MajorDMR-5-47443	5
chr16	64566091	64566833	MajorDMR-5-47444	9
chr16	64577095	64577522	MajorDMR-5-47445	3
chr16	64583212	64583630	MajorDMR-5-47446	7
chr16	64651729	64651903	MajorDMR-5-47447	2
chr16	64663667	64663854	MajorDMR-5-47448	2
chr16	64672697	64673200	MajorDMR-5-47449	3
chr16	64710869	64710909	MajorDMR-5-47450	2
chr16	64737711	64738398	MajorDMR-5-47451	4
chr16	64746012	64746299	MajorDMR-5-47452	3
chr16	64758594	64759193	MajorDMR-5-47453	7
chr16	64805251	64805487	MajorDMR-5-47454	13
chr16	64875831	64876109	MajorDMR-5-47455	5
chr16	64887305	64887557	MajorDMR-5-47456	3
chr16	64897927	64898158	MajorDMR-5-47457	4
chr16	64899340	64899660	MajorDMR-5-47458	2
chr16	64980649	64980920	MajorDMR-5-47459	3
chr16	64991229	64991501	MajorDMR-5-47460	3
chr16	64997632	64998125	MajorDMR-5-47461	2
chr16	65011187	65011394	MajorDMR-5-47462	3
chr16	65021166	65021245	MajorDMR-5-47463	2
chr16	65022098	65022756	MajorDMR-5-47464	4
chr16	65043800	65043815	MajorDMR-5-47465	2
chr16	65078528	65078942	MajorDMR-5-47466	2
chr16	65083684	65083860	MajorDMR-5-47467	2
chr16	65088026	65088248	MajorDMR-5-47468	4
chr16	65093924	65093959	MajorDMR-5-47469	4
chr16	65099046	65099370	MajorDMR-5-47470	6
chr16	65101320	65101335	MajorDMR-5-47471	2
chr16	65106284	65106370	MajorDMR-5-47472	2
chr16	65109970	65110678	MajorDMR-5-47473	5
chr16	65117882	65118160	MajorDMR-5-47474	5
chr16	65120231	65120491	MajorDMR-5-47475	3
chr16	65124478	65124954	MajorDMR-5-47476	5
chr16	65148463	65148605	MajorDMR-5-47477	5
chr16	65158104	65159614	MajorDMR-5-47478	11
chr16	65215037	65215179	MajorDMR-5-47479	2
chr16	65300854	65301299	MajorDMR-5-47480	3
chr16	65343379	65343794	MajorDMR-5-47481	5
chr16	65344365	65344699	MajorDMR-5-47482	3
chr16	65365001	65365078	MajorDMR-5-47483	5
chr16	65378762	65379081	MajorDMR-5-47484	2
chr16	65380854	65381141	MajorDMR-5-47485	3
chr16	65383409	65383536	MajorDMR-5-47486	2
chr16	65384127	65384340	MajorDMR-5-47487	4
chr16	65386956	65387055	MajorDMR-5-47488	2
chr16	65406716	65407332	MajorDMR-5-47489	7
chr16	65430757	65430791	MajorDMR-5-47490	2
chr16	65431329	65431417	MajorDMR-5-47491	2
chr16	65440146	65441292	MajorDMR-5-47492	9
chr16	65445545	65445705	MajorDMR-5-47493	2
chr16	65450395	65450929	MajorDMR-5-47494	8
chr16	65480270	65481568	MajorDMR-5-47495	11
chr16	65491996	65492301	MajorDMR-5-47496	2
chr16	65531718	65531966	MajorDMR-5-47497	4
chr16	65548808	65548846	MajorDMR-5-47498	2
chr16	65572927	65573219	MajorDMR-5-47499	3
chr16	65604195	65604603	MajorDMR-5-47500	2
chr16	65613387	65613483	MajorDMR-5-47501	2
chr16	65643270	65643411	MajorDMR-5-47502	3
chr16	65658288	65658861	MajorDMR-5-47503	6
chr16	65663746	65663940	MajorDMR-5-47504	5
chr16	65694416	65694442	MajorDMR-5-47505	2
chr16	65725822	65725853	MajorDMR-5-47506	2
chr16	65736701	65737161	MajorDMR-5-47507	6
chr16	65759287	65760054	MajorDMR-5-47508	6
chr16	65761105	65761214	MajorDMR-5-47509	2
chr16	65770808	65771310	MajorDMR-5-47510	3
chr16	65772463	65772687	MajorDMR-5-47511	3
chr16	65784586	65784788	MajorDMR-5-47512	3
chr16	65820876	65821365	MajorDMR-5-47513	3
chr16	65831002	65831536	MajorDMR-5-47514	5
chr16	65842208	65843027	MajorDMR-5-47515	9
chr16	65864032	65864449	MajorDMR-5-47516	3
chr16	65871527	65872156	MajorDMR-5-47517	6
chr16	65872785	65873128	MajorDMR-5-47518	6
chr16	65875024	65875062	MajorDMR-5-47519	2
chr16	65879177	65880223	MajorDMR-5-47520	7
chr16	65922109	65922303	MajorDMR-5-47521	5
chr16	65930922	65931129	MajorDMR-5-47522	2
chr16	65957211	65957953	MajorDMR-5-47523	9
chr16	65986489	65986806	MajorDMR-5-47524	2
chr16	65987308	65987541	MajorDMR-5-47525	2
chr16	65994101	65994398	MajorDMR-5-47526	4
chr16	65994933	65995105	MajorDMR-5-47527	2
chr16	66035208	66035230	MajorDMR-5-47528	2
chr16	66035909	66036405	MajorDMR-5-47529	5
chr16	66038808	66038933	MajorDMR-5-47530	3
chr16	66039473	66039650	MajorDMR-5-47531	3
chr16	66070594	66070765	MajorDMR-5-47532	3
chr16	66098558	66098668	MajorDMR-5-47533	2
chr16	66099296	66099704	MajorDMR-5-47534	2
chr16	66103656	66103726	MajorDMR-5-47535	2
chr16	66106593	66106879	MajorDMR-5-47536	3
chr16	66116004	66116168	MajorDMR-5-47537	2
chr16	66132011	66134151	MajorDMR-5-47538	13
chr16	66141813	66142050	MajorDMR-5-47539	2
chr16	66162513	66162741	MajorDMR-5-47540	8
chr16	66165811	66165846	MajorDMR-5-47541	2
chr16	66180625	66181854	MajorDMR-5-47542	18
chr16	66188843	66190813	MajorDMR-5-47543	22
chr16	66195423	66195469	MajorDMR-5-47544	3
chr16	66196662	66196697	MajorDMR-5-47545	2
chr16	66197472	66197786	MajorDMR-5-47546	4
chr16	66198658	66199055	MajorDMR-5-47547	6
chr16	66199643	66199735	MajorDMR-5-47548	4
chr16	66223392	66225012	MajorDMR-5-47549	10
chr16	66227497	66227743	MajorDMR-5-47550	4
chr16	66233682	66234827	MajorDMR-5-47551	6
chr16	66245592	66246232	MajorDMR-5-47552	9
chr16	66257309	66257428	MajorDMR-5-47553	3
chr16	66258418	66258799	MajorDMR-5-47554	4
chr16	66303234	66304085	MajorDMR-5-47555	4
chr16	66319752	66320340	MajorDMR-5-47556	4
chr16	66338172	66338455	MajorDMR-5-47557	6
chr16	66344407	66344601	MajorDMR-5-47558	4
chr16	66350120	66350440	MajorDMR-5-47559	3
chr16	66366782	66367678	MajorDMR-5-47560	16
chr16	66382563	66382850	MajorDMR-5-47561	5
chr16	66416997	66417466	MajorDMR-5-47562	2
chr16	66435111	66435871	MajorDMR-5-47563	14
chr16	66441296	66441326	MajorDMR-5-47564	2
chr16	66463362	66463372	MajorDMR-5-47565	2
chr16	66507278	66508062	MajorDMR-5-47566	11
chr16	66523400	66523609	MajorDMR-5-47567	2
chr16	66596747	66596830	MajorDMR-5-47568	3
chr16	66615354	66615650	MajorDMR-5-47569	2
chr16	66618096	66618745	MajorDMR-5-47570	8
chr16	66642924	66642982	MajorDMR-5-47571	3
chr16	66643961	66644950	MajorDMR-5-47572	13
chr16	66648059	66648070	MajorDMR-5-47573	2
chr16	66651647	66653761	MajorDMR-5-47574	26
chr16	66654285	66655117	MajorDMR-5-47575	15
chr16	66655763	66656468	MajorDMR-5-47576	17
chr16	66659192	66659801	MajorDMR-5-47577	5
chr16	66661243	66662056	MajorDMR-5-47578	9
chr16	66663857	66664665	MajorDMR-5-47579	27
chr16	66666627	66667584	MajorDMR-5-47580	15
chr16	66669446	66669591	MajorDMR-5-47581	6
chr16	66686484	66686823	MajorDMR-5-47582	2
chr16	66690683	66690705	MajorDMR-5-47583	2
chr16	66691219	66693443	MajorDMR-5-47584	15
chr16	66695312	66695432	MajorDMR-5-47585	2
chr16	66697406	66697549	MajorDMR-5-47586	3
chr16	66698130	66698307	MajorDMR-5-47587	3
chr16	66717739	66718115	MajorDMR-5-47588	3
chr16	66728349	66729205	MajorDMR-5-47589	13
chr16	66731498	66731516	MajorDMR-5-47590	2
chr16	66738057	66738189	MajorDMR-5-47591	2
chr16	66744535	66744582	MajorDMR-5-47592	2
chr16	66746893	66748245	MajorDMR-5-47593	17
chr16	66751085	66751320	MajorDMR-5-47594	3
chr16	66765391	66765528	MajorDMR-5-47595	2
chr16	66766293	66767405	MajorDMR-5-47596	11
chr16	66772431	66772449	MajorDMR-5-47597	2
chr16	66777997	66778665	MajorDMR-5-47598	7
chr16	66786912	66786978	MajorDMR-5-47599	2
chr16	66843602	66843829	MajorDMR-5-47600	3
chr16	66845090	66845250	MajorDMR-5-47601	6
chr16	66855450	66855717	MajorDMR-5-47602	2
chr16	66859527	66859692	MajorDMR-5-47603	5
chr16	66860394	66860575	MajorDMR-5-47604	2
chr16	66876846	66876939	MajorDMR-5-47605	5
chr16	66879273	66879327	MajorDMR-5-47606	2
chr16	66885073	66885152	MajorDMR-5-47607	4
chr16	66893728	66893922	MajorDMR-5-47608	3
chr16	66911562	66912267	MajorDMR-5-47609	7
chr16	66938343	66938875	MajorDMR-5-47610	12
chr16	66951671	66951709	MajorDMR-5-47611	3
chr16	66969701	66969769	MajorDMR-5-47612	2
chr16	66993437	66993511	MajorDMR-5-47613	3
chr16	66994147	66994585	MajorDMR-5-47614	3
chr16	67012764	67013128	MajorDMR-5-47615	3
chr16	67031033	67031950	MajorDMR-5-47616	10
chr16	67035941	67036172	MajorDMR-5-47617	5
chr16	67038162	67038209	MajorDMR-5-47618	2
chr16	67104943	67105851	MajorDMR-5-47619	7
chr16	67139775	67140020	MajorDMR-5-47620	2
chr16	67144799	67144876	MajorDMR-5-47621	5
chr16	67158697	67158769	MajorDMR-5-47622	2
chr16	67159512	67159904	MajorDMR-5-47623	2
chr16	67176227	67176285	MajorDMR-5-47624	2
chr16	67195657	67195762	MajorDMR-5-47625	3
chr16	67199334	67200039	MajorDMR-5-47626	10
chr16	67206984	67207077	MajorDMR-5-47627	4
chr16	67211730	67211791	MajorDMR-5-47628	2
chr16	67214918	67215021	MajorDMR-5-47629	3
chr16	67215844	67216077	MajorDMR-5-47630	7
chr16	67226821	67227043	MajorDMR-5-47631	4
chr16	67230529	67230659	MajorDMR-5-47632	4
chr16	67231259	67231955	MajorDMR-5-47633	6
chr16	67232913	67233640	MajorDMR-5-47634	14
chr16	67236336	67237549	MajorDMR-5-47635	14
chr16	67245404	67245829	MajorDMR-5-47636	7
chr16	67275332	67275649	MajorDMR-5-47637	4
chr16	67293742	67294027	MajorDMR-5-47638	13
chr16	67295283	67295500	MajorDMR-5-47639	3
chr16	67328856	67329328	MajorDMR-5-47640	8
chr16	67345492	67346129	MajorDMR-5-47641	5
chr16	67355374	67355788	MajorDMR-5-47642	10
chr16	67402252	67402700	MajorDMR-5-47643	5
chr16	67419043	67419591	MajorDMR-5-47644	5
chr16	67421706	67423127	MajorDMR-5-47645	21
chr16	67428080	67428766	MajorDMR-5-47646	30
chr16	67433151	67433491	MajorDMR-5-47647	12
chr16	67457330	67458040	MajorDMR-5-47648	7
chr16	67478422	67478655	MajorDMR-5-47649	11
chr16	67490711	67491084	MajorDMR-5-47650	3
chr16	67506971	67507050	MajorDMR-5-47651	4
chr16	67508612	67508739	MajorDMR-5-47652	3
chr16	67537847	67538414	MajorDMR-5-47653	7
chr16	67538940	67539174	MajorDMR-5-47654	4
chr16	67541160	67541384	MajorDMR-5-47655	5
chr16	67543925	67545023	MajorDMR-5-47656	13
chr16	67550198	67550554	MajorDMR-5-47657	5
chr16	67559407	67559459	MajorDMR-5-47658	4
chr16	67564998	67565122	MajorDMR-5-47659	2
chr16	67565824	67566102	MajorDMR-5-47660	9
chr16	67568889	67569453	MajorDMR-5-47661	6
chr16	67570218	67570380	MajorDMR-5-47662	2
chr16	67574222	67574525	MajorDMR-5-47663	9
chr16	67575778	67575839	MajorDMR-5-47664	3
chr16	67578142	67579121	MajorDMR-5-47665	21
chr16	67579889	67580206	MajorDMR-5-47666	5
chr16	67583090	67583361	MajorDMR-5-47667	4
chr16	67653894	67653918	MajorDMR-5-47668	2
chr16	67667119	67667143	MajorDMR-5-47669	2
chr16	67670695	67671021	MajorDMR-5-47670	8
chr16	67673904	67674234	MajorDMR-5-47671	6
chr16	67682559	67683065	MajorDMR-5-47672	20
chr16	67688209	67688786	MajorDMR-5-47673	16
chr16	67689751	67690171	MajorDMR-5-47674	2
chr16	67691011	67691439	MajorDMR-5-47675	2
chr16	67693141	67693258	MajorDMR-5-47676	3
chr16	67697205	67697238	MajorDMR-5-47677	2
chr16	67697847	67698316	MajorDMR-5-47678	6
chr16	67741741	67742235	MajorDMR-5-47679	6
chr16	67751820	67752009	MajorDMR-5-47680	2
chr16	67764496	67764805	MajorDMR-5-47681	8
chr16	67784381	67786034	MajorDMR-5-47682	25
chr16	67794662	67795026	MajorDMR-5-47683	3
chr16	67800228	67800403	MajorDMR-5-47684	3
chr16	67848531	67848943	MajorDMR-5-47685	9
chr16	67865526	67865867	MajorDMR-5-47686	2
chr16	67868237	67868249	MajorDMR-5-47687	2
chr16	67883851	67883857	MajorDMR-5-47688	2
chr16	67894566	67895943	MajorDMR-5-47689	7
chr16	67897574	67898212	MajorDMR-5-47690	4
chr16	67902247	67903080	MajorDMR-5-47691	10
chr16	67904920	67904924	MajorDMR-5-47692	2
chr16	67908190	67908440	MajorDMR-5-47693	4
chr16	67916717	67916729	MajorDMR-5-47694	2
chr16	67949564	67949620	MajorDMR-5-47695	2
chr16	67955781	67956242	MajorDMR-5-47696	2
chr16	67993483	67993649	MajorDMR-5-47697	4
chr16	68015952	68016376	MajorDMR-5-47698	23
chr16	68016929	68017091	MajorDMR-5-47699	5
chr16	68027563	68027941	MajorDMR-5-47700	2
chr16	68080124	68080345	MajorDMR-5-47701	3
chr16	68099723	68100878	MajorDMR-5-47702	10
chr16	68144981	68145098	MajorDMR-5-47703	2
chr16	68233783	68233867	MajorDMR-5-47704	3
chr16	68238445	68238687	MajorDMR-5-47705	4
chr16	68269366	68269762	MajorDMR-5-47706	11
chr16	68270678	68270682	MajorDMR-5-47707	2
chr16	68288876	68289319	MajorDMR-5-47708	11
chr16	68291078	68291086	MajorDMR-5-47709	2
chr16	68291658	68291684	MajorDMR-5-47710	2
chr16	68296806	68296841	MajorDMR-5-47711	3
chr16	68317979	68318010	MajorDMR-5-47712	2
chr16	68318858	68318934	MajorDMR-5-47713	4
chr16	68323652	68324208	MajorDMR-5-47714	4
chr16	68334928	68335635	MajorDMR-5-47715	4
chr16	68362192	68362354	MajorDMR-5-47716	3
chr16	68371814	68371852	MajorDMR-5-47717	5
chr16	68378591	68379171	MajorDMR-5-47718	9
chr16	68394033	68394321	MajorDMR-5-47719	6
chr16	68398318	68399183	MajorDMR-5-47720	19
chr16	68402796	68403376	MajorDMR-5-47721	5
chr16	68404629	68405102	MajorDMR-5-47722	3
chr16	68407922	68408668	MajorDMR-5-47723	11
chr16	68409262	68409327	MajorDMR-5-47724	3
chr16	68413750	68414066	MajorDMR-5-47725	5
chr16	68415043	68415514	MajorDMR-5-47726	5
chr16	68419082	68419402	MajorDMR-5-47727	4
chr16	68431981	68432688	MajorDMR-5-47728	5
chr16	68442750	68443286	MajorDMR-5-47729	5
chr16	68445518	68446580	MajorDMR-5-47730	7
chr16	68451624	68452572	MajorDMR-5-47731	6
chr16	68455059	68455306	MajorDMR-5-47732	5
chr16	68456642	68456737	MajorDMR-5-47733	3
chr16	68483119	68483555	MajorDMR-5-47734	4
chr16	68532758	68532962	MajorDMR-5-47735	5
chr16	68540535	68541146	MajorDMR-5-47736	6
chr16	68554096	68554384	MajorDMR-5-47737	11
chr16	68563231	68563614	MajorDMR-5-47738	2
chr16	68568043	68568072	MajorDMR-5-47739	2
chr16	68572663	68572744	MajorDMR-5-47740	3
chr16	68678091	68678263	MajorDMR-5-47741	2
chr16	68680357	68681429	MajorDMR-5-47742	16
chr16	68698043	68698750	MajorDMR-5-47743	5
chr16	68753991	68754582	MajorDMR-5-47744	4
chr16	68786562	68787017	MajorDMR-5-47745	9
chr16	68796623	68796685	MajorDMR-5-47746	4
chr16	68804737	68805128	MajorDMR-5-47747	14
chr16	68830039	68830588	MajorDMR-5-47748	10
chr16	68877081	68877106	MajorDMR-5-47749	3
chr16	68885311	68885924	MajorDMR-5-47750	9
chr16	68970898	68971116	MajorDMR-5-47751	2
chr16	69001251	69002257	MajorDMR-5-47752	17
chr16	69004493	69004885	MajorDMR-5-47753	11
chr16	69014635	69015268	MajorDMR-5-47754	16
chr16	69026508	69026928	MajorDMR-5-47755	12
chr16	69066946	69067580	MajorDMR-5-47756	8
chr16	69076847	69077550	MajorDMR-5-47757	15
chr16	69130978	69132419	MajorDMR-5-47758	19
chr16	69164113	69164155	MajorDMR-5-47759	2
chr16	69183740	69185350	MajorDMR-5-47760	39
chr16	69190562	69194067	MajorDMR-5-47761	29
chr16	69199890	69201337	MajorDMR-5-47762	17
chr16	69223467	69224150	MajorDMR-5-47763	7
chr16	69226048	69226119	MajorDMR-5-47764	2
chr16	69229101	69230067	MajorDMR-5-47765	8
chr16	69232996	69233434	MajorDMR-5-47766	2
chr16	69248964	69249349	MajorDMR-5-47767	3
chr16	69250874	69251022	MajorDMR-5-47768	2
chr16	69252386	69252486	MajorDMR-5-47769	3
chr16	69266506	69266656	MajorDMR-5-47770	5
chr16	69293057	69293064	MajorDMR-5-47771	2
chr16	69306770	69307467	MajorDMR-5-47772	6
chr16	69319203	69319224	MajorDMR-5-47773	2
chr16	69321290	69321655	MajorDMR-5-47774	6
chr16	69339812	69339865	MajorDMR-5-47775	2
chr16	69347576	69347771	MajorDMR-5-47776	5
chr16	69356046	69356233	MajorDMR-5-47777	3
chr16	69361130	69361174	MajorDMR-5-47778	2
chr16	69361885	69363355	MajorDMR-5-47779	17
chr16	69365071	69365079	MajorDMR-5-47780	3
chr16	69366144	69366343	MajorDMR-5-47781	5
chr16	69369546	69369612	MajorDMR-5-47782	3
chr16	69379413	69379457	MajorDMR-5-47783	2
chr16	69428394	69428424	MajorDMR-5-47784	2
chr16	69429616	69429626	MajorDMR-5-47785	2
chr16	69436522	69436636	MajorDMR-5-47786	2
chr16	69456851	69456997	MajorDMR-5-47787	3
chr16	69474515	69474649	MajorDMR-5-47788	3
chr16	69497097	69497617	MajorDMR-5-47789	4
chr16	69499426	69501005	MajorDMR-5-47790	17
chr16	69511606	69511708	MajorDMR-5-47791	4
chr16	69517678	69518033	MajorDMR-5-47792	8
chr16	69529554	69530324	MajorDMR-5-47793	13
chr16	69530853	69532445	MajorDMR-5-47794	21
chr16	69541444	69541618	MajorDMR-5-47795	3
chr16	69548593	69548635	MajorDMR-5-47796	2
chr16	69564295	69564565	MajorDMR-5-47797	6
chr16	69565072	69565136	MajorDMR-5-47798	2
chr16	69566401	69566947	MajorDMR-5-47799	3
chr16	69571202	69571824	MajorDMR-5-47800	5
chr16	69601911	69602211	MajorDMR-5-47801	15
chr16	69604828	69605586	MajorDMR-5-47802	4
chr16	69614411	69614628	MajorDMR-5-47803	3
chr16	69619855	69620329	MajorDMR-5-47804	2
chr16	69661913	69661973	MajorDMR-5-47805	2
chr16	69690131	69690517	MajorDMR-5-47806	4
chr16	69731627	69731778	MajorDMR-5-47807	3
chr16	69744739	69745626	MajorDMR-5-47808	12
chr16	69759889	69759921	MajorDMR-5-47809	2
chr16	69774677	69775409	MajorDMR-5-47810	15
chr16	69776695	69776711	MajorDMR-5-47811	3
chr16	69818547	69819085	MajorDMR-5-47812	9
chr16	69893436	69893837	MajorDMR-5-47813	5
chr16	69895215	69895874	MajorDMR-5-47814	6
chr16	69907401	69908840	MajorDMR-5-47815	19
chr16	69922506	69922572	MajorDMR-5-47816	2
chr16	69958759	69959121	MajorDMR-5-47817	10
chr16	69960222	69960619	MajorDMR-5-47818	8
chr16	69971186	69971393	MajorDMR-5-47819	2
chr16	69999847	69999877	MajorDMR-5-47820	2
chr16	70010430	70010812	MajorDMR-5-47821	5
chr16	70039210	70039277	MajorDMR-5-47822	2
chr16	70106277	70106535	MajorDMR-5-47823	4
chr16	70114446	70116265	MajorDMR-5-47824	21
chr16	70117725	70117845	MajorDMR-5-47825	8
chr16	70118732	70118780	MajorDMR-5-47826	2
chr16	70132924	70133291	MajorDMR-5-47827	10
chr16	70133966	70134091	MajorDMR-5-47828	2
chr16	70173217	70173501	MajorDMR-5-47829	8
chr16	70229459	70229916	MajorDMR-5-47830	16
chr16	70241686	70243844	MajorDMR-5-47831	13
chr16	70254342	70254747	MajorDMR-5-47832	3
chr16	70257664	70258135	MajorDMR-5-47833	2
chr16	70262983	70263390	MajorDMR-5-47834	2
chr16	70273553	70274099	MajorDMR-5-47835	11
chr16	70292433	70292538	MajorDMR-5-47836	4
chr16	70294261	70294691	MajorDMR-5-47837	5
chr16	70302064	70302131	MajorDMR-5-47838	2
chr16	70304177	70304365	MajorDMR-5-47839	2
chr16	70308626	70308812	MajorDMR-5-47840	2
chr16	70310175	70310241	MajorDMR-5-47841	2
chr16	70310906	70311285	MajorDMR-5-47842	5
chr16	70320386	70320425	MajorDMR-5-47843	2
chr16	70321855	70322176	MajorDMR-5-47844	13
chr16	70324032	70324044	MajorDMR-5-47845	2
chr16	70333893	70334566	MajorDMR-5-47846	3
chr16	70365230	70365428	MajorDMR-5-47847	2
chr16	70376373	70376556	MajorDMR-5-47848	7
chr16	70392467	70393748	MajorDMR-5-47849	9
chr16	70398950	70399085	MajorDMR-5-47850	5
chr16	70403828	70404548	MajorDMR-5-47851	6
chr16	70407129	70407929	MajorDMR-5-47852	6
chr16	70408724	70409143	MajorDMR-5-47853	6
chr16	70410029	70410042	MajorDMR-5-47854	2
chr16	70410683	70411417	MajorDMR-5-47855	11
chr16	70412552	70413308	MajorDMR-5-47856	7
chr16	70416137	70416311	MajorDMR-5-47857	2
chr16	70427463	70428130	MajorDMR-5-47858	11
chr16	70447415	70447627	MajorDMR-5-47859	6
chr16	70448328	70448493	MajorDMR-5-47860	2
chr16	70450735	70450740	MajorDMR-5-47861	2
chr16	70482947	70483614	MajorDMR-5-47862	7
chr16	70510126	70510463	MajorDMR-5-47863	15
chr16	70524227	70524688	MajorDMR-5-47864	3
chr16	70529773	70530149	MajorDMR-5-47865	4
chr16	70561838	70561914	MajorDMR-5-47866	3
chr16	70577719	70578115	MajorDMR-5-47867	4
chr16	70584426	70584911	MajorDMR-5-47868	2
chr16	70590897	70591617	MajorDMR-5-47869	5
chr16	70595047	70595653	MajorDMR-5-47870	12
chr16	70597524	70598024	MajorDMR-5-47871	3
chr16	70605685	70605730	MajorDMR-5-47872	2
chr16	70606302	70606818	MajorDMR-5-47873	4
chr16	70608188	70609171	MajorDMR-5-47874	8
chr16	70642718	70642792	MajorDMR-5-47875	3
chr16	70649588	70650388	MajorDMR-5-47876	10
chr16	70679951	70680120	MajorDMR-5-47877	4
chr16	70681915	70684941	MajorDMR-5-47878	34
chr16	70685755	70685924	MajorDMR-5-47879	4
chr16	70688367	70688583	MajorDMR-5-47880	9
chr16	70691022	70691212	MajorDMR-5-47881	3
chr16	70695543	70696708	MajorDMR-5-47882	6
chr16	70697662	70698342	MajorDMR-5-47883	49
chr16	70705705	70705949	MajorDMR-5-47884	4
chr16	70708235	70708346	MajorDMR-5-47885	7
chr16	70711161	70711270	MajorDMR-5-47886	3
chr16	70728486	70728526	MajorDMR-5-47887	4
chr16	70747223	70747369	MajorDMR-5-47888	3
chr16	70754228	70754388	MajorDMR-5-47889	3
chr16	70768880	70769613	MajorDMR-5-47890	13
chr16	70775268	70775743	MajorDMR-5-47891	9
chr16	70780946	70781020	MajorDMR-5-47892	2
chr16	70822623	70823798	MajorDMR-5-47893	18
chr16	70855403	70855481	MajorDMR-5-47894	2
chr16	70891662	70891771	MajorDMR-5-47895	3
chr16	70955864	70956770	MajorDMR-5-47896	8
chr16	70965075	70965330	MajorDMR-5-47897	2
chr16	71062713	71062998	MajorDMR-5-47898	3
chr16	71289404	71289813	MajorDMR-5-47899	5
chr16	71293077	71293265	MajorDMR-5-47900	4
chr16	71327748	71327792	MajorDMR-5-47901	2
chr16	71362301	71362323	MajorDMR-5-47902	2
chr16	71367851	71368540	MajorDMR-5-47903	7
chr16	71369838	71369849	MajorDMR-5-47904	2
chr16	71387538	71388084	MajorDMR-5-47905	5
chr16	71393344	71393398	MajorDMR-5-47906	2
chr16	71401055	71401227	MajorDMR-5-47907	6
chr16	71405371	71405454	MajorDMR-5-47908	2
chr16	71420109	71420925	MajorDMR-5-47909	5
chr16	71452439	71452465	MajorDMR-5-47910	2
chr16	71597180	71597465	MajorDMR-5-47911	2
chr16	71657007	71657750	MajorDMR-5-47912	5
chr16	71703855	71704234	MajorDMR-5-47913	3
chr16	71710414	71710561	MajorDMR-5-47914	5
chr16	71713510	71713654	MajorDMR-5-47915	2
chr16	71718581	71719187	MajorDMR-5-47916	18
chr16	71720686	71721032	MajorDMR-5-47917	4
chr16	71723172	71723319	MajorDMR-5-47918	4
chr16	71724483	71724592	MajorDMR-5-47919	5
chr16	71727532	71727663	MajorDMR-5-47920	3
chr16	71758313	71758788	MajorDMR-5-47921	4
chr16	71836794	71836846	MajorDMR-5-47922	2
chr16	71838371	71838472	MajorDMR-5-47923	2
chr16	71851139	71851155	MajorDMR-5-47924	3
chr16	71851856	71852180	MajorDMR-5-47925	6
chr16	71879305	71879370	MajorDMR-5-47926	2
chr16	71885539	71886382	MajorDMR-5-47927	12
chr16	71893831	71893858	MajorDMR-5-47928	2
chr16	71909021	71909224	MajorDMR-5-47929	4
chr16	71935434	71935840	MajorDMR-5-47930	3
chr16	71939581	71940032	MajorDMR-5-47931	3
chr16	71985375	71985466	MajorDMR-5-47932	3
chr16	72000226	72000418	MajorDMR-5-47933	4
chr16	72001048	72001073	MajorDMR-5-47934	2
chr16	72031594	72032630	MajorDMR-5-47935	11
chr16	72067365	72067826	MajorDMR-5-47936	9
chr16	72146092	72146109	MajorDMR-5-47937	2
chr16	72164944	72165595	MajorDMR-5-47938	9
chr16	72173150	72173343	MajorDMR-5-47939	4
chr16	72199949	72199986	MajorDMR-5-47940	2
chr16	72204941	72205446	MajorDMR-5-47941	3
chr16	72206862	72208661	MajorDMR-5-47942	8
chr16	72325175	72325226	MajorDMR-5-47943	3
chr16	72363627	72364013	MajorDMR-5-47944	4
chr16	72446116	72446175	MajorDMR-5-47945	2
chr16	72636427	72636453	MajorDMR-5-47946	2
chr16	72690940	72691081	MajorDMR-5-47947	2
chr16	72757766	72757995	MajorDMR-5-47948	3
chr16	72778112	72778188	MajorDMR-5-47949	2
chr16	72845809	72846076	MajorDMR-5-47950	4
chr16	72850297	72850399	MajorDMR-5-47951	4
chr16	72864284	72864468	MajorDMR-5-47952	2
chr16	72875019	72876008	MajorDMR-5-47953	7
chr16	72884896	72884938	MajorDMR-5-47954	2
chr16	72898325	72898404	MajorDMR-5-47955	4
chr16	72899804	72899951	MajorDMR-5-47956	5
chr16	72928743	72929024	MajorDMR-5-47957	2
chr16	72935047	72935058	MajorDMR-5-47958	2
chr16	72956429	72957237	MajorDMR-5-47959	15
chr16	73036336	73037727	MajorDMR-5-47960	9
chr16	73044546	73044637	MajorDMR-5-47961	2
chr16	73046429	73046709	MajorDMR-5-47962	7
chr16	73088411	73088895	MajorDMR-5-47963	3
chr16	73090837	73091380	MajorDMR-5-47964	5
chr16	73101068	73101538	MajorDMR-5-47965	2
chr16	73103120	73103950	MajorDMR-5-47966	7
chr16	73160347	73160825	MajorDMR-5-47967	10
chr16	73171880	73172220	MajorDMR-5-47968	4
chr16	73235565	73235835	MajorDMR-5-47969	4
chr16	73236442	73236672	MajorDMR-5-47970	3
chr16	73267965	73268053	MajorDMR-5-47971	5
chr16	73276381	73276616	MajorDMR-5-47972	3
chr16	73310538	73310712	MajorDMR-5-47973	2
chr16	73319877	73320959	MajorDMR-5-47974	18
chr16	73321581	73321804	MajorDMR-5-47975	3
chr16	73345957	73346364	MajorDMR-5-47976	5
chr16	73355449	73357920	MajorDMR-5-47977	25
chr16	73443469	73443825	MajorDMR-5-47978	4
chr16	73516494	73518469	MajorDMR-5-47979	20
chr16	73533169	73533689	MajorDMR-5-47980	12
chr16	73537034	73537775	MajorDMR-5-47981	7
chr16	73538632	73539071	MajorDMR-5-47982	3
chr16	73539789	73540219	MajorDMR-5-47983	2
chr16	73577969	73579324	MajorDMR-5-47984	23
chr16	73581949	73582111	MajorDMR-5-47985	2
chr16	73583923	73584028	MajorDMR-5-47986	2
chr16	73586721	73587083	MajorDMR-5-47987	4
chr16	73587858	73588851	MajorDMR-5-47988	14
chr16	73589983	73590194	MajorDMR-5-47989	4
chr16	73647949	73648635	MajorDMR-5-47990	8
chr16	73676752	73676790	MajorDMR-5-47991	2
chr16	73696235	73697036	MajorDMR-5-47992	10
chr16	73719736	73719931	MajorDMR-5-47993	3
chr16	73748452	73749060	MajorDMR-5-47994	11
chr16	73771397	73771897	MajorDMR-5-47995	5
chr16	73775247	73775788	MajorDMR-5-47996	4
chr16	73812564	73813929	MajorDMR-5-47997	20
chr16	73815273	73815366	MajorDMR-5-47998	2
chr16	73827282	73827434	MajorDMR-5-47999	4
chr16	73917936	73918033	MajorDMR-5-48000	3
chr16	73946121	73946229	MajorDMR-5-48001	3
chr16	73946764	73947266	MajorDMR-5-48002	2
chr16	73948807	73950104	MajorDMR-5-48003	14
chr16	73951222	73951323	MajorDMR-5-48004	2
chr16	73957814	73958547	MajorDMR-5-48005	6
chr16	73970224	73970261	MajorDMR-5-48006	2
chr16	74033074	74033348	MajorDMR-5-48007	2
chr16	74051943	74051969	MajorDMR-5-48008	2
chr16	74134038	74134438	MajorDMR-5-48009	2
chr16	74141848	74142104	MajorDMR-5-48010	2
chr16	74147410	74147874	MajorDMR-5-48011	10
chr16	74153237	74153624	MajorDMR-5-48012	13
chr16	74154328	74154552	MajorDMR-5-48013	2
chr16	74189380	74189460	MajorDMR-5-48014	2
chr16	74203782	74204289	MajorDMR-5-48015	8
chr16	74217745	74218456	MajorDMR-5-48016	7
chr16	74270139	74270537	MajorDMR-5-48017	10
chr16	74331960	74332348	MajorDMR-5-48018	6
chr16	74333444	74334017	MajorDMR-5-48019	6
chr16	74337728	74338292	MajorDMR-5-48020	7
chr16	74340211	74340258	MajorDMR-5-48021	2
chr16	74374951	74375830	MajorDMR-5-48022	9
chr16	74425112	74425232	MajorDMR-5-48023	2
chr16	74433432	74433899	MajorDMR-5-48024	16
chr16	74459714	74460102	MajorDMR-5-48025	2
chr16	74490247	74490260	MajorDMR-5-48026	2
chr16	74514254	74514273	MajorDMR-5-48027	2
chr16	74565680	74566405	MajorDMR-5-48028	5
chr16	74583418	74584411	MajorDMR-5-48029	12
chr16	74585817	74585829	MajorDMR-5-48030	2
chr16	74588190	74588789	MajorDMR-5-48031	4
chr16	74592400	74592600	MajorDMR-5-48032	2
chr16	74594713	74594931	MajorDMR-5-48033	2
chr16	74601716	74602036	MajorDMR-5-48034	3
chr16	74607268	74607715	MajorDMR-5-48035	2
chr16	74608222	74608539	MajorDMR-5-48036	2
chr16	74625253	74626462	MajorDMR-5-48037	18
chr16	74629412	74629496	MajorDMR-5-48038	3
chr16	74638246	74638312	MajorDMR-5-48039	3
chr16	74663063	74663350	MajorDMR-5-48040	4
chr16	74702386	74702724	MajorDMR-5-48041	6
chr16	74730107	74730411	MajorDMR-5-48042	5
chr16	74739617	74739667	MajorDMR-5-48043	2
chr16	74775877	74776467	MajorDMR-5-48044	10
chr16	74801436	74801688	MajorDMR-5-48045	4
chr16	74812788	74812798	MajorDMR-5-48046	2
chr16	74828672	74829572	MajorDMR-5-48047	5
chr16	74902272	74902526	MajorDMR-5-48048	3
chr16	74933545	74933833	MajorDMR-5-48049	13
chr16	74937888	74937943	MajorDMR-5-48050	4
chr16	75016595	75016754	MajorDMR-5-48051	3
chr16	75035789	75035958	MajorDMR-5-48052	2
chr16	75043217	75043382	MajorDMR-5-48053	2
chr16	75044198	75044438	MajorDMR-5-48054	4
chr16	75049484	75049672	MajorDMR-5-48055	3
chr16	75065756	75065768	MajorDMR-5-48056	2
chr16	75072397	75072637	MajorDMR-5-48057	2
chr16	75078946	75079001	MajorDMR-5-48058	3
chr16	75091463	75091627	MajorDMR-5-48059	4
chr16	75109162	75109856	MajorDMR-5-48060	13
chr16	75114180	75114315	MajorDMR-5-48061	2
chr16	75115467	75115594	MajorDMR-5-48062	5
chr16	75116746	75117141	MajorDMR-5-48063	3
chr16	75132538	75132587	MajorDMR-5-48064	2
chr16	75144256	75144261	MajorDMR-5-48065	2
chr16	75145591	75146547	MajorDMR-5-48066	21
chr16	75149453	75149538	MajorDMR-5-48067	10
chr16	75182034	75182052	MajorDMR-5-48068	2
chr16	75242587	75242622	MajorDMR-5-48069	2
chr16	75259252	75259444	MajorDMR-5-48070	4
chr16	75268565	75268854	MajorDMR-5-48071	10
chr16	75274974	75275189	MajorDMR-5-48072	10
chr16	75277390	75277891	MajorDMR-5-48073	6
chr16	75286030	75286166	MajorDMR-5-48074	6
chr16	75291179	75291224	MajorDMR-5-48075	2
chr16	75316660	75317226	MajorDMR-5-48076	3
chr16	75432588	75432735	MajorDMR-5-48077	3
chr16	75457330	75457664	MajorDMR-5-48078	15
chr16	75458378	75458649	MajorDMR-5-48079	12
chr16	75499054	75499417	MajorDMR-5-48080	7
chr16	75523061	75523841	MajorDMR-5-48081	8
chr16	75598951	75599606	MajorDMR-5-48082	9
chr16	75618277	75618283	MajorDMR-5-48083	2
chr16	75628945	75629036	MajorDMR-5-48084	3
chr16	75629573	75629601	MajorDMR-5-48085	2
chr16	75654447	75654554	MajorDMR-5-48086	3
chr16	75658288	75658340	MajorDMR-5-48087	2
chr16	75688688	75688772	MajorDMR-5-48088	3
chr16	75768141	75768192	MajorDMR-5-48089	2
chr16	75790733	75790976	MajorDMR-5-48090	4
chr16	75845068	75845231	MajorDMR-5-48091	2
chr16	75977471	75977535	MajorDMR-5-48092	2
chr16	76022113	76022351	MajorDMR-5-48093	2
chr16	76115151	76115162	MajorDMR-5-48094	2
chr16	76148376	76148865	MajorDMR-5-48095	4
chr16	76155394	76155518	MajorDMR-5-48096	2
chr16	76156244	76156627	MajorDMR-5-48097	2
chr16	76177240	76177357	MajorDMR-5-48098	2
chr16	76321252	76321568	MajorDMR-5-48099	4
chr16	76326135	76326456	MajorDMR-5-48100	3
chr16	76376437	76376519	MajorDMR-5-48101	2
chr16	76475335	76475399	MajorDMR-5-48102	3
chr16	76484114	76484991	MajorDMR-5-48103	8
chr16	76486308	76486623	MajorDMR-5-48104	5
chr16	76492499	76493862	MajorDMR-5-48105	9
chr16	76498479	76499443	MajorDMR-5-48106	7
chr16	76515946	76517035	MajorDMR-5-48107	6
chr16	76526996	76527310	MajorDMR-5-48108	2
chr16	76528018	76528181	MajorDMR-5-48109	4
chr16	76528792	76528850	MajorDMR-5-48110	2
chr16	76555112	76555205	MajorDMR-5-48111	3
chr16	76572043	76572310	MajorDMR-5-48112	4
chr16	76610371	76610810	MajorDMR-5-48113	5
chr16	76620866	76621343	MajorDMR-5-48114	5
chr16	76679282	76679471	MajorDMR-5-48115	4
chr16	76730393	76730979	MajorDMR-5-48116	7
chr16	76752520	76752827	MajorDMR-5-48117	7
chr16	76784758	76785136	MajorDMR-5-48118	4
chr16	76788775	76788950	MajorDMR-5-48119	2
chr16	76805573	76805709	MajorDMR-5-48120	3
chr16	76832817	76832968	MajorDMR-5-48121	3
chr16	76852210	76853480	MajorDMR-5-48122	7
chr16	76874441	76875143	MajorDMR-5-48123	5
chr16	76875945	76876995	MajorDMR-5-48124	7
chr16	76914009	76914501	MajorDMR-5-48125	3
chr16	76917264	76917408	MajorDMR-5-48126	4
chr16	76918823	76919205	MajorDMR-5-48127	3
chr16	76920411	76921264	MajorDMR-5-48128	7
chr16	76932807	76932997	MajorDMR-5-48129	3
chr16	76934190	76934593	MajorDMR-5-48130	5
chr16	76960968	76961142	MajorDMR-5-48131	2
chr16	76968538	76969016	MajorDMR-5-48132	8
chr16	77033739	77034232	MajorDMR-5-48133	6
chr16	77052649	77053111	MajorDMR-5-48134	3
chr16	77080029	77080387	MajorDMR-5-48135	5
chr16	77081141	77081939	MajorDMR-5-48136	10
chr16	77118998	77119296	MajorDMR-5-48137	5
chr16	77120620	77121599	MajorDMR-5-48138	8
chr16	77125500	77126330	MajorDMR-5-48139	8
chr16	77131665	77131682	MajorDMR-5-48140	2
chr16	77141539	77143023	MajorDMR-5-48141	10
chr16	77206242	77206602	MajorDMR-5-48142	4
chr16	77328964	77329250	MajorDMR-5-48143	2
chr16	77329939	77330364	MajorDMR-5-48144	3
chr16	77339745	77340013	MajorDMR-5-48145	7
chr16	77344158	77344452	MajorDMR-5-48146	2
chr16	77349277	77350221	MajorDMR-5-48147	8
chr16	77469435	77469811	MajorDMR-5-48148	10
chr16	77522909	77522956	MajorDMR-5-48149	2
chr16	77568416	77568796	MajorDMR-5-48150	3
chr16	77590993	77591060	MajorDMR-5-48151	3
chr16	77646536	77647242	MajorDMR-5-48152	5
chr16	77649892	77650316	MajorDMR-5-48153	5
chr16	77676806	77677629	MajorDMR-5-48154	9
chr16	77687531	77688243	MajorDMR-5-48155	3
chr16	77689175	77689819	MajorDMR-5-48156	3
chr16	77719050	77719494	MajorDMR-5-48157	4
chr16	77723550	77725124	MajorDMR-5-48158	16
chr16	77727952	77728313	MajorDMR-5-48159	6
chr16	77766202	77766461	MajorDMR-5-48160	4
chr16	77775878	77775903	MajorDMR-5-48161	2
chr16	77789317	77789677	MajorDMR-5-48162	5
chr16	77824042	77824092	MajorDMR-5-48163	2
chr16	77835838	77835849	MajorDMR-5-48164	2
chr16	77922547	77922601	MajorDMR-5-48165	4
chr16	77951884	77952577	MajorDMR-5-48166	5
chr16	77958035	77958503	MajorDMR-5-48167	5
chr16	77981084	77981112	MajorDMR-5-48168	2
chr16	78020402	78021327	MajorDMR-5-48169	13
chr16	78026583	78027023	MajorDMR-5-48170	3
chr16	78028045	78028103	MajorDMR-5-48171	2
chr16	78035933	78036477	MajorDMR-5-48172	5
chr16	78037282	78037312	MajorDMR-5-48173	2
chr16	78068775	78068965	MajorDMR-5-48174	2
chr16	78069704	78070000	MajorDMR-5-48175	2
chr16	78136066	78136294	MajorDMR-5-48176	2
chr16	78148263	78148675	MajorDMR-5-48177	4
chr16	78190045	78190231	MajorDMR-5-48178	2
chr16	78217358	78217480	MajorDMR-5-48179	5
chr16	78229821	78229946	MajorDMR-5-48180	3
chr16	78273930	78273974	MajorDMR-5-48181	2
chr16	78276298	78276323	MajorDMR-5-48182	2
chr16	78291287	78291742	MajorDMR-5-48183	10
chr16	78339930	78340259	MajorDMR-5-48184	7
chr16	78354819	78355724	MajorDMR-5-48185	23
chr16	78364703	78365180	MajorDMR-5-48186	3
chr16	78365739	78366392	MajorDMR-5-48187	5
chr16	78425017	78425022	MajorDMR-5-48188	2
chr16	78441525	78441686	MajorDMR-5-48189	3
chr16	78496312	78497123	MajorDMR-5-48190	11
chr16	78538322	78538647	MajorDMR-5-48191	5
chr16	78540110	78540259	MajorDMR-5-48192	3
chr16	78555788	78555964	MajorDMR-5-48193	2
chr16	78586128	78586508	MajorDMR-5-48194	12
chr16	78596083	78596608	MajorDMR-5-48195	8
chr16	78601443	78602258	MajorDMR-5-48196	13
chr16	78716807	78717746	MajorDMR-5-48197	16
chr16	78718344	78718965	MajorDMR-5-48198	5
chr16	78783907	78784050	MajorDMR-5-48199	2
chr16	78818823	78818904	MajorDMR-5-48200	4
chr16	78951022	78951592	MajorDMR-5-48201	8
chr16	78989216	78989406	MajorDMR-5-48202	4
chr16	79029361	79030666	MajorDMR-5-48203	8
chr16	79031223	79031488	MajorDMR-5-48204	5
chr16	79060552	79060576	MajorDMR-5-48205	2
chr16	79095084	79095642	MajorDMR-5-48206	6
chr16	79108862	79109219	MajorDMR-5-48207	2
chr16	79113772	79114897	MajorDMR-5-48208	14
chr16	79216219	79217309	MajorDMR-5-48209	14
chr16	79222051	79222473	MajorDMR-5-48210	6
chr16	79228245	79228883	MajorDMR-5-48211	10
chr16	79320441	79320600	MajorDMR-5-48212	2
chr16	79335129	79335146	MajorDMR-5-48213	2
chr16	79337841	79338216	MajorDMR-5-48214	5
chr16	79349826	79350231	MajorDMR-5-48215	9
chr16	79363200	79363520	MajorDMR-5-48216	6
chr16	79388650	79389130	MajorDMR-5-48217	3
chr16	79398127	79399148	MajorDMR-5-48218	5
chr16	79506381	79507810	MajorDMR-5-48219	21
chr16	79547645	79547793	MajorDMR-5-48220	3
chr16	79557019	79557929	MajorDMR-5-48221	8
chr16	79594213	79594302	MajorDMR-5-48222	3
chr16	79614546	79616212	MajorDMR-5-48223	17
chr16	79616989	79617084	MajorDMR-5-48224	4
chr16	79682761	79682978	MajorDMR-5-48225	4
chr16	79785860	79785893	MajorDMR-5-48226	4
chr16	79792661	79793780	MajorDMR-5-48227	21
chr16	79794396	79794738	MajorDMR-5-48228	4
chr16	79801432	79801672	MajorDMR-5-48229	2
chr16	79810713	79810723	MajorDMR-5-48230	2
chr16	79850345	79850732	MajorDMR-5-48231	5
chr16	79885639	79885773	MajorDMR-5-48232	2
chr16	79967528	79967873	MajorDMR-5-48233	7
chr16	80041109	80041474	MajorDMR-5-48234	5
chr16	80168697	80168777	MajorDMR-5-48235	3
chr16	80180641	80181617	MajorDMR-5-48236	14
chr16	80294634	80294931	MajorDMR-5-48237	4
chr16	80414916	80415020	MajorDMR-5-48238	3
chr16	80488119	80488436	MajorDMR-5-48239	3
chr16	80515495	80515577	MajorDMR-5-48240	3
chr16	80662365	80662409	MajorDMR-5-48241	2
chr16	80702049	80702092	MajorDMR-5-48242	3
chr16	80714040	80715396	MajorDMR-5-48243	16
chr16	80716572	80716986	MajorDMR-5-48244	5
chr16	80743017	80743204	MajorDMR-5-48245	2
chr16	80745087	80745426	MajorDMR-5-48246	7
chr16	80752917	80752974	MajorDMR-5-48247	2
chr16	80754408	80755513	MajorDMR-5-48248	5
chr16	80773266	80773743	MajorDMR-5-48249	6
chr16	80832987	80833315	MajorDMR-5-48250	2
chr16	80850333	80850400	MajorDMR-5-48251	5
chr16	80852611	80852662	MajorDMR-5-48252	2
chr16	80896028	80896521	MajorDMR-5-48253	4
chr16	80897049	80898091	MajorDMR-5-48254	16
chr16	80968361	80968623	MajorDMR-5-48255	5
chr16	81035231	81035249	MajorDMR-5-48256	2
chr16	81072765	81073111	MajorDMR-5-48257	2
chr16	81239103	81239222	MajorDMR-5-48258	2
chr16	81263094	81263198	MajorDMR-5-48259	3
chr16	81272274	81272691	MajorDMR-5-48260	7
chr16	81285112	81286050	MajorDMR-5-48261	6
chr16	81291850	81293831	MajorDMR-5-48262	22
chr16	81296753	81297637	MajorDMR-5-48263	8
chr16	81299279	81299643	MajorDMR-5-48264	3
chr16	81300484	81300600	MajorDMR-5-48265	2
chr16	81344398	81344569	MajorDMR-5-48266	2
chr16	81386274	81386359	MajorDMR-5-48267	2
chr16	81401513	81401642	MajorDMR-5-48268	2
chr16	81440904	81441227	MajorDMR-5-48269	8
chr16	81448152	81448211	MajorDMR-5-48270	2
chr16	81471779	81471853	MajorDMR-5-48271	4
chr16	81477157	81477609	MajorDMR-5-48272	10
chr16	81480987	81481449	MajorDMR-5-48273	3
chr16	81484859	81485055	MajorDMR-5-48274	2
chr16	81510636	81510758	MajorDMR-5-48275	5
chr16	81519469	81519581	MajorDMR-5-48276	3
chr16	81525268	81525526	MajorDMR-5-48277	3
chr16	81526405	81526603	MajorDMR-5-48278	4
chr16	81549406	81550371	MajorDMR-5-48279	15
chr16	81551318	81552234	MajorDMR-5-48280	7
chr16	81555431	81555821	MajorDMR-5-48281	5
chr16	81556874	81557588	MajorDMR-5-48282	15
chr16	81560751	81560840	MajorDMR-5-48283	2
chr16	81564075	81564947	MajorDMR-5-48284	13
chr16	81573216	81573295	MajorDMR-5-48285	3
chr16	81574485	81574980	MajorDMR-5-48286	3
chr16	81577530	81577540	MajorDMR-5-48287	2
chr16	81578971	81580270	MajorDMR-5-48288	30
chr16	81584792	81584814	MajorDMR-5-48289	2
chr16	81586613	81586916	MajorDMR-5-48290	8
chr16	81591787	81592152	MajorDMR-5-48291	3
chr16	81597791	81597925	MajorDMR-5-48292	3
chr16	81623793	81624180	MajorDMR-5-48293	10
chr16	81627101	81627274	MajorDMR-5-48294	5
chr16	81633019	81633860	MajorDMR-5-48295	5
chr16	81635774	81637162	MajorDMR-5-48296	31
chr16	81640752	81641270	MajorDMR-5-48297	15
chr16	81642148	81642692	MajorDMR-5-48298	4
chr16	81644222	81644426	MajorDMR-5-48299	6
chr16	81646187	81646799	MajorDMR-5-48300	6
chr16	81649307	81650149	MajorDMR-5-48301	20
chr16	81657289	81657312	MajorDMR-5-48302	2
chr16	81660004	81660582	MajorDMR-5-48303	4
chr16	81678704	81678908	MajorDMR-5-48304	5
chr16	81681223	81681634	MajorDMR-5-48305	3
chr16	81685849	81686310	MajorDMR-5-48306	4
chr16	81689216	81689378	MajorDMR-5-48307	7
chr16	81690573	81692067	MajorDMR-5-48308	21
chr16	81694303	81695972	MajorDMR-5-48309	18
chr16	81702492	81702533	MajorDMR-5-48310	2
chr16	81711837	81713584	MajorDMR-5-48311	48
chr16	81719723	81719773	MajorDMR-5-48312	2
chr16	81726453	81727072	MajorDMR-5-48313	9
chr16	81734119	81734309	MajorDMR-5-48314	7
chr16	81740428	81740774	MajorDMR-5-48315	4
chr16	81741298	81741668	MajorDMR-5-48316	4
chr16	81747170	81747480	MajorDMR-5-48317	10
chr16	81757066	81757074	MajorDMR-5-48318	2
chr16	81763257	81763363	MajorDMR-5-48319	4
chr16	81768145	81768813	MajorDMR-5-48320	8
chr16	81772607	81773026	MajorDMR-5-48321	2
chr16	81929344	81929398	MajorDMR-5-48322	5
chr16	81956364	81956420	MajorDMR-5-48323	3
chr16	81978490	81979198	MajorDMR-5-48324	4
chr16	81979789	81980114	MajorDMR-5-48325	6
chr16	82008600	82008674	MajorDMR-5-48326	2
chr16	82010332	82010512	MajorDMR-5-48327	4
chr16	82049907	82049967	MajorDMR-5-48328	2
chr16	82149625	82150440	MajorDMR-5-48329	4
chr16	82158486	82158599	MajorDMR-5-48330	2
chr16	82183999	82184074	MajorDMR-5-48331	2
chr16	82195048	82195184	MajorDMR-5-48332	2
chr16	82209078	82209970	MajorDMR-5-48333	7
chr16	82233065	82233334	MajorDMR-5-48334	3
chr16	82335647	82335772	MajorDMR-5-48335	3
chr16	82486075	82486234	MajorDMR-5-48336	5
chr16	82490153	82490332	MajorDMR-5-48337	2
chr16	82551654	82551823	MajorDMR-5-48338	5
chr16	82558981	82559359	MajorDMR-5-48339	2
chr16	82580277	82580950	MajorDMR-5-48340	8
chr16	82584890	82584911	MajorDMR-5-48341	2
chr16	82595856	82596100	MajorDMR-5-48342	2
chr16	82615669	82616717	MajorDMR-5-48343	7
chr16	82618345	82618922	MajorDMR-5-48344	10
chr16	82620207	82620282	MajorDMR-5-48345	2
chr16	82655899	82656028	MajorDMR-5-48346	2
chr16	82659268	82659495	MajorDMR-5-48347	3
chr16	82694025	82694440	MajorDMR-5-48348	6
chr16	82799681	82799819	MajorDMR-5-48349	3
chr16	82838626	82838676	MajorDMR-5-48350	4
chr16	82839333	82839510	MajorDMR-5-48351	4
chr16	82844785	82844789	MajorDMR-5-48352	2
chr16	82845794	82846313	MajorDMR-5-48353	5
chr16	82866743	82867008	MajorDMR-5-48354	5
chr16	82886289	82886606	MajorDMR-5-48355	2
chr16	82890043	82890176	MajorDMR-5-48356	3
chr16	82890965	82891933	MajorDMR-5-48357	8
chr16	82895389	82895774	MajorDMR-5-48358	3
chr16	82915222	82915418	MajorDMR-5-48359	3
chr16	82918457	82918494	MajorDMR-5-48360	2
chr16	82945542	82945698	MajorDMR-5-48361	8
chr16	82954832	82954890	MajorDMR-5-48362	2
chr16	82976552	82977101	MajorDMR-5-48363	3
chr16	82980185	82980299	MajorDMR-5-48364	3
chr16	82993524	82993610	MajorDMR-5-48365	2
chr16	82994133	82994784	MajorDMR-5-48366	15
chr16	83044386	83044768	MajorDMR-5-48367	8
chr16	83046128	83046208	MajorDMR-5-48368	2
chr16	83056104	83056923	MajorDMR-5-48369	7
chr16	83071686	83071711	MajorDMR-5-48370	2
chr16	83108140	83108329	MajorDMR-5-48371	2
chr16	83109268	83109562	MajorDMR-5-48372	3
chr16	83110092	83110180	MajorDMR-5-48373	3
chr16	83131333	83131825	MajorDMR-5-48374	2
chr16	83190568	83191998	MajorDMR-5-48375	14
chr16	83196553	83197747	MajorDMR-5-48376	10
chr16	83198272	83198809	MajorDMR-5-48377	5
chr16	83208682	83208737	MajorDMR-5-48378	2
chr16	83216742	83217345	MajorDMR-5-48379	10
chr16	83234956	83235118	MajorDMR-5-48380	2
chr16	83253657	83254393	MajorDMR-5-48381	12
chr16	83255261	83255274	MajorDMR-5-48382	2
chr16	83261122	83261434	MajorDMR-5-48383	9
chr16	83264551	83264625	MajorDMR-5-48384	3
chr16	83334475	83334490	MajorDMR-5-48385	2
chr16	83379228	83380171	MajorDMR-5-48386	12
chr16	83391287	83391518	MajorDMR-5-48387	2
chr16	83394227	83394242	MajorDMR-5-48388	2
chr16	83397313	83397460	MajorDMR-5-48389	4
chr16	83398525	83398830	MajorDMR-5-48390	4
chr16	83399885	83400738	MajorDMR-5-48391	16
chr16	83405985	83407080	MajorDMR-5-48392	13
chr16	83408109	83408811	MajorDMR-5-48393	7
chr16	83414048	83414234	MajorDMR-5-48394	4
chr16	83431541	83431676	MajorDMR-5-48395	2
chr16	83489034	83489209	MajorDMR-5-48396	3
chr16	83566240	83567527	MajorDMR-5-48397	19
chr16	83576343	83576355	MajorDMR-5-48398	2
chr16	83578150	83578325	MajorDMR-5-48399	2
chr16	83641216	83641247	MajorDMR-5-48400	2
chr16	83677000	83677043	MajorDMR-5-48401	2
chr16	83712009	83713320	MajorDMR-5-48402	16
chr16	83794924	83795313	MajorDMR-5-48403	7
chr16	83796022	83796540	MajorDMR-5-48404	6
chr16	83828381	83828760	MajorDMR-5-48405	3
chr16	83845592	83845629	MajorDMR-5-48406	2
chr16	83922176	83922373	MajorDMR-5-48407	5
chr16	83931218	83931601	MajorDMR-5-48408	4
chr16	83967434	83967781	MajorDMR-5-48409	14
chr16	83979599	83980098	MajorDMR-5-48410	8
chr16	83985743	83985775	MajorDMR-5-48411	2
chr16	83992249	83992361	MajorDMR-5-48412	5
chr16	84054104	84054248	MajorDMR-5-48413	5
chr16	84061169	84061973	MajorDMR-5-48414	14
chr16	84085912	84085945	MajorDMR-5-48415	2
chr16	84101828	84102094	MajorDMR-5-48416	4
chr16	84109072	84109212	MajorDMR-5-48417	8
chr16	84112931	84113204	MajorDMR-5-48418	4
chr16	84120730	84121939	MajorDMR-5-48419	21
chr16	84122607	84122648	MajorDMR-5-48420	2
chr16	84124779	84125427	MajorDMR-5-48421	12
chr16	84130745	84130851	MajorDMR-5-48422	2
chr16	84193304	84193350	MajorDMR-5-48423	2
chr16	84211185	84212449	MajorDMR-5-48424	11
chr16	84213310	84213391	MajorDMR-5-48425	5
chr16	84291063	84291462	MajorDMR-5-48426	5
chr16	84292765	84292866	MajorDMR-5-48427	7
chr16	84327591	84328209	MajorDMR-5-48428	15
chr16	84329021	84329379	MajorDMR-5-48429	4
chr16	84346887	84346931	MajorDMR-5-48430	2
chr16	84372607	84373367	MajorDMR-5-48431	8
chr16	84383832	84384396	MajorDMR-5-48432	4
chr16	84391152	84391307	MajorDMR-5-48433	2
chr16	84399701	84399978	MajorDMR-5-48434	8
chr16	84401746	84401757	MajorDMR-5-48435	2
chr16	84408822	84409004	MajorDMR-5-48436	9
chr16	84409718	84409969	MajorDMR-5-48437	5
chr16	84414853	84415361	MajorDMR-5-48438	3
chr16	84440437	84440891	MajorDMR-5-48439	9
chr16	84483290	84483480	MajorDMR-5-48440	8
chr16	84517761	84517972	MajorDMR-5-48441	7
chr16	84531101	84531142	MajorDMR-5-48442	2
chr16	84537608	84537650	MajorDMR-5-48443	2
chr16	84539998	84540331	MajorDMR-5-48444	6
chr16	84548070	84548296	MajorDMR-5-48445	4
chr16	84553790	84554295	MajorDMR-5-48446	8
chr16	84560393	84560762	MajorDMR-5-48447	4
chr16	84566809	84567044	MajorDMR-5-48448	6
chr16	84577934	84578956	MajorDMR-5-48449	27
chr16	84627946	84628256	MajorDMR-5-48450	3
chr16	84661313	84662058	MajorDMR-5-48451	18
chr16	84677544	84678057	MajorDMR-5-48452	3
chr16	84681506	84681511	MajorDMR-5-48453	2
chr16	84757111	84757355	MajorDMR-5-48454	4
chr16	84769172	84769770	MajorDMR-5-48455	13
chr16	84770304	84770520	MajorDMR-5-48456	5
chr16	84789007	84789453	MajorDMR-5-48457	6
chr16	84793122	84793808	MajorDMR-5-48458	5
chr16	84800813	84801856	MajorDMR-5-48459	5
chr16	84803670	84803803	MajorDMR-5-48460	6
chr16	84806209	84806216	MajorDMR-5-48461	2
chr16	84807005	84809490	MajorDMR-5-48462	33
chr16	84822800	84823112	MajorDMR-5-48463	4
chr16	84827990	84829195	MajorDMR-5-48464	17
chr16	84844656	84844680	MajorDMR-5-48465	2
chr16	84853950	84855053	MajorDMR-5-48466	22
chr16	84855567	84856346	MajorDMR-5-48467	9
chr16	84885162	84885286	MajorDMR-5-48468	8
chr16	84896717	84897051	MajorDMR-5-48469	5
chr16	84897801	84898151	MajorDMR-5-48470	9
chr16	84902687	84902698	MajorDMR-5-48471	3
chr16	84903272	84903520	MajorDMR-5-48472	11
chr16	84905757	84906352	MajorDMR-5-48473	16
chr16	84914141	84914222	MajorDMR-5-48474	3
chr16	84914747	84914818	MajorDMR-5-48475	3
chr16	84916786	84919593	MajorDMR-5-48476	47
chr16	84925416	84925643	MajorDMR-5-48477	5
chr16	84940496	84940740	MajorDMR-5-48478	5
chr16	84941293	84941457	MajorDMR-5-48479	5
chr16	84947460	84948366	MajorDMR-5-48480	8
chr16	84949939	84950091	MajorDMR-5-48481	3
chr16	84951051	84951705	MajorDMR-5-48482	21
chr16	84952343	84952716	MajorDMR-5-48483	2
chr16	84963673	84963935	MajorDMR-5-48484	12
chr16	84968934	84969400	MajorDMR-5-48485	11
chr16	84983832	84983879	MajorDMR-5-48486	2
chr16	84985687	84985854	MajorDMR-5-48487	8
chr16	85004585	85005614	MajorDMR-5-48488	12
chr16	85007592	85009003	MajorDMR-5-48489	27
chr16	85012557	85013458	MajorDMR-5-48490	6
chr16	85014743	85015234	MajorDMR-5-48491	4
chr16	85016182	85016958	MajorDMR-5-48492	13
chr16	85018025	85018654	MajorDMR-5-48493	11
chr16	85019287	85020190	MajorDMR-5-48494	31
chr16	85022547	85022719	MajorDMR-5-48495	4
chr16	85026494	85026550	MajorDMR-5-48496	3
chr16	85031684	85033427	MajorDMR-5-48497	37
chr16	85034201	85034707	MajorDMR-5-48498	6
chr16	85036203	85036346	MajorDMR-5-48499	4
chr16	85038122	85039613	MajorDMR-5-48500	6
chr16	85042003	85042035	MajorDMR-5-48501	2
chr16	85063390	85064542	MajorDMR-5-48502	32
chr16	85066360	85066398	MajorDMR-5-48503	2
chr16	85067304	85067393	MajorDMR-5-48504	2
chr16	85070085	85070436	MajorDMR-5-48505	5
chr16	85073407	85074165	MajorDMR-5-48506	8
chr16	85075131	85075521	MajorDMR-5-48507	7
chr16	85079371	85080377	MajorDMR-5-48508	26
chr16	85082475	85083242	MajorDMR-5-48509	16
chr16	85089308	85089929	MajorDMR-5-48510	13
chr16	85091190	85092581	MajorDMR-5-48511	13
chr16	85095722	85097152	MajorDMR-5-48512	37
chr16	85104271	85104535	MajorDMR-5-48513	8
chr16	85107932	85108017	MajorDMR-5-48514	2
chr16	85113553	85114868	MajorDMR-5-48515	15
chr16	85115757	85117592	MajorDMR-5-48516	37
chr16	85120869	85121356	MajorDMR-5-48517	8
chr16	85122245	85122770	MajorDMR-5-48518	10
chr16	85126156	85128678	MajorDMR-5-48519	42
chr16	85133697	85133923	MajorDMR-5-48520	8
chr16	85160404	85160554	MajorDMR-5-48521	4
chr16	85205587	85205942	MajorDMR-5-48522	4
chr16	85208950	85209426	MajorDMR-5-48523	13
chr16	85214286	85214904	MajorDMR-5-48524	19
chr16	85250454	85251324	MajorDMR-5-48525	27
chr16	85253178	85253615	MajorDMR-5-48526	3
chr16	85254638	85254858	MajorDMR-5-48527	8
chr16	85255724	85256093	MajorDMR-5-48528	5
chr16	85256678	85256857	MajorDMR-5-48529	5
chr16	85262516	85262889	MajorDMR-5-48530	19
chr16	85279617	85279910	MajorDMR-5-48531	5
chr16	85283588	85285821	MajorDMR-5-48532	40
chr16	85286398	85286760	MajorDMR-5-48533	6
chr16	85287474	85287700	MajorDMR-5-48534	7
chr16	85288342	85288858	MajorDMR-5-48535	26
chr16	85298544	85299037	MajorDMR-5-48536	14
chr16	85302835	85303205	MajorDMR-5-48537	10
chr16	85318214	85318421	MajorDMR-5-48538	9
chr16	85362305	85362613	MajorDMR-5-48539	4
chr16	85363985	85364219	MajorDMR-5-48540	3
chr16	85368588	85368652	MajorDMR-5-48541	2
chr16	85393972	85394539	MajorDMR-5-48542	23
chr16	85412444	85412988	MajorDMR-5-48543	11
chr16	85414353	85414888	MajorDMR-5-48544	16
chr16	85428831	85429009	MajorDMR-5-48545	8
chr16	85430094	85430115	MajorDMR-5-48546	3
chr16	85451940	85453054	MajorDMR-5-48547	23
chr16	85461894	85461925	MajorDMR-5-48548	2
chr16	85470038	85470632	MajorDMR-5-48549	16
chr16	85471192	85471631	MajorDMR-5-48550	4
chr16	85478286	85478672	MajorDMR-5-48551	19
chr16	85479434	85481285	MajorDMR-5-48552	38
chr16	85486371	85487025	MajorDMR-5-48553	19
chr16	85487826	85489587	MajorDMR-5-48554	43
chr16	85492667	85493056	MajorDMR-5-48555	11
chr16	85495108	85495335	MajorDMR-5-48556	5
chr16	85496796	85498607	MajorDMR-5-48557	32
chr16	85500096	85500392	MajorDMR-5-48558	6
chr16	85502229	85502472	MajorDMR-5-48559	3
chr16	85503378	85504583	MajorDMR-5-48560	18
chr16	85507051	85507240	MajorDMR-5-48561	2
chr16	85508864	85509265	MajorDMR-5-48562	5
chr16	85518644	85519473	MajorDMR-5-48563	24
chr16	85520006	85520112	MajorDMR-5-48564	3
chr16	85531589	85531833	MajorDMR-5-48565	9
chr16	85554279	85554475	MajorDMR-5-48566	4
chr16	85556067	85556277	MajorDMR-5-48567	8
chr16	85556808	85557206	MajorDMR-5-48568	8
chr16	85558902	85559017	MajorDMR-5-48569	7
chr16	85561542	85561806	MajorDMR-5-48570	6
chr16	85570109	85570184	MajorDMR-5-48571	3
chr16	85575406	85576320	MajorDMR-5-48572	21
chr16	85584895	85584904	MajorDMR-5-48573	2
chr16	85616660	85617151	MajorDMR-5-48574	2
chr16	85617682	85618680	MajorDMR-5-48575	25
chr16	85629788	85629797	MajorDMR-5-48576	2
chr16	85632641	85633122	MajorDMR-5-48577	5
chr16	85638997	85640199	MajorDMR-5-48578	27
chr16	85648699	85649171	MajorDMR-5-48579	16
chr16	85649934	85650683	MajorDMR-5-48580	4
chr16	85654322	85654394	MajorDMR-5-48581	2
chr16	85657325	85658974	MajorDMR-5-48582	28
chr16	85667050	85667054	MajorDMR-5-48583	2
chr16	85667788	85667850	MajorDMR-5-48584	5
chr16	85669300	85669525	MajorDMR-5-48585	8
chr16	85672910	85673133	MajorDMR-5-48586	7
chr16	85673713	85675029	MajorDMR-5-48587	27
chr16	85679884	85680030	MajorDMR-5-48588	4
chr16	85681910	85683020	MajorDMR-5-48589	24
chr16	85723903	85723979	MajorDMR-5-48590	2
chr16	85730278	85731290	MajorDMR-5-48591	32
chr16	85733205	85733735	MajorDMR-5-48592	8
chr16	85748736	85749884	MajorDMR-5-48593	18
chr16	85752273	85752400	MajorDMR-5-48594	7
chr16	85777686	85778391	MajorDMR-5-48595	13
chr16	85812845	85812877	MajorDMR-5-48596	2
chr16	85876070	85876390	MajorDMR-5-48597	5
chr16	85878391	85879146	MajorDMR-5-48598	19
chr16	85899486	85899812	MajorDMR-5-48599	3
chr16	85903226	85903953	MajorDMR-5-48600	12
chr16	85931120	85931205	MajorDMR-5-48601	2
chr16	85948792	85949000	MajorDMR-5-48602	6
chr16	85978879	85979227	MajorDMR-5-48603	13
chr16	85989460	85989875	MajorDMR-5-48604	11
chr16	86011779	86013615	MajorDMR-5-48605	34
chr16	86023543	86023726	MajorDMR-5-48606	5
chr16	86092711	86093087	MajorDMR-5-48607	7
chr16	86095423	86095501	MajorDMR-5-48608	2
chr16	86096402	86096630	MajorDMR-5-48609	9
chr16	86100259	86100700	MajorDMR-5-48610	20
chr16	86226069	86226154	MajorDMR-5-48611	2
chr16	86264851	86265976	MajorDMR-5-48612	16
chr16	86332511	86332683	MajorDMR-5-48613	2
chr16	86339660	86340035	MajorDMR-5-48614	3
chr16	86340771	86340830	MajorDMR-5-48615	2
chr16	86362694	86362982	MajorDMR-5-48616	4
chr16	86436554	86436699	MajorDMR-5-48617	4
chr16	86437314	86437493	MajorDMR-5-48618	4
chr16	86457389	86457743	MajorDMR-5-48619	2
chr16	86487782	86487815	MajorDMR-5-48620	2
chr16	86491254	86491407	MajorDMR-5-48621	6
chr16	86492122	86492291	MajorDMR-5-48622	4
chr16	86510581	86511542	MajorDMR-5-48623	13
chr16	86553471	86553640	MajorDMR-5-48624	2
chr16	86561099	86561668	MajorDMR-5-48625	14
chr16	86567611	86569044	MajorDMR-5-48626	23
chr16	86589617	86589688	MajorDMR-5-48627	3
chr16	86690518	86690601	MajorDMR-5-48628	3
chr16	86693288	86693372	MajorDMR-5-48629	2
chr16	86697495	86698160	MajorDMR-5-48630	16
chr16	86699022	86699177	MajorDMR-5-48631	2
chr16	86739571	86739707	MajorDMR-5-48632	2
chr16	86766671	86766760	MajorDMR-5-48633	5
chr16	86792639	86793079	MajorDMR-5-48634	10
chr16	86795159	86796027	MajorDMR-5-48635	23
chr16	86797119	86797861	MajorDMR-5-48636	17
chr16	86857890	86858229	MajorDMR-5-48637	12
chr16	86865890	86865917	MajorDMR-5-48638	2
chr16	86915491	86915639	MajorDMR-5-48639	3
chr16	86949146	86949670	MajorDMR-5-48640	10
chr16	86985505	86985855	MajorDMR-5-48641	8
chr16	86993997	86995377	MajorDMR-5-48642	38
chr16	87035665	87035744	MajorDMR-5-48643	2
chr16	87058043	87058249	MajorDMR-5-48644	5
chr16	87070528	87070897	MajorDMR-5-48645	8
chr16	87074957	87075021	MajorDMR-5-48646	3
chr16	87076106	87076887	MajorDMR-5-48647	9
chr16	87110061	87110822	MajorDMR-5-48648	25
chr16	87160402	87160926	MajorDMR-5-48649	9
chr16	87187796	87188737	MajorDMR-5-48650	16
chr16	87234733	87234955	MajorDMR-5-48651	4
chr16	87240578	87240594	MajorDMR-5-48652	2
chr16	87257081	87257335	MajorDMR-5-48653	5
chr16	87281608	87281640	MajorDMR-5-48654	4
chr16	87282176	87282894	MajorDMR-5-48655	11
chr16	87300101	87300193	MajorDMR-5-48656	5
chr16	87339033	87340387	MajorDMR-5-48657	32
chr16	87359741	87359857	MajorDMR-5-48658	5
chr16	87360466	87360642	MajorDMR-5-48659	6
chr16	87362536	87362938	MajorDMR-5-48660	6
chr16	87367477	87367614	MajorDMR-5-48661	11
chr16	87376689	87377518	MajorDMR-5-48662	8
chr16	87383906	87384081	MajorDMR-5-48663	3
chr16	87385337	87385390	MajorDMR-5-48664	3
chr16	87414091	87414097	MajorDMR-5-48665	2
chr16	87415037	87415994	MajorDMR-5-48666	10
chr16	87437189	87437225	MajorDMR-5-48667	3
chr16	87437998	87438178	MajorDMR-5-48668	3
chr16	87439118	87439136	MajorDMR-5-48669	2
chr16	87449345	87449376	MajorDMR-5-48670	2
chr16	87458301	87458651	MajorDMR-5-48671	2
chr16	87462725	87462814	MajorDMR-5-48672	4
chr16	87467659	87468142	MajorDMR-5-48673	3
chr16	87471369	87471856	MajorDMR-5-48674	17
chr16	87492671	87493138	MajorDMR-5-48675	10
chr16	87494665	87495693	MajorDMR-5-48676	8
chr16	87509813	87509869	MajorDMR-5-48677	2
chr16	87511564	87511572	MajorDMR-5-48678	2
chr16	87516272	87516521	MajorDMR-5-48679	4
chr16	87521048	87521225	MajorDMR-5-48680	2
chr16	87550191	87551108	MajorDMR-5-48681	12
chr16	87551791	87551951	MajorDMR-5-48682	5
chr16	87553760	87554033	MajorDMR-5-48683	7
chr16	87573584	87573723	MajorDMR-5-48684	2
chr16	87575448	87575825	MajorDMR-5-48685	4
chr16	87576807	87577891	MajorDMR-5-48686	22
chr16	87583814	87583961	MajorDMR-5-48687	9
chr16	87603511	87603760	MajorDMR-5-48688	5
chr16	87609789	87610067	MajorDMR-5-48689	5
chr16	87616356	87616567	MajorDMR-5-48690	8
chr16	87634735	87635022	MajorDMR-5-48691	4
chr16	87639108	87641513	MajorDMR-5-48692	22
chr16	87645023	87645931	MajorDMR-5-48693	12
chr16	87650426	87651104	MajorDMR-5-48694	21
chr16	87655275	87655568	MajorDMR-5-48695	3
chr16	87660185	87660229	MajorDMR-5-48696	2
chr16	87661365	87661441	MajorDMR-5-48697	4
chr16	87665691	87665872	MajorDMR-5-48698	2
chr16	87678629	87678965	MajorDMR-5-48699	2
chr16	87681622	87682221	MajorDMR-5-48700	25
chr16	87687349	87687747	MajorDMR-5-48701	2
chr16	87689410	87689458	MajorDMR-5-48702	3
chr16	87698539	87698691	MajorDMR-5-48703	8
chr16	87702095	87702197	MajorDMR-5-48704	2
chr16	87703491	87703675	MajorDMR-5-48705	11
chr16	87705467	87705696	MajorDMR-5-48706	4
chr16	87709151	87709242	MajorDMR-5-48707	2
chr16	87710656	87710938	MajorDMR-5-48708	6
chr16	87713738	87714690	MajorDMR-5-48709	24
chr16	87718509	87719753	MajorDMR-5-48710	21
chr16	87720503	87720989	MajorDMR-5-48711	11
chr16	87723799	87724100	MajorDMR-5-48712	3
chr16	87724639	87725306	MajorDMR-5-48713	14
chr16	87725823	87725993	MajorDMR-5-48714	2
chr16	87727379	87727562	MajorDMR-5-48715	3
chr16	87730082	87730991	MajorDMR-5-48716	5
chr16	87736593	87737876	MajorDMR-5-48717	56
chr16	87746843	87746931	MajorDMR-5-48718	3
chr16	87773284	87775653	MajorDMR-5-48719	40
chr16	87796746	87796827	MajorDMR-5-48720	2
chr16	87808392	87808678	MajorDMR-5-48721	5
chr16	87839775	87840082	MajorDMR-5-48722	3
chr16	87852140	87852241	MajorDMR-5-48723	3
chr16	87866680	87866809	MajorDMR-5-48724	3
chr16	87868258	87868526	MajorDMR-5-48725	4
chr16	87869638	87871614	MajorDMR-5-48726	52
chr16	87877280	87878224	MajorDMR-5-48727	39
chr16	87880856	87880931	MajorDMR-5-48728	2
chr16	87884760	87884908	MajorDMR-5-48729	3
chr16	87885884	87886959	MajorDMR-5-48730	24
chr16	87888186	87888322	MajorDMR-5-48731	7
chr16	87890393	87890464	MajorDMR-5-48732	4
chr16	87891259	87892177	MajorDMR-5-48733	16
chr16	87893830	87893914	MajorDMR-5-48734	2
chr16	87895395	87897791	MajorDMR-5-48735	50
chr16	87899142	87901709	MajorDMR-5-48736	66
chr16	87911493	87912091	MajorDMR-5-48737	15
chr16	87925221	87925426	MajorDMR-5-48738	9
chr16	87928948	87929965	MajorDMR-5-48739	19
chr16	87943355	87943376	MajorDMR-5-48740	3
chr16	87966897	87967805	MajorDMR-5-48741	9
chr16	87980681	87981025	MajorDMR-5-48742	5
chr16	87990833	87991049	MajorDMR-5-48743	10
chr16	87999625	87999883	MajorDMR-5-48744	5
chr16	88002209	88002659	MajorDMR-5-48745	8
chr16	88013565	88013711	MajorDMR-5-48746	4
chr16	88032014	88032224	MajorDMR-5-48747	8
chr16	88048276	88048342	MajorDMR-5-48748	3
chr16	88079611	88079796	MajorDMR-5-48749	5
chr16	88083404	88083794	MajorDMR-5-48750	11
chr16	88098036	88098182	MajorDMR-5-48751	3
chr16	88118030	88118495	MajorDMR-5-48752	4
chr16	88119838	88121159	MajorDMR-5-48753	38
chr16	88122907	88124292	MajorDMR-5-48754	28
chr16	88125306	88125327	MajorDMR-5-48755	2
chr16	88133304	88134038	MajorDMR-5-48756	28
chr16	88150730	88150902	MajorDMR-5-48757	3
chr16	88152815	88153049	MajorDMR-5-48758	6
chr16	88158314	88159153	MajorDMR-5-48759	12
chr16	88167868	88168353	MajorDMR-5-48760	16
chr16	88169264	88170016	MajorDMR-5-48761	9
chr16	88194893	88195814	MajorDMR-5-48762	17
chr16	88216795	88216880	MajorDMR-5-48763	2
chr16	88217550	88218863	MajorDMR-5-48764	42
chr16	88220984	88221422	MajorDMR-5-48765	3
chr16	88241635	88242468	MajorDMR-5-48766	16
chr16	88247141	88247164	MajorDMR-5-48767	2
chr16	88271748	88271930	MajorDMR-5-48768	6
chr16	88280153	88280211	MajorDMR-5-48769	3
chr16	88292184	88292635	MajorDMR-5-48770	12
chr16	88295700	88295962	MajorDMR-5-48771	4
chr16	88296486	88296800	MajorDMR-5-48772	15
chr16	88298549	88298782	MajorDMR-5-48773	5
chr16	88306532	88306542	MajorDMR-5-48774	2
chr16	88323094	88324024	MajorDMR-5-48775	14
chr16	88329258	88329931	MajorDMR-5-48776	20
chr16	88341802	88341991	MajorDMR-5-48777	2
chr16	88385503	88385729	MajorDMR-5-48778	7
chr16	88455062	88456482	MajorDMR-5-48779	42
chr16	88457409	88457788	MajorDMR-5-48780	4
chr16	88479094	88479126	MajorDMR-5-48781	2
chr16	88496760	88496807	MajorDMR-5-48782	2
chr16	88497324	88497532	MajorDMR-5-48783	5
chr16	88503290	88503452	MajorDMR-5-48784	11
chr16	88504054	88504299	MajorDMR-5-48785	20
chr16	88523513	88523684	MajorDMR-5-48786	2
chr16	88578048	88578062	MajorDMR-5-48787	2
chr16	88588959	88589340	MajorDMR-5-48788	3
chr16	88590108	88590160	MajorDMR-5-48789	3
chr16	88595051	88595164	MajorDMR-5-48790	3
chr16	88597300	88598055	MajorDMR-5-48791	20
chr16	88601659	88601666	MajorDMR-5-48792	2
chr16	88646316	88646549	MajorDMR-5-48793	6
chr16	88657777	88658273	MajorDMR-5-48794	7
chr16	88672335	88673186	MajorDMR-5-48795	26
chr16	88677985	88678385	MajorDMR-5-48796	11
chr16	88681603	88681656	MajorDMR-5-48797	2
chr16	88689084	88689645	MajorDMR-5-48798	33
chr16	88703684	88703847	MajorDMR-5-48799	2
chr16	88727818	88728199	MajorDMR-5-48800	8
chr16	88730753	88731183	MajorDMR-5-48801	5
chr16	88731714	88732021	MajorDMR-5-48802	2
chr16	88738572	88739530	MajorDMR-5-48803	11
chr16	88740255	88741757	MajorDMR-5-48804	30
chr16	88747709	88749344	MajorDMR-5-48805	14
chr16	88753588	88755023	MajorDMR-5-48806	21
chr16	88764686	88764939	MajorDMR-5-48807	6
chr16	88769089	88770794	MajorDMR-5-48808	30
chr16	88771413	88771593	MajorDMR-5-48809	5
chr16	88778192	88778364	MajorDMR-5-48810	4
chr16	88792153	88792880	MajorDMR-5-48811	16
chr16	88797762	88797937	MajorDMR-5-48812	6
chr16	88801684	88802120	MajorDMR-5-48813	8
chr16	88807730	88807785	MajorDMR-5-48814	2
chr16	88821464	88822006	MajorDMR-5-48815	13
chr16	88832375	88832716	MajorDMR-5-48816	13
chr16	88844954	88845205	MajorDMR-5-48817	3
chr16	88862841	88862925	MajorDMR-5-48818	2
chr16	88868519	88868794	MajorDMR-5-48819	6
chr16	88873751	88873815	MajorDMR-5-48820	4
chr16	88874553	88874667	MajorDMR-5-48821	11
chr16	88907284	88907586	MajorDMR-5-48822	14
chr16	88910707	88910820	MajorDMR-5-48823	2
chr16	88935440	88935569	MajorDMR-5-48824	7
chr16	88945441	88945789	MajorDMR-5-48825	15
chr16	88947755	88947797	MajorDMR-5-48826	5
chr16	88948754	88949155	MajorDMR-5-48827	12
chr16	88949682	88950309	MajorDMR-5-48828	47
chr16	88950815	88951243	MajorDMR-5-48829	10
chr16	88952256	88952529	MajorDMR-5-48830	9
chr16	88955507	88955712	MajorDMR-5-48831	7
chr16	88963159	88963750	MajorDMR-5-48832	17
chr16	88981589	88982123	MajorDMR-5-48833	8
chr16	89005116	89006456	MajorDMR-5-48834	47
chr16	89027903	89028497	MajorDMR-5-48835	25
chr16	89055323	89056274	MajorDMR-5-48836	11
chr16	89059279	89059452	MajorDMR-5-48837	8
chr16	89062878	89063263	MajorDMR-5-48838	15
chr16	89067034	89067060	MajorDMR-5-48839	2
chr16	89069959	89070026	MajorDMR-5-48840	3
chr16	89088646	89088858	MajorDMR-5-48841	12
chr16	89091190	89091452	MajorDMR-5-48842	7
chr16	89100549	89100773	MajorDMR-5-48843	2
chr16	89102377	89102563	MajorDMR-5-48844	4
chr16	89113662	89114233	MajorDMR-5-48845	8
chr16	89150780	89151555	MajorDMR-5-48846	18
chr16	89155060	89155481	MajorDMR-5-48847	2
chr16	89223569	89223834	MajorDMR-5-48848	8
chr16	89232254	89233113	MajorDMR-5-48849	41
chr16	89254698	89256135	MajorDMR-5-48850	38
chr16	89260170	89260246	MajorDMR-5-48851	7
chr16	89269776	89269799	MajorDMR-5-48852	2
chr16	89292266	89292298	MajorDMR-5-48853	2
chr16	89306870	89306918	MajorDMR-5-48854	5
chr16	89322531	89322666	MajorDMR-5-48855	3
chr16	89332564	89332630	MajorDMR-5-48856	3
chr16	89337893	89338077	MajorDMR-5-48857	5
chr16	89344842	89345048	MajorDMR-5-48858	2
chr16	89352147	89353370	MajorDMR-5-48859	34
chr16	89359365	89359552	MajorDMR-5-48860	7
chr16	89360874	89360943	MajorDMR-5-48861	6
chr16	89366735	89366968	MajorDMR-5-48862	4
chr16	89370156	89370421	MajorDMR-5-48863	6
chr16	89371778	89373325	MajorDMR-5-48864	73
chr16	89374636	89374705	MajorDMR-5-48865	2
chr16	89375524	89375653	MajorDMR-5-48866	3
chr16	89378556	89379913	MajorDMR-5-48867	31
chr16	89381040	89381684	MajorDMR-5-48868	7
chr16	89392003	89392085	MajorDMR-5-48869	8
chr16	89392729	89392881	MajorDMR-5-48870	6
chr16	89396704	89397199	MajorDMR-5-48871	19
chr16	89401074	89401290	MajorDMR-5-48872	7
chr16	89405937	89406779	MajorDMR-5-48873	18
chr16	89407611	89408568	MajorDMR-5-48874	25
chr16	89410185	89410385	MajorDMR-5-48875	8
chr16	89417270	89417642	MajorDMR-5-48876	11
chr16	89434886	89435244	MajorDMR-5-48877	6
chr16	89437604	89437632	MajorDMR-5-48878	2
chr16	89442168	89442817	MajorDMR-5-48879	9
chr16	89445576	89445776	MajorDMR-5-48880	4
chr16	89446574	89446678	MajorDMR-5-48881	6
chr16	89452108	89452151	MajorDMR-5-48882	2
chr16	89454131	89454729	MajorDMR-5-48883	4
chr16	89462660	89462792	MajorDMR-5-48884	9
chr16	89467345	89467452	MajorDMR-5-48885	3
chr16	89467967	89468983	MajorDMR-5-48886	19
chr16	89483601	89483644	MajorDMR-5-48887	2
chr16	89495490	89496612	MajorDMR-5-48888	18
chr16	89504061	89504088	MajorDMR-5-48889	2
chr16	89507004	89507277	MajorDMR-5-48890	3
chr16	89513264	89513493	MajorDMR-5-48891	3
chr16	89519901	89520063	MajorDMR-5-48892	3
chr16	89531514	89532268	MajorDMR-5-48893	19
chr16	89559864	89559990	MajorDMR-5-48894	3
chr16	89570547	89570654	MajorDMR-5-48895	2
chr16	89590540	89590670	MajorDMR-5-48896	7
chr16	89592070	89593582	MajorDMR-5-48897	33
chr16	89600515	89600683	MajorDMR-5-48898	2
chr16	89617256	89617287	MajorDMR-5-48899	2
chr16	89620611	89620767	MajorDMR-5-48900	4
chr16	89622333	89622425	MajorDMR-5-48901	3
chr16	89628536	89629512	MajorDMR-5-48902	5
chr16	89630629	89631110	MajorDMR-5-48903	5
chr16	89632943	89633169	MajorDMR-5-48904	7
chr16	89638542	89638927	MajorDMR-5-48905	6
chr16	89643069	89643102	MajorDMR-5-48906	4
chr16	89647913	89648141	MajorDMR-5-48907	4
chr16	89650827	89652338	MajorDMR-5-48908	22
chr16	89653440	89653977	MajorDMR-5-48909	8
chr16	89659557	89660378	MajorDMR-5-48910	12
chr16	89662526	89662663	MajorDMR-5-48911	6
chr16	89663845	89664666	MajorDMR-5-48912	19
chr16	89666998	89667200	MajorDMR-5-48913	10
chr16	89667924	89668660	MajorDMR-5-48914	23
chr16	89669295	89669810	MajorDMR-5-48915	6
chr16	89689641	89690430	MajorDMR-5-48916	27
chr16	89705992	89706363	MajorDMR-5-48917	4
chr16	89708029	89709236	MajorDMR-5-48918	21
chr16	89710109	89710704	MajorDMR-5-48919	9
chr16	89717161	89717350	MajorDMR-5-48920	5
chr16	89718048	89718584	MajorDMR-5-48921	15
chr16	89726788	89727850	MajorDMR-5-48922	9
chr16	89734793	89735220	MajorDMR-5-48923	8
chr16	89754195	89754770	MajorDMR-5-48924	7
chr16	89755493	89755813	MajorDMR-5-48925	9
chr16	89761037	89766254	MajorDMR-5-48926	129
chr16	89773122	89773619	MajorDMR-5-48927	12
chr16	89774533	89774545	MajorDMR-5-48928	2
chr16	89786314	89786418	MajorDMR-5-48929	4
chr16	89803361	89803802	MajorDMR-5-48930	2
chr16	89805283	89805352	MajorDMR-5-48931	4
chr16	89807823	89808319	MajorDMR-5-48932	6
chr16	89809043	89809398	MajorDMR-5-48933	3
chr16	89811319	89811410	MajorDMR-5-48934	4
chr16	89818907	89819307	MajorDMR-5-48935	12
chr16	89826371	89826402	MajorDMR-5-48936	3
chr16	89839683	89840079	MajorDMR-5-48937	6
chr16	89859477	89859567	MajorDMR-5-48938	3
chr16	89862240	89862423	MajorDMR-5-48939	3
chr16	89865161	89865713	MajorDMR-5-48940	10
chr16	89866880	89867205	MajorDMR-5-48941	6
chr16	89868482	89868497	MajorDMR-5-48942	2
chr16	89885502	89885514	MajorDMR-5-48943	2
chr16	89924705	89924848	MajorDMR-5-48944	5
chr16	89939276	89939370	MajorDMR-5-48945	3
chr16	89941107	89941176	MajorDMR-5-48946	4
chr16	89945901	89946323	MajorDMR-5-48947	12
chr16	89949434	89950024	MajorDMR-5-48948	6
chr16	89951067	89951471	MajorDMR-5-48949	11
chr16	89956705	89957644	MajorDMR-5-48950	13
chr16	89964637	89965448	MajorDMR-5-48951	27
chr16	89966130	89967050	MajorDMR-5-48952	21
chr16	89971731	89971883	MajorDMR-5-48953	6
chr16	89972422	89973044	MajorDMR-5-48954	32
chr16	89976482	89977085	MajorDMR-5-48955	7
chr16	89979957	89980968	MajorDMR-5-48956	12
chr16	89982356	89983333	MajorDMR-5-48957	20
chr16	89985637	89985793	MajorDMR-5-48958	3
chr16	90001464	90001472	MajorDMR-5-48959	2
chr16	90014250	90014278	MajorDMR-5-48960	4
chr16	90053233	90053607	MajorDMR-5-48961	5
chr16	90061167	90061881	MajorDMR-5-48962	4
chr16	90067182	90067826	MajorDMR-5-48963	7
chr16	90075221	90075665	MajorDMR-5-48964	9
chr16	90086805	90086819	MajorDMR-5-48965	2
chr16	90088604	90088635	MajorDMR-5-48966	2
chr16	90090381	90090923	MajorDMR-5-48967	3
chr16	90094716	90095121	MajorDMR-5-48968	3
chr16	90095948	90096546	MajorDMR-5-48969	21
chr16	90097543	90097657	MajorDMR-5-48970	4
chr16	90100627	90100650	MajorDMR-5-48971	2
chr16	90101215	90104643	MajorDMR-5-48972	55
chr16	90105154	90105477	MajorDMR-5-48973	8
chr16	90112099	90112338	MajorDMR-5-48974	4
chr16	90114803	90114842	MajorDMR-5-48975	5
chr16	90117139	90117160	MajorDMR-5-48976	2
chr16	90117688	90117770	MajorDMR-5-48977	2
chr16	90159947	90160458	MajorDMR-5-48978	21
chr17	31918	33345	MajorDMR-5-48979	21
chr17	41755	42483	MajorDMR-5-48980	10
chr17	76015	76423	MajorDMR-5-48981	6
chr17	77925	78124	MajorDMR-5-48982	5
chr17	78931	78967	MajorDMR-5-48983	2
chr17	107766	108459	MajorDMR-5-48984	25
chr17	115599	115926	MajorDMR-5-48985	6
chr17	116497	116558	MajorDMR-5-48986	2
chr17	119342	120460	MajorDMR-5-48987	29
chr17	141350	141971	MajorDMR-5-48988	9
chr17	153452	154020	MajorDMR-5-48989	4
chr17	157558	158168	MajorDMR-5-48990	14
chr17	159779	160802	MajorDMR-5-48991	23
chr17	178816	178887	MajorDMR-5-48992	2
chr17	180391	181455	MajorDMR-5-48993	20
chr17	182471	183239	MajorDMR-5-48994	23
chr17	184250	184261	MajorDMR-5-48995	2
chr17	187451	188350	MajorDMR-5-48996	7
chr17	205440	205598	MajorDMR-5-48997	6
chr17	234621	234704	MajorDMR-5-48998	2
chr17	241676	241865	MajorDMR-5-48999	5
chr17	243511	244055	MajorDMR-5-49000	11
chr17	247873	248366	MajorDMR-5-49001	14
chr17	261775	262025	MajorDMR-5-49002	3
chr17	403622	403645	MajorDMR-5-49003	2
chr17	404573	404608	MajorDMR-5-49004	3
chr17	414727	416891	MajorDMR-5-49005	19
chr17	425272	425410	MajorDMR-5-49006	5
chr17	430328	430648	MajorDMR-5-49007	7
chr17	449352	450519	MajorDMR-5-49008	7
chr17	464406	464752	MajorDMR-5-49009	2
chr17	495696	495987	MajorDMR-5-49010	3
chr17	504820	506009	MajorDMR-5-49011	18
chr17	512521	513922	MajorDMR-5-49012	32
chr17	534139	534155	MajorDMR-5-49013	2
chr17	536519	536996	MajorDMR-5-49014	7
chr17	547601	547673	MajorDMR-5-49015	3
chr17	548848	548917	MajorDMR-5-49016	2
chr17	556624	556796	MajorDMR-5-49017	5
chr17	584500	584773	MajorDMR-5-49018	4
chr17	609283	609395	MajorDMR-5-49019	5
chr17	609967	610302	MajorDMR-5-49020	3
chr17	624302	624478	MajorDMR-5-49021	3
chr17	634296	634861	MajorDMR-5-49022	11
chr17	649095	649164	MajorDMR-5-49023	2
chr17	649852	650391	MajorDMR-5-49024	23
chr17	677461	677486	MajorDMR-5-49025	2
chr17	679892	679969	MajorDMR-5-49026	3
chr17	695245	695494	MajorDMR-5-49027	7
chr17	700721	701878	MajorDMR-5-49028	32
chr17	707152	708414	MajorDMR-5-49029	10
chr17	709542	710280	MajorDMR-5-49030	29
chr17	741794	742068	MajorDMR-5-49031	7
chr17	746432	747150	MajorDMR-5-49032	15
chr17	749549	751186	MajorDMR-5-49033	19
chr17	783035	783124	MajorDMR-5-49034	3
chr17	830775	831581	MajorDMR-5-49035	11
chr17	853029	855292	MajorDMR-5-49036	44
chr17	861064	861552	MajorDMR-5-49037	14
chr17	872684	873554	MajorDMR-5-49038	24
chr17	880952	881011	MajorDMR-5-49039	2
chr17	883700	884014	MajorDMR-5-49040	7
chr17	887161	887355	MajorDMR-5-49041	3
chr17	899484	899545	MajorDMR-5-49042	3
chr17	902754	903203	MajorDMR-5-49043	6
chr17	905585	905664	MajorDMR-5-49044	2
chr17	907752	908539	MajorDMR-5-49045	13
chr17	912342	913691	MajorDMR-5-49046	18
chr17	914464	916241	MajorDMR-5-49047	44
chr17	916852	917943	MajorDMR-5-49048	17
chr17	919578	921484	MajorDMR-5-49049	22
chr17	922370	922580	MajorDMR-5-49050	4
chr17	923178	923853	MajorDMR-5-49051	15
chr17	925026	925421	MajorDMR-5-49052	3
chr17	927472	927484	MajorDMR-5-49053	2
chr17	933123	934633	MajorDMR-5-49054	36
chr17	936428	937025	MajorDMR-5-49055	15
chr17	938072	939971	MajorDMR-5-49056	21
chr17	940610	942713	MajorDMR-5-49057	28
chr17	945636	945757	MajorDMR-5-49058	2
chr17	950104	951727	MajorDMR-5-49059	32
chr17	953841	954852	MajorDMR-5-49060	29
chr17	955698	956404	MajorDMR-5-49061	3
chr17	961798	962852	MajorDMR-5-49062	22
chr17	963429	963449	MajorDMR-5-49063	2
chr17	973972	974125	MajorDMR-5-49064	6
chr17	985262	986225	MajorDMR-5-49065	17
chr17	994244	994258	MajorDMR-5-49066	2
chr17	997968	998530	MajorDMR-5-49067	10
chr17	1000824	1001095	MajorDMR-5-49068	3
chr17	1002786	1003916	MajorDMR-5-49069	9
chr17	1004687	1004814	MajorDMR-5-49070	2
chr17	1008577	1010751	MajorDMR-5-49071	26
chr17	1014470	1014489	MajorDMR-5-49072	2
chr17	1015199	1015574	MajorDMR-5-49073	6
chr17	1018929	1019092	MajorDMR-5-49074	2
chr17	1023280	1023293	MajorDMR-5-49075	2
chr17	1028251	1030158	MajorDMR-5-49076	56
chr17	1030699	1030915	MajorDMR-5-49077	3
chr17	1040727	1040749	MajorDMR-5-49078	2
chr17	1047329	1047566	MajorDMR-5-49079	10
chr17	1050769	1050810	MajorDMR-5-49080	4
chr17	1053308	1053964	MajorDMR-5-49081	12
chr17	1056184	1056492	MajorDMR-5-49082	2
chr17	1058513	1058961	MajorDMR-5-49083	4
chr17	1063770	1064437	MajorDMR-5-49084	17
chr17	1069304	1069762	MajorDMR-5-49085	10
chr17	1071158	1071170	MajorDMR-5-49086	2
chr17	1076740	1077391	MajorDMR-5-49087	27
chr17	1081762	1081815	MajorDMR-5-49088	2
chr17	1084071	1084292	MajorDMR-5-49089	3
chr17	1085746	1085755	MajorDMR-5-49090	2
chr17	1094023	1094777	MajorDMR-5-49091	20
chr17	1096385	1097054	MajorDMR-5-49092	22
chr17	1133545	1133558	MajorDMR-5-49093	2
chr17	1145159	1145635	MajorDMR-5-49094	3
chr17	1152991	1153057	MajorDMR-5-49095	6
chr17	1154937	1157268	MajorDMR-5-49096	23
chr17	1170879	1170983	MajorDMR-5-49097	2
chr17	1172280	1172309	MajorDMR-5-49098	2
chr17	1174472	1175143	MajorDMR-5-49099	22
chr17	1177098	1177324	MajorDMR-5-49100	4
chr17	1178429	1178708	MajorDMR-5-49101	7
chr17	1193045	1193563	MajorDMR-5-49102	11
chr17	1201794	1202295	MajorDMR-5-49103	28
chr17	1203450	1203807	MajorDMR-5-49104	14
chr17	1221862	1222280	MajorDMR-5-49105	10
chr17	1235684	1235802	MajorDMR-5-49106	4
chr17	1255241	1256021	MajorDMR-5-49107	9
chr17	1290914	1290935	MajorDMR-5-49108	2
chr17	1365835	1367391	MajorDMR-5-49109	31
chr17	1373584	1374208	MajorDMR-5-49110	12
chr17	1376689	1377679	MajorDMR-5-49111	24
chr17	1390351	1390579	MajorDMR-5-49112	6
chr17	1398404	1399270	MajorDMR-5-49113	12
chr17	1436757	1438387	MajorDMR-5-49114	9
chr17	1442124	1442224	MajorDMR-5-49115	8
chr17	1466526	1467064	MajorDMR-5-49116	17
chr17	1484403	1484937	MajorDMR-5-49117	4
chr17	1489169	1490126	MajorDMR-5-49118	17
chr17	1493664	1494691	MajorDMR-5-49119	25
chr17	1547537	1547547	MajorDMR-5-49120	2
chr17	1553159	1553277	MajorDMR-5-49121	3
chr17	1561368	1561695	MajorDMR-5-49122	7
chr17	1565868	1566616	MajorDMR-5-49123	5
chr17	1572677	1573575	MajorDMR-5-49124	3
chr17	1614932	1617292	MajorDMR-5-49125	16
chr17	1640460	1640577	MajorDMR-5-49126	6
chr17	1656358	1656528	MajorDMR-5-49127	5
chr17	1658264	1658374	MajorDMR-5-49128	7
chr17	1664893	1667142	MajorDMR-5-49129	36
chr17	1671175	1671831	MajorDMR-5-49130	4
chr17	1676663	1677615	MajorDMR-5-49131	10
chr17	1678831	1679298	MajorDMR-5-49132	2
chr17	1700536	1700924	MajorDMR-5-49133	2
chr17	1775343	1775373	MajorDMR-5-49134	3
chr17	1776362	1777081	MajorDMR-5-49135	14
chr17	1809207	1810984	MajorDMR-5-49136	13
chr17	1814874	1816303	MajorDMR-5-49137	28
chr17	1823295	1823999	MajorDMR-5-49138	6
chr17	1831414	1833149	MajorDMR-5-49139	22
chr17	1837455	1839670	MajorDMR-5-49140	40
chr17	1847243	1848383	MajorDMR-5-49141	30
chr17	1850576	1852244	MajorDMR-5-49142	32
chr17	1855109	1855269	MajorDMR-5-49143	4
chr17	1859037	1859893	MajorDMR-5-49144	16
chr17	1862013	1865229	MajorDMR-5-49145	72
chr17	1869377	1870039	MajorDMR-5-49146	12
chr17	1870676	1871067	MajorDMR-5-49147	7
chr17	1880516	1880599	MajorDMR-5-49148	4
chr17	1888600	1892937	MajorDMR-5-49149	51
chr17	1894190	1895335	MajorDMR-5-49150	14
chr17	1897389	1897543	MajorDMR-5-49151	3
chr17	1900524	1900552	MajorDMR-5-49152	2
chr17	1901994	1902697	MajorDMR-5-49153	39
chr17	1905608	1906784	MajorDMR-5-49154	23
chr17	1911454	1912045	MajorDMR-5-49155	15
chr17	1915117	1916340	MajorDMR-5-49156	16
chr17	1919874	1924241	MajorDMR-5-49157	87
chr17	1924878	1926666	MajorDMR-5-49158	21
chr17	1930746	1931635	MajorDMR-5-49159	14
chr17	1937468	1937506	MajorDMR-5-49160	4
chr17	1938451	1938697	MajorDMR-5-49161	2
chr17	1939527	1939635	MajorDMR-5-49162	2
chr17	1943308	1944595	MajorDMR-5-49163	11
chr17	1947274	1947512	MajorDMR-5-49164	5
chr17	1948198	1948751	MajorDMR-5-49165	4
chr17	1958999	1962402	MajorDMR-5-49166	281
chr17	2006066	2006525	MajorDMR-5-49167	3
chr17	2026426	2026436	MajorDMR-5-49168	2
chr17	2058944	2059019	MajorDMR-5-49169	2
chr17	2075206	2075357	MajorDMR-5-49170	2
chr17	2099182	2099390	MajorDMR-5-49171	6
chr17	2109381	2109646	MajorDMR-5-49172	2
chr17	2111322	2111378	MajorDMR-5-49173	2
chr17	2116323	2116345	MajorDMR-5-49174	2
chr17	2136552	2137245	MajorDMR-5-49175	9
chr17	2144102	2144225	MajorDMR-5-49176	6
chr17	2200711	2202080	MajorDMR-5-49177	20
chr17	2211174	2211319	MajorDMR-5-49178	2
chr17	2213195	2213267	MajorDMR-5-49179	5
chr17	2247531	2248707	MajorDMR-5-49180	17
chr17	2252957	2252982	MajorDMR-5-49181	2
chr17	2257984	2258079	MajorDMR-5-49182	3
chr17	2269876	2270227	MajorDMR-5-49183	3
chr17	2271805	2272143	MajorDMR-5-49184	3
chr17	2279872	2281441	MajorDMR-5-49185	33
chr17	2281998	2283730	MajorDMR-5-49186	28
chr17	2284381	2284407	MajorDMR-5-49187	2
chr17	2288827	2291301	MajorDMR-5-49188	57
chr17	2293865	2295430	MajorDMR-5-49189	18
chr17	2297635	2297847	MajorDMR-5-49190	6
chr17	2301854	2302167	MajorDMR-5-49191	9
chr17	2307088	2307397	MajorDMR-5-49192	2
chr17	2324860	2325185	MajorDMR-5-49193	11
chr17	2421857	2422004	MajorDMR-5-49194	7
chr17	2422548	2422588	MajorDMR-5-49195	2
chr17	2475402	2475804	MajorDMR-5-49196	3
chr17	2496081	2496099	MajorDMR-5-49197	3
chr17	2500089	2500151	MajorDMR-5-49198	3
chr17	2507829	2508085	MajorDMR-5-49199	6
chr17	2514488	2514619	MajorDMR-5-49200	4
chr17	2522242	2522329	MajorDMR-5-49201	3
chr17	2533960	2534264	MajorDMR-5-49202	3
chr17	2556327	2557264	MajorDMR-5-49203	6
chr17	2562722	2562793	MajorDMR-5-49204	2
chr17	2572679	2573488	MajorDMR-5-49205	4
chr17	2586151	2586304	MajorDMR-5-49206	2
chr17	2591304	2591371	MajorDMR-5-49207	3
chr17	2592469	2593486	MajorDMR-5-49208	28
chr17	2596891	2596903	MajorDMR-5-49209	2
chr17	2602679	2603051	MajorDMR-5-49210	8
chr17	2616637	2617496	MajorDMR-5-49211	15
chr17	2651746	2651760	MajorDMR-5-49212	2
chr17	2669296	2669463	MajorDMR-5-49213	4
chr17	2681367	2682338	MajorDMR-5-49214	13
chr17	2684715	2685585	MajorDMR-5-49215	19
chr17	2688284	2688499	MajorDMR-5-49216	5
chr17	2689382	2690101	MajorDMR-5-49217	11
chr17	2698766	2701504	MajorDMR-5-49218	74
chr17	2702118	2702833	MajorDMR-5-49219	14
chr17	2703350	2705095	MajorDMR-5-49220	27
chr17	2705645	2705898	MajorDMR-5-49221	6
chr17	2707443	2708753	MajorDMR-5-49222	24
chr17	2711398	2712638	MajorDMR-5-49223	16
chr17	2724376	2724794	MajorDMR-5-49224	6
chr17	2725587	2726742	MajorDMR-5-49225	10
chr17	2728131	2728157	MajorDMR-5-49226	2
chr17	2750324	2751042	MajorDMR-5-49227	15
chr17	2751642	2751980	MajorDMR-5-49228	7
chr17	2754334	2754348	MajorDMR-5-49229	2
chr17	2758293	2758311	MajorDMR-5-49230	2
chr17	2765372	2766152	MajorDMR-5-49231	22
chr17	2767392	2768219	MajorDMR-5-49232	11
chr17	2783583	2783948	MajorDMR-5-49233	5
chr17	2787909	2788397	MajorDMR-5-49234	14
chr17	2789939	2789998	MajorDMR-5-49235	2
chr17	2796849	2797204	MajorDMR-5-49236	19
chr17	2800992	2801210	MajorDMR-5-49237	7
chr17	2802846	2803599	MajorDMR-5-49238	13
chr17	2806497	2807329	MajorDMR-5-49239	6
chr17	2807896	2808759	MajorDMR-5-49240	9
chr17	2809281	2809291	MajorDMR-5-49241	3
chr17	2817908	2817946	MajorDMR-5-49242	2
chr17	2818765	2819196	MajorDMR-5-49243	4
chr17	2827114	2827972	MajorDMR-5-49244	14
chr17	2835937	2836863	MajorDMR-5-49245	15
chr17	2842476	2842763	MajorDMR-5-49246	13
chr17	2848327	2850142	MajorDMR-5-49247	26
chr17	2864136	2864190	MajorDMR-5-49248	3
chr17	2867211	2867949	MajorDMR-5-49249	9
chr17	2869421	2869666	MajorDMR-5-49250	4
chr17	2870926	2871081	MajorDMR-5-49251	3
chr17	2879359	2879364	MajorDMR-5-49252	2
chr17	2879991	2880095	MajorDMR-5-49253	2
chr17	2880930	2881459	MajorDMR-5-49254	8
chr17	2888106	2888334	MajorDMR-5-49255	3
chr17	2904673	2905350	MajorDMR-5-49256	4
chr17	2906545	2906563	MajorDMR-5-49257	3
chr17	2912103	2912177	MajorDMR-5-49258	3
chr17	2914134	2914191	MajorDMR-5-49259	2
chr17	2915323	2915728	MajorDMR-5-49260	10
chr17	2934200	2934292	MajorDMR-5-49261	4
chr17	2942314	2944907	MajorDMR-5-49262	36
chr17	2948270	2948887	MajorDMR-5-49263	10
chr17	3000155	3000498	MajorDMR-5-49264	4
chr17	3034801	3034924	MajorDMR-5-49265	4
chr17	3035839	3035979	MajorDMR-5-49266	6
chr17	3039406	3039477	MajorDMR-5-49267	2
chr17	3066726	3067253	MajorDMR-5-49268	7
chr17	3068708	3069411	MajorDMR-5-49269	5
chr17	3088738	3088936	MajorDMR-5-49270	4
chr17	3123387	3123458	MajorDMR-5-49271	3
chr17	3124079	3124662	MajorDMR-5-49272	8
chr17	3138020	3138371	MajorDMR-5-49273	2
chr17	3220360	3220386	MajorDMR-5-49274	2
chr17	3381036	3381040	MajorDMR-5-49275	2
chr17	3404681	3404797	MajorDMR-5-49276	2
chr17	3415867	3416935	MajorDMR-5-49277	21
chr17	3439371	3439797	MajorDMR-5-49278	7
chr17	3446787	3447724	MajorDMR-5-49279	12
chr17	3478845	3479020	MajorDMR-5-49280	3
chr17	3496103	3496204	MajorDMR-5-49281	4
chr17	3535810	3535989	MajorDMR-5-49282	2
chr17	3568019	3568068	MajorDMR-5-49283	2
chr17	3581313	3582384	MajorDMR-5-49284	14
chr17	3593792	3593927	MajorDMR-5-49285	7
chr17	3600694	3600968	MajorDMR-5-49286	2
chr17	3641884	3642183	MajorDMR-5-49287	3
chr17	3654444	3654636	MajorDMR-5-49288	5
chr17	3657367	3657832	MajorDMR-5-49289	22
chr17	3664324	3664620	MajorDMR-5-49290	11
chr17	3680131	3680294	MajorDMR-5-49291	4
chr17	3690871	3691021	MajorDMR-5-49292	4
chr17	3704379	3704575	MajorDMR-5-49293	6
chr17	3716520	3717954	MajorDMR-5-49294	33
chr17	3722170	3722523	MajorDMR-5-49295	6
chr17	3744021	3744131	MajorDMR-5-49296	4
chr17	3755866	3756420	MajorDMR-5-49297	18
chr17	3761158	3761437	MajorDMR-5-49298	9
chr17	3769399	3770426	MajorDMR-5-49299	32
chr17	3771208	3771914	MajorDMR-5-49300	11
chr17	3774293	3774810	MajorDMR-5-49301	3
chr17	3782930	3783425	MajorDMR-5-49302	6
chr17	3786721	3789198	MajorDMR-5-49303	37
chr17	3791463	3794212	MajorDMR-5-49304	69
chr17	3794827	3795291	MajorDMR-5-49305	8
chr17	3796959	3797334	MajorDMR-5-49306	6
chr17	3799833	3800267	MajorDMR-5-49307	6
chr17	3812602	3812863	MajorDMR-5-49308	8
chr17	3814342	3815122	MajorDMR-5-49309	24
chr17	3818715	3819430	MajorDMR-5-49310	14
chr17	3863975	3864746	MajorDMR-5-49311	16
chr17	3893394	3893993	MajorDMR-5-49312	12
chr17	3902937	3903234	MajorDMR-5-49313	3
chr17	3908240	3908411	MajorDMR-5-49314	4
chr17	3911276	3912658	MajorDMR-5-49315	24
chr17	3920765	3920856	MajorDMR-5-49316	6
chr17	3922849	3922867	MajorDMR-5-49317	3
chr17	3924487	3925189	MajorDMR-5-49318	12
chr17	3928078	3928276	MajorDMR-5-49319	4
chr17	3930275	3930746	MajorDMR-5-49320	3
chr17	3936931	3937693	MajorDMR-5-49321	11
chr17	3961199	3961278	MajorDMR-5-49322	4
chr17	3964886	3964956	MajorDMR-5-49323	2
chr17	3965866	3965935	MajorDMR-5-49324	2
chr17	3980457	3981334	MajorDMR-5-49325	10
chr17	3982377	3982567	MajorDMR-5-49326	7
chr17	3989286	3990053	MajorDMR-5-49327	4
chr17	4005336	4005577	MajorDMR-5-49328	3
chr17	4030939	4030955	MajorDMR-5-49329	2
chr17	4037956	4038093	MajorDMR-5-49330	2
chr17	4051212	4051588	MajorDMR-5-49331	3
chr17	4062518	4062871	MajorDMR-5-49332	2
chr17	4070948	4071962	MajorDMR-5-49333	15
chr17	4074192	4074442	MajorDMR-5-49334	6
chr17	4089446	4090349	MajorDMR-5-49335	15
chr17	4098362	4098376	MajorDMR-5-49336	2
chr17	4120151	4120306	MajorDMR-5-49337	3
chr17	4173302	4174810	MajorDMR-5-49338	8
chr17	4177026	4177562	MajorDMR-5-49339	12
chr17	4179593	4180031	MajorDMR-5-49340	11
chr17	4289541	4290242	MajorDMR-5-49341	12
chr17	4320979	4320989	MajorDMR-5-49342	2
chr17	4324568	4324602	MajorDMR-5-49343	2
chr17	4338963	4338978	MajorDMR-5-49344	2
chr17	4364082	4364259	MajorDMR-5-49345	2
chr17	4366957	4368045	MajorDMR-5-49346	8
chr17	4391205	4391404	MajorDMR-5-49347	4
chr17	4395920	4396353	MajorDMR-5-49348	3
chr17	4401100	4401278	MajorDMR-5-49349	4
chr17	4405863	4406753	MajorDMR-5-49350	10
chr17	4412626	4414487	MajorDMR-5-49351	28
chr17	4430873	4431159	MajorDMR-5-49352	4
chr17	4442602	4442924	MajorDMR-5-49353	4
chr17	4445020	4445262	MajorDMR-5-49354	7
chr17	4446216	4448629	MajorDMR-5-49355	86
chr17	4465213	4465444	MajorDMR-5-49356	3
chr17	4528724	4529212	MajorDMR-5-49357	4
chr17	4538962	4539001	MajorDMR-5-49358	2
chr17	4545384	4545390	MajorDMR-5-49359	2
chr17	4570489	4570688	MajorDMR-5-49360	4
chr17	4612840	4612853	MajorDMR-5-49361	2
chr17	4615063	4615166	MajorDMR-5-49362	2
chr17	4624286	4625326	MajorDMR-5-49363	18
chr17	4669123	4669279	MajorDMR-5-49364	2
chr17	4688386	4688921	MajorDMR-5-49365	7
chr17	4694143	4694157	MajorDMR-5-49366	2
chr17	4715989	4716048	MajorDMR-5-49367	3
chr17	4745331	4746089	MajorDMR-5-49368	16
chr17	4756803	4757969	MajorDMR-5-49369	5
chr17	4759754	4759862	MajorDMR-5-49370	6
chr17	4768072	4768678	MajorDMR-5-49371	15
chr17	4795991	4796000	MajorDMR-5-49372	2
chr17	4798392	4798414	MajorDMR-5-49373	3
chr17	4801877	4802408	MajorDMR-5-49374	28
chr17	4802930	4803609	MajorDMR-5-49375	9
chr17	4805644	4806624	MajorDMR-5-49376	5
chr17	4829823	4830120	MajorDMR-5-49377	9
chr17	4841279	4841499	MajorDMR-5-49378	2
chr17	4849290	4849730	MajorDMR-5-49379	3
chr17	4877743	4877808	MajorDMR-5-49380	4
chr17	4910791	4910852	MajorDMR-5-49381	3
chr17	5025607	5025800	MajorDMR-5-49382	4
chr17	5037005	5037092	MajorDMR-5-49383	2
chr17	5037882	5038897	MajorDMR-5-49384	15
chr17	5042961	5043020	MajorDMR-5-49385	2
chr17	5095691	5095716	MajorDMR-5-49386	2
chr17	5097480	5098357	MajorDMR-5-49387	9
chr17	5146393	5146562	MajorDMR-5-49388	2
chr17	5152800	5152808	MajorDMR-5-49389	2
chr17	5153911	5154795	MajorDMR-5-49390	19
chr17	5157571	5158411	MajorDMR-5-49391	18
chr17	5172361	5173730	MajorDMR-5-49392	9
chr17	5187948	5188327	MajorDMR-5-49393	7
chr17	5201926	5202399	MajorDMR-5-49394	3
chr17	5229524	5230167	MajorDMR-5-49395	5
chr17	5236803	5239254	MajorDMR-5-49396	13
chr17	5264457	5264649	MajorDMR-5-49397	3
chr17	5265734	5265805	MajorDMR-5-49398	2
chr17	5271066	5274553	MajorDMR-5-49399	39
chr17	5275206	5275522	MajorDMR-5-49400	5
chr17	5276331	5277465	MajorDMR-5-49401	6
chr17	5282905	5283201	MajorDMR-5-49402	3
chr17	5284555	5285480	MajorDMR-5-49403	12
chr17	5286242	5286852	MajorDMR-5-49404	9
chr17	5294964	5295608	MajorDMR-5-49405	9
chr17	5313868	5313873	MajorDMR-5-49406	2
chr17	5329306	5329436	MajorDMR-5-49407	2
chr17	5338279	5338294	MajorDMR-5-49408	2
chr17	5341268	5341295	MajorDMR-5-49409	2
chr17	5412336	5412376	MajorDMR-5-49410	3
chr17	5414272	5414718	MajorDMR-5-49411	9
chr17	5436611	5436698	MajorDMR-5-49412	3
chr17	5448247	5449138	MajorDMR-5-49413	7
chr17	5489069	5489117	MajorDMR-5-49414	4
chr17	5502360	5503276	MajorDMR-5-49415	13
chr17	5504630	5504698	MajorDMR-5-49416	3
chr17	5514230	5514624	MajorDMR-5-49417	7
chr17	5518887	5519291	MajorDMR-5-49418	4
chr17	5527738	5527856	MajorDMR-5-49419	3
chr17	5543980	5544152	MajorDMR-5-49420	3
chr17	5560671	5560692	MajorDMR-5-49421	2
chr17	5589471	5589626	MajorDMR-5-49422	3
chr17	5603773	5604022	MajorDMR-5-49423	6
chr17	5606671	5606684	MajorDMR-5-49424	2
chr17	5614336	5614752	MajorDMR-5-49425	5
chr17	5639076	5639612	MajorDMR-5-49426	3
chr17	5647358	5647591	MajorDMR-5-49427	2
chr17	5655737	5656036	MajorDMR-5-49428	7
chr17	5667162	5667650	MajorDMR-5-49429	6
chr17	5668180	5668440	MajorDMR-5-49430	5
chr17	5692883	5693123	MajorDMR-5-49431	10
chr17	5702692	5703053	MajorDMR-5-49432	7
chr17	5703576	5704210	MajorDMR-5-49433	8
chr17	5795414	5795759	MajorDMR-5-49434	3
chr17	5828396	5829547	MajorDMR-5-49435	14
chr17	5845877	5846099	MajorDMR-5-49436	4
chr17	5898436	5898689	MajorDMR-5-49437	5
chr17	5913663	5913801	MajorDMR-5-49438	7
chr17	5925285	5925647	MajorDMR-5-49439	5
chr17	5928192	5928273	MajorDMR-5-49440	2
chr17	5946815	5946904	MajorDMR-5-49441	2
chr17	5963113	5963135	MajorDMR-5-49442	2
chr17	5968020	5968043	MajorDMR-5-49443	2
chr17	5996028	5996151	MajorDMR-5-49444	3
chr17	6038311	6038753	MajorDMR-5-49445	2
chr17	6044152	6044237	MajorDMR-5-49446	2
chr17	6046133	6046254	MajorDMR-5-49447	5
chr17	6065941	6065971	MajorDMR-5-49448	2
chr17	6069990	6071047	MajorDMR-5-49449	14
chr17	6108321	6108390	MajorDMR-5-49450	2
chr17	6142150	6142967	MajorDMR-5-49451	5
chr17	6177499	6177551	MajorDMR-5-49452	2
chr17	6200628	6201842	MajorDMR-5-49453	9
chr17	6208854	6209365	MajorDMR-5-49454	12
chr17	6210090	6211180	MajorDMR-5-49455	10
chr17	6217322	6217747	MajorDMR-5-49456	13
chr17	6228591	6229283	MajorDMR-5-49457	6
chr17	6244537	6244707	MajorDMR-5-49458	2
chr17	6256112	6257302	MajorDMR-5-49459	8
chr17	6274257	6274291	MajorDMR-5-49460	3
chr17	6278364	6278401	MajorDMR-5-49461	2
chr17	6280122	6280676	MajorDMR-5-49462	4
chr17	6293328	6293702	MajorDMR-5-49463	6
chr17	6328705	6329146	MajorDMR-5-49464	22
chr17	6346633	6346663	MajorDMR-5-49465	2
chr17	6373559	6373604	MajorDMR-5-49466	4
chr17	6378873	6379197	MajorDMR-5-49467	3
chr17	6388819	6389603	MajorDMR-5-49468	6
chr17	6391416	6391462	MajorDMR-5-49469	2
chr17	6395891	6395903	MajorDMR-5-49470	2
chr17	6397561	6398006	MajorDMR-5-49471	3
chr17	6398810	6399356	MajorDMR-5-49472	6
chr17	6403546	6403635	MajorDMR-5-49473	2
chr17	6414221	6415361	MajorDMR-5-49474	7
chr17	6417799	6417865	MajorDMR-5-49475	3
chr17	6418436	6418482	MajorDMR-5-49476	2
chr17	6420017	6420222	MajorDMR-5-49477	3
chr17	6423480	6423492	MajorDMR-5-49478	2
chr17	6424603	6424894	MajorDMR-5-49479	4
chr17	6425604	6426456	MajorDMR-5-49480	6
chr17	6429688	6429736	MajorDMR-5-49481	2
chr17	6431996	6432303	MajorDMR-5-49482	3
chr17	6436042	6436246	MajorDMR-5-49483	3
chr17	6440896	6441092	MajorDMR-5-49484	3
chr17	6443138	6443881	MajorDMR-5-49485	6
chr17	6448124	6448656	MajorDMR-5-49486	12
chr17	6452517	6452546	MajorDMR-5-49487	2
chr17	6455914	6456704	MajorDMR-5-49488	17
chr17	6471771	6472326	MajorDMR-5-49489	13
chr17	6478753	6478857	MajorDMR-5-49490	4
chr17	6489518	6489611	MajorDMR-5-49491	3
chr17	6505948	6506184	MajorDMR-5-49492	3
chr17	6538497	6538526	MajorDMR-5-49493	2
chr17	6539840	6540628	MajorDMR-5-49494	9
chr17	6541618	6542704	MajorDMR-5-49495	18
chr17	6547795	6548062	MajorDMR-5-49496	3
chr17	6548943	6549070	MajorDMR-5-49497	2
chr17	6549737	6550272	MajorDMR-5-49498	3
chr17	6553185	6553916	MajorDMR-5-49499	3
chr17	6564118	6564635	MajorDMR-5-49500	7
chr17	6580940	6580972	MajorDMR-5-49501	2
chr17	6583438	6583461	MajorDMR-5-49502	2
chr17	6592783	6593351	MajorDMR-5-49503	10
chr17	6595687	6595930	MajorDMR-5-49504	2
chr17	6613636	6613895	MajorDMR-5-49505	10
chr17	6623638	6625630	MajorDMR-5-49506	17
chr17	6675539	6677075	MajorDMR-5-49507	11
chr17	6690020	6690347	MajorDMR-5-49508	7
chr17	6749481	6749613	MajorDMR-5-49509	3
chr17	6757260	6757739	MajorDMR-5-49510	11
chr17	6759477	6759534	MajorDMR-5-49511	2
chr17	6766164	6766918	MajorDMR-5-49512	5
chr17	6816973	6817107	MajorDMR-5-49513	3
chr17	6855304	6856042	MajorDMR-5-49514	15
chr17	6896539	6897863	MajorDMR-5-49515	16
chr17	6899954	6900093	MajorDMR-5-49516	11
chr17	6949870	6951237	MajorDMR-5-49517	33
chr17	6963608	6964087	MajorDMR-5-49518	3
chr17	6966859	6968091	MajorDMR-5-49519	13
chr17	6996247	6996700	MajorDMR-5-49520	7
chr17	7022539	7022707	MajorDMR-5-49521	7
chr17	7025510	7025715	MajorDMR-5-49522	3
chr17	7036913	7036994	MajorDMR-5-49523	5
chr17	7038672	7039350	MajorDMR-5-49524	8
chr17	7040422	7040956	MajorDMR-5-49525	9
chr17	7057953	7058969	MajorDMR-5-49526	11
chr17	7059645	7060825	MajorDMR-5-49527	10
chr17	7065797	7066094	MajorDMR-5-49528	11
chr17	7068407	7068936	MajorDMR-5-49529	7
chr17	7087652	7087918	MajorDMR-5-49530	7
chr17	7093483	7093724	MajorDMR-5-49531	3
chr17	7095248	7095881	MajorDMR-5-49532	12
chr17	7100688	7100865	MajorDMR-5-49533	2
chr17	7102206	7102228	MajorDMR-5-49534	2
chr17	7107074	7107372	MajorDMR-5-49535	4
chr17	7110356	7111464	MajorDMR-5-49536	19
chr17	7116446	7116709	MajorDMR-5-49537	6
chr17	7126062	7126184	MajorDMR-5-49538	2
chr17	7131477	7132092	MajorDMR-5-49539	6
chr17	7149157	7149218	MajorDMR-5-49540	2
chr17	7215213	7215472	MajorDMR-5-49541	3
chr17	7219227	7219853	MajorDMR-5-49542	16
chr17	7225940	7225962	MajorDMR-5-49543	2
chr17	7230908	7230978	MajorDMR-5-49544	2
chr17	7291603	7291637	MajorDMR-5-49545	2
chr17	7296720	7296724	MajorDMR-5-49546	2
chr17	7303582	7303703	MajorDMR-5-49547	3
chr17	7316950	7317444	MajorDMR-5-49548	2
chr17	7319207	7319575	MajorDMR-5-49549	4
chr17	7321036	7321709	MajorDMR-5-49550	8
chr17	7324333	7324338	MajorDMR-5-49551	2
chr17	7341012	7341220	MajorDMR-5-49552	2
chr17	7349144	7350451	MajorDMR-5-49553	10
chr17	7363022	7363372	MajorDMR-5-49554	4
chr17	7369061	7369506	MajorDMR-5-49555	6
chr17	7376469	7376495	MajorDMR-5-49556	2
chr17	7383775	7384202	MajorDMR-5-49557	4
chr17	7416537	7416821	MajorDMR-5-49558	6
chr17	7417332	7417791	MajorDMR-5-49559	8
chr17	7418418	7418433	MajorDMR-5-49560	2
chr17	7446387	7446907	MajorDMR-5-49561	5
chr17	7452853	7453165	MajorDMR-5-49562	6
chr17	7467247	7467411	MajorDMR-5-49563	3
chr17	7494697	7494732	MajorDMR-5-49564	2
chr17	7496525	7496928	MajorDMR-5-49565	13
chr17	7529692	7529764	MajorDMR-5-49566	2
chr17	7531619	7531743	MajorDMR-5-49567	6
chr17	7558356	7558905	MajorDMR-5-49568	5
chr17	7623307	7624270	MajorDMR-5-49569	5
chr17	7643073	7643377	MajorDMR-5-49570	11
chr17	7662165	7662188	MajorDMR-5-49571	2
chr17	7670507	7670535	MajorDMR-5-49572	2
chr17	7671101	7671513	MajorDMR-5-49573	21
chr17	7690662	7690705	MajorDMR-5-49574	2
chr17	7701545	7701998	MajorDMR-5-49575	18
chr17	7705480	7706573	MajorDMR-5-49576	10
chr17	7707224	7707762	MajorDMR-5-49577	13
chr17	7728511	7728649	MajorDMR-5-49578	3
chr17	7751714	7751726	MajorDMR-5-49579	2
chr17	7792048	7792062	MajorDMR-5-49580	5
chr17	7798043	7798772	MajorDMR-5-49581	12
chr17	7801418	7801766	MajorDMR-5-49582	3
chr17	7807287	7807296	MajorDMR-5-49583	2
chr17	7808435	7808579	MajorDMR-5-49584	3
chr17	7838981	7839103	MajorDMR-5-49585	3
chr17	7855365	7856122	MajorDMR-5-49586	11
chr17	7858993	7859210	MajorDMR-5-49587	6
chr17	7888612	7889327	MajorDMR-5-49588	5
chr17	7891041	7891422	MajorDMR-5-49589	14
chr17	7892412	7892717	MajorDMR-5-49590	2
chr17	7900498	7900973	MajorDMR-5-49591	4
chr17	7939116	7939457	MajorDMR-5-49592	8
chr17	8012796	8013265	MajorDMR-5-49593	4
chr17	8046674	8046768	MajorDMR-5-49594	4
chr17	8047448	8047578	MajorDMR-5-49595	4
chr17	8049412	8049783	MajorDMR-5-49596	4
chr17	8053792	8054073	MajorDMR-5-49597	2
chr17	8056273	8057264	MajorDMR-5-49598	11
chr17	8061450	8061500	MajorDMR-5-49599	2
chr17	8068175	8068650	MajorDMR-5-49600	6
chr17	8078673	8079164	MajorDMR-5-49601	3
chr17	8087148	8087172	MajorDMR-5-49602	2
chr17	8088594	8088742	MajorDMR-5-49603	4
chr17	8091803	8092244	MajorDMR-5-49604	2
chr17	8102703	8102933	MajorDMR-5-49605	2
chr17	8103991	8104178	MajorDMR-5-49606	2
chr17	8134740	8134808	MajorDMR-5-49607	4
chr17	8150177	8150244	MajorDMR-5-49608	3
chr17	8214793	8215172	MajorDMR-5-49609	21
chr17	8218750	8219447	MajorDMR-5-49610	18
chr17	8257393	8257889	MajorDMR-5-49611	4
chr17	8278179	8278781	MajorDMR-5-49612	23
chr17	8357740	8357919	MajorDMR-5-49613	2
chr17	8362534	8362743	MajorDMR-5-49614	4
chr17	8366048	8367150	MajorDMR-5-49615	12
chr17	8373489	8373672	MajorDMR-5-49616	4
chr17	8374528	8375347	MajorDMR-5-49617	8
chr17	8377395	8378002	MajorDMR-5-49618	6
chr17	8379142	8380941	MajorDMR-5-49619	27
chr17	8384289	8384988	MajorDMR-5-49620	27
chr17	8397150	8397621	MajorDMR-5-49621	6
chr17	8398255	8398307	MajorDMR-5-49622	2
chr17	8403643	8404281	MajorDMR-5-49623	13
chr17	8407448	8407595	MajorDMR-5-49624	3
chr17	8412718	8412784	MajorDMR-5-49625	2
chr17	8413480	8414965	MajorDMR-5-49626	9
chr17	8430024	8430434	MajorDMR-5-49627	2
chr17	8432843	8433136	MajorDMR-5-49628	3
chr17	8433659	8434232	MajorDMR-5-49629	4
chr17	8445057	8445488	MajorDMR-5-49630	3
chr17	8467455	8467872	MajorDMR-5-49631	5
chr17	8470558	8470574	MajorDMR-5-49632	2
chr17	8471217	8471509	MajorDMR-5-49633	7
chr17	8474514	8474554	MajorDMR-5-49634	2
chr17	8482931	8483592	MajorDMR-5-49635	5
chr17	8492397	8492739	MajorDMR-5-49636	4
chr17	8503008	8503397	MajorDMR-5-49637	2
chr17	8504177	8504203	MajorDMR-5-49638	2
chr17	8506890	8507274	MajorDMR-5-49639	2
chr17	8511101	8511786	MajorDMR-5-49640	5
chr17	8513282	8513299	MajorDMR-5-49641	2
chr17	8517729	8517762	MajorDMR-5-49642	2
chr17	8522233	8522262	MajorDMR-5-49643	2
chr17	8553003	8553160	MajorDMR-5-49644	8
chr17	8561834	8562999	MajorDMR-5-49645	12
chr17	8564680	8564798	MajorDMR-5-49646	4
chr17	8566193	8567574	MajorDMR-5-49647	13
chr17	8572841	8573031	MajorDMR-5-49648	2
chr17	8573666	8574385	MajorDMR-5-49649	9
chr17	8589334	8589539	MajorDMR-5-49650	2
chr17	8600522	8602652	MajorDMR-5-49651	38
chr17	8605271	8605316	MajorDMR-5-49652	2
chr17	8610429	8611422	MajorDMR-5-49653	9
chr17	8613296	8613922	MajorDMR-5-49654	8
chr17	8615620	8615673	MajorDMR-5-49655	5
chr17	8647474	8647766	MajorDMR-5-49656	9
chr17	8668905	8669999	MajorDMR-5-49657	8
chr17	8736637	8736656	MajorDMR-5-49658	2
chr17	8766055	8766067	MajorDMR-5-49659	2
chr17	8773866	8774746	MajorDMR-5-49660	22
chr17	8825848	8825912	MajorDMR-5-49661	2
chr17	8837884	8837950	MajorDMR-5-49662	2
chr17	8905463	8905946	MajorDMR-5-49663	17
chr17	8907958	8908444	MajorDMR-5-49664	3
chr17	8951263	8951566	MajorDMR-5-49665	4
chr17	8987391	8988030	MajorDMR-5-49666	11
chr17	9008660	9009689	MajorDMR-5-49667	9
chr17	9010237	9010974	MajorDMR-5-49668	9
chr17	9024558	9025134	MajorDMR-5-49669	13
chr17	9049211	9049315	MajorDMR-5-49670	2
chr17	9129707	9130507	MajorDMR-5-49671	39
chr17	9131595	9132239	MajorDMR-5-49672	15
chr17	9136059	9136512	MajorDMR-5-49673	14
chr17	9145404	9145459	MajorDMR-5-49674	2
chr17	9147551	9147579	MajorDMR-5-49675	2
chr17	9155947	9156618	MajorDMR-5-49676	7
chr17	9159237	9159370	MajorDMR-5-49677	3
chr17	9173039	9173290	MajorDMR-5-49678	5
chr17	9176829	9177665	MajorDMR-5-49679	13
chr17	9181689	9181930	MajorDMR-5-49680	3
chr17	9193323	9193396	MajorDMR-5-49681	2
chr17	9233773	9234113	MajorDMR-5-49682	8
chr17	9246251	9247099	MajorDMR-5-49683	6
chr17	9258887	9259121	MajorDMR-5-49684	2
chr17	9259666	9260581	MajorDMR-5-49685	6
chr17	9261743	9261982	MajorDMR-5-49686	6
chr17	9312547	9313317	MajorDMR-5-49687	10
chr17	9367339	9368862	MajorDMR-5-49688	11
chr17	9437824	9439851	MajorDMR-5-49689	26
chr17	9460281	9461647	MajorDMR-5-49690	24
chr17	9522062	9522082	MajorDMR-5-49691	2
chr17	9531756	9532567	MajorDMR-5-49692	14
chr17	9537354	9537613	MajorDMR-5-49693	2
chr17	9539689	9542014	MajorDMR-5-49694	45
chr17	9543310	9543759	MajorDMR-5-49695	6
chr17	9549854	9550174	MajorDMR-5-49696	6
chr17	9550776	9551149	MajorDMR-5-49697	6
chr17	9552479	9552493	MajorDMR-5-49698	3
chr17	9558535	9559050	MajorDMR-5-49699	7
chr17	9561548	9561561	MajorDMR-5-49700	2
chr17	9562124	9562538	MajorDMR-5-49701	2
chr17	9566014	9566198	MajorDMR-5-49702	2
chr17	9567546	9567818	MajorDMR-5-49703	5
chr17	9591230	9591276	MajorDMR-5-49704	2
chr17	9595653	9595731	MajorDMR-5-49705	3
chr17	9608022	9608367	MajorDMR-5-49706	3
chr17	9620626	9621217	MajorDMR-5-49707	9
chr17	9629501	9629732	MajorDMR-5-49708	3
chr17	9630927	9631206	MajorDMR-5-49709	6
chr17	9644937	9646354	MajorDMR-5-49710	16
chr17	9661881	9662212	MajorDMR-5-49711	5
chr17	9673920	9674332	MajorDMR-5-49712	6
chr17	9676032	9677371	MajorDMR-5-49713	28
chr17	9679578	9681149	MajorDMR-5-49714	29
chr17	9705019	9705114	MajorDMR-5-49715	2
chr17	9707138	9707947	MajorDMR-5-49716	11
chr17	9708637	9709169	MajorDMR-5-49717	5
chr17	9709944	9710554	MajorDMR-5-49718	10
chr17	9711569	9712518	MajorDMR-5-49719	12
chr17	9720397	9720805	MajorDMR-5-49720	7
chr17	9732583	9732839	MajorDMR-5-49721	2
chr17	9741223	9741267	MajorDMR-5-49722	2
chr17	9778616	9779035	MajorDMR-5-49723	2
chr17	9781854	9782322	MajorDMR-5-49724	4
chr17	9782990	9783057	MajorDMR-5-49725	3
chr17	9787905	9788161	MajorDMR-5-49726	2
chr17	9789042	9790702	MajorDMR-5-49727	13
chr17	9801323	9801586	MajorDMR-5-49728	7
chr17	9806589	9807279	MajorDMR-5-49729	18
chr17	9810304	9810503	MajorDMR-5-49730	5
chr17	9812672	9812800	MajorDMR-5-49731	5
chr17	9813553	9813977	MajorDMR-5-49732	3
chr17	9814998	9815428	MajorDMR-5-49733	6
chr17	9817018	9817607	MajorDMR-5-49734	7
chr17	9821672	9821693	MajorDMR-5-49735	2
chr17	9823561	9824679	MajorDMR-5-49736	5
chr17	9829107	9829176	MajorDMR-5-49737	3
chr17	9831949	9832225	MajorDMR-5-49738	2
chr17	9832983	9833803	MajorDMR-5-49739	6
chr17	9834572	9834588	MajorDMR-5-49740	3
chr17	9835730	9835927	MajorDMR-5-49741	2
chr17	9837397	9837851	MajorDMR-5-49742	3
chr17	9841548	9841552	MajorDMR-5-49743	2
chr17	9844295	9844829	MajorDMR-5-49744	3
chr17	9845937	9846909	MajorDMR-5-49745	12
chr17	9847513	9847523	MajorDMR-5-49746	3
chr17	9850634	9851069	MajorDMR-5-49747	2
chr17	9851913	9852180	MajorDMR-5-49748	3
chr17	9856288	9856360	MajorDMR-5-49749	2
chr17	9864621	9865319	MajorDMR-5-49750	5
chr17	9866405	9866446	MajorDMR-5-49751	2
chr17	9868097	9868144	MajorDMR-5-49752	2
chr17	9868744	9869696	MajorDMR-5-49753	11
chr17	9870299	9871669	MajorDMR-5-49754	10
chr17	9872519	9873636	MajorDMR-5-49755	5
chr17	9874159	9875237	MajorDMR-5-49756	12
chr17	9876375	9876861	MajorDMR-5-49757	4
chr17	9877598	9878220	MajorDMR-5-49758	11
chr17	9882329	9883831	MajorDMR-5-49759	20
chr17	9889468	9889812	MajorDMR-5-49760	2
chr17	9895120	9895206	MajorDMR-5-49761	3
chr17	9895779	9895838	MajorDMR-5-49762	3
chr17	9906938	9907969	MajorDMR-5-49763	14
chr17	9908710	9908787	MajorDMR-5-49764	3
chr17	9909531	9909772	MajorDMR-5-49765	6
chr17	9910578	9911355	MajorDMR-5-49766	11
chr17	9912554	9912819	MajorDMR-5-49767	3
chr17	9913526	9913592	MajorDMR-5-49768	2
chr17	9914772	9914823	MajorDMR-5-49769	2
chr17	9916898	9918756	MajorDMR-5-49770	22
chr17	9919423	9919689	MajorDMR-5-49771	6
chr17	9920220	9921554	MajorDMR-5-49772	18
chr17	9922838	9923384	MajorDMR-5-49773	12
chr17	9923953	9924103	MajorDMR-5-49774	9
chr17	9925161	9926729	MajorDMR-5-49775	29
chr17	9934805	9935396	MajorDMR-5-49776	15
chr17	9944205	9944245	MajorDMR-5-49777	2
chr17	9948967	9949179	MajorDMR-5-49778	5
chr17	9949773	9949882	MajorDMR-5-49779	7
chr17	9952821	9953039	MajorDMR-5-49780	5
chr17	9962326	9962691	MajorDMR-5-49781	4
chr17	9977419	9977430	MajorDMR-5-49782	2
chr17	9984885	9985991	MajorDMR-5-49783	14
chr17	9988962	9989788	MajorDMR-5-49784	10
chr17	9991864	9991895	MajorDMR-5-49785	2
chr17	10015328	10017068	MajorDMR-5-49786	17
chr17	10034150	10034285	MajorDMR-5-49787	4
chr17	10060601	10061031	MajorDMR-5-49788	7
chr17	10065299	10065607	MajorDMR-5-49789	4
chr17	10071139	10071205	MajorDMR-5-49790	2
chr17	10075122	10075423	MajorDMR-5-49791	5
chr17	10090799	10091097	MajorDMR-5-49792	5
chr17	10093386	10093511	MajorDMR-5-49793	3
chr17	10118764	10118938	MajorDMR-5-49794	3
chr17	10144709	10144851	MajorDMR-5-49795	2
chr17	10145621	10145805	MajorDMR-5-49796	3
chr17	10146364	10147975	MajorDMR-5-49797	16
chr17	10151090	10151357	MajorDMR-5-49798	4
chr17	10152921	10153090	MajorDMR-5-49799	3
chr17	10182259	10182435	MajorDMR-5-49800	2
chr17	10191175	10191525	MajorDMR-5-49801	3
chr17	10208824	10209448	MajorDMR-5-49802	9
chr17	10214134	10214785	MajorDMR-5-49803	8
chr17	10220433	10220669	MajorDMR-5-49804	4
chr17	10228841	10228961	MajorDMR-5-49805	3
chr17	10239572	10239659	MajorDMR-5-49806	2
chr17	10240506	10241621	MajorDMR-5-49807	16
chr17	10242380	10243741	MajorDMR-5-49808	20
chr17	10248523	10248615	MajorDMR-5-49809	5
chr17	10253629	10254361	MajorDMR-5-49810	19
chr17	10289482	10289537	MajorDMR-5-49811	4
chr17	10373326	10374092	MajorDMR-5-49812	6
chr17	10501997	10502097	MajorDMR-5-49813	2
chr17	10504007	10504409	MajorDMR-5-49814	7
chr17	10521473	10522302	MajorDMR-5-49815	12
chr17	10556226	10557650	MajorDMR-5-49816	13
chr17	10560443	10560999	MajorDMR-5-49817	23
chr17	10570457	10570541	MajorDMR-5-49818	3
chr17	10611044	10611188	MajorDMR-5-49819	2
chr17	10613660	10614174	MajorDMR-5-49820	8
chr17	10628268	10628578	MajorDMR-5-49821	6
chr17	10634531	10634728	MajorDMR-5-49822	6
chr17	10687382	10687422	MajorDMR-5-49823	2
chr17	10688308	10688314	MajorDMR-5-49824	2
chr17	10762109	10762852	MajorDMR-5-49825	7
chr17	10773658	10775086	MajorDMR-5-49826	9
chr17	10777832	10778473	MajorDMR-5-49827	9
chr17	10779908	10780015	MajorDMR-5-49828	5
chr17	10789030	10789141	MajorDMR-5-49829	3
chr17	10922356	10922665	MajorDMR-5-49830	3
chr17	10950250	10951583	MajorDMR-5-49831	7
chr17	10955756	10956050	MajorDMR-5-49832	4
chr17	10957367	10957424	MajorDMR-5-49833	2
chr17	10959987	10960200	MajorDMR-5-49834	4
chr17	10960835	10961083	MajorDMR-5-49835	4
chr17	10972841	10973411	MajorDMR-5-49836	4
chr17	10974373	10974449	MajorDMR-5-49837	4
chr17	10981666	10981670	MajorDMR-5-49838	2
chr17	10997017	10997621	MajorDMR-5-49839	9
chr17	10998361	10998521	MajorDMR-5-49840	3
chr17	11000738	11000769	MajorDMR-5-49841	2
chr17	11024371	11025413	MajorDMR-5-49842	12
chr17	11042989	11044167	MajorDMR-5-49843	4
chr17	11063556	11063582	MajorDMR-5-49844	2
chr17	11169070	11169374	MajorDMR-5-49845	4
chr17	11207932	11208298	MajorDMR-5-49846	4
chr17	11233992	11234470	MajorDMR-5-49847	8
chr17	11252303	11252748	MajorDMR-5-49848	2
chr17	11269556	11270208	MajorDMR-5-49849	4
chr17	11291476	11291660	MajorDMR-5-49850	4
chr17	11302989	11303586	MajorDMR-5-49851	4
chr17	11329068	11329072	MajorDMR-5-49852	2
chr17	11411142	11411220	MajorDMR-5-49853	2
chr17	11440270	11440296	MajorDMR-5-49854	3
chr17	11454857	11455902	MajorDMR-5-49855	10
chr17	11457745	11458148	MajorDMR-5-49856	5
chr17	11501243	11501310	MajorDMR-5-49857	3
chr17	11504803	11505275	MajorDMR-5-49858	3
chr17	11607228	11607337	MajorDMR-5-49859	4
chr17	11639379	11639645	MajorDMR-5-49860	4
chr17	11676342	11676522	MajorDMR-5-49861	2
chr17	11706358	11706776	MajorDMR-5-49862	4
chr17	11727782	11728649	MajorDMR-5-49863	8
chr17	11729508	11729871	MajorDMR-5-49864	8
chr17	11743490	11744936	MajorDMR-5-49865	13
chr17	11753529	11753732	MajorDMR-5-49866	6
chr17	11754653	11755689	MajorDMR-5-49867	13
chr17	11760170	11760992	MajorDMR-5-49868	7
chr17	11858017	11858082	MajorDMR-5-49869	4
chr17	11911012	11911024	MajorDMR-5-49870	2
chr17	11923261	11923528	MajorDMR-5-49871	5
chr17	11927467	11927521	MajorDMR-5-49872	2
chr17	11928233	11928415	MajorDMR-5-49873	2
chr17	11929569	11931255	MajorDMR-5-49874	13
chr17	11937870	11938018	MajorDMR-5-49875	3
chr17	11938561	11938603	MajorDMR-5-49876	3
chr17	11939705	11940333	MajorDMR-5-49877	9
chr17	11955968	11956107	MajorDMR-5-49878	2
chr17	11970682	11970749	MajorDMR-5-49879	4
chr17	11974285	11975005	MajorDMR-5-49880	7
chr17	12027563	12027919	MajorDMR-5-49881	4
chr17	12044844	12045147	MajorDMR-5-49882	3
chr17	12066758	12067601	MajorDMR-5-49883	8
chr17	12084597	12085317	MajorDMR-5-49884	14
chr17	12104335	12104441	MajorDMR-5-49885	2
chr17	12109863	12109995	MajorDMR-5-49886	3
chr17	12129769	12129860	MajorDMR-5-49887	3
chr17	12135885	12136125	MajorDMR-5-49888	4
chr17	12166023	12166179	MajorDMR-5-49889	2
chr17	12179924	12180423	MajorDMR-5-49890	6
chr17	12191991	12192156	MajorDMR-5-49891	4
chr17	12193183	12193783	MajorDMR-5-49892	10
chr17	12199008	12199431	MajorDMR-5-49893	5
chr17	12200148	12200398	MajorDMR-5-49894	2
chr17	12203640	12204360	MajorDMR-5-49895	11
chr17	12213483	12214681	MajorDMR-5-49896	5
chr17	12272858	12273808	MajorDMR-5-49897	14
chr17	12274678	12274935	MajorDMR-5-49898	3
chr17	12351052	12351276	MajorDMR-5-49899	2
chr17	12357319	12357387	MajorDMR-5-49900	2
chr17	12366260	12366546	MajorDMR-5-49901	4
chr17	12367343	12367826	MajorDMR-5-49902	4
chr17	12371818	12372300	MajorDMR-5-49903	4
chr17	12381657	12382052	MajorDMR-5-49904	7
chr17	12387400	12388321	MajorDMR-5-49905	7
chr17	12392520	12392823	MajorDMR-5-49906	4
chr17	12415998	12416613	MajorDMR-5-49907	5
chr17	12453276	12453801	MajorDMR-5-49908	7
chr17	12473130	12473297	MajorDMR-5-49909	5
chr17	12530346	12530576	MajorDMR-5-49910	9
chr17	12533093	12534823	MajorDMR-5-49911	21
chr17	12538305	12538431	MajorDMR-5-49912	2
chr17	12544437	12544697	MajorDMR-5-49913	2
chr17	12566463	12567189	MajorDMR-5-49914	7
chr17	12569728	12570293	MajorDMR-5-49915	5
chr17	12584368	12584977	MajorDMR-5-49916	9
chr17	12588054	12588379	MajorDMR-5-49917	8
chr17	12589913	12591718	MajorDMR-5-49918	14
chr17	12593947	12594920	MajorDMR-5-49919	14
chr17	12668414	12668929	MajorDMR-5-49920	4
chr17	12694745	12696192	MajorDMR-5-49921	18
chr17	12697723	12697799	MajorDMR-5-49922	2
chr17	12708849	12709006	MajorDMR-5-49923	3
chr17	12715807	12717253	MajorDMR-5-49924	11
chr17	12718629	12719121	MajorDMR-5-49925	3
chr17	12724904	12725160	MajorDMR-5-49926	2
chr17	12726317	12726348	MajorDMR-5-49927	3
chr17	12733836	12734333	MajorDMR-5-49928	3
chr17	12747532	12747569	MajorDMR-5-49929	2
chr17	12754844	12755044	MajorDMR-5-49930	10
chr17	12759064	12759240	MajorDMR-5-49931	2
chr17	12761386	12761505	MajorDMR-5-49932	2
chr17	12762493	12763213	MajorDMR-5-49933	14
chr17	12821056	12821431	MajorDMR-5-49934	9
chr17	12832884	12833469	MajorDMR-5-49935	5
chr17	12839904	12839999	MajorDMR-5-49936	2
chr17	12850233	12850901	MajorDMR-5-49937	8
chr17	12855896	12857404	MajorDMR-5-49938	16
chr17	12861064	12861103	MajorDMR-5-49939	2
chr17	12871045	12871050	MajorDMR-5-49940	2
chr17	12876699	12876750	MajorDMR-5-49941	2
chr17	12879646	12879658	MajorDMR-5-49942	3
chr17	12880199	12880387	MajorDMR-5-49943	3
chr17	12884183	12884268	MajorDMR-5-49944	2
chr17	12885142	12885854	MajorDMR-5-49945	9
chr17	12887098	12888494	MajorDMR-5-49946	10
chr17	12895746	12896297	MajorDMR-5-49947	14
chr17	12906071	12906388	MajorDMR-5-49948	7
chr17	12907268	12907626	MajorDMR-5-49949	6
chr17	12920333	12920414	MajorDMR-5-49950	4
chr17	12927275	12928168	MajorDMR-5-49951	12
chr17	12942371	12943111	MajorDMR-5-49952	6
chr17	12944247	12944362	MajorDMR-5-49953	2
chr17	12983866	12984245	MajorDMR-5-49954	5
chr17	12985395	12985732	MajorDMR-5-49955	4
chr17	13003611	13003654	MajorDMR-5-49956	2
chr17	13125140	13125166	MajorDMR-5-49957	2
chr17	13186500	13186888	MajorDMR-5-49958	3
chr17	13195717	13196036	MajorDMR-5-49959	6
chr17	13198692	13198884	MajorDMR-5-49960	9
chr17	13234478	13234674	MajorDMR-5-49961	7
chr17	13272911	13272984	MajorDMR-5-49962	2
chr17	13297838	13297842	MajorDMR-5-49963	2
chr17	13319253	13319821	MajorDMR-5-49964	9
chr17	13389898	13389993	MajorDMR-5-49965	2
chr17	13420036	13420056	MajorDMR-5-49966	2
chr17	13453072	13453093	MajorDMR-5-49967	2
chr17	13461185	13461237	MajorDMR-5-49968	2
chr17	13465615	13465674	MajorDMR-5-49969	3
chr17	13471991	13474063	MajorDMR-5-49970	18
chr17	13475217	13475328	MajorDMR-5-49971	4
chr17	13495903	13496863	MajorDMR-5-49972	9
chr17	13583504	13583613	MajorDMR-5-49973	2
chr17	13620672	13620910	MajorDMR-5-49974	3
chr17	13637885	13638248	MajorDMR-5-49975	3
chr17	13639325	13639717	MajorDMR-5-49976	3
chr17	13670246	13670367	MajorDMR-5-49977	2
chr17	13740857	13741898	MajorDMR-5-49978	15
chr17	13849341	13851049	MajorDMR-5-49979	21
chr17	13853578	13854038	MajorDMR-5-49980	5
chr17	13889696	13889751	MajorDMR-5-49981	4
chr17	13923921	13924427	MajorDMR-5-49982	7
chr17	13972133	13972179	MajorDMR-5-49983	2
chr17	13974057	13974066	MajorDMR-5-49984	2
chr17	14037797	14038212	MajorDMR-5-49985	3
chr17	14109053	14109594	MajorDMR-5-49986	9
chr17	14132876	14133350	MajorDMR-5-49987	9
chr17	14143538	14144198	MajorDMR-5-49988	14
chr17	14169798	14170205	MajorDMR-5-49989	3
chr17	14221288	14222816	MajorDMR-5-49990	9
chr17	14224027	14224303	MajorDMR-5-49991	2
chr17	14331268	14331864	MajorDMR-5-49992	9
chr17	14342067	14342183	MajorDMR-5-49993	3
chr17	14488129	14488191	MajorDMR-5-49994	2
chr17	14531246	14531383	MajorDMR-5-49995	2
chr17	14635551	14635627	MajorDMR-5-49996	2
chr17	14702004	14702114	MajorDMR-5-49997	4
chr17	14732189	14732224	MajorDMR-5-49998	2
chr17	14796738	14796875	MajorDMR-5-49999	2
chr17	14822160	14822588	MajorDMR-5-50000	4
chr17	14859645	14859800	MajorDMR-5-50001	4
chr17	14876329	14876587	MajorDMR-5-50002	3
chr17	14877792	14877808	MajorDMR-5-50003	2
chr17	14887015	14887252	MajorDMR-5-50004	4
chr17	14940476	14940689	MajorDMR-5-50005	3
chr17	14944125	14944247	MajorDMR-5-50006	2
chr17	14981862	14982004	MajorDMR-5-50007	3
chr17	15003862	15003968	MajorDMR-5-50008	5
chr17	15078574	15079057	MajorDMR-5-50009	8
chr17	15084037	15084246	MajorDMR-5-50010	5
chr17	15160167	15160286	MajorDMR-5-50011	5
chr17	15169618	15171628	MajorDMR-5-50012	30
chr17	15274693	15275394	MajorDMR-5-50013	9
chr17	15337864	15338048	MajorDMR-5-50014	3
chr17	15345583	15345679	MajorDMR-5-50015	4
chr17	15346863	15346962	MajorDMR-5-50016	2
chr17	15360569	15360776	MajorDMR-5-50017	5
chr17	15477341	15477404	MajorDMR-5-50018	4
chr17	15510293	15510342	MajorDMR-5-50019	3
chr17	15511859	15512231	MajorDMR-5-50020	9
chr17	15512736	15513057	MajorDMR-5-50021	5
chr17	15516308	15516373	MajorDMR-5-50022	2
chr17	15517570	15518405	MajorDMR-5-50023	19
chr17	15531614	15532127	MajorDMR-5-50024	7
chr17	15573001	15573307	MajorDMR-5-50025	5
chr17	15586084	15587055	MajorDMR-5-50026	8
chr17	15598869	15598887	MajorDMR-5-50027	2
chr17	15601742	15602158	MajorDMR-5-50028	4
chr17	15628411	15628800	MajorDMR-5-50029	7
chr17	15686578	15687023	MajorDMR-5-50030	3
chr17	15757139	15757489	MajorDMR-5-50031	3
chr17	15767617	15767715	MajorDMR-5-50032	2
chr17	15773880	15773960	MajorDMR-5-50033	2
chr17	15774571	15774653	MajorDMR-5-50034	2
chr17	15917872	15917910	MajorDMR-5-50035	2
chr17	15926873	15927506	MajorDMR-5-50036	5
chr17	15928376	15928413	MajorDMR-5-50037	3
chr17	15930228	15930401	MajorDMR-5-50038	2
chr17	15930909	15931150	MajorDMR-5-50039	3
chr17	15964421	15964794	MajorDMR-5-50040	4
chr17	16065613	16066114	MajorDMR-5-50041	4
chr17	16066644	16067448	MajorDMR-5-50042	5
chr17	16080676	16080796	MajorDMR-5-50043	2
chr17	16087255	16087453	MajorDMR-5-50044	2
chr17	16103328	16103977	MajorDMR-5-50045	4
chr17	16116698	16117162	MajorDMR-5-50046	5
chr17	16189458	16190554	MajorDMR-5-50047	12
chr17	16191458	16193386	MajorDMR-5-50048	18
chr17	16229019	16229988	MajorDMR-5-50049	7
chr17	16232500	16233045	MajorDMR-5-50050	4
chr17	16234070	16234150	MajorDMR-5-50051	2
chr17	16246258	16246433	MajorDMR-5-50052	4
chr17	16250594	16251051	MajorDMR-5-50053	5
chr17	16290835	16291759	MajorDMR-5-50054	11
chr17	16301864	16302290	MajorDMR-5-50055	6
chr17	16351188	16351238	MajorDMR-5-50056	2
chr17	16356516	16356528	MajorDMR-5-50057	2
chr17	16360005	16360320	MajorDMR-5-50058	5
chr17	16362750	16362810	MajorDMR-5-50059	3
chr17	16366758	16367252	MajorDMR-5-50060	7
chr17	16373143	16374242	MajorDMR-5-50061	13
chr17	16378198	16379099	MajorDMR-5-50062	8
chr17	16387642	16388089	MajorDMR-5-50063	4
chr17	16388746	16389026	MajorDMR-5-50064	7
chr17	16393776	16394562	MajorDMR-5-50065	6
chr17	16419217	16419651	MajorDMR-5-50066	4
chr17	16420623	16420925	MajorDMR-5-50067	3
chr17	16488248	16488260	MajorDMR-5-50068	2
chr17	16492077	16492198	MajorDMR-5-50069	5
chr17	16494860	16495078	MajorDMR-5-50070	6
chr17	16506136	16506146	MajorDMR-5-50071	2
chr17	16511274	16511443	MajorDMR-5-50072	2
chr17	16527078	16527788	MajorDMR-5-50073	3
chr17	16533595	16534070	MajorDMR-5-50074	10
chr17	16569916	16570067	MajorDMR-5-50075	4
chr17	16585128	16585500	MajorDMR-5-50076	5
chr17	16594649	16595066	MajorDMR-5-50077	8
chr17	16640011	16640520	MajorDMR-5-50078	6
chr17	16648980	16649127	MajorDMR-5-50079	2
chr17	16649664	16649675	MajorDMR-5-50080	2
chr17	16697557	16697906	MajorDMR-5-50081	4
chr17	16699276	16699444	MajorDMR-5-50082	7
chr17	16709751	16710300	MajorDMR-5-50083	5
chr17	16711832	16712469	MajorDMR-5-50084	3
chr17	16714049	16714281	MajorDMR-5-50085	3
chr17	16723971	16723995	MajorDMR-5-50086	2
chr17	16742866	16743118	MajorDMR-5-50087	5
chr17	16745330	16745897	MajorDMR-5-50088	5
chr17	16836193	16836323	MajorDMR-5-50089	2
chr17	16858601	16858726	MajorDMR-5-50090	5
chr17	16859635	16859825	MajorDMR-5-50091	3
chr17	16894128	16894259	MajorDMR-5-50092	2
chr17	16914431	16914584	MajorDMR-5-50093	3
chr17	16915548	16915869	MajorDMR-5-50094	3
chr17	16917473	16918737	MajorDMR-5-50095	16
chr17	16924551	16925394	MajorDMR-5-50096	18
chr17	16943856	16945257	MajorDMR-5-50097	6
chr17	16949141	16949206	MajorDMR-5-50098	5
chr17	16951713	16952120	MajorDMR-5-50099	4
chr17	16957805	16958162	MajorDMR-5-50100	4
chr17	16959519	16959955	MajorDMR-5-50101	10
chr17	16963948	16964084	MajorDMR-5-50102	3
chr17	16966067	16966393	MajorDMR-5-50103	2
chr17	16967809	16968554	MajorDMR-5-50104	4
chr17	16969099	16969262	MajorDMR-5-50105	2
chr17	16974875	16976721	MajorDMR-5-50106	27
chr17	16977550	16978674	MajorDMR-5-50107	8
chr17	16981457	16982749	MajorDMR-5-50108	13
chr17	16983681	16987727	MajorDMR-5-50109	55
chr17	16988720	16988816	MajorDMR-5-50110	3
chr17	16990610	16993014	MajorDMR-5-50111	27
chr17	17007126	17007530	MajorDMR-5-50112	4
chr17	17012252	17012824	MajorDMR-5-50113	7
chr17	17014505	17015571	MajorDMR-5-50114	21
chr17	17017775	17018599	MajorDMR-5-50115	7
chr17	17025616	17026080	MajorDMR-5-50116	3
chr17	17030565	17030745	MajorDMR-5-50117	2
chr17	17031391	17032074	MajorDMR-5-50118	10
chr17	17037805	17038118	MajorDMR-5-50119	6
chr17	17040223	17040395	MajorDMR-5-50120	2
chr17	17041422	17041859	MajorDMR-5-50121	9
chr17	17042919	17043531	MajorDMR-5-50122	5
chr17	17051334	17051531	MajorDMR-5-50123	4
chr17	17054515	17054714	MajorDMR-5-50124	2
chr17	17057223	17057436	MajorDMR-5-50125	6
chr17	17061955	17062170	MajorDMR-5-50126	7
chr17	17062883	17063128	MajorDMR-5-50127	5
chr17	17073642	17075129	MajorDMR-5-50128	10
chr17	17076015	17076100	MajorDMR-5-50129	4
chr17	17077592	17077612	MajorDMR-5-50130	3
chr17	17083845	17084037	MajorDMR-5-50131	11
chr17	17084621	17085113	MajorDMR-5-50132	9
chr17	17089582	17089966	MajorDMR-5-50133	5
chr17	17098070	17098368	MajorDMR-5-50134	5
chr17	17100690	17101391	MajorDMR-5-50135	11
chr17	17102505	17103310	MajorDMR-5-50136	23
chr17	17109935	17110210	MajorDMR-5-50137	8
chr17	17115336	17115837	MajorDMR-5-50138	2
chr17	17117368	17117483	MajorDMR-5-50139	3
chr17	17118061	17118325	MajorDMR-5-50140	3
chr17	17120108	17120385	MajorDMR-5-50141	3
chr17	17122261	17122907	MajorDMR-5-50142	6
chr17	17124827	17126447	MajorDMR-5-50143	22
chr17	17129606	17129869	MajorDMR-5-50144	5
chr17	17130418	17131419	MajorDMR-5-50145	18
chr17	17134904	17136267	MajorDMR-5-50146	19
chr17	17141545	17142310	MajorDMR-5-50147	19
chr17	17143523	17143660	MajorDMR-5-50148	3
chr17	17151375	17151689	MajorDMR-5-50149	3
chr17	17155521	17155874	MajorDMR-5-50150	9
chr17	17157569	17157652	MajorDMR-5-50151	2
chr17	17162490	17162717	MajorDMR-5-50152	2
chr17	17167106	17167256	MajorDMR-5-50153	5
chr17	17185227	17185236	MajorDMR-5-50154	2
chr17	17199180	17199686	MajorDMR-5-50155	17
chr17	17200801	17200811	MajorDMR-5-50156	2
chr17	17205711	17205967	MajorDMR-5-50157	3
chr17	17208484	17208577	MajorDMR-5-50158	2
chr17	17217039	17217183	MajorDMR-5-50159	4
chr17	17260031	17260074	MajorDMR-5-50160	2
chr17	17286068	17287635	MajorDMR-5-50161	34
chr17	17302193	17302531	MajorDMR-5-50162	2
chr17	17304965	17305501	MajorDMR-5-50163	16
chr17	17316768	17317315	MajorDMR-5-50164	10
chr17	17321248	17321532	MajorDMR-5-50165	5
chr17	17326350	17326403	MajorDMR-5-50166	3
chr17	17334973	17335185	MajorDMR-5-50167	5
chr17	17354199	17354215	MajorDMR-5-50168	2
chr17	17367830	17368067	MajorDMR-5-50169	7
chr17	17369371	17369739	MajorDMR-5-50170	2
chr17	17370747	17371081	MajorDMR-5-50171	2
chr17	17371617	17371693	MajorDMR-5-50172	3
chr17	17372382	17372478	MajorDMR-5-50173	4
chr17	17373123	17373312	MajorDMR-5-50174	6
chr17	17374015	17374087	MajorDMR-5-50175	3
chr17	17379751	17380023	MajorDMR-5-50176	12
chr17	17381339	17381715	MajorDMR-5-50177	6
chr17	17388116	17388689	MajorDMR-5-50178	15
chr17	17394427	17396748	MajorDMR-5-50179	41
chr17	17418033	17418213	MajorDMR-5-50180	3
chr17	17431466	17431724	MajorDMR-5-50181	5
chr17	17434334	17434544	MajorDMR-5-50182	2
chr17	17438872	17439252	MajorDMR-5-50183	4
chr17	17474305	17474637	MajorDMR-5-50184	5
chr17	17476996	17477759	MajorDMR-5-50185	11
chr17	17479308	17479808	MajorDMR-5-50186	18
chr17	17490652	17490915	MajorDMR-5-50187	3
chr17	17496096	17496506	MajorDMR-5-50188	5
chr17	17563124	17563382	MajorDMR-5-50189	4
chr17	17566537	17566587	MajorDMR-5-50190	2
chr17	17573262	17574614	MajorDMR-5-50191	19
chr17	17579322	17579369	MajorDMR-5-50192	3
chr17	17584115	17584211	MajorDMR-5-50193	3
chr17	17594589	17594957	MajorDMR-5-50194	3
chr17	17598993	17599953	MajorDMR-5-50195	15
chr17	17613104	17613689	MajorDMR-5-50196	17
chr17	17617311	17617658	MajorDMR-5-50197	5
chr17	17618193	17618242	MajorDMR-5-50198	2
chr17	17621894	17621971	MajorDMR-5-50199	3
chr17	17625224	17625369	MajorDMR-5-50200	2
chr17	17630827	17631003	MajorDMR-5-50201	4
chr17	17632603	17632790	MajorDMR-5-50202	5
chr17	17635346	17636245	MajorDMR-5-50203	5
chr17	17651986	17652035	MajorDMR-5-50204	4
chr17	17664486	17664823	MajorDMR-5-50205	2
chr17	17668503	17668992	MajorDMR-5-50206	6
chr17	17677874	17678078	MajorDMR-5-50207	4
chr17	17683503	17684043	MajorDMR-5-50208	9
chr17	17697346	17697667	MajorDMR-5-50209	2
chr17	17698675	17698999	MajorDMR-5-50210	11
chr17	17701944	17702182	MajorDMR-5-50211	5
chr17	17702810	17704033	MajorDMR-5-50212	12
chr17	17710513	17710561	MajorDMR-5-50213	3
chr17	17715921	17716585	MajorDMR-5-50214	35
chr17	17717148	17717277	MajorDMR-5-50215	6
chr17	17717997	17718060	MajorDMR-5-50216	3
chr17	17719646	17719990	MajorDMR-5-50217	11
chr17	17754196	17754332	MajorDMR-5-50218	8
chr17	17759369	17759389	MajorDMR-5-50219	2
chr17	17779241	17780534	MajorDMR-5-50220	14
chr17	17788487	17788823	MajorDMR-5-50221	3
chr17	17814007	17814103	MajorDMR-5-50222	3
chr17	17841529	17841860	MajorDMR-5-50223	3
chr17	17847810	17848336	MajorDMR-5-50224	13
chr17	17848988	17850940	MajorDMR-5-50225	7
chr17	17868896	17869157	MajorDMR-5-50226	4
chr17	17941163	17941239	MajorDMR-5-50227	2
chr17	17946397	17946497	MajorDMR-5-50228	2
chr17	17956746	17956820	MajorDMR-5-50229	2
chr17	17973837	17973847	MajorDMR-5-50230	2
chr17	18002725	18003139	MajorDMR-5-50231	2
chr17	18031075	18031274	MajorDMR-5-50232	3
chr17	18056293	18056944	MajorDMR-5-50233	6
chr17	18064498	18065112	MajorDMR-5-50234	6
chr17	18083315	18083449	MajorDMR-5-50235	5
chr17	18097388	18097768	MajorDMR-5-50236	3
chr17	18111508	18111642	MajorDMR-5-50237	7
chr17	18149306	18149497	MajorDMR-5-50238	2
chr17	18153472	18153701	MajorDMR-5-50239	7
chr17	18154604	18154776	MajorDMR-5-50240	12
chr17	18186269	18186513	MajorDMR-5-50241	9
chr17	18222406	18223180	MajorDMR-5-50242	6
chr17	18227975	18228356	MajorDMR-5-50243	14
chr17	18230821	18231127	MajorDMR-5-50244	11
chr17	18231698	18231726	MajorDMR-5-50245	2
chr17	18307088	18307112	MajorDMR-5-50246	2
chr17	18333898	18334040	MajorDMR-5-50247	5
chr17	18347746	18347765	MajorDMR-5-50248	2
chr17	18367213	18367584	MajorDMR-5-50249	8
chr17	18373519	18374254	MajorDMR-5-50250	13
chr17	18396358	18396769	MajorDMR-5-50251	10
chr17	18412246	18412573	MajorDMR-5-50252	3
chr17	18519145	18519262	MajorDMR-5-50253	8
chr17	18528121	18528492	MajorDMR-5-50254	2
chr17	18586449	18587056	MajorDMR-5-50255	7
chr17	18652252	18653010	MajorDMR-5-50256	20
chr17	18657302	18657408	MajorDMR-5-50257	3
chr17	18658128	18658501	MajorDMR-5-50258	9
chr17	18660012	18660204	MajorDMR-5-50259	3
chr17	18664600	18664705	MajorDMR-5-50260	3
chr17	18752058	18752798	MajorDMR-5-50261	7
chr17	18763099	18763261	MajorDMR-5-50262	9
chr17	18764377	18764634	MajorDMR-5-50263	4
chr17	18793160	18793290	MajorDMR-5-50264	5
chr17	18814650	18814742	MajorDMR-5-50265	3
chr17	18825962	18826054	MajorDMR-5-50266	3
chr17	18970395	18970618	MajorDMR-5-50267	8
chr17	19019000	19019090	MajorDMR-5-50268	4
chr17	19142403	19143338	MajorDMR-5-50269	18
chr17	19171708	19171971	MajorDMR-5-50270	4
chr17	19172761	19172842	MajorDMR-5-50271	2
chr17	19174981	19175872	MajorDMR-5-50272	12
chr17	19191099	19191125	MajorDMR-5-50273	2
chr17	19203296	19203352	MajorDMR-5-50274	3
chr17	19214431	19215718	MajorDMR-5-50275	9
chr17	19240877	19240970	MajorDMR-5-50276	3
chr17	19243882	19245441	MajorDMR-5-50277	17
chr17	19250174	19250497	MajorDMR-5-50278	5
chr17	19254311	19255324	MajorDMR-5-50279	6
chr17	19261008	19262348	MajorDMR-5-50280	17
chr17	19265234	19265405	MajorDMR-5-50281	3
chr17	19266939	19267187	MajorDMR-5-50282	3
chr17	19267958	19268373	MajorDMR-5-50283	7
chr17	19277118	19277993	MajorDMR-5-50284	9
chr17	19315986	19316538	MajorDMR-5-50285	4
chr17	19317156	19319372	MajorDMR-5-50286	35
chr17	19321321	19321888	MajorDMR-5-50287	3
chr17	19336225	19336334	MajorDMR-5-50288	3
chr17	19367389	19368131	MajorDMR-5-50289	11
chr17	19377063	19377147	MajorDMR-5-50290	2
chr17	19399547	19399583	MajorDMR-5-50291	2
chr17	19414001	19414790	MajorDMR-5-50292	25
chr17	19418835	19419354	MajorDMR-5-50293	4
chr17	19436559	19436610	MajorDMR-5-50294	3
chr17	19445628	19445812	MajorDMR-5-50295	8
chr17	19451179	19451387	MajorDMR-5-50296	9
chr17	19471116	19471315	MajorDMR-5-50297	4
chr17	19556090	19556427	MajorDMR-5-50298	3
chr17	19558040	19559263	MajorDMR-5-50299	12
chr17	19609393	19609776	MajorDMR-5-50300	11
chr17	19630073	19630168	MajorDMR-5-50301	3
chr17	19632014	19632215	MajorDMR-5-50302	4
chr17	19634237	19634601	MajorDMR-5-50303	6
chr17	19648566	19649294	MajorDMR-5-50304	23
chr17	19651779	19652049	MajorDMR-5-50305	4
chr17	19663997	19664827	MajorDMR-5-50306	15
chr17	19665387	19665497	MajorDMR-5-50307	4
chr17	19680207	19680259	MajorDMR-5-50308	3
chr17	19681221	19681668	MajorDMR-5-50309	4
chr17	19682208	19682610	MajorDMR-5-50310	4
chr17	19683869	19684370	MajorDMR-5-50311	5
chr17	19704104	19704320	MajorDMR-5-50312	2
chr17	19705897	19706038	MajorDMR-5-50313	3
chr17	19750691	19750863	MajorDMR-5-50314	4
chr17	19756241	19756259	MajorDMR-5-50315	3
chr17	19769806	19770006	MajorDMR-5-50316	2
chr17	19819389	19819521	MajorDMR-5-50317	2
chr17	19827721	19828539	MajorDMR-5-50318	11
chr17	19829042	19829364	MajorDMR-5-50319	3
chr17	19865048	19865167	MajorDMR-5-50320	3
chr17	19876609	19877950	MajorDMR-5-50321	19
chr17	19916638	19916788	MajorDMR-5-50322	2
chr17	19922978	19923735	MajorDMR-5-50323	7
chr17	19934822	19934974	MajorDMR-5-50324	2
chr17	19942106	19942562	MajorDMR-5-50325	7
chr17	19944057	19944210	MajorDMR-5-50326	4
chr17	19967944	19968148	MajorDMR-5-50327	3
chr17	20013428	20013869	MajorDMR-5-50328	13
chr17	20040094	20040704	MajorDMR-5-50329	9
chr17	20058096	20058616	MajorDMR-5-50330	7
chr17	20077793	20077883	MajorDMR-5-50331	3
chr17	20094646	20094780	MajorDMR-5-50332	3
chr17	20103798	20105060	MajorDMR-5-50333	14
chr17	20109430	20110131	MajorDMR-5-50334	4
chr17	20130772	20131493	MajorDMR-5-50335	4
chr17	20171365	20172939	MajorDMR-5-50336	16
chr17	20179953	20180147	MajorDMR-5-50337	3
chr17	20203621	20203993	MajorDMR-5-50338	4
chr17	20213887	20213923	MajorDMR-5-50339	2
chr17	20216760	20217317	MajorDMR-5-50340	12
chr17	20226064	20226118	MajorDMR-5-50341	4
chr17	20234176	20234206	MajorDMR-5-50342	3
chr17	20256499	20256838	MajorDMR-5-50343	2
chr17	20260237	20260800	MajorDMR-5-50344	6
chr17	20270398	20270999	MajorDMR-5-50345	5
chr17	20279705	20280186	MajorDMR-5-50346	12
chr17	20338350	20338765	MajorDMR-5-50347	4
chr17	20353064	20353083	MajorDMR-5-50348	2
chr17	20354236	20354476	MajorDMR-5-50349	8
chr17	20376690	20377292	MajorDMR-5-50350	13
chr17	20403262	20403635	MajorDMR-5-50351	4
chr17	20405045	20405594	MajorDMR-5-50352	6
chr17	20416995	20417845	MajorDMR-5-50353	15
chr17	20443860	20444498	MajorDMR-5-50354	5
chr17	20474905	20475115	MajorDMR-5-50355	5
chr17	20504371	20505155	MajorDMR-5-50356	6
chr17	20532993	20533125	MajorDMR-5-50357	4
chr17	20574545	20575132	MajorDMR-5-50358	4
chr17	20585041	20585810	MajorDMR-5-50359	8
chr17	20591604	20592377	MajorDMR-5-50360	5
chr17	20612299	20612456	MajorDMR-5-50361	5
chr17	20658866	20658891	MajorDMR-5-50362	3
chr17	20714008	20714631	MajorDMR-5-50363	7
chr17	20733302	20733471	MajorDMR-5-50364	4
chr17	20743865	20744088	MajorDMR-5-50365	5
chr17	20744606	20744815	MajorDMR-5-50366	15
chr17	20790171	20790666	MajorDMR-5-50367	4
chr17	20848132	20848226	MajorDMR-5-50368	2
chr17	20901634	20902063	MajorDMR-5-50369	4
chr17	20903287	20903590	MajorDMR-5-50370	2
chr17	20904264	20904271	MajorDMR-5-50371	2
chr17	20905474	20906612	MajorDMR-5-50372	22
chr17	20908114	20909105	MajorDMR-5-50373	4
chr17	20912232	20913161	MajorDMR-5-50374	12
chr17	20914432	20914698	MajorDMR-5-50375	7
chr17	20916095	20916620	MajorDMR-5-50376	5
chr17	20917994	20918464	MajorDMR-5-50377	4
chr17	20919075	20919396	MajorDMR-5-50378	12
chr17	20919910	20921562	MajorDMR-5-50379	38
chr17	20922066	20922759	MajorDMR-5-50380	7
chr17	20923855	20924840	MajorDMR-5-50381	6
chr17	20926330	20927021	MajorDMR-5-50382	5
chr17	20942294	20942826	MajorDMR-5-50383	17
chr17	20954014	20954068	MajorDMR-5-50384	2
chr17	20975756	20976610	MajorDMR-5-50385	7
chr17	20981347	20981730	MajorDMR-5-50386	3
chr17	20988089	20988197	MajorDMR-5-50387	3
chr17	21065021	21065038	MajorDMR-5-50388	2
chr17	21070615	21070771	MajorDMR-5-50389	3
chr17	21075603	21075749	MajorDMR-5-50390	3
chr17	21111738	21111803	MajorDMR-5-50391	3
chr17	21167750	21168484	MajorDMR-5-50392	10
chr17	21181475	21182854	MajorDMR-5-50393	12
chr17	21183698	21183776	MajorDMR-5-50394	3
chr17	21213609	21214381	MajorDMR-5-50395	9
chr17	21222824	21223547	MajorDMR-5-50396	9
chr17	21259065	21259254	MajorDMR-5-50397	9
chr17	21276540	21276803	MajorDMR-5-50398	4
chr17	21322595	21322972	MajorDMR-5-50399	13
chr17	21326276	21326729	MajorDMR-5-50400	13
chr17	21332229	21332542	MajorDMR-5-50401	2
chr17	21334030	21335758	MajorDMR-5-50402	14
chr17	21367127	21367724	MajorDMR-5-50403	7
chr17	21417322	21417678	MajorDMR-5-50404	6
chr17	21457073	21457139	MajorDMR-5-50405	2
chr17	21744474	21744943	MajorDMR-5-50406	4
chr17	21881704	21882072	MajorDMR-5-50407	3
chr17	21977246	21977446	MajorDMR-5-50408	2
chr17	25322560	25322768	MajorDMR-5-50409	2
chr17	25475761	25475905	MajorDMR-5-50410	2
chr17	25479777	25480627	MajorDMR-5-50411	15
chr17	25504463	25505216	MajorDMR-5-50412	4
chr17	25516296	25516710	MajorDMR-5-50413	2
chr17	25590542	25590763	MajorDMR-5-50414	2
chr17	25611601	25612104	MajorDMR-5-50415	6
chr17	25665851	25666062	MajorDMR-5-50416	5
chr17	25668531	25668599	MajorDMR-5-50417	2
chr17	25681320	25681605	MajorDMR-5-50418	3
chr17	25715066	25715365	MajorDMR-5-50419	5
chr17	25765344	25766060	MajorDMR-5-50420	12
chr17	25798664	25798943	MajorDMR-5-50421	7
chr17	25818762	25818809	MajorDMR-5-50422	3
chr17	25819324	25819478	MajorDMR-5-50423	3
chr17	25821033	25821480	MajorDMR-5-50424	5
chr17	25838244	25839058	MajorDMR-5-50425	10
chr17	25844973	25845458	MajorDMR-5-50426	4
chr17	25895748	25896420	MajorDMR-5-50427	9
chr17	25913021	25913581	MajorDMR-5-50428	4
chr17	25914647	25914724	MajorDMR-5-50429	5
chr17	25925856	25926139	MajorDMR-5-50430	12
chr17	25937006	25937095	MajorDMR-5-50431	3
chr17	25943606	25943873	MajorDMR-5-50432	6
chr17	25950364	25950657	MajorDMR-5-50433	6
chr17	25962616	25962905	MajorDMR-5-50434	3
chr17	25979029	25979582	MajorDMR-5-50435	3
chr17	25983015	25983118	MajorDMR-5-50436	3
chr17	25984398	25984709	MajorDMR-5-50437	4
chr17	26005994	26006055	MajorDMR-5-50438	2
chr17	26087908	26088441	MajorDMR-5-50439	10
chr17	26089784	26089884	MajorDMR-5-50440	5
chr17	26120369	26120376	MajorDMR-5-50441	2
chr17	26142956	26143303	MajorDMR-5-50442	3
chr17	26145341	26145503	MajorDMR-5-50443	6
chr17	26196186	26196679	MajorDMR-5-50444	2
chr17	26197883	26198130	MajorDMR-5-50445	2
chr17	26205994	26206995	MajorDMR-5-50446	8
chr17	26207741	26208683	MajorDMR-5-50447	10
chr17	26211995	26213745	MajorDMR-5-50448	15
chr17	26215048	26215570	MajorDMR-5-50449	6
chr17	26218711	26219145	MajorDMR-5-50450	3
chr17	26225666	26226151	MajorDMR-5-50451	10
chr17	26257102	26257743	MajorDMR-5-50452	11
chr17	26264908	26265106	MajorDMR-5-50453	3
chr17	26271305	26271374	MajorDMR-5-50454	2
chr17	26273000	26273235	MajorDMR-5-50455	5
chr17	26279202	26279729	MajorDMR-5-50456	6
chr17	26281643	26282841	MajorDMR-5-50457	9
chr17	26283564	26284632	MajorDMR-5-50458	16
chr17	26289348	26289887	MajorDMR-5-50459	7
chr17	26295108	26295998	MajorDMR-5-50460	10
chr17	26299436	26299742	MajorDMR-5-50461	3
chr17	26304886	26305123	MajorDMR-5-50462	4
chr17	26305840	26306688	MajorDMR-5-50463	13
chr17	26337284	26337703	MajorDMR-5-50464	2
chr17	26338374	26339014	MajorDMR-5-50465	4
chr17	26339568	26339674	MajorDMR-5-50466	2
chr17	26340279	26340492	MajorDMR-5-50467	2
chr17	26361131	26361642	MajorDMR-5-50468	4
chr17	26371388	26371584	MajorDMR-5-50469	3
chr17	26372777	26372965	MajorDMR-5-50470	2
chr17	26374366	26374615	MajorDMR-5-50471	2
chr17	26380461	26380793	MajorDMR-5-50472	3
chr17	26386287	26386652	MajorDMR-5-50473	2
chr17	26388149	26388360	MajorDMR-5-50474	3
chr17	26393056	26393072	MajorDMR-5-50475	2
chr17	26400424	26403085	MajorDMR-5-50476	18
chr17	26406274	26406499	MajorDMR-5-50477	2
chr17	26420113	26420441	MajorDMR-5-50478	3
chr17	26426114	26426127	MajorDMR-5-50479	2
chr17	26479352	26479556	MajorDMR-5-50480	3
chr17	26487160	26487224	MajorDMR-5-50481	3
chr17	26492633	26492981	MajorDMR-5-50482	5
chr17	26495581	26495646	MajorDMR-5-50483	2
chr17	26496819	26497507	MajorDMR-5-50484	3
chr17	26498331	26498592	MajorDMR-5-50485	2
chr17	26501773	26501984	MajorDMR-5-50486	2
chr17	26525639	26525736	MajorDMR-5-50487	3
chr17	26530972	26531006	MajorDMR-5-50488	3
chr17	26601228	26601386	MajorDMR-5-50489	5
chr17	26609891	26609918	MajorDMR-5-50490	2
chr17	26660784	26661181	MajorDMR-5-50491	2
chr17	26663808	26664072	MajorDMR-5-50492	3
chr17	26664644	26666362	MajorDMR-5-50493	16
chr17	26667689	26667731	MajorDMR-5-50494	2
chr17	26670650	26670740	MajorDMR-5-50495	2
chr17	26710764	26711007	MajorDMR-5-50496	3
chr17	26714032	26714362	MajorDMR-5-50497	7
chr17	26728727	26728774	MajorDMR-5-50498	2
chr17	26754223	26755004	MajorDMR-5-50499	16
chr17	26794676	26794897	MajorDMR-5-50500	10
chr17	26798946	26799696	MajorDMR-5-50501	15
chr17	26827750	26827921	MajorDMR-5-50502	8
chr17	26864694	26864870	MajorDMR-5-50503	5
chr17	26881152	26881170	MajorDMR-5-50504	2
chr17	26884621	26884968	MajorDMR-5-50505	3
chr17	26885796	26886123	MajorDMR-5-50506	6
chr17	26906131	26906802	MajorDMR-5-50507	6
chr17	26941935	26942216	MajorDMR-5-50508	4
chr17	26946822	26946934	MajorDMR-5-50509	4
chr17	26948331	26948505	MajorDMR-5-50510	3
chr17	26952893	26953061	MajorDMR-5-50511	5
chr17	26961431	26961923	MajorDMR-5-50512	6
chr17	27011940	27012054	MajorDMR-5-50513	3
chr17	27022546	27022560	MajorDMR-5-50514	2
chr17	27023164	27023686	MajorDMR-5-50515	7
chr17	27068382	27068845	MajorDMR-5-50516	6
chr17	27095101	27095723	MajorDMR-5-50517	9
chr17	27145546	27145652	MajorDMR-5-50518	2
chr17	27176262	27176875	MajorDMR-5-50519	11
chr17	27194681	27195714	MajorDMR-5-50520	11
chr17	27212398	27213651	MajorDMR-5-50521	14
chr17	27236181	27236271	MajorDMR-5-50522	3
chr17	27299414	27299623	MajorDMR-5-50523	4
chr17	27308899	27309364	MajorDMR-5-50524	10
chr17	27311230	27312127	MajorDMR-5-50525	6
chr17	27319301	27319416	MajorDMR-5-50526	6
chr17	27324172	27324237	MajorDMR-5-50527	2
chr17	27328195	27328239	MajorDMR-5-50528	2
chr17	27329687	27331977	MajorDMR-5-50529	28
chr17	27346568	27346980	MajorDMR-5-50530	13
chr17	27366506	27366838	MajorDMR-5-50531	5
chr17	27378781	27379000	MajorDMR-5-50532	6
chr17	27385810	27387329	MajorDMR-5-50533	18
chr17	27388483	27388686	MajorDMR-5-50534	4
chr17	27389468	27389785	MajorDMR-5-50535	11
chr17	27391124	27391355	MajorDMR-5-50536	4
chr17	27392350	27393033	MajorDMR-5-50537	11
chr17	27393723	27395614	MajorDMR-5-50538	16
chr17	27396321	27397473	MajorDMR-5-50539	22
chr17	27399160	27399525	MajorDMR-5-50540	4
chr17	27401008	27401105	MajorDMR-5-50541	3
chr17	27412186	27412192	MajorDMR-5-50542	2
chr17	27421483	27421564	MajorDMR-5-50543	2
chr17	27427544	27427644	MajorDMR-5-50544	7
chr17	27443629	27444041	MajorDMR-5-50545	4
chr17	27464623	27464715	MajorDMR-5-50546	2
chr17	27490305	27490861	MajorDMR-5-50547	4
chr17	27505555	27505574	MajorDMR-5-50548	2
chr17	27523416	27523633	MajorDMR-5-50549	4
chr17	27524638	27525255	MajorDMR-5-50550	13
chr17	27531205	27531478	MajorDMR-5-50551	2
chr17	27579010	27579291	MajorDMR-5-50552	6
chr17	27598965	27599016	MajorDMR-5-50553	2
chr17	27640261	27640456	MajorDMR-5-50554	2
chr17	27706786	27706807	MajorDMR-5-50555	2
chr17	27736420	27736770	MajorDMR-5-50556	9
chr17	27737521	27737553	MajorDMR-5-50557	3
chr17	27770783	27770875	MajorDMR-5-50558	2
chr17	27778832	27778848	MajorDMR-5-50559	3
chr17	27783773	27784173	MajorDMR-5-50560	9
chr17	27857385	27858141	MajorDMR-5-50561	7
chr17	27860726	27860742	MajorDMR-5-50562	3
chr17	27869641	27870184	MajorDMR-5-50563	4
chr17	27880617	27880819	MajorDMR-5-50564	8
chr17	27881494	27881650	MajorDMR-5-50565	4
chr17	27887489	27888252	MajorDMR-5-50566	9
chr17	27893093	27893332	MajorDMR-5-50567	4
chr17	27896827	27897136	MajorDMR-5-50568	2
chr17	27900262	27901560	MajorDMR-5-50569	13
chr17	27904855	27905335	MajorDMR-5-50570	4
chr17	27907858	27908160	MajorDMR-5-50571	8
chr17	27908965	27909207	MajorDMR-5-50572	4
chr17	27921795	27922605	MajorDMR-5-50573	5
chr17	27927783	27928227	MajorDMR-5-50574	6
chr17	27936234	27936253	MajorDMR-5-50575	4
chr17	27939868	27939875	MajorDMR-5-50576	2
chr17	27940851	27942446	MajorDMR-5-50577	9
chr17	27945553	27945952	MajorDMR-5-50578	2
chr17	27968755	27968861	MajorDMR-5-50579	3
chr17	27972913	27972921	MajorDMR-5-50580	2
chr17	27996094	27996264	MajorDMR-5-50581	6
chr17	27996937	27996969	MajorDMR-5-50582	2
chr17	28001742	28001777	MajorDMR-5-50583	2
chr17	28049595	28049742	MajorDMR-5-50584	2
chr17	28206429	28206532	MajorDMR-5-50585	2
chr17	28304832	28304879	MajorDMR-5-50586	2
chr17	28330529	28330663	MajorDMR-5-50587	2
chr17	28405525	28406211	MajorDMR-5-50588	6
chr17	28517823	28518420	MajorDMR-5-50589	4
chr17	28521880	28521927	MajorDMR-5-50590	2
chr17	28619701	28620029	MajorDMR-5-50591	6
chr17	28641885	28642210	MajorDMR-5-50592	6
chr17	28642860	28642970	MajorDMR-5-50593	2
chr17	28666859	28667218	MajorDMR-5-50594	2
chr17	28668761	28668984	MajorDMR-5-50595	3
chr17	28695649	28696820	MajorDMR-5-50596	9
chr17	28708614	28708871	MajorDMR-5-50597	3
chr17	28709610	28710466	MajorDMR-5-50598	5
chr17	28711982	28712510	MajorDMR-5-50599	3
chr17	28717021	28717334	MajorDMR-5-50600	3
chr17	28722162	28722258	MajorDMR-5-50601	2
chr17	28777024	28777671	MajorDMR-5-50602	7
chr17	28779990	28780073	MajorDMR-5-50603	2
chr17	28799341	28799577	MajorDMR-5-50604	7
chr17	28802806	28803592	MajorDMR-5-50605	7
chr17	28826637	28826946	MajorDMR-5-50606	4
chr17	28849863	28850012	MajorDMR-5-50607	4
chr17	28851634	28852025	MajorDMR-5-50608	2
chr17	28885329	28885373	MajorDMR-5-50609	2
chr17	28894764	28895592	MajorDMR-5-50610	26
chr17	28993486	28993734	MajorDMR-5-50611	3
chr17	28998667	28999456	MajorDMR-5-50612	5
chr17	29013199	29014690	MajorDMR-5-50613	24
chr17	29023546	29024873	MajorDMR-5-50614	9
chr17	29038772	29038939	MajorDMR-5-50615	3
chr17	29041401	29041717	MajorDMR-5-50616	3
chr17	29042351	29043720	MajorDMR-5-50617	28
chr17	29047119	29047508	MajorDMR-5-50618	9
chr17	29053967	29054076	MajorDMR-5-50619	3
chr17	29055573	29055960	MajorDMR-5-50620	4
chr17	29077684	29078177	MajorDMR-5-50621	2
chr17	29094517	29095067	MajorDMR-5-50622	17
chr17	29102706	29102836	MajorDMR-5-50623	5
chr17	29112683	29112751	MajorDMR-5-50624	3
chr17	29113416	29114044	MajorDMR-5-50625	7
chr17	29114738	29115207	MajorDMR-5-50626	6
chr17	29118659	29119656	MajorDMR-5-50627	9
chr17	29122718	29123189	MajorDMR-5-50628	4
chr17	29150235	29150684	MajorDMR-5-50629	4
chr17	29152161	29152238	MajorDMR-5-50630	3
chr17	29192023	29192230	MajorDMR-5-50631	3
chr17	29234083	29234469	MajorDMR-5-50632	9
chr17	29238476	29238523	MajorDMR-5-50633	2
chr17	29278216	29278414	MajorDMR-5-50634	4
chr17	29334734	29335104	MajorDMR-5-50635	4
chr17	29348214	29349011	MajorDMR-5-50636	10
chr17	29372234	29372561	MajorDMR-5-50637	7
chr17	29379332	29379485	MajorDMR-5-50638	3
chr17	29455519	29455543	MajorDMR-5-50639	2
chr17	29457855	29457893	MajorDMR-5-50640	2
chr17	29552919	29553129	MajorDMR-5-50641	2
chr17	29603862	29604211	MajorDMR-5-50642	2
chr17	29619518	29619533	MajorDMR-5-50643	2
chr17	29638731	29638921	MajorDMR-5-50644	3
chr17	29644676	29644766	MajorDMR-5-50645	2
chr17	29666987	29667089	MajorDMR-5-50646	2
chr17	29667606	29667647	MajorDMR-5-50647	2
chr17	29685134	29685222	MajorDMR-5-50648	2
chr17	29693327	29693531	MajorDMR-5-50649	2
chr17	29703371	29703443	MajorDMR-5-50650	3
chr17	29716842	29716971	MajorDMR-5-50651	4
chr17	29720258	29720392	MajorDMR-5-50652	3
chr17	29720907	29721223	MajorDMR-5-50653	4
chr17	29725373	29725952	MajorDMR-5-50654	9
chr17	29727690	29729085	MajorDMR-5-50655	10
chr17	29740549	29740781	MajorDMR-5-50656	3
chr17	29741490	29741669	MajorDMR-5-50657	5
chr17	29746452	29746938	MajorDMR-5-50658	7
chr17	29752224	29752477	MajorDMR-5-50659	4
chr17	29758177	29758538	MajorDMR-5-50660	4
chr17	29766905	29767355	MajorDMR-5-50661	2
chr17	29770438	29770494	MajorDMR-5-50662	2
chr17	29771133	29772020	MajorDMR-5-50663	12
chr17	29779374	29779818	MajorDMR-5-50664	7
chr17	29782391	29782727	MajorDMR-5-50665	2
chr17	29787312	29787383	MajorDMR-5-50666	3
chr17	29787904	29788370	MajorDMR-5-50667	5
chr17	29789594	29791997	MajorDMR-5-50668	28
chr17	29793109	29793665	MajorDMR-5-50669	12
chr17	29796738	29796855	MajorDMR-5-50670	2
chr17	29805987	29806044	MajorDMR-5-50671	2
chr17	29814221	29814383	MajorDMR-5-50672	2
chr17	29816076	29817510	MajorDMR-5-50673	27
chr17	29818322	29818549	MajorDMR-5-50674	4
chr17	29820426	29820732	MajorDMR-5-50675	7
chr17	29821309	29821715	MajorDMR-5-50676	2
chr17	29822785	29823343	MajorDMR-5-50677	8
chr17	29826412	29826529	MajorDMR-5-50678	6
chr17	29832107	29832125	MajorDMR-5-50679	3
chr17	29832847	29833008	MajorDMR-5-50680	2
chr17	29835837	29836531	MajorDMR-5-50681	5
chr17	29841831	29842008	MajorDMR-5-50682	5
chr17	29849426	29849510	MajorDMR-5-50683	2
chr17	29851957	29852226	MajorDMR-5-50684	2
chr17	29852793	29853575	MajorDMR-5-50685	12
chr17	29854290	29854855	MajorDMR-5-50686	5
chr17	29859669	29860770	MajorDMR-5-50687	13
chr17	29864828	29864835	MajorDMR-5-50688	2
chr17	29916413	29916509	MajorDMR-5-50689	3
chr17	30012376	30012628	MajorDMR-5-50690	2
chr17	30020895	30021173	MajorDMR-5-50691	4
chr17	30022518	30022761	MajorDMR-5-50692	2
chr17	30053741	30054524	MajorDMR-5-50693	7
chr17	30064010	30064430	MajorDMR-5-50694	2
chr17	30073038	30073577	MajorDMR-5-50695	7
chr17	30107285	30107454	MajorDMR-5-50696	2
chr17	30114943	30115770	MajorDMR-5-50697	6
chr17	30128128	30128256	MajorDMR-5-50698	2
chr17	30131158	30131778	MajorDMR-5-50699	4
chr17	30158679	30158810	MajorDMR-5-50700	3
chr17	30164871	30165030	MajorDMR-5-50701	3
chr17	30169191	30169223	MajorDMR-5-50702	2
chr17	30229298	30229419	MajorDMR-5-50703	2
chr17	30236674	30236709	MajorDMR-5-50704	2
chr17	30301488	30301714	MajorDMR-5-50705	3
chr17	30327158	30327610	MajorDMR-5-50706	2
chr17	30347195	30347679	MajorDMR-5-50707	11
chr17	30349611	30349816	MajorDMR-5-50708	4
chr17	30351636	30351794	MajorDMR-5-50709	4
chr17	30366326	30366809	MajorDMR-5-50710	2
chr17	30372251	30373428	MajorDMR-5-50711	8
chr17	30415430	30415529	MajorDMR-5-50712	3
chr17	30421887	30422800	MajorDMR-5-50713	7
chr17	30426543	30426901	MajorDMR-5-50714	3
chr17	30433556	30433934	MajorDMR-5-50715	6
chr17	30437456	30438561	MajorDMR-5-50716	18
chr17	30444233	30444995	MajorDMR-5-50717	13
chr17	30452047	30452862	MajorDMR-5-50718	12
chr17	30455732	30456113	MajorDMR-5-50719	3
chr17	30462365	30462809	MajorDMR-5-50720	6
chr17	30475099	30475431	MajorDMR-5-50721	4
chr17	30482645	30482687	MajorDMR-5-50722	2
chr17	30483267	30483505	MajorDMR-5-50723	4
chr17	30488882	30488903	MajorDMR-5-50724	2
chr17	30549787	30549824	MajorDMR-5-50725	2
chr17	30559663	30559815	MajorDMR-5-50726	5
chr17	30568061	30568260	MajorDMR-5-50727	5
chr17	30585167	30585370	MajorDMR-5-50728	2
chr17	30585879	30585928	MajorDMR-5-50729	3
chr17	30591467	30592444	MajorDMR-5-50730	14
chr17	30594184	30596961	MajorDMR-5-50731	25
chr17	30619039	30619509	MajorDMR-5-50732	4
chr17	30623071	30623210	MajorDMR-5-50733	5
chr17	30625399	30626210	MajorDMR-5-50734	7
chr17	30646356	30646428	MajorDMR-5-50735	4
chr17	30726449	30726974	MajorDMR-5-50736	3
chr17	30769137	30769305	MajorDMR-5-50737	2
chr17	30770708	30770721	MajorDMR-5-50738	2
chr17	30796208	30796221	MajorDMR-5-50739	2
chr17	30808975	30809322	MajorDMR-5-50740	2
chr17	30819257	30819427	MajorDMR-5-50741	2
chr17	30820447	30820570	MajorDMR-5-50742	4
chr17	30822202	30823007	MajorDMR-5-50743	8
chr17	30847467	30848696	MajorDMR-5-50744	17
chr17	30853403	30854100	MajorDMR-5-50745	7
chr17	30860556	30860621	MajorDMR-5-50746	2
chr17	30864379	30864412	MajorDMR-5-50747	2
chr17	30869238	30869697	MajorDMR-5-50748	7
chr17	30880381	30880556	MajorDMR-5-50749	3
chr17	30882164	30882178	MajorDMR-5-50750	2
chr17	30899253	30899762	MajorDMR-5-50751	3
chr17	30904192	30905037	MajorDMR-5-50752	18
chr17	30923492	30923948	MajorDMR-5-50753	4
chr17	30938143	30938295	MajorDMR-5-50754	6
chr17	30941987	30942853	MajorDMR-5-50755	6
chr17	30961239	30961662	MajorDMR-5-50756	2
chr17	30973655	30973729	MajorDMR-5-50757	3
chr17	30980864	30981321	MajorDMR-5-50758	5
chr17	30982861	30983221	MajorDMR-5-50759	7
chr17	30985815	30987834	MajorDMR-5-50760	30
chr17	30990223	30991400	MajorDMR-5-50761	9
chr17	31015050	31015563	MajorDMR-5-50762	7
chr17	31018942	31020174	MajorDMR-5-50763	6
chr17	31021166	31021331	MajorDMR-5-50764	5
chr17	31035050	31035146	MajorDMR-5-50765	2
chr17	31044706	31045235	MajorDMR-5-50766	7
chr17	31051135	31051141	MajorDMR-5-50767	2
chr17	31055258	31055878	MajorDMR-5-50768	8
chr17	31120302	31120966	MajorDMR-5-50769	4
chr17	31122032	31122245	MajorDMR-5-50770	2
chr17	31145978	31146422	MajorDMR-5-50771	3
chr17	31154671	31155931	MajorDMR-5-50772	16
chr17	31204869	31205611	MajorDMR-5-50773	4
chr17	31208397	31209385	MajorDMR-5-50774	4
chr17	31210006	31210053	MajorDMR-5-50775	2
chr17	31222681	31222878	MajorDMR-5-50776	5
chr17	31224228	31224963	MajorDMR-5-50777	5
chr17	31256278	31256705	MajorDMR-5-50778	6
chr17	31289664	31289682	MajorDMR-5-50779	2
chr17	31320996	31321493	MajorDMR-5-50780	11
chr17	31334286	31334326	MajorDMR-5-50781	2
chr17	31348889	31349359	MajorDMR-5-50782	10
chr17	31351839	31352188	MajorDMR-5-50783	2
chr17	31358089	31358171	MajorDMR-5-50784	2
chr17	31365537	31365546	MajorDMR-5-50785	2
chr17	31370794	31371173	MajorDMR-5-50786	4
chr17	31372187	31372818	MajorDMR-5-50787	8
chr17	31406268	31406423	MajorDMR-5-50788	2
chr17	31418286	31418665	MajorDMR-5-50789	4
chr17	31423102	31423550	MajorDMR-5-50790	4
chr17	31502627	31502734	MajorDMR-5-50791	3
chr17	31521911	31522084	MajorDMR-5-50792	3
chr17	31534612	31534651	MajorDMR-5-50793	2
chr17	31545777	31546370	MajorDMR-5-50794	5
chr17	31560933	31561212	MajorDMR-5-50795	3
chr17	31576225	31576298	MajorDMR-5-50796	3
chr17	31616949	31618139	MajorDMR-5-50797	18
chr17	31620629	31621329	MajorDMR-5-50798	9
chr17	31649291	31650335	MajorDMR-5-50799	9
chr17	31655399	31655986	MajorDMR-5-50800	8
chr17	31685114	31685311	MajorDMR-5-50801	3
chr17	31716224	31716300	MajorDMR-5-50802	3
chr17	31746622	31747453	MajorDMR-5-50803	6
chr17	31752768	31752930	MajorDMR-5-50804	2
chr17	31787914	31788260	MajorDMR-5-50805	2
chr17	31836460	31836677	MajorDMR-5-50806	5
chr17	31849589	31850573	MajorDMR-5-50807	12
chr17	31887128	31887284	MajorDMR-5-50808	4
chr17	31888990	31889053	MajorDMR-5-50809	3
chr17	31909752	31909984	MajorDMR-5-50810	2
chr17	31936990	31937240	MajorDMR-5-50811	4
chr17	31943673	31943994	MajorDMR-5-50812	4
chr17	31975326	31975422	MajorDMR-5-50813	2
chr17	31978166	31979023	MajorDMR-5-50814	13
chr17	31991845	31991857	MajorDMR-5-50815	2
chr17	32035425	32035868	MajorDMR-5-50816	3
chr17	32099900	32100021	MajorDMR-5-50817	3
chr17	32173650	32173692	MajorDMR-5-50818	2
chr17	32255906	32256095	MajorDMR-5-50819	5
chr17	32281479	32281856	MajorDMR-5-50820	3
chr17	32291811	32291819	MajorDMR-5-50821	2
chr17	32295281	32296109	MajorDMR-5-50822	12
chr17	32310483	32310557	MajorDMR-5-50823	2
chr17	32311601	32311606	MajorDMR-5-50824	2
chr17	32365764	32366769	MajorDMR-5-50825	22
chr17	32399199	32399291	MajorDMR-5-50826	6
chr17	32404001	32404127	MajorDMR-5-50827	2
chr17	32509085	32509150	MajorDMR-5-50828	2
chr17	32575358	32575659	MajorDMR-5-50829	5
chr17	32582350	32582777	MajorDMR-5-50830	6
chr17	32587808	32588188	MajorDMR-5-50831	5
chr17	32595653	32595802	MajorDMR-5-50832	2
chr17	32610671	32610787	MajorDMR-5-50833	4
chr17	32623562	32623684	MajorDMR-5-50834	3
chr17	32673338	32673538	MajorDMR-5-50835	3
chr17	32674065	32674172	MajorDMR-5-50836	3
chr17	32693977	32694122	MajorDMR-5-50837	2
chr17	32694782	32696458	MajorDMR-5-50838	12
chr17	32697689	32697748	MajorDMR-5-50839	2
chr17	32716383	32716723	MajorDMR-5-50840	5
chr17	32754258	32754276	MajorDMR-5-50841	2
chr17	32794400	32794618	MajorDMR-5-50842	4
chr17	32831715	32832449	MajorDMR-5-50843	5
chr17	32894012	32894171	MajorDMR-5-50844	2
chr17	32896500	32896860	MajorDMR-5-50845	5
chr17	32914036	32914225	MajorDMR-5-50846	3
chr17	32953199	32953408	MajorDMR-5-50847	4
chr17	32960486	32960643	MajorDMR-5-50848	4
chr17	32961217	32961380	MajorDMR-5-50849	2
chr17	32967539	32967549	MajorDMR-5-50850	3
chr17	32968489	32968587	MajorDMR-5-50851	4
chr17	33019936	33020198	MajorDMR-5-50852	2
chr17	33038736	33039370	MajorDMR-5-50853	5
chr17	33044259	33044296	MajorDMR-5-50854	2
chr17	33050877	33051226	MajorDMR-5-50855	11
chr17	33057297	33057812	MajorDMR-5-50856	6
chr17	33080960	33081036	MajorDMR-5-50857	3
chr17	33082063	33082875	MajorDMR-5-50858	11
chr17	33140602	33140850	MajorDMR-5-50859	3
chr17	33149020	33149297	MajorDMR-5-50860	4
chr17	33204507	33204666	MajorDMR-5-50861	3
chr17	33205928	33206263	MajorDMR-5-50862	4
chr17	33226973	33227098	MajorDMR-5-50863	3
chr17	33230923	33231285	MajorDMR-5-50864	9
chr17	33298421	33298998	MajorDMR-5-50865	6
chr17	33309938	33310065	MajorDMR-5-50866	2
chr17	33418167	33418203	MajorDMR-5-50867	2
chr17	33449380	33449460	MajorDMR-5-50868	2
chr17	33460794	33460894	MajorDMR-5-50869	2
chr17	33518116	33518536	MajorDMR-5-50870	10
chr17	33600950	33600977	MajorDMR-5-50871	2
chr17	33642442	33642781	MajorDMR-5-50872	3
chr17	33779784	33779865	MajorDMR-5-50873	2
chr17	33840536	33841420	MajorDMR-5-50874	7
chr17	33879770	33879894	MajorDMR-5-50875	2
chr17	33915740	33916114	MajorDMR-5-50876	4
chr17	33916631	33916752	MajorDMR-5-50877	4
chr17	33923240	33923265	MajorDMR-5-50878	2
chr17	33938265	33938299	MajorDMR-5-50879	2
chr17	33954055	33955029	MajorDMR-5-50880	4
chr17	33968318	33968372	MajorDMR-5-50881	3
chr17	33989601	33989729	MajorDMR-5-50882	3
chr17	33995460	33995478	MajorDMR-5-50883	2
chr17	34018214	34019015	MajorDMR-5-50884	11
chr17	34036175	34036264	MajorDMR-5-50885	3
chr17	34047129	34047213	MajorDMR-5-50886	2
chr17	34052656	34052673	MajorDMR-5-50887	2
chr17	34054229	34055733	MajorDMR-5-50888	12
chr17	34065949	34065963	MajorDMR-5-50889	2
chr17	34067457	34068155	MajorDMR-5-50890	9
chr17	34074927	34075154	MajorDMR-5-50891	5
chr17	34091977	34092558	MajorDMR-5-50892	6
chr17	34107837	34110655	MajorDMR-5-50893	26
chr17	34111199	34111211	MajorDMR-5-50894	2
chr17	34118839	34119746	MajorDMR-5-50895	10
chr17	34171601	34171727	MajorDMR-5-50896	3
chr17	34257000	34257051	MajorDMR-5-50897	2
chr17	34261872	34262024	MajorDMR-5-50898	5
chr17	34274540	34274770	MajorDMR-5-50899	9
chr17	34302903	34303137	MajorDMR-5-50900	3
chr17	34325179	34325886	MajorDMR-5-50901	12
chr17	34396065	34396084	MajorDMR-5-50902	2
chr17	34430987	34431978	MajorDMR-5-50903	13
chr17	34480240	34480343	MajorDMR-5-50904	3
chr17	34500051	34500263	MajorDMR-5-50905	3
chr17	34515745	34515934	MajorDMR-5-50906	3
chr17	34516552	34516760	MajorDMR-5-50907	3
chr17	34599513	34600039	MajorDMR-5-50908	3
chr17	34604595	34604714	MajorDMR-5-50909	3
chr17	34613879	34613911	MajorDMR-5-50910	2
chr17	34617522	34618131	MajorDMR-5-50911	3
chr17	34636416	34636427	MajorDMR-5-50912	2
chr17	34769534	34769538	MajorDMR-5-50913	2
chr17	34824614	34825324	MajorDMR-5-50914	16
chr17	34845092	34845116	MajorDMR-5-50915	2
chr17	34847872	34847930	MajorDMR-5-50916	2
chr17	34854856	34855280	MajorDMR-5-50917	7
chr17	34892035	34892344	MajorDMR-5-50918	2
chr17	34897028	34897603	MajorDMR-5-50919	10
chr17	34929296	34929405	MajorDMR-5-50920	2
chr17	34934539	34934592	MajorDMR-5-50921	2
chr17	34935541	34935894	MajorDMR-5-50922	6
chr17	34940648	34940957	MajorDMR-5-50923	10
chr17	34942393	34943088	MajorDMR-5-50924	4
chr17	34955060	34955414	MajorDMR-5-50925	5
chr17	34965183	34965807	MajorDMR-5-50926	5
chr17	34989809	34990722	MajorDMR-5-50927	6
chr17	34995540	34995984	MajorDMR-5-50928	7
chr17	34999253	34999309	MajorDMR-5-50929	2
chr17	35014277	35014804	MajorDMR-5-50930	9
chr17	35017048	35017536	MajorDMR-5-50931	3
chr17	35018199	35018299	MajorDMR-5-50932	4
chr17	35019165	35019580	MajorDMR-5-50933	2
chr17	35041056	35041618	MajorDMR-5-50934	8
chr17	35042158	35043809	MajorDMR-5-50935	26
chr17	35078951	35079199	MajorDMR-5-50936	4
chr17	35080148	35080714	MajorDMR-5-50937	3
chr17	35088218	35088405	MajorDMR-5-50938	3
chr17	35091700	35091712	MajorDMR-5-50939	2
chr17	35092688	35093454	MajorDMR-5-50940	7
chr17	35102698	35103605	MajorDMR-5-50941	13
chr17	35104556	35104932	MajorDMR-5-50942	9
chr17	35119991	35120798	MajorDMR-5-50943	7
chr17	35165055	35165093	MajorDMR-5-50944	3
chr17	35170159	35170508	MajorDMR-5-50945	5
chr17	35205990	35206044	MajorDMR-5-50946	3
chr17	35324814	35325246	MajorDMR-5-50947	4
chr17	35328845	35328930	MajorDMR-5-50948	2
chr17	35335745	35335861	MajorDMR-5-50949	2
chr17	35337104	35337449	MajorDMR-5-50950	2
chr17	35348611	35348954	MajorDMR-5-50951	4
chr17	35350455	35350497	MajorDMR-5-50952	4
chr17	35395009	35395137	MajorDMR-5-50953	2
chr17	35430168	35430862	MajorDMR-5-50954	5
chr17	35451163	35451260	MajorDMR-5-50955	2
chr17	35463912	35464401	MajorDMR-5-50956	3
chr17	35495888	35496599	MajorDMR-5-50957	4
chr17	35503520	35504531	MajorDMR-5-50958	8
chr17	35515269	35515360	MajorDMR-5-50959	4
chr17	35525546	35525980	MajorDMR-5-50960	4
chr17	35526557	35527398	MajorDMR-5-50961	5
chr17	35532551	35532656	MajorDMR-5-50962	2
chr17	35534484	35534696	MajorDMR-5-50963	2
chr17	35535508	35535852	MajorDMR-5-50964	3
chr17	35537228	35537337	MajorDMR-5-50965	2
chr17	35544319	35544865	MajorDMR-5-50966	4
chr17	35549119	35549234	MajorDMR-5-50967	4
chr17	35554040	35554120	MajorDMR-5-50968	2
chr17	35568257	35568993	MajorDMR-5-50969	4
chr17	35569951	35569984	MajorDMR-5-50970	2
chr17	35571185	35571424	MajorDMR-5-50971	3
chr17	35571947	35572151	MajorDMR-5-50972	3
chr17	35577434	35577508	MajorDMR-5-50973	3
chr17	35579672	35579804	MajorDMR-5-50974	2
chr17	35609365	35609411	MajorDMR-5-50975	2
chr17	35649835	35650187	MajorDMR-5-50976	5
chr17	35680050	35680077	MajorDMR-5-50977	2
chr17	35755262	35755300	MajorDMR-5-50978	4
chr17	35765671	35765894	MajorDMR-5-50979	9
chr17	35767921	35768013	MajorDMR-5-50980	7
chr17	35785719	35786660	MajorDMR-5-50981	11
chr17	35791086	35791095	MajorDMR-5-50982	2
chr17	35806182	35806369	MajorDMR-5-50983	4
chr17	35810159	35810651	MajorDMR-5-50984	8
chr17	35811240	35811795	MajorDMR-5-50985	5
chr17	35836889	35837545	MajorDMR-5-50986	6
chr17	35838165	35838318	MajorDMR-5-50987	3
chr17	35851078	35852093	MajorDMR-5-50988	6
chr17	35854137	35855247	MajorDMR-5-50989	8
chr17	35872346	35873026	MajorDMR-5-50990	22
chr17	35888334	35888518	MajorDMR-5-50991	2
chr17	35905759	35906093	MajorDMR-5-50992	3
chr17	35907601	35908061	MajorDMR-5-50993	4
chr17	35970017	35970432	MajorDMR-5-50994	3
chr17	36021942	36022278	MajorDMR-5-50995	4
chr17	36151795	36151884	MajorDMR-5-50996	3
chr17	36172733	36174359	MajorDMR-5-50997	19
chr17	36175640	36175900	MajorDMR-5-50998	4
chr17	36186240	36186272	MajorDMR-5-50999	3
chr17	36194032	36194417	MajorDMR-5-51000	4
chr17	36204628	36205002	MajorDMR-5-51001	12
chr17	36229347	36229533	MajorDMR-5-51002	2
chr17	36279775	36279841	MajorDMR-5-51003	3
chr17	36357552	36358030	MajorDMR-5-51004	4
chr17	36377891	36377921	MajorDMR-5-51005	2
chr17	36414037	36414063	MajorDMR-5-51006	3
chr17	36442642	36442721	MajorDMR-5-51007	3
chr17	36452126	36452538	MajorDMR-5-51008	2
chr17	36464939	36466386	MajorDMR-5-51009	11
chr17	36498719	36499585	MajorDMR-5-51010	17
chr17	36507250	36507289	MajorDMR-5-51011	2
chr17	36509507	36509997	MajorDMR-5-51012	6
chr17	36510728	36513177	MajorDMR-5-51013	17
chr17	36514785	36515850	MajorDMR-5-51014	6
chr17	36517631	36517704	MajorDMR-5-51015	2
chr17	36527798	36527848	MajorDMR-5-51016	2
chr17	36537231	36537565	MajorDMR-5-51017	6
chr17	36556602	36557043	MajorDMR-5-51018	9
chr17	36557885	36558478	MajorDMR-5-51019	5
chr17	36570887	36570917	MajorDMR-5-51020	2
chr17	36620203	36620365	MajorDMR-5-51021	5
chr17	36626100	36626646	MajorDMR-5-51022	17
chr17	36629846	36629967	MajorDMR-5-51023	8
chr17	36641856	36642363	MajorDMR-5-51024	5
chr17	36649532	36649894	MajorDMR-5-51025	3
chr17	36667479	36667642	MajorDMR-5-51026	2
chr17	36683788	36684312	MajorDMR-5-51027	3
chr17	36685283	36685326	MajorDMR-5-51028	2
chr17	36685855	36687087	MajorDMR-5-51029	19
chr17	36688151	36688893	MajorDMR-5-51030	10
chr17	36691007	36691189	MajorDMR-5-51031	3
chr17	36697722	36697743	MajorDMR-5-51032	2
chr17	36700901	36701489	MajorDMR-5-51033	7
chr17	36703720	36704347	MajorDMR-5-51034	8
chr17	36706141	36706709	MajorDMR-5-51035	5
chr17	36707707	36708067	MajorDMR-5-51036	5
chr17	36714019	36714076	MajorDMR-5-51037	3
chr17	36715137	36715995	MajorDMR-5-51038	21
chr17	36716592	36717254	MajorDMR-5-51039	3
chr17	36718350	36718593	MajorDMR-5-51040	20
chr17	36719736	36719880	MajorDMR-5-51041	11
chr17	36720412	36721158	MajorDMR-5-51042	13
chr17	36722930	36723497	MajorDMR-5-51043	7
chr17	36732010	36732074	MajorDMR-5-51044	2
chr17	36733251	36733458	MajorDMR-5-51045	4
chr17	36734017	36734336	MajorDMR-5-51046	2
chr17	36734844	36735638	MajorDMR-5-51047	6
chr17	36741809	36741973	MajorDMR-5-51048	2
chr17	36742509	36742544	MajorDMR-5-51049	3
chr17	36745419	36745748	MajorDMR-5-51050	5
chr17	36753901	36754097	MajorDMR-5-51051	3
chr17	36755626	36756053	MajorDMR-5-51052	7
chr17	36756613	36756863	MajorDMR-5-51053	2
chr17	36772598	36773967	MajorDMR-5-51054	19
chr17	36783003	36783850	MajorDMR-5-51055	5
chr17	36792410	36792734	MajorDMR-5-51056	9
chr17	36802944	36803450	MajorDMR-5-51057	4
chr17	36811231	36811461	MajorDMR-5-51058	6
chr17	36813197	36813471	MajorDMR-5-51059	7
chr17	36814231	36814534	MajorDMR-5-51060	4
chr17	36815700	36817091	MajorDMR-5-51061	13
chr17	36820272	36820491	MajorDMR-5-51062	6
chr17	36828076	36829447	MajorDMR-5-51063	23
chr17	36834138	36835131	MajorDMR-5-51064	8
chr17	36841444	36842305	MajorDMR-5-51065	20
chr17	36849819	36850293	MajorDMR-5-51066	4
chr17	36852677	36853077	MajorDMR-5-51067	12
chr17	36854987	36855029	MajorDMR-5-51068	2
chr17	36868056	36868250	MajorDMR-5-51069	6
chr17	36876582	36876653	MajorDMR-5-51070	3
chr17	36887298	36887427	MajorDMR-5-51071	2
chr17	36891729	36892066	MajorDMR-5-51072	4
chr17	36906645	36906851	MajorDMR-5-51073	3
chr17	36910204	36910549	MajorDMR-5-51074	5
chr17	36911879	36911884	MajorDMR-5-51075	2
chr17	36914945	36915278	MajorDMR-5-51076	2
chr17	36927419	36927475	MajorDMR-5-51077	2
chr17	36934985	36936141	MajorDMR-5-51078	8
chr17	36936737	36937664	MajorDMR-5-51079	18
chr17	36946018	36946736	MajorDMR-5-51080	10
chr17	36953497	36953779	MajorDMR-5-51081	4
chr17	36957588	36957593	MajorDMR-5-51082	2
chr17	36965829	36966766	MajorDMR-5-51083	11
chr17	36975823	36975975	MajorDMR-5-51084	7
chr17	36980794	36980832	MajorDMR-5-51085	3
chr17	36985595	36986067	MajorDMR-5-51086	4
chr17	37023390	37023490	MajorDMR-5-51087	2
chr17	37038278	37038349	MajorDMR-5-51088	2
chr17	37066251	37067086	MajorDMR-5-51089	6
chr17	37072036	37072611	MajorDMR-5-51090	5
chr17	37073256	37073799	MajorDMR-5-51091	5
chr17	37075067	37078630	MajorDMR-5-51092	38
chr17	37093194	37093399	MajorDMR-5-51093	4
chr17	37115556	37115634	MajorDMR-5-51094	3
chr17	37123445	37123504	MajorDMR-5-51095	2
chr17	37127225	37127605	MajorDMR-5-51096	5
chr17	37139764	37139917	MajorDMR-5-51097	4
chr17	37150063	37150331	MajorDMR-5-51098	5
chr17	37150882	37151012	MajorDMR-5-51099	5
chr17	37157094	37157629	MajorDMR-5-51100	4
chr17	37158604	37160501	MajorDMR-5-51101	31
chr17	37161505	37161582	MajorDMR-5-51102	3
chr17	37165876	37166379	MajorDMR-5-51103	4
chr17	37182868	37182984	MajorDMR-5-51104	2
chr17	37188929	37189663	MajorDMR-5-51105	6
chr17	37190173	37190761	MajorDMR-5-51106	4
chr17	37191552	37192172	MajorDMR-5-51107	5
chr17	37214012	37214316	MajorDMR-5-51108	4
chr17	37216187	37217132	MajorDMR-5-51109	11
chr17	37247094	37247847	MajorDMR-5-51110	17
chr17	37256090	37256463	MajorDMR-5-51111	9
chr17	37257365	37258087	MajorDMR-5-51112	11
chr17	37272318	37272610	MajorDMR-5-51113	5
chr17	37291120	37291386	MajorDMR-5-51114	3
chr17	37295075	37295334	MajorDMR-5-51115	6
chr17	37306442	37306915	MajorDMR-5-51116	3
chr17	37325484	37325500	MajorDMR-5-51117	3
chr17	37326062	37330516	MajorDMR-5-51118	32
chr17	37331591	37332007	MajorDMR-5-51119	12
chr17	37333157	37334308	MajorDMR-5-51120	15
chr17	37339237	37341385	MajorDMR-5-51121	23
chr17	37342363	37344096	MajorDMR-5-51122	18
chr17	37347737	37348674	MajorDMR-5-51123	13
chr17	37349307	37349724	MajorDMR-5-51124	9
chr17	37352337	37352495	MajorDMR-5-51125	2
chr17	37355371	37355608	MajorDMR-5-51126	2
chr17	37358947	37359081	MajorDMR-5-51127	4
chr17	37360537	37360618	MajorDMR-5-51128	2
chr17	37368109	37368614	MajorDMR-5-51129	4
chr17	37388703	37388715	MajorDMR-5-51130	2
chr17	37392391	37392454	MajorDMR-5-51131	4
chr17	37399343	37399667	MajorDMR-5-51132	6
chr17	37437204	37437853	MajorDMR-5-51133	4
chr17	37438941	37439168	MajorDMR-5-51134	4
chr17	37463439	37463687	MajorDMR-5-51135	3
chr17	37529676	37529866	MajorDMR-5-51136	2
chr17	37541486	37541492	MajorDMR-5-51137	2
chr17	37542009	37542152	MajorDMR-5-51138	5
chr17	37550329	37550683	MajorDMR-5-51139	7
chr17	37571325	37571665	MajorDMR-5-51140	6
chr17	37576600	37576614	MajorDMR-5-51141	3
chr17	37621281	37621306	MajorDMR-5-51142	2
chr17	37635282	37635530	MajorDMR-5-51143	5
chr17	37666665	37666754	MajorDMR-5-51144	2
chr17	37675450	37675585	MajorDMR-5-51145	2
chr17	37680975	37681031	MajorDMR-5-51146	4
chr17	37685096	37686267	MajorDMR-5-51147	5
chr17	37690329	37690560	MajorDMR-5-51148	4
chr17	37729201	37729469	MajorDMR-5-51149	4
chr17	37747218	37747403	MajorDMR-5-51150	3
chr17	37751598	37751724	MajorDMR-5-51151	3
chr17	37758444	37758494	MajorDMR-5-51152	3
chr17	37759489	37759509	MajorDMR-5-51153	2
chr17	37764870	37765100	MajorDMR-5-51154	3
chr17	37767411	37769230	MajorDMR-5-51155	36
chr17	37782150	37782686	MajorDMR-5-51156	13
chr17	37801092	37801369	MajorDMR-5-51157	9
chr17	37803539	37803588	MajorDMR-5-51158	2
chr17	37804828	37805709	MajorDMR-5-51159	17
chr17	37831608	37831837	MajorDMR-5-51160	7
chr17	37832692	37832753	MajorDMR-5-51161	3
chr17	37838626	37839245	MajorDMR-5-51162	7
chr17	37866665	37866857	MajorDMR-5-51163	6
chr17	37914384	37914882	MajorDMR-5-51164	2
chr17	37918995	37919582	MajorDMR-5-51165	13
chr17	37926276	37926609	MajorDMR-5-51166	8
chr17	37927871	37927921	MajorDMR-5-51167	2
chr17	37928661	37929138	MajorDMR-5-51168	3
chr17	37929752	37930390	MajorDMR-5-51169	5
chr17	37933522	37934379	MajorDMR-5-51170	3
chr17	37946013	37946990	MajorDMR-5-51171	8
chr17	37947518	37947831	MajorDMR-5-51172	4
chr17	37948873	37949026	MajorDMR-5-51173	4
chr17	37962624	37963206	MajorDMR-5-51174	6
chr17	37989086	37989792	MajorDMR-5-51175	5
chr17	38024927	38025167	MajorDMR-5-51176	11
chr17	38073124	38073186	MajorDMR-5-51177	2
chr17	38085229	38085470	MajorDMR-5-51178	3
chr17	38086279	38086486	MajorDMR-5-51179	4
chr17	38118280	38118895	MajorDMR-5-51180	7
chr17	38132064	38132111	MajorDMR-5-51181	2
chr17	38150173	38150637	MajorDMR-5-51182	4
chr17	38151904	38152098	MajorDMR-5-51183	4
chr17	38169102	38169939	MajorDMR-5-51184	16
chr17	38178136	38178256	MajorDMR-5-51185	8
chr17	38191185	38191336	MajorDMR-5-51186	3
chr17	38212269	38213764	MajorDMR-5-51187	14
chr17	38214724	38215110	MajorDMR-5-51188	8
chr17	38216395	38216523	MajorDMR-5-51189	3
chr17	38242189	38242258	MajorDMR-5-51190	3
chr17	38246958	38247206	MajorDMR-5-51191	2
chr17	38249728	38250363	MajorDMR-5-51192	4
chr17	38251010	38252065	MajorDMR-5-51193	13
chr17	38252935	38252956	MajorDMR-5-51194	2
chr17	38253610	38253912	MajorDMR-5-51195	6
chr17	38266882	38267236	MajorDMR-5-51196	2
chr17	38282916	38283047	MajorDMR-5-51197	2
chr17	38285775	38285809	MajorDMR-5-51198	2
chr17	38292359	38292556	MajorDMR-5-51199	3
chr17	38319959	38320417	MajorDMR-5-51200	9
chr17	38330048	38330437	MajorDMR-5-51201	2
chr17	38332823	38333059	MajorDMR-5-51202	3
chr17	38334997	38336945	MajorDMR-5-51203	25
chr17	38337628	38337917	MajorDMR-5-51204	7
chr17	38340858	38340978	MajorDMR-5-51205	4
chr17	38346647	38347083	MajorDMR-5-51206	6
chr17	38348494	38348515	MajorDMR-5-51207	2
chr17	38349232	38351157	MajorDMR-5-51208	9
chr17	38351842	38352075	MajorDMR-5-51209	5
chr17	38380131	38380628	MajorDMR-5-51210	6
chr17	38382493	38382549	MajorDMR-5-51211	3
chr17	38415434	38415636	MajorDMR-5-51212	3
chr17	38421482	38421770	MajorDMR-5-51213	2
chr17	38422903	38423730	MajorDMR-5-51214	11
chr17	38425058	38425107	MajorDMR-5-51215	2
chr17	38426432	38426805	MajorDMR-5-51216	7
chr17	38429433	38430240	MajorDMR-5-51217	12
chr17	38446494	38447312	MajorDMR-5-51218	4
chr17	38453467	38454211	MajorDMR-5-51219	4
chr17	38457692	38457850	MajorDMR-5-51220	4
chr17	38466786	38467366	MajorDMR-5-51221	6
chr17	38476023	38476085	MajorDMR-5-51222	3
chr17	38476636	38477984	MajorDMR-5-51223	14
chr17	38485984	38486487	MajorDMR-5-51224	5
chr17	38493612	38494156	MajorDMR-5-51225	10
chr17	38500160	38500203	MajorDMR-5-51226	3
chr17	38500962	38501175	MajorDMR-5-51227	5
chr17	38513131	38513513	MajorDMR-5-51228	2
chr17	38515478	38515492	MajorDMR-5-51229	3
chr17	38518061	38518167	MajorDMR-5-51230	3
chr17	38595723	38595810	MajorDMR-5-51231	3
chr17	38650413	38650702	MajorDMR-5-51232	3
chr17	38672025	38672410	MajorDMR-5-51233	10
chr17	38678176	38678854	MajorDMR-5-51234	12
chr17	38679400	38679895	MajorDMR-5-51235	2
chr17	38681003	38681204	MajorDMR-5-51236	2
chr17	38684501	38685527	MajorDMR-5-51237	12
chr17	38692729	38692855	MajorDMR-5-51238	7
chr17	38693435	38693475	MajorDMR-5-51239	4
chr17	38699741	38699834	MajorDMR-5-51240	4
chr17	38705999	38706256	MajorDMR-5-51241	4
chr17	38714790	38716498	MajorDMR-5-51242	11
chr17	38729698	38729737	MajorDMR-5-51243	3
chr17	38769180	38769541	MajorDMR-5-51244	9
chr17	38776031	38776097	MajorDMR-5-51245	2
chr17	38782205	38782340	MajorDMR-5-51246	6
chr17	38792235	38792282	MajorDMR-5-51247	3
chr17	38805958	38806188	MajorDMR-5-51248	5
chr17	38807365	38808126	MajorDMR-5-51249	5
chr17	38812560	38813109	MajorDMR-5-51250	4
chr17	38819215	38819465	MajorDMR-5-51251	3
chr17	38821867	38821925	MajorDMR-5-51252	2
chr17	38925991	38926063	MajorDMR-5-51253	2
chr17	38947792	38948150	MajorDMR-5-51254	3
chr17	38949020	38949509	MajorDMR-5-51255	4
chr17	38950101	38950319	MajorDMR-5-51256	4
chr17	38964827	38964937	MajorDMR-5-51257	2
chr17	38966083	38966102	MajorDMR-5-51258	2
chr17	39021092	39021589	MajorDMR-5-51259	10
chr17	39030350	39030671	MajorDMR-5-51260	4
chr17	39061787	39061854	MajorDMR-5-51261	3
chr17	39066472	39067417	MajorDMR-5-51262	7
chr17	39150165	39150331	MajorDMR-5-51263	4
chr17	39151856	39152076	MajorDMR-5-51264	4
chr17	39155776	39156305	MajorDMR-5-51265	9
chr17	39169142	39169535	MajorDMR-5-51266	4
chr17	39197155	39197761	MajorDMR-5-51267	11
chr17	39355534	39356525	MajorDMR-5-51268	13
chr17	39441825	39442122	MajorDMR-5-51269	3
chr17	39442840	39443492	MajorDMR-5-51270	4
chr17	39472565	39472861	MajorDMR-5-51271	3
chr17	39509774	39509780	MajorDMR-5-51272	2
chr17	39520675	39521168	MajorDMR-5-51273	13
chr17	39523615	39524503	MajorDMR-5-51274	8
chr17	39525336	39525948	MajorDMR-5-51275	14
chr17	39526472	39526629	MajorDMR-5-51276	2
chr17	39547739	39547979	MajorDMR-5-51277	2
chr17	39553181	39553596	MajorDMR-5-51278	4
chr17	39572722	39573050	MajorDMR-5-51279	4
chr17	39603674	39603770	MajorDMR-5-51280	2
chr17	39624075	39624258	MajorDMR-5-51281	3
chr17	39627669	39627675	MajorDMR-5-51282	2
chr17	39628942	39629252	MajorDMR-5-51283	4
chr17	39696372	39696589	MajorDMR-5-51284	2
chr17	39704186	39704557	MajorDMR-5-51285	6
chr17	39727982	39728294	MajorDMR-5-51286	11
chr17	39774531	39775079	MajorDMR-5-51287	10
chr17	39776019	39776237	MajorDMR-5-51288	4
chr17	39776766	39777600	MajorDMR-5-51289	12
chr17	39805235	39805365	MajorDMR-5-51290	2
chr17	39836563	39837439	MajorDMR-5-51291	11
chr17	39838336	39840480	MajorDMR-5-51292	29
chr17	39847973	39848165	MajorDMR-5-51293	4
chr17	39855714	39855874	MajorDMR-5-51294	3
chr17	39949207	39949355	MajorDMR-5-51295	5
chr17	39959456	39959783	MajorDMR-5-51296	11
chr17	39965999	39966137	MajorDMR-5-51297	3
chr17	39982298	39982517	MajorDMR-5-51298	2
chr17	40010893	40010928	MajorDMR-5-51299	2
chr17	40023745	40024116	MajorDMR-5-51300	4
chr17	40026917	40027432	MajorDMR-5-51301	9
chr17	40124009	40124231	MajorDMR-5-51302	6
chr17	40241457	40242021	MajorDMR-5-51303	9
chr17	40258407	40258711	MajorDMR-5-51304	7
chr17	40269043	40269047	MajorDMR-5-51305	2
chr17	40322166	40322251	MajorDMR-5-51306	3
chr17	40325756	40327600	MajorDMR-5-51307	20
chr17	40345531	40345674	MajorDMR-5-51308	2
chr17	40404010	40404190	MajorDMR-5-51309	2
chr17	40405837	40405994	MajorDMR-5-51310	3
chr17	40442146	40442208	MajorDMR-5-51311	4
chr17	40453652	40454373	MajorDMR-5-51312	10
chr17	40465343	40465359	MajorDMR-5-51313	2
chr17	40467721	40467788	MajorDMR-5-51314	5
chr17	40469239	40469284	MajorDMR-5-51315	2
chr17	40515980	40516194	MajorDMR-5-51316	2
chr17	40533727	40534139	MajorDMR-5-51317	2
chr17	40551035	40551561	MajorDMR-5-51318	4
chr17	40556632	40556742	MajorDMR-5-51319	7
chr17	40573499	40573644	MajorDMR-5-51320	3
chr17	40609519	40610322	MajorDMR-5-51321	5
chr17	40614003	40614477	MajorDMR-5-51322	5
chr17	40615061	40615245	MajorDMR-5-51323	6
chr17	40636363	40636511	MajorDMR-5-51324	3
chr17	40638414	40638854	MajorDMR-5-51325	3
chr17	40650454	40651307	MajorDMR-5-51326	5
chr17	40659398	40659656	MajorDMR-5-51327	6
chr17	40661301	40662121	MajorDMR-5-51328	5
chr17	40663249	40663446	MajorDMR-5-51329	8
chr17	40664499	40664637	MajorDMR-5-51330	4
chr17	40668831	40669604	MajorDMR-5-51331	5
chr17	40670314	40670353	MajorDMR-5-51332	2
chr17	40671615	40671872	MajorDMR-5-51333	3
chr17	40713020	40713099	MajorDMR-5-51334	4
chr17	40750726	40751529	MajorDMR-5-51335	5
chr17	40810792	40810975	MajorDMR-5-51336	4
chr17	40822023	40822459	MajorDMR-5-51337	34
chr17	40836257	40839039	MajorDMR-5-51338	92
chr17	40839974	40840509	MajorDMR-5-51339	7
chr17	40849325	40849407	MajorDMR-5-51340	6
chr17	40851784	40852032	MajorDMR-5-51341	7
chr17	40852622	40853171	MajorDMR-5-51342	5
chr17	40865582	40865862	MajorDMR-5-51343	4
chr17	40889041	40890173	MajorDMR-5-51344	19
chr17	40895986	40896019	MajorDMR-5-51345	2
chr17	40903823	40903922	MajorDMR-5-51346	4
chr17	40936150	40936618	MajorDMR-5-51347	2
chr17	40994953	40995018	MajorDMR-5-51348	2
chr17	41002145	41002490	MajorDMR-5-51349	7
chr17	41027758	41027902	MajorDMR-5-51350	2
chr17	41109070	41109197	MajorDMR-5-51351	2
chr17	41140815	41141786	MajorDMR-5-51352	10
chr17	41142385	41142434	MajorDMR-5-51353	2
chr17	41145077	41145228	MajorDMR-5-51354	3
chr17	41145730	41145938	MajorDMR-5-51355	4
chr17	41245758	41245803	MajorDMR-5-51356	2
chr17	41246552	41247137	MajorDMR-5-51357	3
chr17	41271762	41272160	MajorDMR-5-51358	4
chr17	41373376	41373433	MajorDMR-5-51359	3
chr17	41394225	41394284	MajorDMR-5-51360	2
chr17	41434624	41434795	MajorDMR-5-51361	2
chr17	41445097	41445104	MajorDMR-5-51362	2
chr17	41483755	41483962	MajorDMR-5-51363	5
chr17	41490635	41490998	MajorDMR-5-51364	9
chr17	41492209	41492310	MajorDMR-5-51365	2
chr17	41497086	41497490	MajorDMR-5-51366	4
chr17	41498997	41500105	MajorDMR-5-51367	27
chr17	41509831	41509841	MajorDMR-5-51368	3
chr17	41510621	41510682	MajorDMR-5-51369	4
chr17	41520012	41520239	MajorDMR-5-51370	3
chr17	41545180	41546299	MajorDMR-5-51371	11
chr17	41550808	41551246	MajorDMR-5-51372	4
chr17	41560512	41560726	MajorDMR-5-51373	5
chr17	41629525	41629776	MajorDMR-5-51374	3
chr17	41669131	41669576	MajorDMR-5-51375	18
chr17	41691447	41691654	MajorDMR-5-51376	4
chr17	41723058	41723126	MajorDMR-5-51377	5
chr17	41774361	41775593	MajorDMR-5-51378	20
chr17	41790766	41790776	MajorDMR-5-51379	2
chr17	41796286	41796344	MajorDMR-5-51380	3
chr17	41832729	41833195	MajorDMR-5-51381	14
chr17	41841301	41841528	MajorDMR-5-51382	3
chr17	41847373	41847764	MajorDMR-5-51383	10
chr17	41848346	41848470	MajorDMR-5-51384	2
chr17	41849071	41849374	MajorDMR-5-51385	2
chr17	41852863	41853052	MajorDMR-5-51386	3
chr17	41853728	41853901	MajorDMR-5-51387	4
chr17	41855228	41855396	MajorDMR-5-51388	8
chr17	41867606	41868286	MajorDMR-5-51389	14
chr17	41885490	41885866	MajorDMR-5-51390	4
chr17	41889179	41889453	MajorDMR-5-51391	4
chr17	41918891	41919830	MajorDMR-5-51392	21
chr17	41924984	41925030	MajorDMR-5-51393	2
chr17	41978829	41978836	MajorDMR-5-51394	2
chr17	41982688	41982693	MajorDMR-5-51395	2
chr17	41989260	41989634	MajorDMR-5-51396	9
chr17	41994637	41994988	MajorDMR-5-51397	7
chr17	41998171	41998314	MajorDMR-5-51398	6
chr17	42005207	42005578	MajorDMR-5-51399	5
chr17	42014992	42015250	MajorDMR-5-51400	11
chr17	42015890	42015932	MajorDMR-5-51401	3
chr17	42063455	42063695	MajorDMR-5-51402	6
chr17	42065241	42065252	MajorDMR-5-51403	2
chr17	42071733	42071784	MajorDMR-5-51404	3
chr17	42072737	42072753	MajorDMR-5-51405	2
chr17	42083192	42083318	MajorDMR-5-51406	7
chr17	42086979	42086986	MajorDMR-5-51407	2
chr17	42102075	42102261	MajorDMR-5-51408	2
chr17	42114786	42114929	MajorDMR-5-51409	3
chr17	42115644	42116580	MajorDMR-5-51410	10
chr17	42117513	42118496	MajorDMR-5-51411	7
chr17	42119314	42119421	MajorDMR-5-51412	4
chr17	42120032	42120363	MajorDMR-5-51413	7
chr17	42121061	42121264	MajorDMR-5-51414	3
chr17	42146653	42146707	MajorDMR-5-51415	2
chr17	42150283	42150310	MajorDMR-5-51416	5
chr17	42158679	42158779	MajorDMR-5-51417	5
chr17	42161758	42162513	MajorDMR-5-51418	7
chr17	42191741	42191940	MajorDMR-5-51419	2
chr17	42194988	42195039	MajorDMR-5-51420	3
chr17	42224443	42224604	MajorDMR-5-51421	2
chr17	42274595	42274681	MajorDMR-5-51422	8
chr17	42275460	42275574	MajorDMR-5-51423	5
chr17	42311126	42311452	MajorDMR-5-51424	6
chr17	42387314	42387720	MajorDMR-5-51425	2
chr17	42388782	42390613	MajorDMR-5-51426	15
chr17	42396668	42397587	MajorDMR-5-51427	5
chr17	42421306	42421351	MajorDMR-5-51428	3
chr17	42427843	42427861	MajorDMR-5-51429	3
chr17	42428490	42431668	MajorDMR-5-51430	59
chr17	42433073	42434703	MajorDMR-5-51431	22
chr17	42436699	42437724	MajorDMR-5-51432	9
chr17	42438547	42439030	MajorDMR-5-51433	2
chr17	42441774	42441848	MajorDMR-5-51434	2
chr17	42444268	42446057	MajorDMR-5-51435	27
chr17	42462120	42462190	MajorDMR-5-51436	3
chr17	42490740	42490800	MajorDMR-5-51437	2
chr17	42494957	42495039	MajorDMR-5-51438	2
chr17	42500058	42500098	MajorDMR-5-51439	3
chr17	42513610	42514116	MajorDMR-5-51440	3
chr17	42632985	42633675	MajorDMR-5-51441	4
chr17	42708786	42708816	MajorDMR-5-51442	2
chr17	42720233	42720687	MajorDMR-5-51443	8
chr17	42724962	42724976	MajorDMR-5-51444	2
chr17	42733319	42733352	MajorDMR-5-51445	2
chr17	42764919	42765588	MajorDMR-5-51446	4
chr17	42793972	42794667	MajorDMR-5-51447	4
chr17	42806990	42807312	MajorDMR-5-51448	2
chr17	42811470	42811492	MajorDMR-5-51449	2
chr17	42826567	42827942	MajorDMR-5-51450	15
chr17	42828999	42829052	MajorDMR-5-51451	2
chr17	42829561	42829799	MajorDMR-5-51452	2
chr17	42835040	42835254	MajorDMR-5-51453	5
chr17	42835776	42835792	MajorDMR-5-51454	2
chr17	42838108	42841057	MajorDMR-5-51455	20
chr17	42843112	42843799	MajorDMR-5-51456	3
chr17	42847111	42848478	MajorDMR-5-51457	11
chr17	42850431	42850796	MajorDMR-5-51458	4
chr17	42851682	42851946	MajorDMR-5-51459	3
chr17	42854533	42854585	MajorDMR-5-51460	3
chr17	42855125	42855212	MajorDMR-5-51461	2
chr17	42856052	42856185	MajorDMR-5-51462	2
chr17	42857351	42857884	MajorDMR-5-51463	5
chr17	42858758	42860014	MajorDMR-5-51464	14
chr17	42863517	42864089	MajorDMR-5-51465	7
chr17	42871444	42871895	MajorDMR-5-51466	6
chr17	42878840	42879587	MajorDMR-5-51467	8
chr17	42881202	42883164	MajorDMR-5-51468	30
chr17	42885229	42885323	MajorDMR-5-51469	2
chr17	42898737	42900713	MajorDMR-5-51470	23
chr17	42920213	42921109	MajorDMR-5-51471	8
chr17	42940317	42941201	MajorDMR-5-51472	11
chr17	42941860	42942422	MajorDMR-5-51473	12
chr17	42948745	42950490	MajorDMR-5-51474	30
chr17	42954495	42954766	MajorDMR-5-51475	5
chr17	42956513	42956523	MajorDMR-5-51476	2
chr17	42960356	42961309	MajorDMR-5-51477	6
chr17	42982262	42982393	MajorDMR-5-51478	5
chr17	42984851	42985020	MajorDMR-5-51479	6
chr17	42988613	42988800	MajorDMR-5-51480	10
chr17	43008818	43009017	MajorDMR-5-51481	3
chr17	43049529	43049587	MajorDMR-5-51482	2
chr17	43067034	43067537	MajorDMR-5-51483	16
chr17	43089986	43090471	MajorDMR-5-51484	3
chr17	43116058	43117027	MajorDMR-5-51485	9
chr17	43122674	43122686	MajorDMR-5-51486	2
chr17	43126833	43127205	MajorDMR-5-51487	2
chr17	43136153	43136180	MajorDMR-5-51488	3
chr17	43140278	43140568	MajorDMR-5-51489	12
chr17	43141678	43141971	MajorDMR-5-51490	2
chr17	43151432	43151778	MajorDMR-5-51491	8
chr17	43171200	43171389	MajorDMR-5-51492	2
chr17	43173216	43173639	MajorDMR-5-51493	5
chr17	43175003	43176185	MajorDMR-5-51494	12
chr17	43176782	43179964	MajorDMR-5-51495	40
chr17	43181384	43181632	MajorDMR-5-51496	2
chr17	43182616	43182629	MajorDMR-5-51497	2
chr17	43185243	43186143	MajorDMR-5-51498	8
chr17	43191281	43191708	MajorDMR-5-51499	11
chr17	43192555	43193659	MajorDMR-5-51500	10
chr17	43213540	43213641	MajorDMR-5-51501	4
chr17	43221565	43221576	MajorDMR-5-51502	2
chr17	43245257	43246002	MajorDMR-5-51503	14
chr17	43247309	43247332	MajorDMR-5-51504	2
chr17	43247939	43248198	MajorDMR-5-51505	7
chr17	43249630	43249683	MajorDMR-5-51506	3
chr17	43253680	43254138	MajorDMR-5-51507	9
chr17	43309940	43310601	MajorDMR-5-51508	6
chr17	43312698	43313142	MajorDMR-5-51509	3
chr17	43317224	43317360	MajorDMR-5-51510	5
chr17	43320932	43321995	MajorDMR-5-51511	27
chr17	43323580	43323911	MajorDMR-5-51512	8
chr17	43325575	43325816	MajorDMR-5-51513	4
chr17	43331754	43331759	MajorDMR-5-51514	2
chr17	43360433	43360880	MajorDMR-5-51515	12
chr17	43379968	43380537	MajorDMR-5-51516	10
chr17	43396582	43397097	MajorDMR-5-51517	8
chr17	43404018	43404248	MajorDMR-5-51518	5
chr17	43449054	43449570	MajorDMR-5-51519	3
chr17	43505961	43506185	MajorDMR-5-51520	6
chr17	43506727	43506952	MajorDMR-5-51521	3
chr17	43507526	43508148	MajorDMR-5-51522	11
chr17	43529152	43529175	MajorDMR-5-51523	2
chr17	43530229	43530802	MajorDMR-5-51524	7
chr17	43546001	43546713	MajorDMR-5-51525	9
chr17	43696683	43697075	MajorDMR-5-51526	3
chr17	43706944	43707207	MajorDMR-5-51527	9
chr17	43714538	43714723	MajorDMR-5-51528	3
chr17	43716816	43716833	MajorDMR-5-51529	2
chr17	43725391	43726528	MajorDMR-5-51530	6
chr17	43742321	43742333	MajorDMR-5-51531	2
chr17	43745210	43745385	MajorDMR-5-51532	2
chr17	43754786	43755072	MajorDMR-5-51533	4
chr17	43756710	43757022	MajorDMR-5-51534	2
chr17	43765720	43765831	MajorDMR-5-51535	4
chr17	43778938	43779393	MajorDMR-5-51536	5
chr17	43780778	43781202	MajorDMR-5-51537	7
chr17	43781740	43782649	MajorDMR-5-51538	14
chr17	43785193	43785310	MajorDMR-5-51539	2
chr17	43796242	43798046	MajorDMR-5-51540	12
chr17	43818686	43819474	MajorDMR-5-51541	11
chr17	43820788	43820857	MajorDMR-5-51542	2
chr17	43825223	43825826	MajorDMR-5-51543	7
chr17	43863260	43863518	MajorDMR-5-51544	5
chr17	43872876	43873756	MajorDMR-5-51545	16
chr17	43902778	43902836	MajorDMR-5-51546	2
chr17	43907847	43907879	MajorDMR-5-51547	2
chr17	43918578	43919286	MajorDMR-5-51548	8
chr17	43938591	43938663	MajorDMR-5-51549	3
chr17	43947544	43947665	MajorDMR-5-51550	4
chr17	43975752	43976428	MajorDMR-5-51551	6
chr17	43979724	43979981	MajorDMR-5-51552	3
chr17	43981971	43982543	MajorDMR-5-51553	4
chr17	43983858	43984820	MajorDMR-5-51554	16
chr17	43986395	43988925	MajorDMR-5-51555	23
chr17	43990332	43991019	MajorDMR-5-51556	6
chr17	43993437	43993457	MajorDMR-5-51557	2
chr17	44014382	44014458	MajorDMR-5-51558	5
chr17	44035942	44036012	MajorDMR-5-51559	3
chr17	44036553	44037469	MajorDMR-5-51560	6
chr17	44038775	44038887	MajorDMR-5-51561	3
chr17	44041245	44043850	MajorDMR-5-51562	25
chr17	44044367	44044847	MajorDMR-5-51563	3
chr17	44054671	44055185	MajorDMR-5-51564	3
chr17	44072764	44072834	MajorDMR-5-51565	4
chr17	44074353	44075249	MajorDMR-5-51566	15
chr17	44080444	44080500	MajorDMR-5-51567	2
chr17	44086766	44086907	MajorDMR-5-51568	5
chr17	44090097	44090863	MajorDMR-5-51569	5
chr17	44092066	44092520	MajorDMR-5-51570	4
chr17	44106767	44107133	MajorDMR-5-51571	2
chr17	44108485	44108985	MajorDMR-5-51572	10
chr17	44115296	44115905	MajorDMR-5-51573	4
chr17	44116499	44116529	MajorDMR-5-51574	2
chr17	44125351	44125419	MajorDMR-5-51575	3
chr17	44129167	44129864	MajorDMR-5-51576	6
chr17	44204814	44204821	MajorDMR-5-51577	2
chr17	44209221	44209226	MajorDMR-5-51578	2
chr17	44213786	44213903	MajorDMR-5-51579	2
chr17	44214770	44215220	MajorDMR-5-51580	5
chr17	44236201	44236342	MajorDMR-5-51581	2
chr17	44249318	44250012	MajorDMR-5-51582	9
chr17	44274984	44274988	MajorDMR-5-51583	2
chr17	44303370	44303761	MajorDMR-5-51584	4
chr17	44410213	44410274	MajorDMR-5-51585	2
chr17	44545588	44545617	MajorDMR-5-51586	2
chr17	44763256	44763283	MajorDMR-5-51587	2
chr17	44788372	44788584	MajorDMR-5-51588	2
chr17	44790050	44790736	MajorDMR-5-51589	7
chr17	44835810	44835887	MajorDMR-5-51590	2
chr17	44836678	44836729	MajorDMR-5-51591	3
chr17	44855886	44856893	MajorDMR-5-51592	22
chr17	44899229	44899678	MajorDMR-5-51593	4
chr17	44910720	44911454	MajorDMR-5-51594	10
chr17	44918912	44918959	MajorDMR-5-51595	4
chr17	44937156	44938039	MajorDMR-5-51596	4
chr17	45013693	45013739	MajorDMR-5-51597	2
chr17	45016726	45017162	MajorDMR-5-51598	3
chr17	45020538	45020703	MajorDMR-5-51599	2
chr17	45023566	45023823	MajorDMR-5-51600	3
chr17	45026810	45027146	MajorDMR-5-51601	5
chr17	45028379	45028529	MajorDMR-5-51602	4
chr17	45029195	45029806	MajorDMR-5-51603	7
chr17	45033780	45034403	MajorDMR-5-51604	15
chr17	45036195	45036807	MajorDMR-5-51605	5
chr17	45037728	45038322	MajorDMR-5-51606	5
chr17	45040647	45041627	MajorDMR-5-51607	7
chr17	45042403	45042528	MajorDMR-5-51608	2
chr17	45045304	45045929	MajorDMR-5-51609	5
chr17	45049934	45050190	MajorDMR-5-51610	8
chr17	45052772	45053362	MajorDMR-5-51611	5
chr17	45053957	45055491	MajorDMR-5-51612	31
chr17	45057217	45057384	MajorDMR-5-51613	2
chr17	45061710	45062145	MajorDMR-5-51614	5
chr17	45082720	45084564	MajorDMR-5-51615	16
chr17	45130718	45131469	MajorDMR-5-51616	8
chr17	45132045	45132071	MajorDMR-5-51617	2
chr17	45137441	45137690	MajorDMR-5-51618	8
chr17	45159079	45159258	MajorDMR-5-51619	2
chr17	45166371	45166892	MajorDMR-5-51620	3
chr17	45167967	45168024	MajorDMR-5-51621	2
chr17	45169841	45170221	MajorDMR-5-51622	2
chr17	45172397	45172659	MajorDMR-5-51623	2
chr17	45175837	45177010	MajorDMR-5-51624	18
chr17	45187169	45187524	MajorDMR-5-51625	6
chr17	45227138	45227178	MajorDMR-5-51626	2
chr17	45229268	45229296	MajorDMR-5-51627	2
chr17	45246123	45246617	MajorDMR-5-51628	4
chr17	45390949	45391011	MajorDMR-5-51629	4
chr17	45399754	45400592	MajorDMR-5-51630	8
chr17	45402254	45402356	MajorDMR-5-51631	2
chr17	45428679	45428683	MajorDMR-5-51632	2
chr17	45439754	45439979	MajorDMR-5-51633	9
chr17	45474521	45474550	MajorDMR-5-51634	4
chr17	45501674	45501698	MajorDMR-5-51635	5
chr17	45557471	45558014	MajorDMR-5-51636	7
chr17	45569143	45569277	MajorDMR-5-51637	2
chr17	45574628	45574832	MajorDMR-5-51638	2
chr17	45578140	45578295	MajorDMR-5-51639	2
chr17	45579635	45579986	MajorDMR-5-51640	6
chr17	45581378	45581388	MajorDMR-5-51641	2
chr17	45594282	45594477	MajorDMR-5-51642	3
chr17	45598403	45598475	MajorDMR-5-51643	2
chr17	45607760	45608003	MajorDMR-5-51644	8
chr17	45644039	45644971	MajorDMR-5-51645	8
chr17	45664217	45664318	MajorDMR-5-51646	2
chr17	45685813	45685865	MajorDMR-5-51647	2
chr17	45695751	45695811	MajorDMR-5-51648	3
chr17	45696656	45697505	MajorDMR-5-51649	11
chr17	45718527	45719108	MajorDMR-5-51650	11
chr17	45792809	45793345	MajorDMR-5-51651	9
chr17	45795303	45795499	MajorDMR-5-51652	7
chr17	45809659	45809728	MajorDMR-5-51653	2
chr17	45819303	45820115	MajorDMR-5-51654	10
chr17	45859799	45860080	MajorDMR-5-51655	9
chr17	45865993	45866544	MajorDMR-5-51656	4
chr17	45867832	45868189	MajorDMR-5-51657	2
chr17	45883717	45883838	MajorDMR-5-51658	3
chr17	45884367	45884496	MajorDMR-5-51659	9
chr17	45985321	45986024	MajorDMR-5-51660	11
chr17	46022533	46023231	MajorDMR-5-51661	8
chr17	46060729	46061603	MajorDMR-5-51662	7
chr17	46081234	46081286	MajorDMR-5-51663	2
chr17	46082460	46082848	MajorDMR-5-51664	5
chr17	46090333	46090860	MajorDMR-5-51665	4
chr17	46092195	46092894	MajorDMR-5-51666	6
chr17	46093951	46094230	MajorDMR-5-51667	5
chr17	46096126	46096172	MajorDMR-5-51668	3
chr17	46120771	46121131	MajorDMR-5-51669	4
chr17	46122579	46123114	MajorDMR-5-51670	7
chr17	46133444	46134170	MajorDMR-5-51671	12
chr17	46138302	46138611	MajorDMR-5-51672	4
chr17	46139596	46139670	MajorDMR-5-51673	2
chr17	46142204	46142587	MajorDMR-5-51674	4
chr17	46143093	46143338	MajorDMR-5-51675	5
chr17	46179464	46179546	MajorDMR-5-51676	3
chr17	46225863	46226162	MajorDMR-5-51677	7
chr17	46246768	46246941	MajorDMR-5-51678	4
chr17	46253580	46254016	MajorDMR-5-51679	6
chr17	46297150	46297762	MajorDMR-5-51680	5
chr17	46301095	46301193	MajorDMR-5-51681	2
chr17	46337061	46337087	MajorDMR-5-51682	2
chr17	46463791	46464724	MajorDMR-5-51683	6
chr17	46504790	46504857	MajorDMR-5-51684	2
chr17	46510280	46510666	MajorDMR-5-51685	6
chr17	46548143	46548248	MajorDMR-5-51686	2
chr17	46837859	46838141	MajorDMR-5-51687	3
chr17	46919179	46920072	MajorDMR-5-51688	9
chr17	46920734	46921108	MajorDMR-5-51689	4
chr17	46996304	46996358	MajorDMR-5-51690	2
chr17	47010549	47010657	MajorDMR-5-51691	3
chr17	47019685	47019902	MajorDMR-5-51692	4
chr17	47076888	47077000	MajorDMR-5-51693	3
chr17	47077800	47077829	MajorDMR-5-51694	2
chr17	47241523	47241534	MajorDMR-5-51695	2
chr17	47411035	47411129	MajorDMR-5-51696	2
chr17	47420522	47421087	MajorDMR-5-51697	7
chr17	47430777	47431119	MajorDMR-5-51698	6
chr17	47436583	47436906	MajorDMR-5-51699	2
chr17	47501905	47501960	MajorDMR-5-51700	4
chr17	47535176	47536267	MajorDMR-5-51701	14
chr17	47537129	47537202	MajorDMR-5-51702	3
chr17	47599140	47599617	MajorDMR-5-51703	2
chr17	47603761	47604132	MajorDMR-5-51704	9
chr17	47624323	47624459	MajorDMR-5-51705	5
chr17	47642019	47643405	MajorDMR-5-51706	6
chr17	47644079	47644541	MajorDMR-5-51707	8
chr17	47647786	47649415	MajorDMR-5-51708	13
chr17	47674793	47674892	MajorDMR-5-51709	2
chr17	47675549	47676017	MajorDMR-5-51710	6
chr17	47702562	47702699	MajorDMR-5-51711	2
chr17	47720026	47720295	MajorDMR-5-51712	4
chr17	47736192	47737239	MajorDMR-5-51713	9
chr17	47737799	47737806	MajorDMR-5-51714	2
chr17	47766308	47766552	MajorDMR-5-51715	4
chr17	47772748	47773887	MajorDMR-5-51716	8
chr17	47775591	47775703	MajorDMR-5-51717	2
chr17	47777474	47777537	MajorDMR-5-51718	2
chr17	47778466	47778542	MajorDMR-5-51719	2
chr17	47792851	47793953	MajorDMR-5-51720	14
chr17	47868969	47869354	MajorDMR-5-51721	10
chr17	47887131	47887225	MajorDMR-5-51722	3
chr17	47890697	47891253	MajorDMR-5-51723	8
chr17	47927083	47927186	MajorDMR-5-51724	2
chr17	47970788	47971220	MajorDMR-5-51725	3
chr17	47976869	47977041	MajorDMR-5-51726	2
chr17	48056720	48056956	MajorDMR-5-51727	4
chr17	48066471	48067919	MajorDMR-5-51728	18
chr17	48074672	48074713	MajorDMR-5-51729	3
chr17	48176460	48176575	MajorDMR-5-51730	4
chr17	48186017	48186080	MajorDMR-5-51731	2
chr17	48194612	48194954	MajorDMR-5-51732	8
chr17	48202938	48203189	MajorDMR-5-51733	2
chr17	48203690	48203794	MajorDMR-5-51734	2
chr17	48214604	48214718	MajorDMR-5-51735	3
chr17	48216366	48216480	MajorDMR-5-51736	2
chr17	48236976	48237505	MajorDMR-5-51737	6
chr17	48242616	48242977	MajorDMR-5-51738	8
chr17	48258102	48258195	MajorDMR-5-51739	7
chr17	48261629	48262004	MajorDMR-5-51740	6
chr17	48287022	48288344	MajorDMR-5-51741	11
chr17	48316349	48316395	MajorDMR-5-51742	4
chr17	48336539	48336544	MajorDMR-5-51743	2
chr17	48341485	48342139	MajorDMR-5-51744	12
chr17	48360720	48362094	MajorDMR-5-51745	29
chr17	48428541	48428654	MajorDMR-5-51746	2
chr17	48501655	48501758	MajorDMR-5-51747	4
chr17	48545900	48545913	MajorDMR-5-51748	2
chr17	48550343	48550962	MajorDMR-5-51749	5
chr17	48552671	48552916	MajorDMR-5-51750	5
chr17	48569837	48570444	MajorDMR-5-51751	16
chr17	48572531	48572606	MajorDMR-5-51752	4
chr17	48585215	48585265	MajorDMR-5-51753	3
chr17	48594665	48594718	MajorDMR-5-51754	3
chr17	48610448	48611055	MajorDMR-5-51755	3
chr17	48612113	48612240	MajorDMR-5-51756	5
chr17	48613012	48613127	MajorDMR-5-51757	4
chr17	48623890	48623904	MajorDMR-5-51758	2
chr17	48645159	48646185	MajorDMR-5-51759	10
chr17	48648826	48648848	MajorDMR-5-51760	2
chr17	48651344	48652200	MajorDMR-5-51761	6
chr17	48652804	48655163	MajorDMR-5-51762	44
chr17	48657506	48657547	MajorDMR-5-51763	3
chr17	48666974	48667453	MajorDMR-5-51764	6
chr17	48685025	48686997	MajorDMR-5-51765	42
chr17	48696281	48696448	MajorDMR-5-51766	5
chr17	48697223	48698577	MajorDMR-5-51767	14
chr17	48704217	48704618	MajorDMR-5-51768	7
chr17	48707218	48707680	MajorDMR-5-51769	10
chr17	48708339	48709746	MajorDMR-5-51770	13
chr17	48716495	48716564	MajorDMR-5-51771	2
chr17	48758610	48759057	MajorDMR-5-51772	2
chr17	48770380	48770945	MajorDMR-5-51773	5
chr17	48775465	48775594	MajorDMR-5-51774	2
chr17	48783988	48784214	MajorDMR-5-51775	5
chr17	48791229	48791348	MajorDMR-5-51776	4
chr17	48819517	48819725	MajorDMR-5-51777	2
chr17	48820324	48820552	MajorDMR-5-51778	2
chr17	48832720	48833163	MajorDMR-5-51779	3
chr17	48847219	48848592	MajorDMR-5-51780	15
chr17	48853343	48853529	MajorDMR-5-51781	2
chr17	48858529	48858542	MajorDMR-5-51782	2
chr17	48864710	48864764	MajorDMR-5-51783	2
chr17	48905849	48905863	MajorDMR-5-51784	2
chr17	48906374	48906511	MajorDMR-5-51785	3
chr17	48908466	48908577	MajorDMR-5-51786	5
chr17	48911576	48912093	MajorDMR-5-51787	8
chr17	48912998	48913610	MajorDMR-5-51788	20
chr17	48949022	48949162	MajorDMR-5-51789	2
chr17	48950096	48950125	MajorDMR-5-51790	2
chr17	48971024	48971239	MajorDMR-5-51791	9
chr17	48987738	48987858	MajorDMR-5-51792	2
chr17	48996341	48996449	MajorDMR-5-51793	5
chr17	49002210	49002606	MajorDMR-5-51794	2
chr17	49007142	49007964	MajorDMR-5-51795	7
chr17	49011796	49012666	MajorDMR-5-51796	18
chr17	49050973	49051208	MajorDMR-5-51797	3
chr17	49057090	49057239	MajorDMR-5-51798	7
chr17	49060339	49060698	MajorDMR-5-51799	6
chr17	49063618	49064647	MajorDMR-5-51800	4
chr17	49067113	49067514	MajorDMR-5-51801	7
chr17	49088637	49088767	MajorDMR-5-51802	2
chr17	49104057	49104435	MajorDMR-5-51803	8
chr17	49128160	49128494	MajorDMR-5-51804	2
chr17	49129319	49130158	MajorDMR-5-51805	7
chr17	49173503	49174179	MajorDMR-5-51806	5
chr17	49257777	49257916	MajorDMR-5-51807	2
chr17	49263440	49263920	MajorDMR-5-51808	6
chr17	49346617	49346869	MajorDMR-5-51809	2
chr17	49489783	49490073	MajorDMR-5-51810	3
chr17	49497529	49497545	MajorDMR-5-51811	2
chr17	49504080	49504153	MajorDMR-5-51812	2
chr17	49512959	49513124	MajorDMR-5-51813	2
chr17	49563424	49563758	MajorDMR-5-51814	4
chr17	49573598	49573759	MajorDMR-5-51815	2
chr17	49585357	49585683	MajorDMR-5-51816	4
chr17	49679405	49679954	MajorDMR-5-51817	4
chr17	49719900	49719912	MajorDMR-5-51818	2
chr17	49720853	49722309	MajorDMR-5-51819	20
chr17	49731061	49731734	MajorDMR-5-51820	5
chr17	49739325	49740071	MajorDMR-5-51821	5
chr17	49744871	49746235	MajorDMR-5-51822	14
chr17	49803468	49803844	MajorDMR-5-51823	5
chr17	49828604	49828835	MajorDMR-5-51824	2
chr17	49846240	49846489	MajorDMR-5-51825	3
chr17	49872497	49873540	MajorDMR-5-51826	6
chr17	49878521	49879039	MajorDMR-5-51827	9
chr17	49908081	49908499	MajorDMR-5-51828	4
chr17	49916647	49917359	MajorDMR-5-51829	8
chr17	49919712	49919987	MajorDMR-5-51830	5
chr17	49924117	49924878	MajorDMR-5-51831	7
chr17	49925928	49926080	MajorDMR-5-51832	2
chr17	49934617	49935840	MajorDMR-5-51833	13
chr17	49969988	49970622	MajorDMR-5-51834	5
chr17	49986128	49986507	MajorDMR-5-51835	4
chr17	49988415	49988428	MajorDMR-5-51836	2
chr17	50026963	50026998	MajorDMR-5-51837	3
chr17	50035269	50035528	MajorDMR-5-51838	5
chr17	50046339	50046688	MajorDMR-5-51839	2
chr17	50049184	50049736	MajorDMR-5-51840	3
chr17	50050624	50050786	MajorDMR-5-51841	3
chr17	50107330	50107451	MajorDMR-5-51842	2
chr17	50109900	50110103	MajorDMR-5-51843	3
chr17	50115699	50115956	MajorDMR-5-51844	2
chr17	50126467	50127605	MajorDMR-5-51845	7
chr17	50142483	50142742	MajorDMR-5-51846	3
chr17	50147085	50147228	MajorDMR-5-51847	2
chr17	50148701	50149430	MajorDMR-5-51848	8
chr17	50154128	50154598	MajorDMR-5-51849	2
chr17	50169220	50169889	MajorDMR-5-51850	8
chr17	50213728	50213893	MajorDMR-5-51851	4
chr17	50231850	50232056	MajorDMR-5-51852	4
chr17	50233830	50234384	MajorDMR-5-51853	4
chr17	50264573	50264585	MajorDMR-5-51854	2
chr17	50271652	50271674	MajorDMR-5-51855	2
chr17	50281806	50282316	MajorDMR-5-51856	3
chr17	50285393	50286554	MajorDMR-5-51857	6
chr17	50289525	50289619	MajorDMR-5-51858	2
chr17	50355173	50355783	MajorDMR-5-51859	4
chr17	50390984	50391186	MajorDMR-5-51860	2
chr17	50450887	50450971	MajorDMR-5-51861	2
chr17	50460553	50460774	MajorDMR-5-51862	6
chr17	50504533	50504554	MajorDMR-5-51863	2
chr17	50685836	50686005	MajorDMR-5-51864	2
chr17	50805362	50805461	MajorDMR-5-51865	2
chr17	50839505	50840009	MajorDMR-5-51866	3
chr17	50853543	50853775	MajorDMR-5-51867	4
chr17	50915026	50915186	MajorDMR-5-51868	3
chr17	51088656	51088928	MajorDMR-5-51869	2
chr17	51165660	51166251	MajorDMR-5-51870	8
chr17	51167302	51167310	MajorDMR-5-51871	2
chr17	51458446	51458451	MajorDMR-5-51872	2
chr17	51526460	51526470	MajorDMR-5-51873	2
chr17	51560798	51561270	MajorDMR-5-51874	3
chr17	51604024	51604071	MajorDMR-5-51875	2
chr17	51884557	51885644	MajorDMR-5-51876	10
chr17	51894992	51895662	MajorDMR-5-51877	4
chr17	51921697	51922152	MajorDMR-5-51878	5
chr17	51974786	51974815	MajorDMR-5-51879	2
chr17	51989555	51989992	MajorDMR-5-51880	3
chr17	51990787	51990848	MajorDMR-5-51881	3
chr17	51998808	51999419	MajorDMR-5-51882	6
chr17	52005571	52005955	MajorDMR-5-51883	3
chr17	52007855	52008162	MajorDMR-5-51884	2
chr17	52010049	52010072	MajorDMR-5-51885	2
chr17	52020719	52021093	MajorDMR-5-51886	2
chr17	52048174	52048639	MajorDMR-5-51887	3
chr17	52063948	52064294	MajorDMR-5-51888	2
chr17	52086303	52086820	MajorDMR-5-51889	6
chr17	52107098	52107698	MajorDMR-5-51890	9
chr17	52144566	52144708	MajorDMR-5-51891	2
chr17	52162479	52162803	MajorDMR-5-51892	2
chr17	52187769	52187930	MajorDMR-5-51893	2
chr17	52188718	52189526	MajorDMR-5-51894	3
chr17	52191821	52192423	MajorDMR-5-51895	3
chr17	52217530	52217708	MajorDMR-5-51896	4
chr17	52260877	52261043	MajorDMR-5-51897	2
chr17	52271232	52271583	MajorDMR-5-51898	3
chr17	52272128	52272673	MajorDMR-5-51899	4
chr17	52290959	52291340	MajorDMR-5-51900	3
chr17	52303259	52303362	MajorDMR-5-51901	3
chr17	52312704	52313955	MajorDMR-5-51902	10
chr17	52325535	52325783	MajorDMR-5-51903	3
chr17	52354273	52354493	MajorDMR-5-51904	4
chr17	52374986	52376387	MajorDMR-5-51905	17
chr17	52442744	52442864	MajorDMR-5-51906	3
chr17	52456765	52456951	MajorDMR-5-51907	2
chr17	52483810	52483993	MajorDMR-5-51908	4
chr17	52486735	52486776	MajorDMR-5-51909	2
chr17	52503242	52503718	MajorDMR-5-51910	4
chr17	52754040	52754200	MajorDMR-5-51911	2
chr17	52757818	52758179	MajorDMR-5-51912	9
chr17	52764339	52764443	MajorDMR-5-51913	2
chr17	52765776	52766812	MajorDMR-5-51914	7
chr17	52802120	52802611	MajorDMR-5-51915	2
chr17	52819826	52820184	MajorDMR-5-51916	2
chr17	52863388	52863500	MajorDMR-5-51917	4
chr17	52976224	52977044	MajorDMR-5-51918	7
chr17	52978866	52979170	MajorDMR-5-51919	4
chr17	53022130	53022411	MajorDMR-5-51920	2
chr17	53022983	53023232	MajorDMR-5-51921	2
chr17	53107374	53107550	MajorDMR-5-51922	2
chr17	53280302	53280783	MajorDMR-5-51923	4
chr17	53297483	53297786	MajorDMR-5-51924	4
chr17	53317216	53317348	MajorDMR-5-51925	2
chr17	53319882	53320897	MajorDMR-5-51926	5
chr17	53345168	53346329	MajorDMR-5-51927	7
chr17	53349638	53350380	MajorDMR-5-51928	8
chr17	53354636	53354662	MajorDMR-5-51929	4
chr17	53355195	53355272	MajorDMR-5-51930	2
chr17	53361014	53361391	MajorDMR-5-51931	8
chr17	53371415	53372057	MajorDMR-5-51932	10
chr17	53373686	53374379	MajorDMR-5-51933	5
chr17	53375665	53375789	MajorDMR-5-51934	3
chr17	53389757	53389836	MajorDMR-5-51935	2
chr17	53392074	53392449	MajorDMR-5-51936	6
chr17	53418052	53419137	MajorDMR-5-51937	8
chr17	53424561	53424955	MajorDMR-5-51938	3
chr17	53425480	53425704	MajorDMR-5-51939	3
chr17	53435660	53435809	MajorDMR-5-51940	2
chr17	53452641	53452657	MajorDMR-5-51941	2
chr17	53460390	53460777	MajorDMR-5-51942	12
chr17	53466012	53466782	MajorDMR-5-51943	8
chr17	53469199	53469567	MajorDMR-5-51944	2
chr17	53471704	53471749	MajorDMR-5-51945	4
chr17	53491959	53491983	MajorDMR-5-51946	2
chr17	53493830	53494563	MajorDMR-5-51947	3
chr17	53506601	53506691	MajorDMR-5-51948	5
chr17	53517578	53518330	MajorDMR-5-51949	5
chr17	53545809	53545915	MajorDMR-5-51950	8
chr17	53567483	53568496	MajorDMR-5-51951	8
chr17	53573261	53573776	MajorDMR-5-51952	5
chr17	53588706	53588928	MajorDMR-5-51953	4
chr17	53590628	53591294	MajorDMR-5-51954	7
chr17	53593384	53593748	MajorDMR-5-51955	2
chr17	53599012	53599211	MajorDMR-5-51956	3
chr17	53700016	53700381	MajorDMR-5-51957	4
chr17	53711895	53713426	MajorDMR-5-51958	11
chr17	53718825	53719989	MajorDMR-5-51959	5
chr17	53739114	53739728	MajorDMR-5-51960	6
chr17	53754647	53754706	MajorDMR-5-51961	2
chr17	53755242	53755355	MajorDMR-5-51962	2
chr17	53813032	53813193	MajorDMR-5-51963	2
chr17	53899442	53899984	MajorDMR-5-51964	5
chr17	53936629	53936704	MajorDMR-5-51965	3
chr17	54066351	54066769	MajorDMR-5-51966	6
chr17	54074257	54074269	MajorDMR-5-51967	2
chr17	54138150	54138220	MajorDMR-5-51968	2
chr17	54156176	54156547	MajorDMR-5-51969	4
chr17	54160463	54160731	MajorDMR-5-51970	2
chr17	54254944	54255049	MajorDMR-5-51971	2
chr17	54268712	54268784	MajorDMR-5-51972	3
chr17	54312987	54313114	MajorDMR-5-51973	2
chr17	54314787	54315564	MajorDMR-5-51974	3
chr17	54339914	54340041	MajorDMR-5-51975	4
chr17	54388367	54388994	MajorDMR-5-51976	4
chr17	54397802	54398558	MajorDMR-5-51977	3
chr17	54666011	54666107	MajorDMR-5-51978	4
chr17	54685332	54685367	MajorDMR-5-51979	3
chr17	54714097	54714118	MajorDMR-5-51980	3
chr17	54716148	54716720	MajorDMR-5-51981	5
chr17	54732376	54732604	MajorDMR-5-51982	5
chr17	54743516	54743538	MajorDMR-5-51983	2
chr17	54755555	54755770	MajorDMR-5-51984	3
chr17	54757099	54757536	MajorDMR-5-51985	5
chr17	54800832	54801268	MajorDMR-5-51986	3
chr17	54814785	54815515	MajorDMR-5-51987	19
chr17	54824253	54824558	MajorDMR-5-51988	4
chr17	54858881	54859016	MajorDMR-5-51989	4
chr17	54864054	54864252	MajorDMR-5-51990	3
chr17	54897817	54897883	MajorDMR-5-51991	4
chr17	54906121	54906266	MajorDMR-5-51992	3
chr17	54908589	54908643	MajorDMR-5-51993	3
chr17	54912611	54913609	MajorDMR-5-51994	10
chr17	54918439	54918667	MajorDMR-5-51995	4
chr17	54919994	54920307	MajorDMR-5-51996	2
chr17	54928685	54929986	MajorDMR-5-51997	6
chr17	54931377	54931885	MajorDMR-5-51998	3
chr17	54936481	54937543	MajorDMR-5-51999	8
chr17	54956872	54957128	MajorDMR-5-52000	6
chr17	55018635	55018666	MajorDMR-5-52001	2
chr17	55053975	55054860	MajorDMR-5-52002	11
chr17	55080478	55081133	MajorDMR-5-52003	7
chr17	55091358	55091655	MajorDMR-5-52004	7
chr17	55123771	55123842	MajorDMR-5-52005	4
chr17	55129004	55129455	MajorDMR-5-52006	7
chr17	55170313	55170522	MajorDMR-5-52007	4
chr17	55202930	55203184	MajorDMR-5-52008	3
chr17	55209131	55209526	MajorDMR-5-52009	2
chr17	55213881	55214032	MajorDMR-5-52010	9
chr17	55250061	55250776	MajorDMR-5-52011	14
chr17	55288060	55288085	MajorDMR-5-52012	2
chr17	55306289	55306724	MajorDMR-5-52013	3
chr17	55332532	55332711	MajorDMR-5-52014	6
chr17	55363229	55363293	MajorDMR-5-52015	3
chr17	55396066	55396206	MajorDMR-5-52016	5
chr17	55477805	55479093	MajorDMR-5-52017	14
chr17	55514392	55514769	MajorDMR-5-52018	5
chr17	55518414	55518433	MajorDMR-5-52019	2
chr17	55519820	55520503	MajorDMR-5-52020	7
chr17	55526911	55527302	MajorDMR-5-52021	11
chr17	55528523	55529276	MajorDMR-5-52022	13
chr17	55532575	55533587	MajorDMR-5-52023	28
chr17	55550529	55550673	MajorDMR-5-52024	5
chr17	55551674	55551786	MajorDMR-5-52025	2
chr17	55558031	55558111	MajorDMR-5-52026	2
chr17	55586612	55586943	MajorDMR-5-52027	8
chr17	55594705	55594930	MajorDMR-5-52028	3
chr17	55599381	55599812	MajorDMR-5-52029	5
chr17	55634432	55634552	MajorDMR-5-52030	6
chr17	55639307	55639573	MajorDMR-5-52031	3
chr17	55640139	55640374	MajorDMR-5-52032	10
chr17	55649418	55650235	MajorDMR-5-52033	14
chr17	55675642	55675977	MajorDMR-5-52034	3
chr17	55683453	55683839	MajorDMR-5-52035	3
chr17	55757463	55757860	MajorDMR-5-52036	8
chr17	55774732	55775359	MajorDMR-5-52037	7
chr17	55859411	55859578	MajorDMR-5-52038	2
chr17	55860321	55860422	MajorDMR-5-52039	2
chr17	55862028	55862129	MajorDMR-5-52040	3
chr17	55865137	55865346	MajorDMR-5-52041	4
chr17	55866553	55866924	MajorDMR-5-52042	8
chr17	55918297	55918727	MajorDMR-5-52043	6
chr17	55938439	55939105	MajorDMR-5-52044	23
chr17	55951617	55951661	MajorDMR-5-52045	2
chr17	55955525	55955720	MajorDMR-5-52046	3
chr17	55982331	55983162	MajorDMR-5-52047	13
chr17	55992302	55992478	MajorDMR-5-52048	2
chr17	55998695	55998871	MajorDMR-5-52049	3
chr17	56118942	56119268	MajorDMR-5-52050	3
chr17	56125203	56125354	MajorDMR-5-52051	3
chr17	56129092	56129595	MajorDMR-5-52052	5
chr17	56138620	56138678	MajorDMR-5-52053	2
chr17	56139285	56139575	MajorDMR-5-52054	3
chr17	56166969	56167198	MajorDMR-5-52055	2
chr17	56203274	56203319	MajorDMR-5-52056	3
chr17	56226107	56226797	MajorDMR-5-52057	5
chr17	56266903	56266969	MajorDMR-5-52058	3
chr17	56285079	56285189	MajorDMR-5-52059	3
chr17	56326295	56326544	MajorDMR-5-52060	2
chr17	56334782	56334971	MajorDMR-5-52061	2
chr17	56356992	56356998	MajorDMR-5-52062	2
chr17	56372141	56372638	MajorDMR-5-52063	6
chr17	56383290	56384020	MajorDMR-5-52064	14
chr17	56385357	56385776	MajorDMR-5-52065	3
chr17	56386568	56386903	MajorDMR-5-52066	7
chr17	56387460	56387475	MajorDMR-5-52067	3
chr17	56399013	56399767	MajorDMR-5-52068	11
chr17	56403629	56404085	MajorDMR-5-52069	6
chr17	56407146	56407607	MajorDMR-5-52070	4
chr17	56423358	56423670	MajorDMR-5-52071	2
chr17	56458050	56458390	MajorDMR-5-52072	4
chr17	56578914	56579013	MajorDMR-5-52073	2
chr17	56582843	56582922	MajorDMR-5-52074	4
chr17	56629971	56630166	MajorDMR-5-52075	2
chr17	56641588	56641752	MajorDMR-5-52076	3
chr17	56768638	56768768	MajorDMR-5-52077	4
chr17	56809947	56810673	MajorDMR-5-52078	11
chr17	56836161	56836288	MajorDMR-5-52079	3
chr17	56865309	56865451	MajorDMR-5-52080	2
chr17	56884864	56884872	MajorDMR-5-52081	2
chr17	56899255	56899371	MajorDMR-5-52082	3
chr17	56960832	56960914	MajorDMR-5-52083	4
chr17	57013473	57013510	MajorDMR-5-52084	2
chr17	57026635	57026702	MajorDMR-5-52085	2
chr17	57043077	57043193	MajorDMR-5-52086	3
chr17	57051800	57051812	MajorDMR-5-52087	2
chr17	57069991	57070037	MajorDMR-5-52088	3
chr17	57071073	57071214	MajorDMR-5-52089	2
chr17	57078994	57079065	MajorDMR-5-52090	3
chr17	57101385	57101958	MajorDMR-5-52091	10
chr17	57107501	57107553	MajorDMR-5-52092	4
chr17	57125378	57125905	MajorDMR-5-52093	4
chr17	57167438	57167750	MajorDMR-5-52094	3
chr17	57170339	57171349	MajorDMR-5-52095	7
chr17	57181699	57182237	MajorDMR-5-52096	4
chr17	57189394	57189417	MajorDMR-5-52097	2
chr17	57248247	57248619	MajorDMR-5-52098	23
chr17	57297114	57297203	MajorDMR-5-52099	3
chr17	57311099	57311707	MajorDMR-5-52100	16
chr17	57333098	57333218	MajorDMR-5-52101	2
chr17	57381431	57381449	MajorDMR-5-52102	2
chr17	57385586	57385891	MajorDMR-5-52103	3
chr17	57414648	57416054	MajorDMR-5-52104	9
chr17	57423143	57423347	MajorDMR-5-52105	4
chr17	57429358	57429406	MajorDMR-5-52106	2
chr17	57430921	57431206	MajorDMR-5-52107	5
chr17	57432202	57432286	MajorDMR-5-52108	2
chr17	57444077	57444471	MajorDMR-5-52109	7
chr17	57455986	57456216	MajorDMR-5-52110	3
chr17	57465479	57465775	MajorDMR-5-52111	7
chr17	57466712	57466782	MajorDMR-5-52112	2
chr17	57478085	57478805	MajorDMR-5-52113	13
chr17	57500821	57501798	MajorDMR-5-52114	17
chr17	57502312	57502380	MajorDMR-5-52115	2
chr17	57503390	57504093	MajorDMR-5-52116	6
chr17	57506669	57506785	MajorDMR-5-52117	2
chr17	57562463	57562549	MajorDMR-5-52118	2
chr17	57567043	57567072	MajorDMR-5-52119	2
chr17	57568401	57568640	MajorDMR-5-52120	4
chr17	57571089	57571578	MajorDMR-5-52121	8
chr17	57572138	57572651	MajorDMR-5-52122	12
chr17	57576029	57576423	MajorDMR-5-52123	2
chr17	57603316	57605192	MajorDMR-5-52124	13
chr17	57613086	57613712	MajorDMR-5-52125	12
chr17	57614450	57615012	MajorDMR-5-52126	5
chr17	57619909	57620288	MajorDMR-5-52127	7
chr17	57703831	57703866	MajorDMR-5-52128	3
chr17	57704403	57704451	MajorDMR-5-52129	3
chr17	57706919	57706975	MajorDMR-5-52130	2
chr17	57708445	57708669	MajorDMR-5-52131	2
chr17	57723451	57723839	MajorDMR-5-52132	3
chr17	57724578	57724939	MajorDMR-5-52133	2
chr17	57727972	57728222	MajorDMR-5-52134	2
chr17	57743885	57743932	MajorDMR-5-52135	2
chr17	57764802	57764950	MajorDMR-5-52136	2
chr17	57770157	57770295	MajorDMR-5-52137	10
chr17	57793923	57793961	MajorDMR-5-52138	2
chr17	57843982	57844332	MajorDMR-5-52139	8
chr17	57921983	57922207	MajorDMR-5-52140	3
chr17	57922878	57923084	MajorDMR-5-52141	2
chr17	57924264	57924582	MajorDMR-5-52142	6
chr17	57952009	57952585	MajorDMR-5-52143	3
chr17	58018953	58019019	MajorDMR-5-52144	2
chr17	58043503	58044119	MajorDMR-5-52145	7
chr17	58045850	58045921	MajorDMR-5-52146	2
chr17	58133086	58133152	MajorDMR-5-52147	2
chr17	58156799	58157282	MajorDMR-5-52148	5
chr17	58185405	58185490	MajorDMR-5-52149	2
chr17	58219192	58219438	MajorDMR-5-52150	4
chr17	58222642	58223113	MajorDMR-5-52151	4
chr17	58231313	58231665	MajorDMR-5-52152	3
chr17	58233754	58234347	MajorDMR-5-52153	15
chr17	58238824	58238908	MajorDMR-5-52154	2
chr17	58287210	58287247	MajorDMR-5-52155	2
chr17	58439563	58439930	MajorDMR-5-52156	2
chr17	58535069	58535083	MajorDMR-5-52157	2
chr17	58650992	58651463	MajorDMR-5-52158	2
chr17	58675822	58676321	MajorDMR-5-52159	5
chr17	58696060	58696474	MajorDMR-5-52160	2
chr17	58703422	58703825	MajorDMR-5-52161	6
chr17	58782565	58782808	MajorDMR-5-52162	4
chr17	58783369	58783549	MajorDMR-5-52163	4
chr17	58866746	58867025	MajorDMR-5-52164	3
chr17	58909684	58909740	MajorDMR-5-52165	2
chr17	58924663	58924729	MajorDMR-5-52166	2
chr17	58928413	58928703	MajorDMR-5-52167	3
chr17	59012167	59012204	MajorDMR-5-52168	2
chr17	59019507	59019713	MajorDMR-5-52169	3
chr17	59024738	59024868	MajorDMR-5-52170	2
chr17	59034213	59034876	MajorDMR-5-52171	4
chr17	59075531	59075660	MajorDMR-5-52172	2
chr17	59076462	59076473	MajorDMR-5-52173	2
chr17	59135526	59135937	MajorDMR-5-52174	6
chr17	59199908	59199947	MajorDMR-5-52175	2
chr17	59221677	59221690	MajorDMR-5-52176	2
chr17	59280805	59281165	MajorDMR-5-52177	5
chr17	59286627	59287450	MajorDMR-5-52178	7
chr17	59289243	59289434	MajorDMR-5-52179	2
chr17	59363585	59364021	MajorDMR-5-52180	13
chr17	59368594	59369778	MajorDMR-5-52181	10
chr17	59391210	59392637	MajorDMR-5-52182	29
chr17	59394085	59394156	MajorDMR-5-52183	2
chr17	59415547	59416124	MajorDMR-5-52184	8
chr17	59420957	59421192	MajorDMR-5-52185	2
chr17	59426778	59427202	MajorDMR-5-52186	4
chr17	59468918	59468959	MajorDMR-5-52187	2
chr17	59493770	59494123	MajorDMR-5-52188	3
chr17	59569422	59569593	MajorDMR-5-52189	2
chr17	59601683	59603895	MajorDMR-5-52190	16
chr17	59628861	59628873	MajorDMR-5-52191	2
chr17	59669375	59669606	MajorDMR-5-52192	5
chr17	59758467	59758692	MajorDMR-5-52193	5
chr17	59827875	59828210	MajorDMR-5-52194	3
chr17	59873150	59873242	MajorDMR-5-52195	2
chr17	59876553	59876897	MajorDMR-5-52196	4
chr17	59905429	59905459	MajorDMR-5-52197	2
chr17	59911198	59911493	MajorDMR-5-52198	4
chr17	60006024	60006033	MajorDMR-5-52199	2
chr17	60018191	60018261	MajorDMR-5-52200	3
chr17	60024926	60025011	MajorDMR-5-52201	2
chr17	60040216	60040330	MajorDMR-5-52202	3
chr17	60083293	60083559	MajorDMR-5-52203	2
chr17	60085825	60086061	MajorDMR-5-52204	3
chr17	60098816	60099461	MajorDMR-5-52205	13
chr17	60106852	60106888	MajorDMR-5-52206	3
chr17	60123575	60123961	MajorDMR-5-52207	2
chr17	60158270	60158524	MajorDMR-5-52208	3
chr17	60163184	60163215	MajorDMR-5-52209	2
chr17	60164006	60164572	MajorDMR-5-52210	7
chr17	60213746	60214097	MajorDMR-5-52211	13
chr17	60242348	60242607	MajorDMR-5-52212	2
chr17	60243291	60243377	MajorDMR-5-52213	4
chr17	60244067	60244592	MajorDMR-5-52214	8
chr17	60266962	60267107	MajorDMR-5-52215	4
chr17	60269497	60269598	MajorDMR-5-52216	2
chr17	60270531	60271974	MajorDMR-5-52217	14
chr17	60273627	60274000	MajorDMR-5-52218	5
chr17	60275899	60276875	MajorDMR-5-52219	10
chr17	60284182	60284238	MajorDMR-5-52220	4
chr17	60308087	60308213	MajorDMR-5-52221	2
chr17	60317252	60317579	MajorDMR-5-52222	3
chr17	60320574	60321205	MajorDMR-5-52223	6
chr17	60342488	60342576	MajorDMR-5-52224	6
chr17	60378070	60378884	MajorDMR-5-52225	10
chr17	60419305	60419397	MajorDMR-5-52226	3
chr17	60420547	60420765	MajorDMR-5-52227	3
chr17	60421450	60421914	MajorDMR-5-52228	3
chr17	60453089	60453663	MajorDMR-5-52229	6
chr17	60564638	60565054	MajorDMR-5-52230	8
chr17	60578320	60578594	MajorDMR-5-52231	9
chr17	60588613	60589524	MajorDMR-5-52232	5
chr17	60601575	60601692	MajorDMR-5-52233	2
chr17	60610724	60610963	MajorDMR-5-52234	3
chr17	60634914	60635263	MajorDMR-5-52235	4
chr17	60654511	60654985	MajorDMR-5-52236	3
chr17	60671978	60672346	MajorDMR-5-52237	4
chr17	60677185	60677656	MajorDMR-5-52238	6
chr17	60678832	60678981	MajorDMR-5-52239	2
chr17	60680563	60680634	MajorDMR-5-52240	3
chr17	60690423	60691892	MajorDMR-5-52241	23
chr17	60707427	60707612	MajorDMR-5-52242	5
chr17	60740800	60740825	MajorDMR-5-52243	2
chr17	60749682	60750151	MajorDMR-5-52244	2
chr17	60765401	60765540	MajorDMR-5-52245	2
chr17	60766318	60766539	MajorDMR-5-52246	3
chr17	60775831	60776148	MajorDMR-5-52247	7
chr17	60801923	60802488	MajorDMR-5-52248	7
chr17	60834746	60835382	MajorDMR-5-52249	6
chr17	60850494	60851166	MajorDMR-5-52250	14
chr17	60864191	60864565	MajorDMR-5-52251	4
chr17	60868531	60869391	MajorDMR-5-52252	12
chr17	60877597	60878309	MajorDMR-5-52253	14
chr17	60886841	60887380	MajorDMR-5-52254	7
chr17	60891127	60891145	MajorDMR-5-52255	2
chr17	60904190	60904351	MajorDMR-5-52256	5
chr17	60923212	60923914	MajorDMR-5-52257	9
chr17	60932476	60932682	MajorDMR-5-52258	3
chr17	60933694	60934312	MajorDMR-5-52259	5
chr17	60943987	60944255	MajorDMR-5-52260	4
chr17	60945267	60945786	MajorDMR-5-52261	6
chr17	60950584	60951393	MajorDMR-5-52262	8
chr17	60953376	60953971	MajorDMR-5-52263	4
chr17	60954899	60955103	MajorDMR-5-52264	3
chr17	60975758	60975894	MajorDMR-5-52265	3
chr17	60978400	60979232	MajorDMR-5-52266	21
chr17	60991223	60992374	MajorDMR-5-52267	9
chr17	61010820	61011324	MajorDMR-5-52268	9
chr17	61012870	61013295	MajorDMR-5-52269	3
chr17	61020496	61020972	MajorDMR-5-52270	2
chr17	61026478	61026764	MajorDMR-5-52271	3
chr17	61082284	61082316	MajorDMR-5-52272	2
chr17	61114308	61114560	MajorDMR-5-52273	2
chr17	61122512	61122816	MajorDMR-5-52274	3
chr17	61258916	61260194	MajorDMR-5-52275	15
chr17	61323934	61324290	MajorDMR-5-52276	3
chr17	61328277	61328366	MajorDMR-5-52277	2
chr17	61329273	61329401	MajorDMR-5-52278	2
chr17	61356514	61356603	MajorDMR-5-52279	2
chr17	61357604	61357623	MajorDMR-5-52280	2
chr17	61365224	61365338	MajorDMR-5-52281	5
chr17	61369388	61369408	MajorDMR-5-52282	2
chr17	61375817	61375881	MajorDMR-5-52283	2
chr17	61396401	61396470	MajorDMR-5-52284	3
chr17	61414177	61414320	MajorDMR-5-52285	3
chr17	61415078	61415550	MajorDMR-5-52286	4
chr17	61418669	61418862	MajorDMR-5-52287	3
chr17	61442591	61442625	MajorDMR-5-52288	2
chr17	61443193	61443299	MajorDMR-5-52289	2
chr17	61456218	61456415	MajorDMR-5-52290	3
chr17	61457133	61457321	MajorDMR-5-52291	2
chr17	61510406	61510477	MajorDMR-5-52292	2
chr17	61512486	61515136	MajorDMR-5-52293	33
chr17	61524818	61524828	MajorDMR-5-52294	2
chr17	61569486	61570067	MajorDMR-5-52295	9
chr17	61573012	61573031	MajorDMR-5-52296	2
chr17	61605681	61605771	MajorDMR-5-52297	2
chr17	61669057	61669162	MajorDMR-5-52298	2
chr17	61755183	61755254	MajorDMR-5-52299	2
chr17	61757624	61757960	MajorDMR-5-52300	2
chr17	61765027	61765534	MajorDMR-5-52301	10
chr17	61770756	61771165	MajorDMR-5-52302	11
chr17	61772040	61772794	MajorDMR-5-52303	8
chr17	61774392	61776445	MajorDMR-5-52304	24
chr17	61778956	61780373	MajorDMR-5-52305	31
chr17	61780972	61781491	MajorDMR-5-52306	7
chr17	61782658	61783984	MajorDMR-5-52307	9
chr17	61824304	61824365	MajorDMR-5-52308	2
chr17	61853359	61853584	MajorDMR-5-52309	3
chr17	61857377	61857385	MajorDMR-5-52310	2
chr17	61867131	61867751	MajorDMR-5-52311	6
chr17	61873345	61874909	MajorDMR-5-52312	26
chr17	61875453	61875556	MajorDMR-5-52313	2
chr17	61876272	61876426	MajorDMR-5-52314	3
chr17	61886048	61887549	MajorDMR-5-52315	12
chr17	61890780	61891409	MajorDMR-5-52316	6
chr17	61895380	61895394	MajorDMR-5-52317	2
chr17	61898460	61899708	MajorDMR-5-52318	11
chr17	61900770	61901456	MajorDMR-5-52319	16
chr17	61911868	61911929	MajorDMR-5-52320	3
chr17	61959567	61959610	MajorDMR-5-52321	2
chr17	62067084	62068021	MajorDMR-5-52322	19
chr17	62135916	62136584	MajorDMR-5-52323	8
chr17	62208165	62208778	MajorDMR-5-52324	8
chr17	62236419	62237084	MajorDMR-5-52325	13
chr17	62244436	62244857	MajorDMR-5-52326	2
chr17	62247404	62247623	MajorDMR-5-52327	2
chr17	62250073	62250204	MajorDMR-5-52328	2
chr17	62273868	62274273	MajorDMR-5-52329	2
chr17	62280127	62280226	MajorDMR-5-52330	2
chr17	62309292	62309332	MajorDMR-5-52331	4
chr17	62346091	62346902	MajorDMR-5-52332	7
chr17	62347408	62348825	MajorDMR-5-52333	9
chr17	62366831	62367701	MajorDMR-5-52334	8
chr17	62369831	62369876	MajorDMR-5-52335	3
chr17	62398342	62398916	MajorDMR-5-52336	6
chr17	62406696	62407462	MajorDMR-5-52337	20
chr17	62408140	62408743	MajorDMR-5-52338	6
chr17	62579752	62579768	MajorDMR-5-52339	2
chr17	62611019	62611536	MajorDMR-5-52340	5
chr17	62619678	62619797	MajorDMR-5-52341	3
chr17	62703252	62703402	MajorDMR-5-52342	4
chr17	62733187	62733291	MajorDMR-5-52343	4
chr17	62741909	62742545	MajorDMR-5-52344	3
chr17	62772798	62772808	MajorDMR-5-52345	2
chr17	62775286	62775307	MajorDMR-5-52346	2
chr17	62794550	62794770	MajorDMR-5-52347	5
chr17	62795625	62796199	MajorDMR-5-52348	9
chr17	62797288	62797357	MajorDMR-5-52349	2
chr17	62811298	62812259	MajorDMR-5-52350	13
chr17	62859016	62859177	MajorDMR-5-52351	4
chr17	62916123	62916171	MajorDMR-5-52352	2
chr17	62958811	62958824	MajorDMR-5-52353	2
chr17	62968643	62969533	MajorDMR-5-52354	10
chr17	62974814	62974908	MajorDMR-5-52355	3
chr17	63057766	63058550	MajorDMR-5-52356	6
chr17	63097498	63097528	MajorDMR-5-52357	2
chr17	63111607	63112900	MajorDMR-5-52358	10
chr17	63118957	63118975	MajorDMR-5-52359	3
chr17	63119835	63120458	MajorDMR-5-52360	5
chr17	63137241	63137477	MajorDMR-5-52361	3
chr17	63172508	63172679	MajorDMR-5-52362	3
chr17	63179845	63180660	MajorDMR-5-52363	12
chr17	63190480	63190521	MajorDMR-5-52364	2
chr17	63193274	63194081	MajorDMR-5-52365	12
chr17	63198631	63198747	MajorDMR-5-52366	3
chr17	63209488	63209715	MajorDMR-5-52367	2
chr17	63247411	63247876	MajorDMR-5-52368	8
chr17	63273775	63274117	MajorDMR-5-52369	11
chr17	63281509	63281638	MajorDMR-5-52370	2
chr17	63309008	63309170	MajorDMR-5-52371	2
chr17	63362625	63362715	MajorDMR-5-52372	2
chr17	63364239	63364420	MajorDMR-5-52373	2
chr17	63426396	63427121	MajorDMR-5-52374	5
chr17	63454691	63456026	MajorDMR-5-52375	15
chr17	63487448	63487498	MajorDMR-5-52376	2
chr17	63507737	63507819	MajorDMR-5-52377	2
chr17	63510210	63511136	MajorDMR-5-52378	10
chr17	63520238	63520290	MajorDMR-5-52379	2
chr17	63532526	63532631	MajorDMR-5-52380	6
chr17	63533912	63534696	MajorDMR-5-52381	41
chr17	63537572	63537820	MajorDMR-5-52382	6
chr17	63541506	63541731	MajorDMR-5-52383	5
chr17	63552236	63552770	MajorDMR-5-52384	3
chr17	63553751	63554341	MajorDMR-5-52385	3
chr17	63558425	63558866	MajorDMR-5-52386	8
chr17	63574214	63574305	MajorDMR-5-52387	3
chr17	63614350	63614434	MajorDMR-5-52388	2
chr17	63615172	63615336	MajorDMR-5-52389	4
chr17	63616331	63616509	MajorDMR-5-52390	3
chr17	63618119	63618190	MajorDMR-5-52391	3
chr17	63623938	63624856	MajorDMR-5-52392	23
chr17	63627974	63628569	MajorDMR-5-52393	12
chr17	63634059	63634271	MajorDMR-5-52394	3
chr17	63635237	63636670	MajorDMR-5-52395	10
chr17	63649619	63649908	MajorDMR-5-52396	3
chr17	63658861	63659607	MajorDMR-5-52397	3
chr17	63665292	63665375	MajorDMR-5-52398	2
chr17	63688505	63688763	MajorDMR-5-52399	6
chr17	63691211	63691322	MajorDMR-5-52400	5
chr17	63707971	63709339	MajorDMR-5-52401	15
chr17	63780239	63780278	MajorDMR-5-52402	2
chr17	63801657	63801770	MajorDMR-5-52403	3
chr17	63805632	63806053	MajorDMR-5-52404	3
chr17	63807822	63807940	MajorDMR-5-52405	2
chr17	63808587	63809071	MajorDMR-5-52406	4
chr17	63866357	63867125	MajorDMR-5-52407	5
chr17	63874705	63874861	MajorDMR-5-52408	2
chr17	63887694	63888029	MajorDMR-5-52409	2
chr17	63909324	63909345	MajorDMR-5-52410	2
chr17	63973150	63973809	MajorDMR-5-52411	12
chr17	63974524	63974559	MajorDMR-5-52412	4
chr17	63996688	63997202	MajorDMR-5-52413	9
chr17	64000788	64000878	MajorDMR-5-52414	2
chr17	64081385	64081521	MajorDMR-5-52415	2
chr17	64096512	64096843	MajorDMR-5-52416	3
chr17	64119212	64120126	MajorDMR-5-52417	6
chr17	64124886	64125347	MajorDMR-5-52418	3
chr17	64149165	64149716	MajorDMR-5-52419	4
chr17	64169564	64169760	MajorDMR-5-52420	2
chr17	64206527	64206535	MajorDMR-5-52421	2
chr17	64207217	64207336	MajorDMR-5-52422	2
chr17	64230531	64231234	MajorDMR-5-52423	9
chr17	64234349	64234461	MajorDMR-5-52424	3
chr17	64268920	64269479	MajorDMR-5-52425	5
chr17	64325947	64326003	MajorDMR-5-52426	2
chr17	64368527	64368611	MajorDMR-5-52427	2
chr17	64379390	64379738	MajorDMR-5-52428	4
chr17	64380521	64380816	MajorDMR-5-52429	7
chr17	64394371	64394427	MajorDMR-5-52430	2
chr17	64431582	64431614	MajorDMR-5-52431	5
chr17	64437790	64437938	MajorDMR-5-52432	3
chr17	64450900	64451911	MajorDMR-5-52433	8
chr17	64464275	64464488	MajorDMR-5-52434	2
chr17	64501056	64501735	MajorDMR-5-52435	14
chr17	64507357	64507662	MajorDMR-5-52436	4
chr17	64538757	64538988	MajorDMR-5-52437	2
chr17	64551119	64551581	MajorDMR-5-52438	10
chr17	64566383	64567224	MajorDMR-5-52439	9
chr17	64599230	64600164	MajorDMR-5-52440	7
chr17	64631657	64631964	MajorDMR-5-52441	2
chr17	64633190	64633223	MajorDMR-5-52442	2
chr17	64641394	64641659	MajorDMR-5-52443	9
chr17	64652063	64652079	MajorDMR-5-52444	2
chr17	64666137	64666328	MajorDMR-5-52445	4
chr17	64670715	64670722	MajorDMR-5-52446	2
chr17	64671909	64672887	MajorDMR-5-52447	15
chr17	64727986	64727995	MajorDMR-5-52448	2
chr17	64739504	64740079	MajorDMR-5-52449	10
chr17	64746998	64747439	MajorDMR-5-52450	7
chr17	64749010	64749534	MajorDMR-5-52451	5
chr17	64751093	64752360	MajorDMR-5-52452	31
chr17	64753022	64753912	MajorDMR-5-52453	7
chr17	64755459	64755619	MajorDMR-5-52454	4
chr17	64766720	64767246	MajorDMR-5-52455	9
chr17	64803730	64804671	MajorDMR-5-52456	16
chr17	64806194	64808070	MajorDMR-5-52457	24
chr17	64809178	64811531	MajorDMR-5-52458	23
chr17	64812333	64812449	MajorDMR-5-52459	2
chr17	64816594	64816663	MajorDMR-5-52460	2
chr17	64825760	64826176	MajorDMR-5-52461	9
chr17	64828095	64828219	MajorDMR-5-52462	9
chr17	64831564	64832263	MajorDMR-5-52463	14
chr17	64845154	64845352	MajorDMR-5-52464	8
chr17	64848169	64848793	MajorDMR-5-52465	4
chr17	64855224	64855713	MajorDMR-5-52466	8
chr17	64858707	64858859	MajorDMR-5-52467	5
chr17	64861871	64862096	MajorDMR-5-52468	8
chr17	64869671	64869819	MajorDMR-5-52469	2
chr17	64888712	64889052	MajorDMR-5-52470	4
chr17	64896478	64896578	MajorDMR-5-52471	2
chr17	64904780	64904836	MajorDMR-5-52472	2
chr17	64945300	64945706	MajorDMR-5-52473	11
chr17	64946343	64946357	MajorDMR-5-52474	3
chr17	64949374	64949607	MajorDMR-5-52475	3
chr17	64950188	64950216	MajorDMR-5-52476	2
chr17	64958349	64958622	MajorDMR-5-52477	3
chr17	64978186	64978379	MajorDMR-5-52478	7
chr17	64979445	64979588	MajorDMR-5-52479	4
chr17	65000692	65001040	MajorDMR-5-52480	5
chr17	65081485	65081583	MajorDMR-5-52481	3
chr17	65105445	65105724	MajorDMR-5-52482	3
chr17	65144409	65144783	MajorDMR-5-52483	6
chr17	65333061	65333082	MajorDMR-5-52484	2
chr17	65371899	65372578	MajorDMR-5-52485	7
chr17	65519197	65519649	MajorDMR-5-52486	6
chr17	65527939	65527953	MajorDMR-5-52487	2
chr17	65565540	65565570	MajorDMR-5-52488	2
chr17	65640032	65640273	MajorDMR-5-52489	7
chr17	65673069	65673082	MajorDMR-5-52490	2
chr17	65694972	65695407	MajorDMR-5-52491	10
chr17	65708127	65708793	MajorDMR-5-52492	4
chr17	65710690	65710719	MajorDMR-5-52493	2
chr17	65711250	65711558	MajorDMR-5-52494	2
chr17	65769481	65769741	MajorDMR-5-52495	6
chr17	65826145	65826627	MajorDMR-5-52496	2
chr17	65855994	65856471	MajorDMR-5-52497	4
chr17	65887882	65888282	MajorDMR-5-52498	2
chr17	65915925	65916592	MajorDMR-5-52499	7
chr17	65917232	65918625	MajorDMR-5-52500	12
chr17	65919269	65920146	MajorDMR-5-52501	11
chr17	65925021	65926093	MajorDMR-5-52502	16
chr17	65927708	65927754	MajorDMR-5-52503	2
chr17	65943164	65944369	MajorDMR-5-52504	12
chr17	65960670	65960839	MajorDMR-5-52505	3
chr17	65996699	65997888	MajorDMR-5-52506	20
chr17	66015564	66015671	MajorDMR-5-52507	6
chr17	66017055	66017065	MajorDMR-5-52508	3
chr17	66033259	66033286	MajorDMR-5-52509	2
chr17	66044197	66044268	MajorDMR-5-52510	2
chr17	66097184	66097224	MajorDMR-5-52511	2
chr17	66126343	66126537	MajorDMR-5-52512	2
chr17	66143515	66143910	MajorDMR-5-52513	4
chr17	66169716	66169755	MajorDMR-5-52514	3
chr17	66175777	66175866	MajorDMR-5-52515	2
chr17	66246430	66248025	MajorDMR-5-52516	14
chr17	66395801	66396512	MajorDMR-5-52517	16
chr17	66397723	66397996	MajorDMR-5-52518	5
chr17	66427235	66427631	MajorDMR-5-52519	10
chr17	66430111	66431771	MajorDMR-5-52520	22
chr17	66434625	66435210	MajorDMR-5-52521	15
chr17	66435745	66436436	MajorDMR-5-52522	5
chr17	66439148	66439550	MajorDMR-5-52523	6
chr17	66442649	66443322	MajorDMR-5-52524	10
chr17	66454681	66454843	MajorDMR-5-52525	5
chr17	66459885	66461487	MajorDMR-5-52526	17
chr17	66469882	66470145	MajorDMR-5-52527	2
chr17	66519004	66519352	MajorDMR-5-52528	5
chr17	66530088	66530287	MajorDMR-5-52529	3
chr17	66534736	66534989	MajorDMR-5-52530	3
chr17	66540862	66541111	MajorDMR-5-52531	2
chr17	66561735	66562745	MajorDMR-5-52532	6
chr17	66566594	66567974	MajorDMR-5-52533	8
chr17	66589882	66590230	MajorDMR-5-52534	2
chr17	66591526	66592908	MajorDMR-5-52535	8
chr17	66594874	66596164	MajorDMR-5-52536	17
chr17	66608771	66608904	MajorDMR-5-52537	2
chr17	66617228	66618111	MajorDMR-5-52538	5
chr17	66620020	66620036	MajorDMR-5-52539	2
chr17	66636013	66636885	MajorDMR-5-52540	6
chr17	66652721	66653306	MajorDMR-5-52541	6
chr17	66694473	66695253	MajorDMR-5-52542	5
chr17	66696172	66696335	MajorDMR-5-52543	5
chr17	66702082	66702099	MajorDMR-5-52544	2
chr17	66702636	66703066	MajorDMR-5-52545	4
chr17	66716164	66716255	MajorDMR-5-52546	3
chr17	66734192	66734540	MajorDMR-5-52547	4
chr17	66740644	66740654	MajorDMR-5-52548	2
chr17	66742382	66742421	MajorDMR-5-52549	2
chr17	66762966	66763724	MajorDMR-5-52550	8
chr17	66764683	66765104	MajorDMR-5-52551	2
chr17	66768313	66768532	MajorDMR-5-52552	3
chr17	66800866	66801333	MajorDMR-5-52553	2
chr17	66864193	66865082	MajorDMR-5-52554	4
chr17	66892625	66892664	MajorDMR-5-52555	2
chr17	66899730	66899751	MajorDMR-5-52556	3
chr17	66957480	66957764	MajorDMR-5-52557	6
chr17	66968265	66968356	MajorDMR-5-52558	2
chr17	66986898	66987133	MajorDMR-5-52559	5
chr17	66994243	66994438	MajorDMR-5-52560	2
chr17	67057577	67057700	MajorDMR-5-52561	2
chr17	67110967	67111008	MajorDMR-5-52562	2
chr17	67115412	67115681	MajorDMR-5-52563	2
chr17	67159818	67160293	MajorDMR-5-52564	3
chr17	67166422	67166449	MajorDMR-5-52565	2
chr17	67255144	67255375	MajorDMR-5-52566	2
chr17	67265251	67265528	MajorDMR-5-52567	5
chr17	67313939	67314526	MajorDMR-5-52568	3
chr17	67387794	67388308	MajorDMR-5-52569	7
chr17	67398370	67399556	MajorDMR-5-52570	13
chr17	67408132	67408306	MajorDMR-5-52571	2
chr17	67420080	67420644	MajorDMR-5-52572	8
chr17	67431850	67432109	MajorDMR-5-52573	10
chr17	67435014	67435018	MajorDMR-5-52574	2
chr17	67435941	67436077	MajorDMR-5-52575	2
chr17	67473562	67474047	MajorDMR-5-52576	5
chr17	67634122	67634863	MajorDMR-5-52577	4
chr17	67642769	67643061	MajorDMR-5-52578	2
chr17	67651486	67652193	MajorDMR-5-52579	5
chr17	67685057	67685204	MajorDMR-5-52580	2
chr17	67728172	67728445	MajorDMR-5-52581	3
chr17	67763624	67763803	MajorDMR-5-52582	5
chr17	67771695	67771920	MajorDMR-5-52583	2
chr17	67777194	67777753	MajorDMR-5-52584	3
chr17	67802432	67802614	MajorDMR-5-52585	4
chr17	67847986	67848732	MajorDMR-5-52586	7
chr17	67877057	67877061	MajorDMR-5-52587	2
chr17	67878696	67878751	MajorDMR-5-52588	2
chr17	67887772	67888610	MajorDMR-5-52589	12
chr17	67977447	67978215	MajorDMR-5-52590	8
chr17	67989428	67989567	MajorDMR-5-52591	2
chr17	68007782	68007883	MajorDMR-5-52592	2
chr17	68052276	68052430	MajorDMR-5-52593	2
chr17	68055435	68056032	MajorDMR-5-52594	6
chr17	68056725	68056826	MajorDMR-5-52595	2
chr17	68144342	68144976	MajorDMR-5-52596	4
chr17	68145512	68145747	MajorDMR-5-52597	2
chr17	68168183	68168302	MajorDMR-5-52598	2
chr17	68181314	68182849	MajorDMR-5-52599	11
chr17	68189292	68189914	MajorDMR-5-52600	3
chr17	68190445	68190532	MajorDMR-5-52601	3
chr17	68199099	68201155	MajorDMR-5-52602	12
chr17	68204888	68204931	MajorDMR-5-52603	3
chr17	68216089	68216277	MajorDMR-5-52604	2
chr17	68229323	68229454	MajorDMR-5-52605	3
chr17	68241225	68241393	MajorDMR-5-52606	4
chr17	68247792	68248177	MajorDMR-5-52607	3
chr17	68250533	68250690	MajorDMR-5-52608	4
chr17	68256760	68256966	MajorDMR-5-52609	3
chr17	68257883	68258198	MajorDMR-5-52610	3
chr17	68261120	68261616	MajorDMR-5-52611	3
chr17	68266367	68266502	MajorDMR-5-52612	4
chr17	68272703	68273453	MajorDMR-5-52613	4
chr17	68277477	68277608	MajorDMR-5-52614	2
chr17	68279787	68279993	MajorDMR-5-52615	5
chr17	68287127	68287146	MajorDMR-5-52616	2
chr17	68288469	68289107	MajorDMR-5-52617	3
chr17	68306194	68306636	MajorDMR-5-52618	6
chr17	68372060	68372337	MajorDMR-5-52619	4
chr17	68373433	68374163	MajorDMR-5-52620	16
chr17	68382954	68382991	MajorDMR-5-52621	2
chr17	68386000	68386568	MajorDMR-5-52622	5
chr17	68452747	68453114	MajorDMR-5-52623	2
chr17	68489570	68490276	MajorDMR-5-52624	9
chr17	68501748	68502110	MajorDMR-5-52625	2
chr17	68517271	68517695	MajorDMR-5-52626	6
chr17	68526410	68527097	MajorDMR-5-52627	6
chr17	68535957	68536498	MajorDMR-5-52628	15
chr17	68571597	68571862	MajorDMR-5-52629	2
chr17	68613996	68614056	MajorDMR-5-52630	2
chr17	68615991	68616047	MajorDMR-5-52631	2
chr17	68617179	68617604	MajorDMR-5-52632	3
chr17	68626225	68626244	MajorDMR-5-52633	2
chr17	68654898	68655030	MajorDMR-5-52634	2
chr17	68674771	68675193	MajorDMR-5-52635	6
chr17	68735461	68735574	MajorDMR-5-52636	2
chr17	68799471	68800286	MajorDMR-5-52637	8
chr17	68821537	68821696	MajorDMR-5-52638	2
chr17	68827829	68828053	MajorDMR-5-52639	3
chr17	68873316	68873446	MajorDMR-5-52640	2
chr17	68893202	68893493	MajorDMR-5-52641	2
chr17	68929810	68930972	MajorDMR-5-52642	11
chr17	68942158	68942488	MajorDMR-5-52643	4
chr17	68959961	68960172	MajorDMR-5-52644	2
chr17	68971132	68971573	MajorDMR-5-52645	6
chr17	69006882	69008110	MajorDMR-5-52646	12
chr17	69010170	69010350	MajorDMR-5-52647	2
chr17	69014347	69014818	MajorDMR-5-52648	6
chr17	69019360	69019448	MajorDMR-5-52649	2
chr17	69035031	69035846	MajorDMR-5-52650	11
chr17	69048634	69049486	MajorDMR-5-52651	6
chr17	69050607	69050683	MajorDMR-5-52652	2
chr17	69059282	69059852	MajorDMR-5-52653	3
chr17	69075381	69075852	MajorDMR-5-52654	7
chr17	69261156	69261287	MajorDMR-5-52655	2
chr17	69272293	69272522	MajorDMR-5-52656	3
chr17	69285676	69286247	MajorDMR-5-52657	5
chr17	69304436	69304468	MajorDMR-5-52658	2
chr17	69311132	69311218	MajorDMR-5-52659	3
chr17	69312592	69312715	MajorDMR-5-52660	2
chr17	69314091	69314532	MajorDMR-5-52661	3
chr17	69334215	69334270	MajorDMR-5-52662	2
chr17	69357937	69358450	MajorDMR-5-52663	5
chr17	69385223	69385299	MajorDMR-5-52664	2
chr17	69404211	69404435	MajorDMR-5-52665	5
chr17	69473205	69473317	MajorDMR-5-52666	2
chr17	69499458	69499510	MajorDMR-5-52667	2
chr17	69531714	69531980	MajorDMR-5-52668	4
chr17	69610583	69611042	MajorDMR-5-52669	2
chr17	69705773	69705858	MajorDMR-5-52670	2
chr17	69764097	69764692	MajorDMR-5-52671	4
chr17	69781357	69781562	MajorDMR-5-52672	2
chr17	69784056	69784641	MajorDMR-5-52673	4
chr17	69787099	69787850	MajorDMR-5-52674	10
chr17	69821615	69821646	MajorDMR-5-52675	2
chr17	69865624	69866531	MajorDMR-5-52676	8
chr17	69877224	69877281	MajorDMR-5-52677	2
chr17	69877959	69878246	MajorDMR-5-52678	3
chr17	69896486	69897263	MajorDMR-5-52679	7
chr17	69899614	69900266	MajorDMR-5-52680	6
chr17	69962605	69963030	MajorDMR-5-52681	11
chr17	69980080	69980190	MajorDMR-5-52682	2
chr17	69985169	69985612	MajorDMR-5-52683	3
chr17	69992740	69992854	MajorDMR-5-52684	2
chr17	70018632	70019249	MajorDMR-5-52685	5
chr17	70050006	70050084	MajorDMR-5-52686	3
chr17	70105893	70107536	MajorDMR-5-52687	36
chr17	70109656	70110221	MajorDMR-5-52688	4
chr17	70111823	70113008	MajorDMR-5-52689	39
chr17	70115905	70116084	MajorDMR-5-52690	4
chr17	70120500	70120863	MajorDMR-5-52691	4
chr17	70121384	70121585	MajorDMR-5-52692	2
chr17	70130656	70131301	MajorDMR-5-52693	7
chr17	70155145	70155157	MajorDMR-5-52694	2
chr17	70167539	70167929	MajorDMR-5-52695	2
chr17	70168584	70168734	MajorDMR-5-52696	2
chr17	70181123	70181626	MajorDMR-5-52697	5
chr17	70189067	70189371	MajorDMR-5-52698	5
chr17	70227476	70228224	MajorDMR-5-52699	12
chr17	70262139	70262382	MajorDMR-5-52700	2
chr17	70269600	70269719	MajorDMR-5-52701	2
chr17	70270507	70271303	MajorDMR-5-52702	7
chr17	70292294	70292748	MajorDMR-5-52703	3
chr17	70293568	70293670	MajorDMR-5-52704	3
chr17	70301005	70301198	MajorDMR-5-52705	6
chr17	70329820	70330676	MajorDMR-5-52706	5
chr17	70331714	70331800	MajorDMR-5-52707	4
chr17	70338416	70338480	MajorDMR-5-52708	2
chr17	70341649	70341880	MajorDMR-5-52709	5
chr17	70348352	70349228	MajorDMR-5-52710	13
chr17	70383614	70384051	MajorDMR-5-52711	10
chr17	70400904	70402023	MajorDMR-5-52712	10
chr17	70403318	70403385	MajorDMR-5-52713	2
chr17	70405630	70405874	MajorDMR-5-52714	2
chr17	70416118	70416165	MajorDMR-5-52715	3
chr17	70429832	70429887	MajorDMR-5-52716	2
chr17	70441653	70441703	MajorDMR-5-52717	3
chr17	70442690	70443127	MajorDMR-5-52718	11
chr17	70444290	70444446	MajorDMR-5-52719	2
chr17	70445126	70445617	MajorDMR-5-52720	5
chr17	70461045	70461792	MajorDMR-5-52721	9
chr17	70463074	70463206	MajorDMR-5-52722	3
chr17	70464226	70464787	MajorDMR-5-52723	3
chr17	70465672	70466827	MajorDMR-5-52724	10
chr17	70537201	70537343	MajorDMR-5-52725	3
chr17	70556778	70557408	MajorDMR-5-52726	16
chr17	70576475	70577138	MajorDMR-5-52727	9
chr17	70585044	70586259	MajorDMR-5-52728	20
chr17	70611346	70611467	MajorDMR-5-52729	4
chr17	70630703	70631732	MajorDMR-5-52730	19
chr17	70674428	70674574	MajorDMR-5-52731	2
chr17	70676392	70676473	MajorDMR-5-52732	2
chr17	70683370	70683674	MajorDMR-5-52733	16
chr17	70693040	70695159	MajorDMR-5-52734	24
chr17	70695868	70696245	MajorDMR-5-52735	4
chr17	70696950	70697153	MajorDMR-5-52736	3
chr17	70722006	70722445	MajorDMR-5-52737	4
chr17	70724759	70724973	MajorDMR-5-52738	3
chr17	70726381	70727550	MajorDMR-5-52739	9
chr17	70730729	70730832	MajorDMR-5-52740	2
chr17	70731343	70731941	MajorDMR-5-52741	14
chr17	70743675	70744803	MajorDMR-5-52742	12
chr17	70747948	70748155	MajorDMR-5-52743	3
chr17	70750061	70750422	MajorDMR-5-52744	2
chr17	70751957	70752428	MajorDMR-5-52745	8
chr17	70761827	70762775	MajorDMR-5-52746	12
chr17	70772005	70772388	MajorDMR-5-52747	6
chr17	70775862	70775889	MajorDMR-5-52748	2
chr17	70777949	70777978	MajorDMR-5-52749	2
chr17	70781876	70782202	MajorDMR-5-52750	4
chr17	70782717	70783311	MajorDMR-5-52751	5
chr17	70785879	70786734	MajorDMR-5-52752	11
chr17	70788996	70789162	MajorDMR-5-52753	5
chr17	70792362	70792857	MajorDMR-5-52754	5
chr17	70801482	70801522	MajorDMR-5-52755	2
chr17	70809768	70809930	MajorDMR-5-52756	3
chr17	70819246	70820094	MajorDMR-5-52757	8
chr17	70823981	70824120	MajorDMR-5-52758	3
chr17	70824780	70825797	MajorDMR-5-52759	15
chr17	70826372	70826559	MajorDMR-5-52760	4
chr17	70828445	70828588	MajorDMR-5-52761	6
chr17	70830964	70833000	MajorDMR-5-52762	18
chr17	70836025	70836119	MajorDMR-5-52763	4
chr17	70838804	70838985	MajorDMR-5-52764	5
chr17	70847944	70848799	MajorDMR-5-52765	3
chr17	70849561	70850989	MajorDMR-5-52766	21
chr17	70868188	70868847	MajorDMR-5-52767	10
chr17	70871186	70871794	MajorDMR-5-52768	4
chr17	70884089	70884720	MajorDMR-5-52769	3
chr17	70885691	70886023	MajorDMR-5-52770	5
chr17	70887123	70887172	MajorDMR-5-52771	2
chr17	70894895	70895072	MajorDMR-5-52772	2
chr17	70902576	70903500	MajorDMR-5-52773	11
chr17	70906756	70907604	MajorDMR-5-52774	7
chr17	70908138	70908152	MajorDMR-5-52775	2
chr17	70911257	70912350	MajorDMR-5-52776	17
chr17	70913034	70913156	MajorDMR-5-52777	2
chr17	70916890	70918679	MajorDMR-5-52778	10
chr17	70927146	70927743	MajorDMR-5-52779	10
chr17	70934049	70934811	MajorDMR-5-52780	6
chr17	70937410	70937798	MajorDMR-5-52781	4
chr17	70938628	70939688	MajorDMR-5-52782	16
chr17	70940725	70944085	MajorDMR-5-52783	24
chr17	70945960	70947060	MajorDMR-5-52784	11
chr17	70949177	70949205	MajorDMR-5-52785	2
chr17	70963217	70964066	MajorDMR-5-52786	9
chr17	70965402	70966315	MajorDMR-5-52787	8
chr17	70966998	70968250	MajorDMR-5-52788	23
chr17	70973898	70974116	MajorDMR-5-52789	7
chr17	70976533	70976935	MajorDMR-5-52790	12
chr17	70977513	70978062	MajorDMR-5-52791	3
chr17	70989301	70990209	MajorDMR-5-52792	7
chr17	71003483	71003940	MajorDMR-5-52793	5
chr17	71020525	71021870	MajorDMR-5-52794	14
chr17	71026945	71027394	MajorDMR-5-52795	7
chr17	71038293	71039705	MajorDMR-5-52796	14
chr17	71042025	71042436	MajorDMR-5-52797	6
chr17	71059993	71060510	MajorDMR-5-52798	7
chr17	71063893	71065173	MajorDMR-5-52799	10
chr17	71067709	71068987	MajorDMR-5-52800	17
chr17	71071421	71071431	MajorDMR-5-52801	2
chr17	71076221	71076286	MajorDMR-5-52802	2
chr17	71084617	71085767	MajorDMR-5-52803	14
chr17	71086998	71087044	MajorDMR-5-52804	2
chr17	71087988	71088223	MajorDMR-5-52805	3
chr17	71089342	71089553	MajorDMR-5-52806	4
chr17	71143559	71143906	MajorDMR-5-52807	8
chr17	71152330	71152761	MajorDMR-5-52808	4
chr17	71160535	71160560	MajorDMR-5-52809	2
chr17	71162837	71165340	MajorDMR-5-52810	25
chr17	71166237	71168580	MajorDMR-5-52811	23
chr17	71172434	71172600	MajorDMR-5-52812	3
chr17	71173237	71174674	MajorDMR-5-52813	23
chr17	71178920	71179611	MajorDMR-5-52814	4
chr17	71191253	71191286	MajorDMR-5-52815	2
chr17	71193014	71193282	MajorDMR-5-52816	2
chr17	71203147	71204469	MajorDMR-5-52817	19
chr17	71206356	71206893	MajorDMR-5-52818	5
chr17	71245279	71246221	MajorDMR-5-52819	14
chr17	71324188	71324406	MajorDMR-5-52820	4
chr17	71330801	71331382	MajorDMR-5-52821	8
chr17	71332030	71332088	MajorDMR-5-52822	5
chr17	71342428	71342598	MajorDMR-5-52823	3
chr17	71375976	71376243	MajorDMR-5-52824	2
chr17	71472414	71472889	MajorDMR-5-52825	10
chr17	71477187	71477397	MajorDMR-5-52826	5
chr17	71494190	71494897	MajorDMR-5-52827	15
chr17	71507010	71507528	MajorDMR-5-52828	9
chr17	71508635	71509198	MajorDMR-5-52829	4
chr17	71531845	71532232	MajorDMR-5-52830	7
chr17	71565877	71565924	MajorDMR-5-52831	2
chr17	71612188	71612628	MajorDMR-5-52832	9
chr17	71644147	71644483	MajorDMR-5-52833	8
chr17	71679560	71680594	MajorDMR-5-52834	12
chr17	71688158	71689789	MajorDMR-5-52835	17
chr17	71702520	71702986	MajorDMR-5-52836	15
chr17	71712884	71713230	MajorDMR-5-52837	10
chr17	71739297	71739537	MajorDMR-5-52838	13
chr17	71753448	71753774	MajorDMR-5-52839	10
chr17	71761989	71762643	MajorDMR-5-52840	12
chr17	71766124	71766447	MajorDMR-5-52841	3
chr17	71781558	71781984	MajorDMR-5-52842	12
chr17	71786437	71787980	MajorDMR-5-52843	19
chr17	71792937	71793386	MajorDMR-5-52844	10
chr17	71794104	71794558	MajorDMR-5-52845	2
chr17	71816800	71816960	MajorDMR-5-52846	4
chr17	71827606	71828090	MajorDMR-5-52847	8
chr17	71830431	71830850	MajorDMR-5-52848	8
chr17	71851667	71853539	MajorDMR-5-52849	37
chr17	71862554	71862559	MajorDMR-5-52850	2
chr17	71878922	71878985	MajorDMR-5-52851	2
chr17	71892946	71893983	MajorDMR-5-52852	11
chr17	71895304	71895609	MajorDMR-5-52853	7
chr17	71897887	71898042	MajorDMR-5-52854	4
chr17	71911114	71911515	MajorDMR-5-52855	4
chr17	71926808	71926978	MajorDMR-5-52856	4
chr17	71949343	71949627	MajorDMR-5-52857	5
chr17	71954856	71955894	MajorDMR-5-52858	7
chr17	71972950	71973163	MajorDMR-5-52859	7
chr17	71978010	71978317	MajorDMR-5-52860	4
chr17	71984652	71985569	MajorDMR-5-52861	16
chr17	71991736	71992862	MajorDMR-5-52862	14
chr17	71993400	71993975	MajorDMR-5-52863	8
chr17	71997407	71997488	MajorDMR-5-52864	5
chr17	72002651	72003019	MajorDMR-5-52865	8
chr17	72004905	72006271	MajorDMR-5-52866	17
chr17	72006858	72007203	MajorDMR-5-52867	2
chr17	72011806	72012762	MajorDMR-5-52868	20
chr17	72036146	72037767	MajorDMR-5-52869	17
chr17	72041635	72041693	MajorDMR-5-52870	2
chr17	72079006	72079390	MajorDMR-5-52871	3
chr17	72093509	72095231	MajorDMR-5-52872	23
chr17	72112014	72113258	MajorDMR-5-52873	11
chr17	72114017	72114085	MajorDMR-5-52874	2
chr17	72116227	72116315	MajorDMR-5-52875	3
chr17	72119130	72119164	MajorDMR-5-52876	4
chr17	72122029	72122536	MajorDMR-5-52877	8
chr17	72141110	72141343	MajorDMR-5-52878	4
chr17	72142072	72144011	MajorDMR-5-52879	23
chr17	72145954	72146460	MajorDMR-5-52880	10
chr17	72150218	72150500	MajorDMR-5-52881	4
chr17	72162677	72163425	MajorDMR-5-52882	9
chr17	72166775	72166905	MajorDMR-5-52883	2
chr17	72169935	72170143	MajorDMR-5-52884	4
chr17	72193312	72193963	MajorDMR-5-52885	5
chr17	72203442	72206284	MajorDMR-5-52886	50
chr17	72207016	72207596	MajorDMR-5-52887	8
chr17	72210112	72210223	MajorDMR-5-52888	3
chr17	72211166	72211380	MajorDMR-5-52889	4
chr17	72236808	72237479	MajorDMR-5-52890	13
chr17	72239350	72239888	MajorDMR-5-52891	8
chr17	72246465	72246968	MajorDMR-5-52892	3
chr17	72257143	72257333	MajorDMR-5-52893	3
chr17	72259013	72259496	MajorDMR-5-52894	4
chr17	72266443	72267037	MajorDMR-5-52895	5
chr17	72272392	72272514	MajorDMR-5-52896	6
chr17	72281059	72281335	MajorDMR-5-52897	4
chr17	72316601	72317232	MajorDMR-5-52898	14
chr17	72321957	72321989	MajorDMR-5-52899	2
chr17	72377741	72377760	MajorDMR-5-52900	2
chr17	72451258	72452093	MajorDMR-5-52901	7
chr17	72460873	72461365	MajorDMR-5-52902	5
chr17	72475676	72475895	MajorDMR-5-52903	3
chr17	72576472	72576570	MajorDMR-5-52904	3
chr17	72596699	72596828	MajorDMR-5-52905	4
chr17	72610200	72610235	MajorDMR-5-52906	2
chr17	72627278	72628020	MajorDMR-5-52907	6
chr17	72653256	72653383	MajorDMR-5-52908	4
chr17	72666925	72667006	MajorDMR-5-52909	2
chr17	72667964	72667990	MajorDMR-5-52910	2
chr17	72671095	72671109	MajorDMR-5-52911	2
chr17	72779094	72780459	MajorDMR-5-52912	12
chr17	72788924	72789531	MajorDMR-5-52913	5
chr17	72808790	72809314	MajorDMR-5-52914	5
chr17	72810789	72810809	MajorDMR-5-52915	2
chr17	72811870	72811897	MajorDMR-5-52916	2
chr17	72813193	72813514	MajorDMR-5-52917	10
chr17	72823228	72823592	MajorDMR-5-52918	8
chr17	72827847	72828043	MajorDMR-5-52919	10
chr17	72833020	72833960	MajorDMR-5-52920	21
chr17	72852300	72852690	MajorDMR-5-52921	8
chr17	72871626	72872201	MajorDMR-5-52922	7
chr17	72888534	72889036	MajorDMR-5-52923	9
chr17	72940165	72940777	MajorDMR-5-52924	11
chr17	72950348	72950513	MajorDMR-5-52925	6
chr17	72967262	72967512	MajorDMR-5-52926	5
chr17	72979257	72979696	MajorDMR-5-52927	8
chr17	72992023	72992305	MajorDMR-5-52928	3
chr17	73006995	73007485	MajorDMR-5-52929	4
chr17	73015312	73015423	MajorDMR-5-52930	4
chr17	73024007	73024322	MajorDMR-5-52931	7
chr17	73026461	73026989	MajorDMR-5-52932	9
chr17	73032552	73032850	MajorDMR-5-52933	2
chr17	73035438	73036041	MajorDMR-5-52934	5
chr17	73044541	73044992	MajorDMR-5-52935	2
chr17	73050715	73050728	MajorDMR-5-52936	2
chr17	73055791	73055876	MajorDMR-5-52937	2
chr17	73056848	73057027	MajorDMR-5-52938	3
chr17	73078305	73078482	MajorDMR-5-52939	2
chr17	73119929	73120104	MajorDMR-5-52940	7
chr17	73147010	73147426	MajorDMR-5-52941	17
chr17	73157883	73158615	MajorDMR-5-52942	3
chr17	73179849	73180624	MajorDMR-5-52943	17
chr17	73205694	73205759	MajorDMR-5-52944	2
chr17	73214314	73214414	MajorDMR-5-52945	4
chr17	73215199	73215885	MajorDMR-5-52946	11
chr17	73221141	73221869	MajorDMR-5-52947	20
chr17	73224900	73225753	MajorDMR-5-52948	6
chr17	73228552	73228743	MajorDMR-5-52949	6
chr17	73233510	73233599	MajorDMR-5-52950	3
chr17	73235042	73235481	MajorDMR-5-52951	16
chr17	73240736	73240965	MajorDMR-5-52952	8
chr17	73245653	73245888	MajorDMR-5-52953	2
chr17	73250871	73250976	MajorDMR-5-52954	5
chr17	73269153	73269333	MajorDMR-5-52955	4
chr17	73297393	73297460	MajorDMR-5-52956	3
chr17	73308202	73308347	MajorDMR-5-52957	5
chr17	73315974	73316118	MajorDMR-5-52958	2
chr17	73321915	73322151	MajorDMR-5-52959	6
chr17	73323210	73323321	MajorDMR-5-52960	2
chr17	73336365	73336510	MajorDMR-5-52961	2
chr17	73337061	73337385	MajorDMR-5-52962	8
chr17	73357365	73357565	MajorDMR-5-52963	2
chr17	73361062	73361403	MajorDMR-5-52964	6
chr17	73362320	73362356	MajorDMR-5-52965	2
chr17	73366951	73367772	MajorDMR-5-52966	4
chr17	73398877	73399337	MajorDMR-5-52967	8
chr17	73403183	73403217	MajorDMR-5-52968	3
chr17	73403932	73405072	MajorDMR-5-52969	5
chr17	73407934	73408917	MajorDMR-5-52970	5
chr17	73414483	73414793	MajorDMR-5-52971	5
chr17	73425358	73425517	MajorDMR-5-52972	7
chr17	73427283	73427311	MajorDMR-5-52973	2
chr17	73439897	73440117	MajorDMR-5-52974	7
chr17	73453893	73454201	MajorDMR-5-52975	3
chr17	73460037	73460059	MajorDMR-5-52976	2
chr17	73509054	73509319	MajorDMR-5-52977	3
chr17	73514677	73514862	MajorDMR-5-52978	2
chr17	73518549	73518566	MajorDMR-5-52979	2
chr17	73520706	73520934	MajorDMR-5-52980	3
chr17	73603413	73604325	MajorDMR-5-52981	10
chr17	73872021	73872122	MajorDMR-5-52982	2
chr17	73901621	73901647	MajorDMR-5-52983	3
chr17	73905512	73906198	MajorDMR-5-52984	20
chr17	73930145	73930197	MajorDMR-5-52985	4
chr17	73947856	73948202	MajorDMR-5-52986	5
chr17	73955232	73955319	MajorDMR-5-52987	2
chr17	73992985	73993166	MajorDMR-5-52988	5
chr17	74035187	74035323	MajorDMR-5-52989	3
chr17	74047272	74047401	MajorDMR-5-52990	4
chr17	74059489	74060893	MajorDMR-5-52991	28
chr17	74069255	74069407	MajorDMR-5-52992	3
chr17	74088127	74089861	MajorDMR-5-52993	14
chr17	74102988	74103209	MajorDMR-5-52994	5
chr17	74107025	74107649	MajorDMR-5-52995	7
chr17	74126069	74126405	MajorDMR-5-52996	6
chr17	74133963	74134839	MajorDMR-5-52997	9
chr17	74163097	74163365	MajorDMR-5-52998	6
chr17	74193012	74193315	MajorDMR-5-52999	4
chr17	74263233	74264160	MajorDMR-5-53000	3
chr17	74266434	74266885	MajorDMR-5-53001	2
chr17	74269026	74270631	MajorDMR-5-53002	33
chr17	74273767	74274007	MajorDMR-5-53003	2
chr17	74323885	74324015	MajorDMR-5-53004	5
chr17	74328083	74328199	MajorDMR-5-53005	3
chr17	74330256	74330384	MajorDMR-5-53006	3
chr17	74333810	74334582	MajorDMR-5-53007	7
chr17	74366323	74366640	MajorDMR-5-53008	7
chr17	74382404	74382442	MajorDMR-5-53009	6
chr17	74391628	74391718	MajorDMR-5-53010	2
chr17	74393505	74393672	MajorDMR-5-53011	2
chr17	74398268	74398339	MajorDMR-5-53012	2
chr17	74401772	74401911	MajorDMR-5-53013	3
chr17	74407083	74407160	MajorDMR-5-53014	2
chr17	74412694	74412698	MajorDMR-5-53015	2
chr17	74415799	74415832	MajorDMR-5-53016	2
chr17	74429142	74429210	MajorDMR-5-53017	2
chr17	74434550	74434609	MajorDMR-5-53018	3
chr17	74441022	74441076	MajorDMR-5-53019	4
chr17	74446996	74447011	MajorDMR-5-53020	2
chr17	74449988	74450428	MajorDMR-5-53021	9
chr17	74455303	74455418	MajorDMR-5-53022	2
chr17	74478761	74479050	MajorDMR-5-53023	4
chr17	74489116	74490133	MajorDMR-5-53024	29
chr17	74500176	74500336	MajorDMR-5-53025	4
chr17	74530661	74531457	MajorDMR-5-53026	9
chr17	74532033	74532160	MajorDMR-5-53027	5
chr17	74541043	74541990	MajorDMR-5-53028	11
chr17	74547413	74547850	MajorDMR-5-53029	6
chr17	74553220	74553325	MajorDMR-5-53030	6
chr17	74580943	74580976	MajorDMR-5-53031	2
chr17	74582848	74582913	MajorDMR-5-53032	3
chr17	74595931	74595941	MajorDMR-5-53033	2
chr17	74653799	74654179	MajorDMR-5-53034	3
chr17	74664148	74664355	MajorDMR-5-53035	3
chr17	74678004	74678595	MajorDMR-5-53036	8
chr17	74700998	74701124	MajorDMR-5-53037	4
chr17	74707905	74707958	MajorDMR-5-53038	3
chr17	74710503	74710646	MajorDMR-5-53039	3
chr17	74711731	74711762	MajorDMR-5-53040	2
chr17	74712421	74712733	MajorDMR-5-53041	6
chr17	74723864	74723876	MajorDMR-5-53042	2
chr17	74735483	74736181	MajorDMR-5-53043	17
chr17	74743649	74743662	MajorDMR-5-53044	2
chr17	74745885	74745951	MajorDMR-5-53045	3
chr17	74769272	74769499	MajorDMR-5-53046	5
chr17	74774283	74774505	MajorDMR-5-53047	8
chr17	74776018	74776293	MajorDMR-5-53048	5
chr17	74783255	74783904	MajorDMR-5-53049	9
chr17	74786877	74787002	MajorDMR-5-53050	3
chr17	74818489	74818599	MajorDMR-5-53051	2
chr17	74830051	74830055	MajorDMR-5-53052	2
chr17	74831729	74831743	MajorDMR-5-53053	2
chr17	74832575	74833172	MajorDMR-5-53054	9
chr17	74835449	74836707	MajorDMR-5-53055	13
chr17	74840503	74841266	MajorDMR-5-53056	4
chr17	74855245	74855523	MajorDMR-5-53057	3
chr17	74858970	74859630	MajorDMR-5-53058	4
chr17	74863999	74864066	MajorDMR-5-53059	4
chr17	74866188	74866593	MajorDMR-5-53060	3
chr17	74867240	74867506	MajorDMR-5-53061	8
chr17	74868842	74869684	MajorDMR-5-53062	14
chr17	74870418	74870522	MajorDMR-5-53063	3
chr17	74875253	74876692	MajorDMR-5-53064	30
chr17	74881698	74881940	MajorDMR-5-53065	6
chr17	74891135	74891141	MajorDMR-5-53066	2
chr17	74899229	74899320	MajorDMR-5-53067	4
chr17	74905781	74906333	MajorDMR-5-53068	4
chr17	74908538	74909334	MajorDMR-5-53069	22
chr17	74911432	74911861	MajorDMR-5-53070	19
chr17	74912889	74913684	MajorDMR-5-53071	14
chr17	74914256	74914834	MajorDMR-5-53072	6
chr17	74915413	74915924	MajorDMR-5-53073	13
chr17	74917369	74917440	MajorDMR-5-53074	2
chr17	74918061	74918805	MajorDMR-5-53075	5
chr17	74919770	74919806	MajorDMR-5-53076	2
chr17	74920572	74920596	MajorDMR-5-53077	2
chr17	74921119	74921244	MajorDMR-5-53078	5
chr17	74923798	74923896	MajorDMR-5-53079	3
chr17	74926370	74926575	MajorDMR-5-53080	4
chr17	74927528	74928196	MajorDMR-5-53081	8
chr17	74931338	74931520	MajorDMR-5-53082	3
chr17	74937259	74937576	MajorDMR-5-53083	9
chr17	74940014	74940027	MajorDMR-5-53084	3
chr17	74941970	74943080	MajorDMR-5-53085	15
chr17	74944688	74945164	MajorDMR-5-53086	11
chr17	74946127	74946231	MajorDMR-5-53087	3
chr17	74947795	74947924	MajorDMR-5-53088	4
chr17	74949144	74949867	MajorDMR-5-53089	12
chr17	74950762	74951429	MajorDMR-5-53090	9
chr17	74993429	74993636	MajorDMR-5-53091	5
chr17	74999619	74999732	MajorDMR-5-53092	2
chr17	75006131	75006306	MajorDMR-5-53093	2
chr17	75029496	75031244	MajorDMR-5-53094	29
chr17	75032188	75032886	MajorDMR-5-53095	10
chr17	75034258	75034387	MajorDMR-5-53096	3
chr17	75035038	75036063	MajorDMR-5-53097	17
chr17	75038392	75039311	MajorDMR-5-53098	10
chr17	75045540	75045850	MajorDMR-5-53099	11
chr17	75066483	75067123	MajorDMR-5-53100	10
chr17	75070229	75071086	MajorDMR-5-53101	18
chr17	75071989	75072980	MajorDMR-5-53102	18
chr17	75087620	75087763	MajorDMR-5-53103	3
chr17	75092552	75092596	MajorDMR-5-53104	4
chr17	75116849	75117336	MajorDMR-5-53105	5
chr17	75152060	75152098	MajorDMR-5-53106	2
chr17	75155749	75155757	MajorDMR-5-53107	2
chr17	75174694	75175432	MajorDMR-5-53108	7
chr17	75181497	75181564	MajorDMR-5-53109	2
chr17	75182169	75182762	MajorDMR-5-53110	4
chr17	75200641	75200876	MajorDMR-5-53111	5
chr17	75206857	75207583	MajorDMR-5-53112	14
chr17	75210153	75210249	MajorDMR-5-53113	2
chr17	75211187	75211806	MajorDMR-5-53114	8
chr17	75213347	75213354	MajorDMR-5-53115	2
chr17	75233758	75233959	MajorDMR-5-53116	3
chr17	75239252	75239256	MajorDMR-5-53117	2
chr17	75254795	75254989	MajorDMR-5-53118	8
chr17	75271922	75272107	MajorDMR-5-53119	5
chr17	75276614	75276845	MajorDMR-5-53120	9
chr17	75278644	75278898	MajorDMR-5-53121	8
chr17	75314601	75318262	MajorDMR-5-53122	80
chr17	75323224	75324191	MajorDMR-5-53123	28
chr17	75326143	75327148	MajorDMR-5-53124	14
chr17	75328820	75329605	MajorDMR-5-53125	10
chr17	75338336	75338420	MajorDMR-5-53126	2
chr17	75344600	75345088	MajorDMR-5-53127	5
chr17	75351110	75352238	MajorDMR-5-53128	20
chr17	75358378	75358803	MajorDMR-5-53129	5
chr17	75360032	75361300	MajorDMR-5-53130	27
chr17	75361899	75363199	MajorDMR-5-53131	10
chr17	75367816	75368732	MajorDMR-5-53132	5
chr17	75373218	75374022	MajorDMR-5-53133	11
chr17	75401068	75401200	MajorDMR-5-53134	6
chr17	75417139	75417279	MajorDMR-5-53135	3
chr17	75424594	75424617	MajorDMR-5-53136	2
chr17	75429940	75430551	MajorDMR-5-53137	7
chr17	75431738	75432087	MajorDMR-5-53138	7
chr17	75434057	75435067	MajorDMR-5-53139	14
chr17	75435807	75437148	MajorDMR-5-53140	29
chr17	75437698	75437990	MajorDMR-5-53141	7
chr17	75439611	75440911	MajorDMR-5-53142	15
chr17	75441964	75442960	MajorDMR-5-53143	13
chr17	75445144	75445761	MajorDMR-5-53144	8
chr17	75522418	75523171	MajorDMR-5-53145	14
chr17	75535038	75535214	MajorDMR-5-53146	3
chr17	75543193	75543595	MajorDMR-5-53147	2
chr17	75544504	75545172	MajorDMR-5-53148	11
chr17	75547220	75547244	MajorDMR-5-53149	2
chr17	75552559	75552636	MajorDMR-5-53150	3
chr17	75568563	75568601	MajorDMR-5-53151	2
chr17	75569398	75569449	MajorDMR-5-53152	3
chr17	75569965	75570092	MajorDMR-5-53153	2
chr17	75585381	75586338	MajorDMR-5-53154	10
chr17	75591232	75591509	MajorDMR-5-53155	7
chr17	75642622	75642869	MajorDMR-5-53156	5
chr17	75666226	75667100	MajorDMR-5-53157	9
chr17	75681042	75681696	MajorDMR-5-53158	5
chr17	75685007	75685152	MajorDMR-5-53159	4
chr17	75688726	75690343	MajorDMR-5-53160	21
chr17	75691314	75692344	MajorDMR-5-53161	16
chr17	75693049	75693863	MajorDMR-5-53162	8
chr17	75699468	75699605	MajorDMR-5-53163	3
chr17	75752991	75753106	MajorDMR-5-53164	2
chr17	75757670	75757912	MajorDMR-5-53165	4
chr17	75798059	75798131	MajorDMR-5-53166	4
chr17	75800648	75800684	MajorDMR-5-53167	3
chr17	75818562	75819456	MajorDMR-5-53168	17
chr17	75826121	75827223	MajorDMR-5-53169	10
chr17	75835561	75836461	MajorDMR-5-53170	13
chr17	75839741	75839913	MajorDMR-5-53171	4
chr17	75852528	75855571	MajorDMR-5-53172	31
chr17	75856425	75856485	MajorDMR-5-53173	5
chr17	75873731	75873933	MajorDMR-5-53174	8
chr17	75882317	75882563	MajorDMR-5-53175	3
chr17	75895480	75895674	MajorDMR-5-53176	4
chr17	75922551	75922631	MajorDMR-5-53177	5
chr17	75941755	75942055	MajorDMR-5-53178	7
chr17	75953216	75953337	MajorDMR-5-53179	3
chr17	75957299	75957758	MajorDMR-5-53180	25
chr17	75973539	75974046	MajorDMR-5-53181	4
chr17	75986098	75986175	MajorDMR-5-53182	4
chr17	75995967	75996031	MajorDMR-5-53183	2
chr17	76013856	76013971	MajorDMR-5-53184	4
chr17	76019199	76019266	MajorDMR-5-53185	5
chr17	76029641	76030418	MajorDMR-5-53186	9
chr17	76032416	76032633	MajorDMR-5-53187	2
chr17	76038527	76039013	MajorDMR-5-53188	6
chr17	76057669	76057689	MajorDMR-5-53189	2
chr17	76062326	76063190	MajorDMR-5-53190	9
chr17	76064623	76065471	MajorDMR-5-53191	8
chr17	76067254	76067259	MajorDMR-5-53192	2
chr17	76080991	76081065	MajorDMR-5-53193	3
chr17	76082282	76083231	MajorDMR-5-53194	21
chr17	76092125	76092792	MajorDMR-5-53195	12
chr17	76099584	76099877	MajorDMR-5-53196	2
chr17	76100509	76101444	MajorDMR-5-53197	15
chr17	76107102	76107721	MajorDMR-5-53198	14
chr17	76108425	76108486	MajorDMR-5-53199	4
chr17	76176351	76176456	MajorDMR-5-53200	4
chr17	76183631	76184626	MajorDMR-5-53201	15
chr17	76188801	76189129	MajorDMR-5-53202	5
chr17	76219905	76219979	MajorDMR-5-53203	3
chr17	76228866	76229226	MajorDMR-5-53204	3
chr17	76277331	76277871	MajorDMR-5-53205	16
chr17	76349977	76350077	MajorDMR-5-53206	2
chr17	76352591	76352817	MajorDMR-5-53207	9
chr17	76354125	76354838	MajorDMR-5-53208	16
chr17	76367176	76367200	MajorDMR-5-53209	2
chr17	76374056	76374111	MajorDMR-5-53210	3
chr17	76383670	76384743	MajorDMR-5-53211	7
chr17	76386237	76386826	MajorDMR-5-53212	10
chr17	76405311	76405781	MajorDMR-5-53213	7
chr17	76416003	76416228	MajorDMR-5-53214	2
chr17	76436659	76436973	MajorDMR-5-53215	6
chr17	76458276	76458541	MajorDMR-5-53216	6
chr17	76498436	76498533	MajorDMR-5-53217	3
chr17	76531122	76532250	MajorDMR-5-53218	19
chr17	76594461	76597092	MajorDMR-5-53219	43
chr17	76609500	76609721	MajorDMR-5-53220	4
chr17	76617457	76617541	MajorDMR-5-53221	4
chr17	76620766	76621013	MajorDMR-5-53222	3
chr17	76640521	76641154	MajorDMR-5-53223	20
chr17	76646547	76646749	MajorDMR-5-53224	5
chr17	76669906	76670088	MajorDMR-5-53225	2
chr17	76675677	76676631	MajorDMR-5-53226	11
chr17	76726576	76726614	MajorDMR-5-53227	4
chr17	76728125	76729126	MajorDMR-5-53228	13
chr17	76793754	76794690	MajorDMR-5-53229	19
chr17	76818369	76818624	MajorDMR-5-53230	4
chr17	76819394	76819406	MajorDMR-5-53231	2
chr17	76824772	76824823	MajorDMR-5-53232	2
chr17	76883755	76884402	MajorDMR-5-53233	5
chr17	76899717	76899849	MajorDMR-5-53234	4
chr17	76917087	76917144	MajorDMR-5-53235	6
chr17	76922303	76923366	MajorDMR-5-53236	13
chr17	76950802	76950880	MajorDMR-5-53237	7
chr17	76961664	76961814	MajorDMR-5-53238	5
chr17	76962559	76962737	MajorDMR-5-53239	9
chr17	76967129	76967145	MajorDMR-5-53240	2
chr17	76970937	76971029	MajorDMR-5-53241	6
chr17	76983128	76983535	MajorDMR-5-53242	5
chr17	76992727	76992948	MajorDMR-5-53243	4
chr17	77015972	77016538	MajorDMR-5-53244	16
chr17	77028341	77029387	MajorDMR-5-53245	13
chr17	77067389	77068015	MajorDMR-5-53246	7
chr17	77075850	77077477	MajorDMR-5-53247	40
chr17	77078000	77078423	MajorDMR-5-53248	13
chr17	77079080	77080083	MajorDMR-5-53249	24
chr17	77082928	77083405	MajorDMR-5-53250	11
chr17	77085665	77085863	MajorDMR-5-53251	3
chr17	77087041	77087320	MajorDMR-5-53252	2
chr17	77090053	77090722	MajorDMR-5-53253	24
chr17	77091585	77092243	MajorDMR-5-53254	13
chr17	77095329	77097149	MajorDMR-5-53255	13
chr17	77098269	77098339	MajorDMR-5-53256	2
chr17	77099893	77100498	MajorDMR-5-53257	14
chr17	77103849	77105420	MajorDMR-5-53258	37
chr17	77108269	77108531	MajorDMR-5-53259	3
chr17	77111736	77111750	MajorDMR-5-53260	2
chr17	77113534	77114853	MajorDMR-5-53261	12
chr17	77122991	77123507	MajorDMR-5-53262	5
chr17	77127458	77127567	MajorDMR-5-53263	8
chr17	77130232	77130359	MajorDMR-5-53264	4
chr17	77131801	77133002	MajorDMR-5-53265	21
chr17	77134380	77135221	MajorDMR-5-53266	16
chr17	77135789	77136011	MajorDMR-5-53267	12
chr17	77140416	77141127	MajorDMR-5-53268	6
chr17	77141743	77141884	MajorDMR-5-53269	9
chr17	77148851	77149871	MajorDMR-5-53270	11
chr17	77152649	77152761	MajorDMR-5-53271	3
chr17	77155564	77156302	MajorDMR-5-53272	9
chr17	77157036	77157092	MajorDMR-5-53273	2
chr17	77160528	77160545	MajorDMR-5-53274	2
chr17	77162255	77163231	MajorDMR-5-53275	13
chr17	77174521	77174705	MajorDMR-5-53276	7
chr17	77180450	77180787	MajorDMR-5-53277	8
chr17	77181885	77182512	MajorDMR-5-53278	5
chr17	77190766	77190800	MajorDMR-5-53279	2
chr17	77192319	77192450	MajorDMR-5-53280	4
chr17	77193128	77193510	MajorDMR-5-53281	6
chr17	77199413	77199719	MajorDMR-5-53282	8
chr17	77207185	77207683	MajorDMR-5-53283	13
chr17	77209474	77209541	MajorDMR-5-53284	4
chr17	77211510	77211618	MajorDMR-5-53285	2
chr17	77214274	77214461	MajorDMR-5-53286	5
chr17	77229007	77229713	MajorDMR-5-53287	7
chr17	77231869	77231976	MajorDMR-5-53288	3
chr17	77247393	77247415	MajorDMR-5-53289	2
chr17	77257807	77257971	MajorDMR-5-53290	3
chr17	77274680	77275096	MajorDMR-5-53291	4
chr17	77279174	77279571	MajorDMR-5-53292	10
chr17	77283761	77284659	MajorDMR-5-53293	25
chr17	77285256	77285305	MajorDMR-5-53294	7
chr17	77286373	77286636	MajorDMR-5-53295	8
chr17	77291274	77291900	MajorDMR-5-53296	7
chr17	77294962	77295177	MajorDMR-5-53297	10
chr17	77295882	77296636	MajorDMR-5-53298	8
chr17	77300046	77305281	MajorDMR-5-53299	79
chr17	77310257	77310730	MajorDMR-5-53300	8
chr17	77312524	77313317	MajorDMR-5-53301	6
chr17	77314297	77315338	MajorDMR-5-53302	13
chr17	77316478	77316809	MajorDMR-5-53303	6
chr17	77317473	77318624	MajorDMR-5-53304	10
chr17	77320461	77320874	MajorDMR-5-53305	5
chr17	77329979	77330100	MajorDMR-5-53306	3
chr17	77331354	77332164	MajorDMR-5-53307	12
chr17	77335220	77335957	MajorDMR-5-53308	8
chr17	77344999	77345745	MajorDMR-5-53309	9
chr17	77347665	77347881	MajorDMR-5-53310	2
chr17	77349436	77349881	MajorDMR-5-53311	10
chr17	77351313	77352403	MajorDMR-5-53312	15
chr17	77353205	77353359	MajorDMR-5-53313	3
chr17	77358537	77359558	MajorDMR-5-53314	20
chr17	77360177	77360251	MajorDMR-5-53315	3
chr17	77361207	77363735	MajorDMR-5-53316	41
chr17	77367377	77367805	MajorDMR-5-53317	3
chr17	77370213	77371559	MajorDMR-5-53318	23
chr17	77372126	77373991	MajorDMR-5-53319	33
chr17	77375489	77376057	MajorDMR-5-53320	17
chr17	77376912	77377371	MajorDMR-5-53321	4
chr17	77380309	77381005	MajorDMR-5-53322	12
chr17	77384574	77385207	MajorDMR-5-53323	6
chr17	77387612	77387780	MajorDMR-5-53324	2
chr17	77388442	77388509	MajorDMR-5-53325	2
chr17	77391296	77391527	MajorDMR-5-53326	2
chr17	77392812	77394862	MajorDMR-5-53327	61
chr17	77395402	77396928	MajorDMR-5-53328	29
chr17	77397605	77398578	MajorDMR-5-53329	8
chr17	77401070	77401834	MajorDMR-5-53330	16
chr17	77403633	77404029	MajorDMR-5-53331	6
chr17	77406075	77407106	MajorDMR-5-53332	11
chr17	77410425	77412590	MajorDMR-5-53333	30
chr17	77413609	77414443	MajorDMR-5-53334	16
chr17	77415071	77416923	MajorDMR-5-53335	31
chr17	77418058	77418355	MajorDMR-5-53336	2
chr17	77419125	77419907	MajorDMR-5-53337	26
chr17	77421541	77421554	MajorDMR-5-53338	2
chr17	77423572	77425873	MajorDMR-5-53339	37
chr17	77426827	77427278	MajorDMR-5-53340	2
chr17	77431642	77432859	MajorDMR-5-53341	16
chr17	77433381	77433426	MajorDMR-5-53342	4
chr17	77434948	77435456	MajorDMR-5-53343	15
chr17	77436020	77436129	MajorDMR-5-53344	5
chr17	77437070	77437807	MajorDMR-5-53345	7
chr17	77438585	77438960	MajorDMR-5-53346	6
chr17	77439624	77439793	MajorDMR-5-53347	2
chr17	77440403	77441686	MajorDMR-5-53348	11
chr17	77442917	77444044	MajorDMR-5-53349	11
chr17	77446497	77448362	MajorDMR-5-53350	20
chr17	77449678	77449933	MajorDMR-5-53351	2
chr17	77451050	77452347	MajorDMR-5-53352	30
chr17	77455331	77455649	MajorDMR-5-53353	7
chr17	77457533	77458040	MajorDMR-5-53354	5
chr17	77459537	77460050	MajorDMR-5-53355	3
chr17	77462096	77462411	MajorDMR-5-53356	4
chr17	77465966	77466246	MajorDMR-5-53357	2
chr17	77466916	77466971	MajorDMR-5-53358	2
chr17	77467668	77467779	MajorDMR-5-53359	3
chr17	77469194	77469362	MajorDMR-5-53360	3
chr17	77470165	77470307	MajorDMR-5-53361	5
chr17	77471068	77471384	MajorDMR-5-53362	4
chr17	77472015	77472028	MajorDMR-5-53363	2
chr17	77474297	77474482	MajorDMR-5-53364	9
chr17	77483593	77483615	MajorDMR-5-53365	2
chr17	77485966	77486354	MajorDMR-5-53366	2
chr17	77502841	77502957	MajorDMR-5-53367	6
chr17	77529097	77529701	MajorDMR-5-53368	11
chr17	77530221	77532778	MajorDMR-5-53369	34
chr17	77533310	77534239	MajorDMR-5-53370	6
chr17	77535961	77539443	MajorDMR-5-53371	63
chr17	77540072	77542915	MajorDMR-5-53372	51
chr17	77543430	77543728	MajorDMR-5-53373	2
chr17	77544538	77546082	MajorDMR-5-53374	13
chr17	77598843	77598908	MajorDMR-5-53375	2
chr17	77603446	77603521	MajorDMR-5-53376	2
chr17	77604111	77604184	MajorDMR-5-53377	7
chr17	77605727	77605786	MajorDMR-5-53378	2
chr17	77606585	77607056	MajorDMR-5-53379	9
chr17	77640997	77641007	MajorDMR-5-53380	2
chr17	77682186	77682385	MajorDMR-5-53381	3
chr17	77716306	77716322	MajorDMR-5-53382	2
chr17	77720949	77721165	MajorDMR-5-53383	3
chr17	77722663	77722683	MajorDMR-5-53384	2
chr17	77723478	77723526	MajorDMR-5-53385	3
chr17	77760792	77760963	MajorDMR-5-53386	6
chr17	77765614	77766453	MajorDMR-5-53387	13
chr17	77770064	77770097	MajorDMR-5-53388	2
chr17	77779031	77779427	MajorDMR-5-53389	4
chr17	77779983	77781391	MajorDMR-5-53390	8
chr17	77788384	77788440	MajorDMR-5-53391	4
chr17	77789377	77789911	MajorDMR-5-53392	17
chr17	77822221	77822409	MajorDMR-5-53393	5
chr17	77849409	77849536	MajorDMR-5-53394	2
chr17	77870562	77870670	MajorDMR-5-53395	3
chr17	77881342	77881859	MajorDMR-5-53396	12
chr17	77921463	77921594	MajorDMR-5-53397	7
chr17	77961409	77962056	MajorDMR-5-53398	17
chr17	77965133	77965237	MajorDMR-5-53399	4
chr17	77974847	77975886	MajorDMR-5-53400	30
chr17	77982522	77982531	MajorDMR-5-53401	2
chr17	78001837	78002096	MajorDMR-5-53402	7
chr17	78026948	78027060	MajorDMR-5-53403	5
chr17	78031968	78032466	MajorDMR-5-53404	19
chr17	78045556	78046473	MajorDMR-5-53405	14
chr17	78074517	78074549	MajorDMR-5-53406	2
chr17	78098534	78098888	MajorDMR-5-53407	15
chr17	78104934	78105993	MajorDMR-5-53408	8
chr17	78125001	78126477	MajorDMR-5-53409	16
chr17	78133489	78134025	MajorDMR-5-53410	16
chr17	78153284	78153596	MajorDMR-5-53411	3
chr17	78254463	78254792	MajorDMR-5-53412	13
chr17	78327964	78328720	MajorDMR-5-53413	14
chr17	78348653	78349268	MajorDMR-5-53414	5
chr17	78400550	78400645	MajorDMR-5-53415	5
chr17	78410054	78410241	MajorDMR-5-53416	13
chr17	78418056	78419516	MajorDMR-5-53417	22
chr17	78420092	78420694	MajorDMR-5-53418	9
chr17	78422360	78424572	MajorDMR-5-53419	37
chr17	78425165	78425258	MajorDMR-5-53420	2
chr17	78426514	78426533	MajorDMR-5-53421	2
chr17	78427114	78427642	MajorDMR-5-53422	12
chr17	78429743	78431111	MajorDMR-5-53423	14
chr17	78432753	78433426	MajorDMR-5-53424	7
chr17	78434224	78434235	MajorDMR-5-53425	2
chr17	78435406	78435783	MajorDMR-5-53426	13
chr17	78437763	78441920	MajorDMR-5-53427	40
chr17	78442546	78448064	MajorDMR-5-53428	140
chr17	78493664	78493768	MajorDMR-5-53429	3
chr17	78530357	78530492	MajorDMR-5-53430	3
chr17	78560140	78560168	MajorDMR-5-53431	3
chr17	78583057	78583234	MajorDMR-5-53432	4
chr17	78591802	78592346	MajorDMR-5-53433	11
chr17	78595485	78595780	MajorDMR-5-53434	11
chr17	78619503	78620231	MajorDMR-5-53435	16
chr17	78623420	78625546	MajorDMR-5-53436	38
chr17	78651225	78651491	MajorDMR-5-53437	3
chr17	78668273	78668657	MajorDMR-5-53438	11
chr17	78715936	78716149	MajorDMR-5-53439	5
chr17	78717295	78717454	MajorDMR-5-53440	3
chr17	78719250	78720676	MajorDMR-5-53441	26
chr17	78755226	78755498	MajorDMR-5-53442	8
chr17	78756619	78759608	MajorDMR-5-53443	34
chr17	78773080	78773439	MajorDMR-5-53444	2
chr17	78806118	78806221	MajorDMR-5-53445	3
chr17	78810589	78810865	MajorDMR-5-53446	9
chr17	78812919	78813787	MajorDMR-5-53447	7
chr17	78822529	78823186	MajorDMR-5-53448	18
chr17	78833499	78833716	MajorDMR-5-53449	8
chr17	78865145	78865252	MajorDMR-5-53450	5
chr17	78866353	78866980	MajorDMR-5-53451	5
chr17	78891192	78891958	MajorDMR-5-53452	7
chr17	78892617	78892886	MajorDMR-5-53453	9
chr17	78893501	78895526	MajorDMR-5-53454	48
chr17	78900451	78900690	MajorDMR-5-53455	8
chr17	78904506	78904875	MajorDMR-5-53456	7
chr17	78911206	78911621	MajorDMR-5-53457	9
chr17	78932110	78932785	MajorDMR-5-53458	22
chr17	78954389	78954632	MajorDMR-5-53459	2
chr17	78963173	78963226	MajorDMR-5-53460	3
chr17	78975576	78975646	MajorDMR-5-53461	3
chr17	78977101	78977315	MajorDMR-5-53462	5
chr17	78979981	78980008	MajorDMR-5-53463	2
chr17	78980536	78981038	MajorDMR-5-53464	7
chr17	78996924	78997629	MajorDMR-5-53465	20
chr17	78999204	78999379	MajorDMR-5-53466	6
chr17	79000603	79000621	MajorDMR-5-53467	3
chr17	79001418	79002834	MajorDMR-5-53468	22
chr17	79004648	79006266	MajorDMR-5-53469	38
chr17	79006819	79007278	MajorDMR-5-53470	10
chr17	79009996	79010018	MajorDMR-5-53471	3
chr17	79010683	79014845	MajorDMR-5-53472	80
chr17	79015466	79018930	MajorDMR-5-53473	69
chr17	79019857	79026333	MajorDMR-5-53474	126
chr17	79027497	79029491	MajorDMR-5-53475	51
chr17	79030182	79031212	MajorDMR-5-53476	41
chr17	79031959	79038178	MajorDMR-5-53477	147
chr17	79038950	79039573	MajorDMR-5-53478	12
chr17	79040247	79041772	MajorDMR-5-53479	22
chr17	79042633	79043409	MajorDMR-5-53480	12
chr17	79044434	79053580	MajorDMR-5-53481	246
chr17	79056047	79056499	MajorDMR-5-53482	11
chr17	79057503	79059973	MajorDMR-5-53483	38
chr17	79060744	79061894	MajorDMR-5-53484	31
chr17	79063106	79064953	MajorDMR-5-53485	25
chr17	79065697	79066099	MajorDMR-5-53486	7
chr17	79066622	79067305	MajorDMR-5-53487	6
chr17	79069521	79070553	MajorDMR-5-53488	7
chr17	79072067	79072155	MajorDMR-5-53489	3
chr17	79074978	79075455	MajorDMR-5-53490	7
chr17	79076325	79076523	MajorDMR-5-53491	5
chr17	79077501	79079138	MajorDMR-5-53492	34
chr17	79083132	79084361	MajorDMR-5-53493	26
chr17	79085932	79086523	MajorDMR-5-53494	16
chr17	79088130	79088970	MajorDMR-5-53495	10
chr17	79089553	79089613	MajorDMR-5-53496	2
chr17	79092017	79093062	MajorDMR-5-53497	17
chr17	79093843	79094292	MajorDMR-5-53498	25
chr17	79101752	79101760	MajorDMR-5-53499	2
chr17	79103612	79103662	MajorDMR-5-53500	4
chr17	79109428	79109601	MajorDMR-5-53501	3
chr17	79110171	79110215	MajorDMR-5-53502	2
chr17	79112073	79112515	MajorDMR-5-53503	16
chr17	79118328	79118644	MajorDMR-5-53504	13
chr17	79123071	79123117	MajorDMR-5-53505	2
chr17	79123853	79124116	MajorDMR-5-53506	4
chr17	79126039	79126108	MajorDMR-5-53507	2
chr17	79127562	79128053	MajorDMR-5-53508	7
chr17	79130830	79130989	MajorDMR-5-53509	5
chr17	79134966	79135145	MajorDMR-5-53510	10
chr17	79135818	79135973	MajorDMR-5-53511	9
chr17	79136662	79136725	MajorDMR-5-53512	2
chr17	79137419	79138061	MajorDMR-5-53513	10
chr17	79145804	79145948	MajorDMR-5-53514	3
chr17	79174663	79174911	MajorDMR-5-53515	3
chr17	79181981	79182014	MajorDMR-5-53516	2
chr17	79209087	79209269	MajorDMR-5-53517	7
chr17	79214298	79215314	MajorDMR-5-53518	16
chr17	79215993	79218001	MajorDMR-5-53519	22
chr17	79224907	79225006	MajorDMR-5-53520	3
chr17	79251605	79251682	MajorDMR-5-53521	2
chr17	79253354	79254858	MajorDMR-5-53522	41
chr17	79274156	79275738	MajorDMR-5-53523	45
chr17	79294037	79294135	MajorDMR-5-53524	5
chr17	79339068	79339298	MajorDMR-5-53525	2
chr17	79365088	79365446	MajorDMR-5-53526	2
chr17	79376271	79377585	MajorDMR-5-53527	19
chr17	79378206	79378761	MajorDMR-5-53528	11
chr17	79382770	79382839	MajorDMR-5-53529	2
chr17	79386769	79386869	MajorDMR-5-53530	4
chr17	79391497	79391824	MajorDMR-5-53531	5
chr17	79392514	79393064	MajorDMR-5-53532	8
chr17	79393826	79394129	MajorDMR-5-53533	4
chr17	79404683	79405979	MajorDMR-5-53534	11
chr17	79406610	79406694	MajorDMR-5-53535	2
chr17	79454264	79454363	MajorDMR-5-53536	4
chr17	79461486	79461558	MajorDMR-5-53537	2
chr17	79503202	79504314	MajorDMR-5-53538	66
chr17	79505088	79505264	MajorDMR-5-53539	3
chr17	79520944	79521503	MajorDMR-5-53540	13
chr17	79524524	79524528	MajorDMR-5-53541	2
chr17	79527820	79527945	MajorDMR-5-53542	4
chr17	79538113	79538323	MajorDMR-5-53543	6
chr17	79544679	79544710	MajorDMR-5-53544	2
chr17	79547179	79547677	MajorDMR-5-53545	10
chr17	79556986	79557310	MajorDMR-5-53546	10
chr17	79575620	79575920	MajorDMR-5-53547	11
chr17	79577188	79577643	MajorDMR-5-53548	10
chr17	79581128	79581196	MajorDMR-5-53549	2
chr17	79581710	79581967	MajorDMR-5-53550	2
chr17	79582780	79583863	MajorDMR-5-53551	13
chr17	79603020	79603289	MajorDMR-5-53552	2
chr17	79631927	79632608	MajorDMR-5-53553	28
chr17	79640423	79640486	MajorDMR-5-53554	2
chr17	79642805	79643359	MajorDMR-5-53555	6
chr17	79657110	79657481	MajorDMR-5-53556	18
chr17	79690660	79690793	MajorDMR-5-53557	3
chr17	79702674	79703504	MajorDMR-5-53558	12
chr17	79779134	79779594	MajorDMR-5-53559	13
chr17	79781662	79782413	MajorDMR-5-53560	10
chr17	79792008	79792281	MajorDMR-5-53561	7
chr17	79796834	79797672	MajorDMR-5-53562	35
chr17	79815515	79815532	MajorDMR-5-53563	3
chr17	79824944	79826312	MajorDMR-5-53564	9
chr17	79827581	79827966	MajorDMR-5-53565	12
chr17	79830381	79830478	MajorDMR-5-53566	2
chr17	79840161	79841022	MajorDMR-5-53567	16
chr17	79856116	79856575	MajorDMR-5-53568	9
chr17	79866057	79866106	MajorDMR-5-53569	2
chr17	79869867	79869951	MajorDMR-5-53570	2
chr17	79875197	79875279	MajorDMR-5-53571	2
chr17	79886809	79887084	MajorDMR-5-53572	8
chr17	79895736	79895822	MajorDMR-5-53573	3
chr17	79897708	79897791	MajorDMR-5-53574	5
chr17	79900255	79900283	MajorDMR-5-53575	2
chr17	79920469	79920730	MajorDMR-5-53576	3
chr17	79925496	79925661	MajorDMR-5-53577	2
chr17	79933025	79933047	MajorDMR-5-53578	3
chr17	79936357	79936487	MajorDMR-5-53579	5
chr17	79942687	79942864	MajorDMR-5-53580	5
chr17	79951984	79952093	MajorDMR-5-53581	7
chr17	79956034	79956618	MajorDMR-5-53582	13
chr17	79963599	79964961	MajorDMR-5-53583	45
chr17	79971021	79972749	MajorDMR-5-53584	30
chr17	79978717	79978765	MajorDMR-5-53585	2
chr17	79996105	79996211	MajorDMR-5-53586	4
chr17	80005279	80005536	MajorDMR-5-53587	13
chr17	80012983	80013340	MajorDMR-5-53588	6
chr17	80015243	80015344	MajorDMR-5-53589	3
chr17	80016016	80016193	MajorDMR-5-53590	2
chr17	80020800	80020836	MajorDMR-5-53591	3
chr17	80035644	80036926	MajorDMR-5-53592	29
chr17	80038106	80039141	MajorDMR-5-53593	22
chr17	80041853	80042027	MajorDMR-5-53594	18
chr17	80047631	80047744	MajorDMR-5-53595	4
chr17	80066968	80067216	MajorDMR-5-53596	13
chr17	80079713	80080193	MajorDMR-5-53597	16
chr17	80096618	80097051	MajorDMR-5-53598	17
chr17	80128445	80130155	MajorDMR-5-53599	39
chr17	80141457	80143260	MajorDMR-5-53600	22
chr17	80149123	80149249	MajorDMR-5-53601	2
chr17	80160980	80160995	MajorDMR-5-53602	2
chr17	80164136	80164248	MajorDMR-5-53603	2
chr17	80166828	80167123	MajorDMR-5-53604	6
chr17	80174342	80174851	MajorDMR-5-53605	11
chr17	80188739	80188746	MajorDMR-5-53606	2
chr17	80195763	80197500	MajorDMR-5-53607	35
chr17	80198650	80198698	MajorDMR-5-53608	3
chr17	80201741	80201890	MajorDMR-5-53609	3
chr17	80202519	80204025	MajorDMR-5-53610	40
chr17	80204711	80204926	MajorDMR-5-53611	2
chr17	80209045	80209448	MajorDMR-5-53612	14
chr17	80210357	80210755	MajorDMR-5-53613	4
chr17	80215775	80216289	MajorDMR-5-53614	9
chr17	80217382	80217646	MajorDMR-5-53615	3
chr17	80222114	80222118	MajorDMR-5-53616	2
chr17	80223820	80224271	MajorDMR-5-53617	2
chr17	80232745	80232784	MajorDMR-5-53618	2
chr17	80233320	80233387	MajorDMR-5-53619	2
chr17	80235784	80236739	MajorDMR-5-53620	11
chr17	80239898	80240039	MajorDMR-5-53621	6
chr17	80249919	80250091	MajorDMR-5-53622	5
chr17	80254501	80255511	MajorDMR-5-53623	25
chr17	80256570	80256879	MajorDMR-5-53624	3
chr17	80273223	80273970	MajorDMR-5-53625	12
chr17	80281009	80281020	MajorDMR-5-53626	3
chr17	80282900	80283038	MajorDMR-5-53627	5
chr17	80285944	80286127	MajorDMR-5-53628	2
chr17	80290728	80291022	MajorDMR-5-53629	6
chr17	80296970	80297469	MajorDMR-5-53630	10
chr17	80327348	80327840	MajorDMR-5-53631	7
chr17	80337285	80337295	MajorDMR-5-53632	2
chr17	80338839	80339905	MajorDMR-5-53633	23
chr17	80351776	80351850	MajorDMR-5-53634	3
chr17	80356986	80357478	MajorDMR-5-53635	6
chr17	80371898	80371908	MajorDMR-5-53636	2
chr17	80375442	80375452	MajorDMR-5-53637	2
chr17	80381951	80382669	MajorDMR-5-53638	24
chr17	80401490	80401916	MajorDMR-5-53639	21
chr17	80402489	80402555	MajorDMR-5-53640	5
chr17	80420980	80421751	MajorDMR-5-53641	11
chr17	80422285	80422404	MajorDMR-5-53642	3
chr17	80430038	80430508	MajorDMR-5-53643	6
chr17	80431868	80433591	MajorDMR-5-53644	13
chr17	80475843	80476869	MajorDMR-5-53645	13
chr17	80485800	80485871	MajorDMR-5-53646	3
chr17	80487090	80487259	MajorDMR-5-53647	4
chr17	80513206	80514060	MajorDMR-5-53648	21
chr17	80536611	80537051	MajorDMR-5-53649	7
chr17	80541712	80541754	MajorDMR-5-53650	2
chr17	80545163	80545319	MajorDMR-5-53651	4
chr17	80547658	80548259	MajorDMR-5-53652	5
chr17	80558084	80558243	MajorDMR-5-53653	3
chr17	80561680	80561758	MajorDMR-5-53654	2
chr17	80563861	80564473	MajorDMR-5-53655	6
chr17	80565468	80565649	MajorDMR-5-53656	2
chr17	80567085	80567620	MajorDMR-5-53657	5
chr17	80569922	80569939	MajorDMR-5-53658	2
chr17	80572692	80573888	MajorDMR-5-53659	27
chr17	80587899	80588433	MajorDMR-5-53660	10
chr17	80614187	80614747	MajorDMR-5-53661	18
chr17	80615797	80615813	MajorDMR-5-53662	2
chr17	80621518	80622666	MajorDMR-5-53663	54
chr17	80623317	80623600	MajorDMR-5-53664	7
chr17	80625133	80625282	MajorDMR-5-53665	4
chr17	80628169	80628181	MajorDMR-5-53666	2
chr17	80630701	80630806	MajorDMR-5-53667	3
chr17	80632492	80633310	MajorDMR-5-53668	18
chr17	80633955	80634375	MajorDMR-5-53669	2
chr17	80635721	80636981	MajorDMR-5-53670	19
chr17	80648107	80648785	MajorDMR-5-53671	15
chr17	80649821	80650170	MajorDMR-5-53672	15
chr17	80650721	80651430	MajorDMR-5-53673	10
chr17	80654846	80655077	MajorDMR-5-53674	7
chr17	80657297	80657876	MajorDMR-5-53675	12
chr17	80659085	80661341	MajorDMR-5-53676	35
chr17	80665553	80665591	MajorDMR-5-53677	2
chr17	80670872	80671596	MajorDMR-5-53678	35
chr17	80692833	80692948	MajorDMR-5-53679	2
chr17	80694132	80695150	MajorDMR-5-53680	23
chr17	80712155	80712244	MajorDMR-5-53681	5
chr17	80712805	80713025	MajorDMR-5-53682	5
chr17	80733156	80733821	MajorDMR-5-53683	11
chr17	80735595	80735655	MajorDMR-5-53684	5
chr17	80741073	80742151	MajorDMR-5-53685	30
chr17	80749430	80749700	MajorDMR-5-53686	9
chr17	80767516	80768402	MajorDMR-5-53687	17
chr17	80776981	80777382	MajorDMR-5-53688	5
chr17	80785755	80786176	MajorDMR-5-53689	8
chr17	80786823	80787207	MajorDMR-5-53690	8
chr17	80788039	80788598	MajorDMR-5-53691	9
chr17	80818801	80819830	MajorDMR-5-53692	35
chr17	80822208	80822236	MajorDMR-5-53693	3
chr17	80848425	80848738	MajorDMR-5-53694	15
chr17	80858802	80859210	MajorDMR-5-53695	18
chr17	80868480	80868567	MajorDMR-5-53696	3
chr17	80869836	80870812	MajorDMR-5-53697	23
chr17	80877844	80878488	MajorDMR-5-53698	25
chr17	80885538	80885562	MajorDMR-5-53699	2
chr17	80889349	80890603	MajorDMR-5-53700	36
chr17	80898814	80899034	MajorDMR-5-53701	2
chr17	80963232	80963241	MajorDMR-5-53702	2
chr17	80964697	80965882	MajorDMR-5-53703	35
chr17	80968273	80970989	MajorDMR-5-53704	83
chr17	81008839	81008959	MajorDMR-5-53705	5
chr17	81067535	81068208	MajorDMR-5-53706	21
chr17	81075561	81075688	MajorDMR-5-53707	7
chr17	81076752	81077025	MajorDMR-5-53708	8
chr17	81085283	81085534	MajorDMR-5-53709	9
chr17	81091917	81092206	MajorDMR-5-53710	6
chr17	81100758	81101265	MajorDMR-5-53711	18
chr17	81122943	81123280	MajorDMR-5-53712	5
chr17	81131906	81131970	MajorDMR-5-53713	4
chr17	81141573	81141933	MajorDMR-5-53714	5
chr17	81153042	81153849	MajorDMR-5-53715	18
chr17	81174261	81174352	MajorDMR-5-53716	5
chr18	99640	99856	MajorDMR-5-53717	5
chr18	103524	103578	MajorDMR-5-53718	2
chr18	155278	155678	MajorDMR-5-53719	7
chr18	184926	185178	MajorDMR-5-53720	3
chr18	216485	216898	MajorDMR-5-53721	3
chr18	235720	235795	MajorDMR-5-53722	2
chr18	251555	251795	MajorDMR-5-53723	5
chr18	265701	265846	MajorDMR-5-53724	2
chr18	331570	332163	MajorDMR-5-53725	7
chr18	332838	332913	MajorDMR-5-53726	3
chr18	391289	391312	MajorDMR-5-53727	2
chr18	399656	399949	MajorDMR-5-53728	6
chr18	454073	454296	MajorDMR-5-53729	5
chr18	460091	460237	MajorDMR-5-53730	3
chr18	518929	519223	MajorDMR-5-53731	6
chr18	592600	592700	MajorDMR-5-53732	4
chr18	596508	596538	MajorDMR-5-53733	2
chr18	597396	597539	MajorDMR-5-53734	7
chr18	658936	659252	MajorDMR-5-53735	5
chr18	673299	674499	MajorDMR-5-53736	7
chr18	676915	677061	MajorDMR-5-53737	2
chr18	677599	679461	MajorDMR-5-53738	27
chr18	679973	680972	MajorDMR-5-53739	17
chr18	685859	687362	MajorDMR-5-53740	11
chr18	693623	694230	MajorDMR-5-53741	6
chr18	750895	751217	MajorDMR-5-53742	6
chr18	813464	813647	MajorDMR-5-53743	8
chr18	902552	903006	MajorDMR-5-53744	7
chr18	966080	967271	MajorDMR-5-53745	16
chr18	1129533	1130357	MajorDMR-5-53746	5
chr18	1173115	1173447	MajorDMR-5-53747	2
chr18	1202266	1202406	MajorDMR-5-53748	3
chr18	1239818	1241086	MajorDMR-5-53749	6
chr18	1305838	1306069	MajorDMR-5-53750	3
chr18	1334279	1334441	MajorDMR-5-53751	3
chr18	1371043	1371578	MajorDMR-5-53752	4
chr18	1393256	1393264	MajorDMR-5-53753	2
chr18	1395121	1395960	MajorDMR-5-53754	8
chr18	1413198	1414393	MajorDMR-5-53755	10
chr18	1558718	1559109	MajorDMR-5-53756	3
chr18	1658683	1659351	MajorDMR-5-53757	7
chr18	1694648	1694760	MajorDMR-5-53758	3
chr18	1716494	1716646	MajorDMR-5-53759	4
chr18	1719526	1719578	MajorDMR-5-53760	2
chr18	1740449	1740455	MajorDMR-5-53761	2
chr18	1760745	1760761	MajorDMR-5-53762	2
chr18	1791070	1791082	MajorDMR-5-53763	2
chr18	1797261	1797431	MajorDMR-5-53764	2
chr18	1883659	1883882	MajorDMR-5-53765	5
chr18	1895646	1895925	MajorDMR-5-53766	3
chr18	2014879	2014992	MajorDMR-5-53767	2
chr18	2024909	2025046	MajorDMR-5-53768	3
chr18	2031642	2031942	MajorDMR-5-53769	2
chr18	2114164	2115028	MajorDMR-5-53770	5
chr18	2121417	2121542	MajorDMR-5-53771	2
chr18	2125436	2125513	MajorDMR-5-53772	2
chr18	2139616	2140650	MajorDMR-5-53773	8
chr18	2142572	2142809	MajorDMR-5-53774	3
chr18	2147159	2147469	MajorDMR-5-53775	2
chr18	2149979	2150097	MajorDMR-5-53776	3
chr18	2182672	2183303	MajorDMR-5-53777	8
chr18	2198385	2198406	MajorDMR-5-53778	2
chr18	2322877	2323032	MajorDMR-5-53779	3
chr18	2352175	2352219	MajorDMR-5-53780	3
chr18	2422217	2422322	MajorDMR-5-53781	2
chr18	2489576	2490024	MajorDMR-5-53782	6
chr18	2514107	2514378	MajorDMR-5-53783	2
chr18	2515568	2516065	MajorDMR-5-53784	3
chr18	2654487	2654621	MajorDMR-5-53785	5
chr18	2736793	2736867	MajorDMR-5-53786	2
chr18	2766269	2766287	MajorDMR-5-53787	4
chr18	2810595	2810817	MajorDMR-5-53788	3
chr18	2868419	2868781	MajorDMR-5-53789	23
chr18	2874590	2876275	MajorDMR-5-53790	27
chr18	2894313	2894910	MajorDMR-5-53791	8
chr18	2899361	2899798	MajorDMR-5-53792	11
chr18	2920412	2921473	MajorDMR-5-53793	13
chr18	2928547	2929064	MajorDMR-5-53794	5
chr18	3013860	3014204	MajorDMR-5-53795	14
chr18	3044135	3044759	MajorDMR-5-53796	4
chr18	3045267	3045740	MajorDMR-5-53797	4
chr18	3061882	3062036	MajorDMR-5-53798	5
chr18	3063384	3064001	MajorDMR-5-53799	7
chr18	3075457	3075548	MajorDMR-5-53800	3
chr18	3077518	3078071	MajorDMR-5-53801	11
chr18	3088263	3088364	MajorDMR-5-53802	3
chr18	3093494	3093813	MajorDMR-5-53803	4
chr18	3129425	3129939	MajorDMR-5-53804	8
chr18	3159171	3159392	MajorDMR-5-53805	3
chr18	3191240	3191429	MajorDMR-5-53806	2
chr18	3196808	3197158	MajorDMR-5-53807	2
chr18	3220123	3220406	MajorDMR-5-53808	5
chr18	3228405	3228583	MajorDMR-5-53809	5
chr18	3234347	3234952	MajorDMR-5-53810	8
chr18	3246638	3247028	MajorDMR-5-53811	11
chr18	3260670	3260945	MajorDMR-5-53812	2
chr18	3263628	3263992	MajorDMR-5-53813	2
chr18	3264521	3264603	MajorDMR-5-53814	2
chr18	3266231	3266241	MajorDMR-5-53815	2
chr18	3269648	3270584	MajorDMR-5-53816	5
chr18	3280959	3281264	MajorDMR-5-53817	3
chr18	3283949	3284523	MajorDMR-5-53818	11
chr18	3411753	3411862	MajorDMR-5-53819	4
chr18	3447213	3447248	MajorDMR-5-53820	2
chr18	3452442	3453672	MajorDMR-5-53821	11
chr18	3490310	3490853	MajorDMR-5-53822	3
chr18	3511227	3511550	MajorDMR-5-53823	2
chr18	3514463	3514488	MajorDMR-5-53824	2
chr18	3525963	3526448	MajorDMR-5-53825	5
chr18	3533463	3534199	MajorDMR-5-53826	3
chr18	3535857	3536347	MajorDMR-5-53827	2
chr18	3540150	3540643	MajorDMR-5-53828	13
chr18	3541716	3541985	MajorDMR-5-53829	4
chr18	3542806	3543270	MajorDMR-5-53830	5
chr18	3544108	3544145	MajorDMR-5-53831	3
chr18	3558354	3558392	MajorDMR-5-53832	2
chr18	3560908	3561189	MajorDMR-5-53833	4
chr18	3562395	3562470	MajorDMR-5-53834	2
chr18	3577462	3577577	MajorDMR-5-53835	3
chr18	3580356	3580634	MajorDMR-5-53836	8
chr18	3581721	3582463	MajorDMR-5-53837	6
chr18	3585355	3585763	MajorDMR-5-53838	4
chr18	3597916	3598087	MajorDMR-5-53839	6
chr18	3599776	3599837	MajorDMR-5-53840	2
chr18	3601528	3601621	MajorDMR-5-53841	5
chr18	3602263	3602316	MajorDMR-5-53842	3
chr18	3609872	3610013	MajorDMR-5-53843	4
chr18	3610965	3611063	MajorDMR-5-53844	3
chr18	3616102	3616277	MajorDMR-5-53845	3
chr18	3620716	3620759	MajorDMR-5-53846	2
chr18	3621558	3621669	MajorDMR-5-53847	3
chr18	3623485	3623637	MajorDMR-5-53848	5
chr18	3624250	3624358	MajorDMR-5-53849	5
chr18	3624931	3625467	MajorDMR-5-53850	6
chr18	3626151	3626542	MajorDMR-5-53851	5
chr18	3627352	3628354	MajorDMR-5-53852	8
chr18	3632570	3632819	MajorDMR-5-53853	2
chr18	3639048	3639053	MajorDMR-5-53854	2
chr18	3639791	3640286	MajorDMR-5-53855	11
chr18	3643884	3644115	MajorDMR-5-53856	2
chr18	3650764	3651157	MajorDMR-5-53857	7
chr18	3652631	3653305	MajorDMR-5-53858	5
chr18	3659199	3659605	MajorDMR-5-53859	2
chr18	3667179	3667317	MajorDMR-5-53860	3
chr18	3672374	3672712	MajorDMR-5-53861	2
chr18	3675063	3675422	MajorDMR-5-53862	2
chr18	3682153	3682524	MajorDMR-5-53863	2
chr18	3694656	3695135	MajorDMR-5-53864	2
chr18	3699708	3699890	MajorDMR-5-53865	2
chr18	3704291	3704564	MajorDMR-5-53866	6
chr18	3707317	3708603	MajorDMR-5-53867	8
chr18	3709724	3709781	MajorDMR-5-53868	3
chr18	3710343	3710882	MajorDMR-5-53869	5
chr18	3711559	3712021	MajorDMR-5-53870	3
chr18	3712836	3712852	MajorDMR-5-53871	2
chr18	3713378	3714142	MajorDMR-5-53872	8
chr18	3716863	3717017	MajorDMR-5-53873	2
chr18	3718014	3718257	MajorDMR-5-53874	4
chr18	3726857	3730385	MajorDMR-5-53875	39
chr18	3733428	3733737	MajorDMR-5-53876	3
chr18	3735223	3735323	MajorDMR-5-53877	2
chr18	3740386	3740437	MajorDMR-5-53878	2
chr18	3758711	3758863	MajorDMR-5-53879	3
chr18	3760606	3761736	MajorDMR-5-53880	11
chr18	3773157	3773225	MajorDMR-5-53881	2
chr18	3774264	3776062	MajorDMR-5-53882	15
chr18	3777274	3778270	MajorDMR-5-53883	6
chr18	3783734	3784738	MajorDMR-5-53884	22
chr18	3794122	3794790	MajorDMR-5-53885	5
chr18	3795417	3795958	MajorDMR-5-53886	6
chr18	3796604	3796705	MajorDMR-5-53887	4
chr18	3797377	3797860	MajorDMR-5-53888	3
chr18	3799148	3800065	MajorDMR-5-53889	8
chr18	3803065	3805686	MajorDMR-5-53890	26
chr18	3806627	3807619	MajorDMR-5-53891	9
chr18	3808233	3809300	MajorDMR-5-53892	19
chr18	3810046	3810152	MajorDMR-5-53893	2
chr18	3810929	3811742	MajorDMR-5-53894	9
chr18	3812369	3814466	MajorDMR-5-53895	15
chr18	3815754	3816219	MajorDMR-5-53896	5
chr18	3818631	3818665	MajorDMR-5-53897	2
chr18	3821266	3823148	MajorDMR-5-53898	9
chr18	3824729	3825379	MajorDMR-5-53899	7
chr18	3828083	3828395	MajorDMR-5-53900	2
chr18	3829341	3831265	MajorDMR-5-53901	10
chr18	3832843	3833391	MajorDMR-5-53902	3
chr18	3834506	3836669	MajorDMR-5-53903	23
chr18	3839235	3841855	MajorDMR-5-53904	14
chr18	3842537	3844110	MajorDMR-5-53905	12
chr18	3846088	3846439	MajorDMR-5-53906	4
chr18	3847235	3849076	MajorDMR-5-53907	13
chr18	3850103	3851244	MajorDMR-5-53908	5
chr18	3859242	3859523	MajorDMR-5-53909	4
chr18	3862240	3862551	MajorDMR-5-53910	7
chr18	3864761	3864870	MajorDMR-5-53911	2
chr18	3867041	3867646	MajorDMR-5-53912	5
chr18	3868460	3869627	MajorDMR-5-53913	14
chr18	3870174	3871905	MajorDMR-5-53914	8
chr18	3875246	3875920	MajorDMR-5-53915	3
chr18	3877258	3877902	MajorDMR-5-53916	7
chr18	3878560	3878984	MajorDMR-5-53917	10
chr18	3891841	3892323	MajorDMR-5-53918	3
chr18	3893107	3893299	MajorDMR-5-53919	2
chr18	3899016	3899559	MajorDMR-5-53920	4
chr18	3900792	3901398	MajorDMR-5-53921	14
chr18	3911148	3911170	MajorDMR-5-53922	2
chr18	3916452	3916790	MajorDMR-5-53923	2
chr18	3930511	3931359	MajorDMR-5-53924	17
chr18	3932055	3932637	MajorDMR-5-53925	6
chr18	3937642	3937823	MajorDMR-5-53926	5
chr18	3944849	3944862	MajorDMR-5-53927	2
chr18	3948454	3948542	MajorDMR-5-53928	3
chr18	3951703	3952291	MajorDMR-5-53929	3
chr18	3967548	3967916	MajorDMR-5-53930	2
chr18	3972301	3972341	MajorDMR-5-53931	3
chr18	3981378	3981391	MajorDMR-5-53932	2
chr18	3983540	3984181	MajorDMR-5-53933	3
chr18	3986760	3986779	MajorDMR-5-53934	2
chr18	3992880	3995453	MajorDMR-5-53935	24
chr18	3995955	3996407	MajorDMR-5-53936	3
chr18	3998458	3998577	MajorDMR-5-53937	2
chr18	3999220	3999488	MajorDMR-5-53938	3
chr18	4000065	4000539	MajorDMR-5-53939	3
chr18	4003819	4004133	MajorDMR-5-53940	3
chr18	4008957	4009094	MajorDMR-5-53941	9
chr18	4026081	4026538	MajorDMR-5-53942	4
chr18	4043693	4043796	MajorDMR-5-53943	3
chr18	4095899	4095927	MajorDMR-5-53944	2
chr18	4150684	4150920	MajorDMR-5-53945	2
chr18	4171488	4171497	MajorDMR-5-53946	2
chr18	4181391	4182380	MajorDMR-5-53947	12
chr18	4251385	4251767	MajorDMR-5-53948	2
chr18	4351921	4352062	MajorDMR-5-53949	3
chr18	4408211	4408265	MajorDMR-5-53950	4
chr18	4515905	4516034	MajorDMR-5-53951	3
chr18	4517887	4517964	MajorDMR-5-53952	2
chr18	4551095	4551406	MajorDMR-5-53953	2
chr18	4627510	4627916	MajorDMR-5-53954	6
chr18	4704223	4705030	MajorDMR-5-53955	8
chr18	4748232	4748354	MajorDMR-5-53956	2
chr18	4749848	4751233	MajorDMR-5-53957	12
chr18	4751842	4752181	MajorDMR-5-53958	4
chr18	4768186	4768260	MajorDMR-5-53959	2
chr18	4850546	4850566	MajorDMR-5-53960	2
chr18	4856073	4856112	MajorDMR-5-53961	2
chr18	4858719	4859068	MajorDMR-5-53962	2
chr18	4861652	4861938	MajorDMR-5-53963	2
chr18	4926145	4926676	MajorDMR-5-53964	7
chr18	4984699	4985942	MajorDMR-5-53965	7
chr18	5023640	5023662	MajorDMR-5-53966	2
chr18	5030669	5030881	MajorDMR-5-53967	2
chr18	5054951	5055818	MajorDMR-5-53968	6
chr18	5142892	5143018	MajorDMR-5-53969	2
chr18	5145228	5145644	MajorDMR-5-53970	10
chr18	5148497	5148621	MajorDMR-5-53971	2
chr18	5159169	5159281	MajorDMR-5-53972	2
chr18	5166959	5167336	MajorDMR-5-53973	3
chr18	5195864	5196043	MajorDMR-5-53974	2
chr18	5198383	5198649	MajorDMR-5-53975	3
chr18	5205273	5205363	MajorDMR-5-53976	2
chr18	5251454	5251540	MajorDMR-5-53977	2
chr18	5297310	5298008	MajorDMR-5-53978	15
chr18	5342247	5342267	MajorDMR-5-53979	2
chr18	5376410	5376717	MajorDMR-5-53980	5
chr18	5399211	5399295	MajorDMR-5-53981	2
chr18	5422636	5422702	MajorDMR-5-53982	3
chr18	5423215	5423407	MajorDMR-5-53983	2
chr18	5455663	5455977	MajorDMR-5-53984	8
chr18	5471475	5471549	MajorDMR-5-53985	2
chr18	5475405	5475654	MajorDMR-5-53986	7
chr18	5476833	5477259	MajorDMR-5-53987	4
chr18	5482474	5483191	MajorDMR-5-53988	3
chr18	5483825	5483851	MajorDMR-5-53989	2
chr18	5491428	5491438	MajorDMR-5-53990	2
chr18	5492361	5494151	MajorDMR-5-53991	8
chr18	5499073	5499105	MajorDMR-5-53992	2
chr18	5499719	5500619	MajorDMR-5-53993	8
chr18	5506245	5506577	MajorDMR-5-53994	9
chr18	5514553	5514755	MajorDMR-5-53995	3
chr18	5535807	5535869	MajorDMR-5-53996	2
chr18	5537068	5537322	MajorDMR-5-53997	3
chr18	5538907	5539029	MajorDMR-5-53998	2
chr18	5540340	5540725	MajorDMR-5-53999	2
chr18	5557288	5557582	MajorDMR-5-54000	2
chr18	5573074	5573262	MajorDMR-5-54001	2
chr18	5578879	5579339	MajorDMR-5-54002	4
chr18	5582990	5583265	MajorDMR-5-54003	3
chr18	5608172	5610309	MajorDMR-5-54004	12
chr18	5615312	5615553	MajorDMR-5-54005	3
chr18	5645123	5646215	MajorDMR-5-54006	8
chr18	5661012	5661121	MajorDMR-5-54007	3
chr18	5693886	5694331	MajorDMR-5-54008	4
chr18	5694965	5695378	MajorDMR-5-54009	4
chr18	5720343	5720397	MajorDMR-5-54010	3
chr18	5721148	5721249	MajorDMR-5-54011	2
chr18	5771409	5771906	MajorDMR-5-54012	11
chr18	5838896	5839411	MajorDMR-5-54013	7
chr18	5852402	5852558	MajorDMR-5-54014	3
chr18	5870546	5871424	MajorDMR-5-54015	6
chr18	5877395	5877498	MajorDMR-5-54016	3
chr18	5885623	5886379	MajorDMR-5-54017	3
chr18	5889589	5889666	MajorDMR-5-54018	3
chr18	5891419	5892428	MajorDMR-5-54019	38
chr18	5896757	5896933	MajorDMR-5-54020	3
chr18	5914243	5914597	MajorDMR-5-54021	2
chr18	5922611	5922823	MajorDMR-5-54022	2
chr18	5964890	5965149	MajorDMR-5-54023	2
chr18	5975543	5975782	MajorDMR-5-54024	6
chr18	5979971	5980158	MajorDMR-5-54025	5
chr18	5980859	5980947	MajorDMR-5-54026	4
chr18	5982629	5983550	MajorDMR-5-54027	12
chr18	5986235	5986654	MajorDMR-5-54028	4
chr18	5987163	5987525	MajorDMR-5-54029	6
chr18	5988136	5988356	MajorDMR-5-54030	2
chr18	6010044	6010837	MajorDMR-5-54031	8
chr18	6012065	6013686	MajorDMR-5-54032	18
chr18	6058750	6059727	MajorDMR-5-54033	8
chr18	6079222	6079748	MajorDMR-5-54034	5
chr18	6107180	6108353	MajorDMR-5-54035	14
chr18	6112579	6112613	MajorDMR-5-54036	2
chr18	6119319	6119548	MajorDMR-5-54037	5
chr18	6120911	6120959	MajorDMR-5-54038	3
chr18	6121875	6121975	MajorDMR-5-54039	2
chr18	6126984	6128899	MajorDMR-5-54040	19
chr18	6131300	6131365	MajorDMR-5-54041	2
chr18	6132955	6133302	MajorDMR-5-54042	2
chr18	6194172	6194601	MajorDMR-5-54043	12
chr18	6206464	6206584	MajorDMR-5-54044	5
chr18	6215707	6215904	MajorDMR-5-54045	3
chr18	6222225	6222634	MajorDMR-5-54046	5
chr18	6249157	6249209	MajorDMR-5-54047	2
chr18	6255622	6255629	MajorDMR-5-54048	2
chr18	6256220	6257975	MajorDMR-5-54049	21
chr18	6342365	6342567	MajorDMR-5-54050	2
chr18	6361223	6361652	MajorDMR-5-54051	6
chr18	6366981	6367345	MajorDMR-5-54052	4
chr18	6368239	6368244	MajorDMR-5-54053	2
chr18	6373198	6373574	MajorDMR-5-54054	3
chr18	6374743	6375045	MajorDMR-5-54055	2
chr18	6395774	6395914	MajorDMR-5-54056	4
chr18	6398475	6398828	MajorDMR-5-54057	7
chr18	6411507	6412723	MajorDMR-5-54058	9
chr18	6413449	6413585	MajorDMR-5-54059	2
chr18	6429019	6429539	MajorDMR-5-54060	5
chr18	6470099	6470527	MajorDMR-5-54061	2
chr18	6495442	6495897	MajorDMR-5-54062	7
chr18	6513261	6513619	MajorDMR-5-54063	7
chr18	6541221	6542074	MajorDMR-5-54064	9
chr18	6567547	6567684	MajorDMR-5-54065	6
chr18	6602539	6602636	MajorDMR-5-54066	4
chr18	6609801	6610524	MajorDMR-5-54067	7
chr18	6621422	6622469	MajorDMR-5-54068	12
chr18	6624632	6625687	MajorDMR-5-54069	8
chr18	6629035	6630095	MajorDMR-5-54070	7
chr18	6639192	6639431	MajorDMR-5-54071	2
chr18	6664138	6664719	MajorDMR-5-54072	5
chr18	6679330	6679525	MajorDMR-5-54073	3
chr18	6692087	6692407	MajorDMR-5-54074	4
chr18	6726776	6727357	MajorDMR-5-54075	7
chr18	6728870	6728896	MajorDMR-5-54076	2
chr18	6731352	6731525	MajorDMR-5-54077	3
chr18	6755119	6755466	MajorDMR-5-54078	5
chr18	6797348	6797881	MajorDMR-5-54079	14
chr18	6843962	6844494	MajorDMR-5-54080	3
chr18	6848662	6850001	MajorDMR-5-54081	7
chr18	6876653	6877747	MajorDMR-5-54082	20
chr18	6912006	6913354	MajorDMR-5-54083	10
chr18	6919558	6919924	MajorDMR-5-54084	6
chr18	6941856	6942326	MajorDMR-5-54085	6
chr18	6980486	6980721	MajorDMR-5-54086	2
chr18	6999367	6999569	MajorDMR-5-54087	7
chr18	7023147	7023430	MajorDMR-5-54088	8
chr18	7084618	7084757	MajorDMR-5-54089	2
chr18	7105721	7106420	MajorDMR-5-54090	9
chr18	7118756	7118766	MajorDMR-5-54091	2
chr18	7190295	7190790	MajorDMR-5-54092	2
chr18	7193235	7193819	MajorDMR-5-54093	7
chr18	7205164	7205264	MajorDMR-5-54094	2
chr18	7206325	7208535	MajorDMR-5-54095	25
chr18	7211758	7212388	MajorDMR-5-54096	7
chr18	7228847	7229107	MajorDMR-5-54097	4
chr18	7271465	7271639	MajorDMR-5-54098	2
chr18	7328462	7329287	MajorDMR-5-54099	5
chr18	7379350	7379708	MajorDMR-5-54100	7
chr18	7397535	7398326	MajorDMR-5-54101	6
chr18	7434563	7434946	MajorDMR-5-54102	7
chr18	7618723	7618741	MajorDMR-5-54103	2
chr18	7619646	7619813	MajorDMR-5-54104	6
chr18	7655217	7655827	MajorDMR-5-54105	5
chr18	7688106	7688194	MajorDMR-5-54106	3
chr18	7691192	7691619	MajorDMR-5-54107	5
chr18	7748473	7748568	MajorDMR-5-54108	2
chr18	7785357	7785795	MajorDMR-5-54109	7
chr18	7822082	7823113	MajorDMR-5-54110	7
chr18	7870502	7870738	MajorDMR-5-54111	2
chr18	7899166	7899219	MajorDMR-5-54112	2
chr18	7900005	7901074	MajorDMR-5-54113	8
chr18	8004294	8005292	MajorDMR-5-54114	7
chr18	8085430	8086398	MajorDMR-5-54115	10
chr18	8142565	8142912	MajorDMR-5-54116	5
chr18	8143568	8143984	MajorDMR-5-54117	5
chr18	8165379	8165830	MajorDMR-5-54118	6
chr18	8280001	8280171	MajorDMR-5-54119	4
chr18	8339411	8339459	MajorDMR-5-54120	2
chr18	8340402	8341204	MajorDMR-5-54121	5
chr18	8360655	8360935	MajorDMR-5-54122	3
chr18	8366846	8367053	MajorDMR-5-54123	12
chr18	8397094	8397756	MajorDMR-5-54124	17
chr18	8469641	8469728	MajorDMR-5-54125	2
chr18	8507938	8508389	MajorDMR-5-54126	5
chr18	8521956	8522844	MajorDMR-5-54127	9
chr18	8524545	8526719	MajorDMR-5-54128	22
chr18	8548168	8548433	MajorDMR-5-54129	6
chr18	8603976	8604395	MajorDMR-5-54130	9
chr18	8611156	8611715	MajorDMR-5-54131	4
chr18	8633533	8633882	MajorDMR-5-54132	12
chr18	8651455	8651488	MajorDMR-5-54133	2
chr18	8654130	8654330	MajorDMR-5-54134	5
chr18	8656137	8656709	MajorDMR-5-54135	10
chr18	8665513	8665979	MajorDMR-5-54136	4
chr18	8687293	8687391	MajorDMR-5-54137	2
chr18	8701698	8702073	MajorDMR-5-54138	7
chr18	8714581	8714711	MajorDMR-5-54139	4
chr18	8742622	8747004	MajorDMR-5-54140	39
chr18	8783051	8783876	MajorDMR-5-54141	21
chr18	8795895	8796475	MajorDMR-5-54142	6
chr18	8797083	8797728	MajorDMR-5-54143	9
chr18	8806701	8807083	MajorDMR-5-54144	17
chr18	8807788	8808908	MajorDMR-5-54145	9
chr18	8811216	8811426	MajorDMR-5-54146	3
chr18	8815771	8816198	MajorDMR-5-54147	2
chr18	8817968	8818194	MajorDMR-5-54148	8
chr18	8819306	8819382	MajorDMR-5-54149	2
chr18	8821000	8821134	MajorDMR-5-54150	2
chr18	8825510	8825631	MajorDMR-5-54151	5
chr18	8829666	8829756	MajorDMR-5-54152	2
chr18	8842286	8842306	MajorDMR-5-54153	2
chr18	8844781	8845827	MajorDMR-5-54154	12
chr18	8863406	8863727	MajorDMR-5-54155	3
chr18	8870255	8871562	MajorDMR-5-54156	11
chr18	8873588	8874363	MajorDMR-5-54157	7
chr18	8876255	8877565	MajorDMR-5-54158	14
chr18	8900390	8900475	MajorDMR-5-54159	2
chr18	8912907	8912919	MajorDMR-5-54160	2
chr18	8932013	8932217	MajorDMR-5-54161	4
chr18	8937497	8937626	MajorDMR-5-54162	2
chr18	8942167	8943264	MajorDMR-5-54163	8
chr18	8946451	8946854	MajorDMR-5-54164	5
chr18	8948199	8949060	MajorDMR-5-54165	8
chr18	8949590	8950482	MajorDMR-5-54166	9
chr18	8952407	8953393	MajorDMR-5-54167	13
chr18	8972984	8973488	MajorDMR-5-54168	5
chr18	8974422	8974754	MajorDMR-5-54169	5
chr18	8978363	8979300	MajorDMR-5-54170	11
chr18	8987662	8988093	MajorDMR-5-54171	2
chr18	8990638	8990855	MajorDMR-5-54172	9
chr18	8991583	8992088	MajorDMR-5-54173	6
chr18	8997265	8997422	MajorDMR-5-54174	2
chr18	8998810	8999316	MajorDMR-5-54175	5
chr18	9000333	9001035	MajorDMR-5-54176	4
chr18	9017059	9018103	MajorDMR-5-54177	9
chr18	9033534	9033644	MajorDMR-5-54178	3
chr18	9039575	9040160	MajorDMR-5-54179	6
chr18	9058367	9058760	MajorDMR-5-54180	2
chr18	9069784	9070079	MajorDMR-5-54181	12
chr18	9101319	9101490	MajorDMR-5-54182	9
chr18	9112682	9112778	MajorDMR-5-54183	2
chr18	9157434	9157479	MajorDMR-5-54184	2
chr18	9362484	9363028	MajorDMR-5-54185	3
chr18	9441354	9441595	MajorDMR-5-54186	3
chr18	9463505	9464557	MajorDMR-5-54187	8
chr18	9513592	9513622	MajorDMR-5-54188	2
chr18	9517219	9517361	MajorDMR-5-54189	5
chr18	9522337	9522368	MajorDMR-5-54190	2
chr18	9529394	9529403	MajorDMR-5-54191	2
chr18	9546565	9546670	MajorDMR-5-54192	5
chr18	9549463	9549625	MajorDMR-5-54193	2
chr18	9578858	9578871	MajorDMR-5-54194	2
chr18	9615445	9615468	MajorDMR-5-54195	2
chr18	9659852	9660673	MajorDMR-5-54196	15
chr18	9674441	9674809	MajorDMR-5-54197	5
chr18	9680165	9680183	MajorDMR-5-54198	2
chr18	9697295	9697396	MajorDMR-5-54199	6
chr18	9700147	9700927	MajorDMR-5-54200	9
chr18	9701480	9702831	MajorDMR-5-54201	8
chr18	9707483	9707495	MajorDMR-5-54202	2
chr18	9709251	9709717	MajorDMR-5-54203	12
chr18	9714933	9715175	MajorDMR-5-54204	5
chr18	9769984	9770391	MajorDMR-5-54205	4
chr18	9822426	9823315	MajorDMR-5-54206	11
chr18	9848693	9848795	MajorDMR-5-54207	2
chr18	9912703	9912784	MajorDMR-5-54208	2
chr18	9920069	9920140	MajorDMR-5-54209	3
chr18	10042341	10042710	MajorDMR-5-54210	5
chr18	10059624	10060119	MajorDMR-5-54211	2
chr18	10063445	10063736	MajorDMR-5-54212	7
chr18	10074063	10074412	MajorDMR-5-54213	3
chr18	10089921	10090014	MajorDMR-5-54214	2
chr18	10132497	10132695	MajorDMR-5-54215	3
chr18	10138637	10139156	MajorDMR-5-54216	4
chr18	10172779	10172807	MajorDMR-5-54217	3
chr18	10222648	10222978	MajorDMR-5-54218	7
chr18	10234972	10235204	MajorDMR-5-54219	4
chr18	10246905	10247204	MajorDMR-5-54220	2
chr18	10248734	10249737	MajorDMR-5-54221	8
chr18	10250385	10250582	MajorDMR-5-54222	5
chr18	10251125	10251813	MajorDMR-5-54223	13
chr18	10252604	10253980	MajorDMR-5-54224	10
chr18	10274105	10274756	MajorDMR-5-54225	10
chr18	10351165	10351555	MajorDMR-5-54226	6
chr18	10382006	10382131	MajorDMR-5-54227	4
chr18	10382859	10382897	MajorDMR-5-54228	2
chr18	10386464	10386715	MajorDMR-5-54229	4
chr18	10387232	10387672	MajorDMR-5-54230	6
chr18	10392049	10392661	MajorDMR-5-54231	9
chr18	10394522	10396279	MajorDMR-5-54232	11
chr18	10410805	10410939	MajorDMR-5-54233	2
chr18	10416233	10416267	MajorDMR-5-54234	4
chr18	10476420	10477089	MajorDMR-5-54235	4
chr18	10521652	10522070	MajorDMR-5-54236	9
chr18	10522916	10523101	MajorDMR-5-54237	4
chr18	10524508	10525121	MajorDMR-5-54238	9
chr18	10562272	10562943	MajorDMR-5-54239	7
chr18	10563913	10564052	MajorDMR-5-54240	5
chr18	10565806	10566418	MajorDMR-5-54241	10
chr18	10585253	10585314	MajorDMR-5-54242	2
chr18	10649716	10650301	MajorDMR-5-54243	5
chr18	10705349	10706506	MajorDMR-5-54244	28
chr18	10726093	10726204	MajorDMR-5-54245	6
chr18	10726895	10727025	MajorDMR-5-54246	5
chr18	10732705	10733107	MajorDMR-5-54247	4
chr18	10745609	10745655	MajorDMR-5-54248	2
chr18	10750665	10750884	MajorDMR-5-54249	2
chr18	10751599	10752238	MajorDMR-5-54250	11
chr18	10785447	10785948	MajorDMR-5-54251	7
chr18	10793204	10793727	MajorDMR-5-54252	8
chr18	10820714	10820725	MajorDMR-5-54253	2
chr18	10822665	10823899	MajorDMR-5-54254	12
chr18	10922542	10923265	MajorDMR-5-54255	7
chr18	10950845	10951322	MajorDMR-5-54256	4
chr18	11006928	11007420	MajorDMR-5-54257	3
chr18	11033825	11033944	MajorDMR-5-54258	3
chr18	11150783	11151197	MajorDMR-5-54259	4
chr18	11158735	11158780	MajorDMR-5-54260	3
chr18	11178364	11179423	MajorDMR-5-54261	24
chr18	11187116	11187758	MajorDMR-5-54262	9
chr18	11293760	11293826	MajorDMR-5-54263	3
chr18	11366645	11366762	MajorDMR-5-54264	3
chr18	11384915	11385680	MajorDMR-5-54265	8
chr18	11408069	11408412	MajorDMR-5-54266	4
chr18	11498680	11499340	MajorDMR-5-54267	5
chr18	11560243	11560637	MajorDMR-5-54268	9
chr18	11583147	11583495	MajorDMR-5-54269	4
chr18	11600031	11600165	MajorDMR-5-54270	3
chr18	11640843	11641552	MajorDMR-5-54271	5
chr18	11648955	11649098	MajorDMR-5-54272	2
chr18	11655701	11656029	MajorDMR-5-54273	3
chr18	11657223	11657502	MajorDMR-5-54274	8
chr18	11663034	11664304	MajorDMR-5-54275	11
chr18	11678081	11678523	MajorDMR-5-54276	10
chr18	11765995	11766076	MajorDMR-5-54277	2
chr18	11806911	11806987	MajorDMR-5-54278	2
chr18	11899030	11899639	MajorDMR-5-54279	5
chr18	11902438	11902749	MajorDMR-5-54280	2
chr18	11946710	11946950	MajorDMR-5-54281	2
chr18	11947874	11948058	MajorDMR-5-54282	4
chr18	11980150	11980235	MajorDMR-5-54283	2
chr18	11982518	11982532	MajorDMR-5-54284	2
chr18	12014167	12015469	MajorDMR-5-54285	14
chr18	12038285	12038452	MajorDMR-5-54286	6
chr18	12060034	12060499	MajorDMR-5-54287	10
chr18	12064832	12065652	MajorDMR-5-54288	8
chr18	12068529	12069222	MajorDMR-5-54289	19
chr18	12113618	12113689	MajorDMR-5-54290	3
chr18	12152105	12152259	MajorDMR-5-54291	3
chr18	12154526	12154736	MajorDMR-5-54292	4
chr18	12237887	12237913	MajorDMR-5-54293	2
chr18	12238823	12239345	MajorDMR-5-54294	5
chr18	12247440	12247663	MajorDMR-5-54295	9
chr18	12255003	12255837	MajorDMR-5-54296	25
chr18	12256590	12256631	MajorDMR-5-54297	2
chr18	12304437	12305604	MajorDMR-5-54298	23
chr18	12306267	12306838	MajorDMR-5-54299	8
chr18	12362733	12362957	MajorDMR-5-54300	3
chr18	12378272	12378337	MajorDMR-5-54301	2
chr18	12406679	12407426	MajorDMR-5-54302	11
chr18	12415497	12415508	MajorDMR-5-54303	3
chr18	12421132	12421385	MajorDMR-5-54304	2
chr18	12436024	12436128	MajorDMR-5-54305	7
chr18	12438392	12438491	MajorDMR-5-54306	3
chr18	12445433	12445759	MajorDMR-5-54307	5
chr18	12459439	12459609	MajorDMR-5-54308	4
chr18	12463356	12463445	MajorDMR-5-54309	5
chr18	12467388	12468033	MajorDMR-5-54310	10
chr18	12514101	12514283	MajorDMR-5-54311	2
chr18	12519067	12519369	MajorDMR-5-54312	3
chr18	12520980	12521443	MajorDMR-5-54313	6
chr18	12557415	12557556	MajorDMR-5-54314	4
chr18	12587239	12587404	MajorDMR-5-54315	2
chr18	12593864	12594073	MajorDMR-5-54316	2
chr18	12626085	12626281	MajorDMR-5-54317	3
chr18	12635979	12636172	MajorDMR-5-54318	3
chr18	12640711	12641027	MajorDMR-5-54319	4
chr18	12655392	12656557	MajorDMR-5-54320	9
chr18	12659099	12659526	MajorDMR-5-54321	6
chr18	12704160	12704481	MajorDMR-5-54322	2
chr18	12706313	12706978	MajorDMR-5-54323	6
chr18	12783151	12783522	MajorDMR-5-54324	7
chr18	12784389	12784542	MajorDMR-5-54325	2
chr18	12785898	12786409	MajorDMR-5-54326	6
chr18	12792304	12792375	MajorDMR-5-54327	2
chr18	12796296	12796838	MajorDMR-5-54328	4
chr18	12797623	12797717	MajorDMR-5-54329	2
chr18	12812592	12813324	MajorDMR-5-54330	5
chr18	12826122	12826317	MajorDMR-5-54331	3
chr18	12831401	12831931	MajorDMR-5-54332	3
chr18	12838279	12838486	MajorDMR-5-54333	3
chr18	12839040	12839236	MajorDMR-5-54334	2
chr18	12843974	12844752	MajorDMR-5-54335	8
chr18	12845991	12846147	MajorDMR-5-54336	2
chr18	12849278	12850413	MajorDMR-5-54337	12
chr18	12852374	12853306	MajorDMR-5-54338	9
chr18	12857307	12857729	MajorDMR-5-54339	5
chr18	12858394	12858632	MajorDMR-5-54340	2
chr18	12863750	12864028	MajorDMR-5-54341	2
chr18	12885146	12885282	MajorDMR-5-54342	4
chr18	12928407	12929173	MajorDMR-5-54343	10
chr18	12930542	12930591	MajorDMR-5-54344	3
chr18	12975994	12976954	MajorDMR-5-54345	10
chr18	12981379	12982062	MajorDMR-5-54346	10
chr18	12990279	12990292	MajorDMR-5-54347	2
chr18	12996533	12997113	MajorDMR-5-54348	4
chr18	13003395	13004762	MajorDMR-5-54349	18
chr18	13006188	13007390	MajorDMR-5-54350	19
chr18	13008055	13008226	MajorDMR-5-54351	2
chr18	13119082	13120510	MajorDMR-5-54352	8
chr18	13134997	13135011	MajorDMR-5-54353	2
chr18	13137554	13137985	MajorDMR-5-54354	2
chr18	13173908	13174052	MajorDMR-5-54355	5
chr18	13219474	13219590	MajorDMR-5-54356	2
chr18	13220956	13221449	MajorDMR-5-54357	4
chr18	13240972	13241011	MajorDMR-5-54358	2
chr18	13245843	13246408	MajorDMR-5-54359	10
chr18	13253001	13254096	MajorDMR-5-54360	12
chr18	13262733	13263307	MajorDMR-5-54361	54
chr18	13264169	13266790	MajorDMR-5-54362	43
chr18	13272345	13272684	MajorDMR-5-54363	18
chr18	13274099	13274579	MajorDMR-5-54364	6
chr18	13276680	13277574	MajorDMR-5-54365	22
chr18	13278835	13280668	MajorDMR-5-54366	37
chr18	13284028	13284228	MajorDMR-5-54367	5
chr18	13285111	13285975	MajorDMR-5-54368	3
chr18	13291134	13291609	MajorDMR-5-54369	12
chr18	13298831	13299238	MajorDMR-5-54370	7
chr18	13327527	13327574	MajorDMR-5-54371	2
chr18	13336817	13336902	MajorDMR-5-54372	2
chr18	13345474	13345690	MajorDMR-5-54373	2
chr18	13355062	13355149	MajorDMR-5-54374	3
chr18	13361070	13362059	MajorDMR-5-54375	12
chr18	13364878	13365492	MajorDMR-5-54376	10
chr18	13366372	13367279	MajorDMR-5-54377	12
chr18	13369564	13370002	MajorDMR-5-54378	5
chr18	13371041	13371138	MajorDMR-5-54379	6
chr18	13371677	13372373	MajorDMR-5-54380	7
chr18	13373796	13374600	MajorDMR-5-54381	9
chr18	13375821	13378953	MajorDMR-5-54382	26
chr18	13380021	13380749	MajorDMR-5-54383	6
chr18	13381555	13381639	MajorDMR-5-54384	2
chr18	13382626	13383598	MajorDMR-5-54385	10
chr18	13384907	13385112	MajorDMR-5-54386	5
chr18	13388026	13388327	MajorDMR-5-54387	7
chr18	13390767	13391727	MajorDMR-5-54388	10
chr18	13395578	13395741	MajorDMR-5-54389	4
chr18	13397761	13398417	MajorDMR-5-54390	21
chr18	13401504	13402191	MajorDMR-5-54391	12
chr18	13433179	13433637	MajorDMR-5-54392	4
chr18	13436233	13438434	MajorDMR-5-54393	28
chr18	13444896	13445208	MajorDMR-5-54394	3
chr18	13446588	13447283	MajorDMR-5-54395	10
chr18	13448211	13448887	MajorDMR-5-54396	21
chr18	13452359	13452373	MajorDMR-5-54397	2
chr18	13453223	13453698	MajorDMR-5-54398	9
chr18	13454520	13454622	MajorDMR-5-54399	3
chr18	13455659	13456353	MajorDMR-5-54400	16
chr18	13462011	13463681	MajorDMR-5-54401	25
chr18	13473679	13474298	MajorDMR-5-54402	9
chr18	13480642	13480673	MajorDMR-5-54403	2
chr18	13501721	13502307	MajorDMR-5-54404	11
chr18	13503111	13503674	MajorDMR-5-54405	10
chr18	13510083	13510149	MajorDMR-5-54406	3
chr18	13514849	13515947	MajorDMR-5-54407	9
chr18	13519237	13519357	MajorDMR-5-54408	4
chr18	13520194	13520567	MajorDMR-5-54409	8
chr18	13524693	13527068	MajorDMR-5-54410	30
chr18	13541177	13541275	MajorDMR-5-54411	2
chr18	13562569	13562796	MajorDMR-5-54412	4
chr18	13577582	13577714	MajorDMR-5-54413	5
chr18	13584521	13585135	MajorDMR-5-54414	9
chr18	13590156	13590179	MajorDMR-5-54415	3
chr18	13612814	13612933	MajorDMR-5-54416	2
chr18	13613637	13616355	MajorDMR-5-54417	45
chr18	13623440	13623594	MajorDMR-5-54418	5
chr18	13630619	13631071	MajorDMR-5-54419	6
chr18	13635716	13636384	MajorDMR-5-54420	7
chr18	13643406	13643942	MajorDMR-5-54421	7
chr18	13653276	13653749	MajorDMR-5-54422	2
chr18	13654457	13654697	MajorDMR-5-54423	3
chr18	13655286	13655318	MajorDMR-5-54424	4
chr18	13680616	13681027	MajorDMR-5-54425	6
chr18	13819749	13819983	MajorDMR-5-54426	4
chr18	13834698	13834731	MajorDMR-5-54427	3
chr18	13876043	13876114	MajorDMR-5-54428	5
chr18	13894712	13894810	MajorDMR-5-54429	2
chr18	13904100	13904274	MajorDMR-5-54430	2
chr18	13924144	13924343	MajorDMR-5-54431	6
chr18	13975346	13975713	MajorDMR-5-54432	3
chr18	13992690	13993242	MajorDMR-5-54433	5
chr18	14018647	14018712	MajorDMR-5-54434	2
chr18	14055124	14055242	MajorDMR-5-54435	2
chr18	14118002	14118127	MajorDMR-5-54436	4
chr18	14129213	14129618	MajorDMR-5-54437	3
chr18	14174472	14174520	MajorDMR-5-54438	2
chr18	14179916	14179954	MajorDMR-5-54439	2
chr18	14207264	14207970	MajorDMR-5-54440	6
chr18	14321344	14321510	MajorDMR-5-54441	3
chr18	14347889	14347951	MajorDMR-5-54442	2
chr18	14431922	14431999	MajorDMR-5-54443	4
chr18	14531439	14531586	MajorDMR-5-54444	2
chr18	14664698	14665080	MajorDMR-5-54445	3
chr18	14689706	14689799	MajorDMR-5-54446	3
chr18	14743277	14743291	MajorDMR-5-54447	2
chr18	14776605	14776676	MajorDMR-5-54448	2
chr18	14831102	14831397	MajorDMR-5-54449	7
chr18	15002849	15002963	MajorDMR-5-54450	2
chr18	15031525	15031666	MajorDMR-5-54451	3
chr18	15125637	15126510	MajorDMR-5-54452	5
chr18	18542856	18542940	MajorDMR-5-54453	3
chr18	18562130	18562175	MajorDMR-5-54454	2
chr18	18635296	18635401	MajorDMR-5-54455	4
chr18	18648034	18648173	MajorDMR-5-54456	2
chr18	18662135	18662235	MajorDMR-5-54457	2
chr18	18697307	18697447	MajorDMR-5-54458	3
chr18	18759096	18759426	MajorDMR-5-54459	5
chr18	18823434	18823473	MajorDMR-5-54460	4
chr18	18887893	18888222	MajorDMR-5-54461	3
chr18	19075000	19075444	MajorDMR-5-54462	3
chr18	19264200	19264536	MajorDMR-5-54463	10
chr18	19334770	19334862	MajorDMR-5-54464	2
chr18	19422999	19423548	MajorDMR-5-54465	5
chr18	19424061	19424214	MajorDMR-5-54466	3
chr18	19564465	19564551	MajorDMR-5-54467	2
chr18	19669025	19669582	MajorDMR-5-54468	10
chr18	19771384	19771465	MajorDMR-5-54469	2
chr18	19772024	19772298	MajorDMR-5-54470	4
chr18	19806658	19806879	MajorDMR-5-54471	3
chr18	19809387	19809527	MajorDMR-5-54472	3
chr18	19917586	19917768	MajorDMR-5-54473	5
chr18	19922051	19922261	MajorDMR-5-54474	3
chr18	19996274	19997258	MajorDMR-5-54475	10
chr18	20014041	20014087	MajorDMR-5-54476	2
chr18	20219525	20220206	MajorDMR-5-54477	12
chr18	20299450	20299659	MajorDMR-5-54478	5
chr18	20318816	20319032	MajorDMR-5-54479	2
chr18	20319737	20319971	MajorDMR-5-54480	4
chr18	20321160	20321543	MajorDMR-5-54481	3
chr18	20322380	20322880	MajorDMR-5-54482	4
chr18	20325268	20325347	MajorDMR-5-54483	2
chr18	20385222	20385369	MajorDMR-5-54484	2
chr18	20406752	20406864	MajorDMR-5-54485	2
chr18	20524195	20524648	MajorDMR-5-54486	3
chr18	20551040	20551632	MajorDMR-5-54487	4
chr18	20574884	20574982	MajorDMR-5-54488	3
chr18	20611770	20611922	MajorDMR-5-54489	5
chr18	20639564	20639583	MajorDMR-5-54490	2
chr18	20665047	20665401	MajorDMR-5-54491	3
chr18	20668182	20668833	MajorDMR-5-54492	6
chr18	20672426	20672667	MajorDMR-5-54493	3
chr18	20687327	20688126	MajorDMR-5-54494	14
chr18	20693146	20693800	MajorDMR-5-54495	7
chr18	20699161	20699934	MajorDMR-5-54496	7
chr18	20704813	20706940	MajorDMR-5-54497	18
chr18	20707523	20707693	MajorDMR-5-54498	2
chr18	20710907	20711235	MajorDMR-5-54499	4
chr18	20712369	20714347	MajorDMR-5-54500	26
chr18	20717262	20718942	MajorDMR-5-54501	29
chr18	20719873	20720125	MajorDMR-5-54502	2
chr18	20721655	20721847	MajorDMR-5-54503	2
chr18	20722789	20722836	MajorDMR-5-54504	2
chr18	20733891	20734477	MajorDMR-5-54505	8
chr18	20735111	20735538	MajorDMR-5-54506	2
chr18	20742785	20743227	MajorDMR-5-54507	2
chr18	20745765	20747022	MajorDMR-5-54508	12
chr18	20747934	20748370	MajorDMR-5-54509	7
chr18	20753113	20754597	MajorDMR-5-54510	18
chr18	20757233	20757419	MajorDMR-5-54511	3
chr18	20758135	20758169	MajorDMR-5-54512	2
chr18	20758818	20760633	MajorDMR-5-54513	26
chr18	20763332	20763489	MajorDMR-5-54514	4
chr18	20765037	20765178	MajorDMR-5-54515	3
chr18	20770118	20770493	MajorDMR-5-54516	5
chr18	20774015	20775740	MajorDMR-5-54517	22
chr18	20776452	20776486	MajorDMR-5-54518	2
chr18	20783131	20784935	MajorDMR-5-54519	24
chr18	20789190	20789823	MajorDMR-5-54520	6
chr18	20790562	20791170	MajorDMR-5-54521	7
chr18	20799829	20800999	MajorDMR-5-54522	15
chr18	20806700	20807147	MajorDMR-5-54523	5
chr18	20808846	20810229	MajorDMR-5-54524	8
chr18	20811317	20812636	MajorDMR-5-54525	24
chr18	20815534	20818854	MajorDMR-5-54526	40
chr18	20823830	20823944	MajorDMR-5-54527	3
chr18	20824733	20824820	MajorDMR-5-54528	2
chr18	20832110	20832305	MajorDMR-5-54529	3
chr18	20837538	20837991	MajorDMR-5-54530	5
chr18	20838685	20839339	MajorDMR-5-54531	7
chr18	20845759	20845822	MajorDMR-5-54532	3
chr18	20887051	20887332	MajorDMR-5-54533	8
chr18	20889648	20890116	MajorDMR-5-54534	5
chr18	20901876	20902342	MajorDMR-5-54535	7
chr18	20904206	20904331	MajorDMR-5-54536	2
chr18	20911477	20911653	MajorDMR-5-54537	6
chr18	20921433	20921734	MajorDMR-5-54538	8
chr18	20937912	20938815	MajorDMR-5-54539	5
chr18	20939325	20939631	MajorDMR-5-54540	7
chr18	20945584	20946025	MajorDMR-5-54541	3
chr18	20964946	20965288	MajorDMR-5-54542	5
chr18	20967370	20968651	MajorDMR-5-54543	8
chr18	20972564	20973258	MajorDMR-5-54544	11
chr18	20992727	20992750	MajorDMR-5-54545	2
chr18	20995365	20995720	MajorDMR-5-54546	5
chr18	20996506	20996552	MajorDMR-5-54547	3
chr18	21016553	21016935	MajorDMR-5-54548	10
chr18	21018138	21018725	MajorDMR-5-54549	3
chr18	21032065	21032447	MajorDMR-5-54550	3
chr18	21044042	21045058	MajorDMR-5-54551	7
chr18	21046195	21046200	MajorDMR-5-54552	2
chr18	21049958	21050145	MajorDMR-5-54553	7
chr18	21051559	21051745	MajorDMR-5-54554	6
chr18	21053180	21053846	MajorDMR-5-54555	3
chr18	21057724	21059321	MajorDMR-5-54556	7
chr18	21059894	21060070	MajorDMR-5-54557	2
chr18	21063912	21065068	MajorDMR-5-54558	13
chr18	21075604	21076250	MajorDMR-5-54559	13
chr18	21078068	21078360	MajorDMR-5-54560	3
chr18	21084366	21084682	MajorDMR-5-54561	3
chr18	21085638	21085771	MajorDMR-5-54562	6
chr18	21109561	21110463	MajorDMR-5-54563	7
chr18	21119791	21121166	MajorDMR-5-54564	13
chr18	21171802	21171990	MajorDMR-5-54565	5
chr18	21178425	21178443	MajorDMR-5-54566	2
chr18	21191079	21191219	MajorDMR-5-54567	3
chr18	21228675	21229102	MajorDMR-5-54568	5
chr18	21264615	21264984	MajorDMR-5-54569	2
chr18	21272222	21272803	MajorDMR-5-54570	6
chr18	21297821	21297921	MajorDMR-5-54571	2
chr18	21356327	21356435	MajorDMR-5-54572	2
chr18	21379559	21379775	MajorDMR-5-54573	7
chr18	21395469	21395628	MajorDMR-5-54574	3
chr18	21405689	21405711	MajorDMR-5-54575	2
chr18	21406557	21406859	MajorDMR-5-54576	4
chr18	21409945	21410603	MajorDMR-5-54577	8
chr18	21441959	21442875	MajorDMR-5-54578	4
chr18	21447839	21448509	MajorDMR-5-54579	8
chr18	21455741	21456330	MajorDMR-5-54580	7
chr18	21457103	21457155	MajorDMR-5-54581	3
chr18	21469857	21470446	MajorDMR-5-54582	7
chr18	21484528	21485440	MajorDMR-5-54583	12
chr18	21521353	21524100	MajorDMR-5-54584	29
chr18	21528315	21528341	MajorDMR-5-54585	2
chr18	21528937	21531165	MajorDMR-5-54586	19
chr18	21533869	21534137	MajorDMR-5-54587	3
chr18	21551189	21552915	MajorDMR-5-54588	19
chr18	21555682	21555774	MajorDMR-5-54589	3
chr18	21575902	21576311	MajorDMR-5-54590	5
chr18	21582490	21582722	MajorDMR-5-54591	3
chr18	21584497	21584732	MajorDMR-5-54592	2
chr18	21588185	21588195	MajorDMR-5-54593	2
chr18	21596105	21596713	MajorDMR-5-54594	4
chr18	21597229	21598573	MajorDMR-5-54595	13
chr18	21607012	21607580	MajorDMR-5-54596	12
chr18	21639338	21639426	MajorDMR-5-54597	3
chr18	21656373	21657120	MajorDMR-5-54598	12
chr18	21665742	21666797	MajorDMR-5-54599	12
chr18	21668411	21668836	MajorDMR-5-54600	4
chr18	21676493	21676604	MajorDMR-5-54601	2
chr18	21683057	21683965	MajorDMR-5-54602	6
chr18	21690545	21690752	MajorDMR-5-54603	3
chr18	21705396	21705813	MajorDMR-5-54604	9
chr18	21706488	21706522	MajorDMR-5-54605	2
chr18	21716144	21716266	MajorDMR-5-54606	3
chr18	21719915	21720015	MajorDMR-5-54607	3
chr18	21721525	21722270	MajorDMR-5-54608	9
chr18	21730891	21730945	MajorDMR-5-54609	3
chr18	21739967	21740464	MajorDMR-5-54610	7
chr18	21741167	21741430	MajorDMR-5-54611	2
chr18	21745318	21746362	MajorDMR-5-54612	7
chr18	21747125	21747372	MajorDMR-5-54613	8
chr18	21748686	21749404	MajorDMR-5-54614	6
chr18	21755740	21756261	MajorDMR-5-54615	4
chr18	21761966	21762074	MajorDMR-5-54616	2
chr18	21765831	21765933	MajorDMR-5-54617	2
chr18	21777168	21777260	MajorDMR-5-54618	3
chr18	21777842	21778192	MajorDMR-5-54619	7
chr18	21779041	21779176	MajorDMR-5-54620	2
chr18	21780248	21780483	MajorDMR-5-54621	3
chr18	21783465	21784332	MajorDMR-5-54622	6
chr18	21806122	21806565	MajorDMR-5-54623	3
chr18	21810624	21810905	MajorDMR-5-54624	2
chr18	21811991	21812028	MajorDMR-5-54625	2
chr18	21813508	21814816	MajorDMR-5-54626	10
chr18	21821622	21822138	MajorDMR-5-54627	4
chr18	21822990	21823176	MajorDMR-5-54628	7
chr18	21828535	21828967	MajorDMR-5-54629	7
chr18	21832219	21833441	MajorDMR-5-54630	9
chr18	21837879	21838184	MajorDMR-5-54631	3
chr18	21838924	21838942	MajorDMR-5-54632	2
chr18	21840585	21841362	MajorDMR-5-54633	4
chr18	21842618	21844091	MajorDMR-5-54634	9
chr18	21844968	21845058	MajorDMR-5-54635	2
chr18	21845948	21846066	MajorDMR-5-54636	5
chr18	21846763	21846957	MajorDMR-5-54637	3
chr18	21854740	21854798	MajorDMR-5-54638	3
chr18	21855421	21856629	MajorDMR-5-54639	8
chr18	21863587	21864483	MajorDMR-5-54640	12
chr18	21882888	21883023	MajorDMR-5-54641	4
chr18	21883659	21884541	MajorDMR-5-54642	3
chr18	21912880	21913261	MajorDMR-5-54643	5
chr18	21915105	21915750	MajorDMR-5-54644	6
chr18	21962965	21963611	MajorDMR-5-54645	3
chr18	21968623	21969118	MajorDMR-5-54646	7
chr18	21978342	21978648	MajorDMR-5-54647	8
chr18	22068066	22068121	MajorDMR-5-54648	3
chr18	22074896	22075331	MajorDMR-5-54649	3
chr18	22076233	22076875	MajorDMR-5-54650	4
chr18	22080154	22080667	MajorDMR-5-54651	4
chr18	22085174	22085422	MajorDMR-5-54652	3
chr18	22093635	22094830	MajorDMR-5-54653	5
chr18	22095632	22096629	MajorDMR-5-54654	7
chr18	22106583	22107683	MajorDMR-5-54655	7
chr18	22108559	22108673	MajorDMR-5-54656	3
chr18	22110267	22111183	MajorDMR-5-54657	10
chr18	22116178	22119197	MajorDMR-5-54658	23
chr18	22121997	22123997	MajorDMR-5-54659	14
chr18	22186174	22186212	MajorDMR-5-54660	2
chr18	22209707	22211803	MajorDMR-5-54661	16
chr18	22216293	22216661	MajorDMR-5-54662	2
chr18	22218812	22219354	MajorDMR-5-54663	3
chr18	22231099	22231438	MajorDMR-5-54664	2
chr18	22253506	22254328	MajorDMR-5-54665	8
chr18	22274905	22275396	MajorDMR-5-54666	5
chr18	22281829	22282699	MajorDMR-5-54667	6
chr18	22285120	22285209	MajorDMR-5-54668	3
chr18	22305157	22306389	MajorDMR-5-54669	9
chr18	22307062	22307969	MajorDMR-5-54670	17
chr18	22314205	22314402	MajorDMR-5-54671	5
chr18	22316772	22316964	MajorDMR-5-54672	3
chr18	22325324	22325647	MajorDMR-5-54673	2
chr18	22343755	22344079	MajorDMR-5-54674	3
chr18	22399539	22399562	MajorDMR-5-54675	2
chr18	22407288	22408003	MajorDMR-5-54676	4
chr18	22428611	22429019	MajorDMR-5-54677	4
chr18	22537610	22538164	MajorDMR-5-54678	5
chr18	22585737	22586306	MajorDMR-5-54679	5
chr18	22600724	22600933	MajorDMR-5-54680	4
chr18	22612931	22613338	MajorDMR-5-54681	4
chr18	22614013	22614289	MajorDMR-5-54682	3
chr18	22617426	22617750	MajorDMR-5-54683	3
chr18	22720266	22720641	MajorDMR-5-54684	6
chr18	22721413	22722403	MajorDMR-5-54685	9
chr18	22733427	22733829	MajorDMR-5-54686	7
chr18	22747968	22748629	MajorDMR-5-54687	11
chr18	22811235	22811462	MajorDMR-5-54688	3
chr18	22813375	22814263	MajorDMR-5-54689	9
chr18	22815235	22815689	MajorDMR-5-54690	9
chr18	22865193	22865722	MajorDMR-5-54691	11
chr18	22868704	22869188	MajorDMR-5-54692	4
chr18	22928908	22928934	MajorDMR-5-54693	2
chr18	22970296	22970741	MajorDMR-5-54694	9
chr18	22973426	22973459	MajorDMR-5-54695	2
chr18	22974142	22975532	MajorDMR-5-54696	7
chr18	22980760	22981025	MajorDMR-5-54697	5
chr18	23037257	23037368	MajorDMR-5-54698	4
chr18	23083262	23083282	MajorDMR-5-54699	2
chr18	23129745	23129892	MajorDMR-5-54700	2
chr18	23167771	23167843	MajorDMR-5-54701	2
chr18	23177532	23177791	MajorDMR-5-54702	3
chr18	23219605	23220021	MajorDMR-5-54703	4
chr18	23275774	23276167	MajorDMR-5-54704	3
chr18	23317633	23317854	MajorDMR-5-54705	4
chr18	23334270	23334376	MajorDMR-5-54706	2
chr18	23336551	23336573	MajorDMR-5-54707	2
chr18	23349532	23349632	MajorDMR-5-54708	3
chr18	23385328	23385576	MajorDMR-5-54709	5
chr18	23463144	23463593	MajorDMR-5-54710	5
chr18	23501315	23501589	MajorDMR-5-54711	4
chr18	23527967	23528154	MajorDMR-5-54712	4
chr18	23626149	23626322	MajorDMR-5-54713	3
chr18	23637823	23638139	MajorDMR-5-54714	2
chr18	23665059	23665229	MajorDMR-5-54715	2
chr18	23671585	23671612	MajorDMR-5-54716	2
chr18	23680630	23680757	MajorDMR-5-54717	2
chr18	23696967	23697835	MajorDMR-5-54718	3
chr18	23737027	23737718	MajorDMR-5-54719	7
chr18	23739560	23739625	MajorDMR-5-54720	3
chr18	23760076	23760149	MajorDMR-5-54721	2
chr18	23807463	23807871	MajorDMR-5-54722	14
chr18	23835714	23836396	MajorDMR-5-54723	13
chr18	23871950	23872509	MajorDMR-5-54724	5
chr18	23873313	23873940	MajorDMR-5-54725	6
chr18	23914872	23914904	MajorDMR-5-54726	2
chr18	23915542	23915588	MajorDMR-5-54727	2
chr18	23916125	23916489	MajorDMR-5-54728	3
chr18	23917425	23919951	MajorDMR-5-54729	21
chr18	24037885	24039767	MajorDMR-5-54730	27
chr18	24040611	24040861	MajorDMR-5-54731	2
chr18	24042434	24042768	MajorDMR-5-54732	4
chr18	24044029	24044646	MajorDMR-5-54733	5
chr18	24048995	24049446	MajorDMR-5-54734	4
chr18	24050239	24051379	MajorDMR-5-54735	18
chr18	24051909	24052653	MajorDMR-5-54736	13
chr18	24057030	24057056	MajorDMR-5-54737	2
chr18	24065292	24066939	MajorDMR-5-54738	16
chr18	24074825	24075519	MajorDMR-5-54739	12
chr18	24093285	24093638	MajorDMR-5-54740	10
chr18	24094753	24095539	MajorDMR-5-54741	5
chr18	24097098	24097304	MajorDMR-5-54742	2
chr18	24101772	24102028	MajorDMR-5-54743	2
chr18	24104834	24105116	MajorDMR-5-54744	3
chr18	24105945	24106492	MajorDMR-5-54745	6
chr18	24111526	24111822	MajorDMR-5-54746	2
chr18	24121284	24122187	MajorDMR-5-54747	6
chr18	24124044	24127127	MajorDMR-5-54748	29
chr18	24143203	24144028	MajorDMR-5-54749	4
chr18	24146376	24146961	MajorDMR-5-54750	8
chr18	24149453	24150292	MajorDMR-5-54751	8
chr18	24156030	24156149	MajorDMR-5-54752	4
chr18	24164689	24164901	MajorDMR-5-54753	5
chr18	24194481	24194834	MajorDMR-5-54754	5
chr18	24197320	24197644	MajorDMR-5-54755	4
chr18	24217025	24217919	MajorDMR-5-54756	15
chr18	24220736	24221251	MajorDMR-5-54757	7
chr18	24222670	24223124	MajorDMR-5-54758	12
chr18	24224662	24225001	MajorDMR-5-54759	2
chr18	24226173	24226494	MajorDMR-5-54760	5
chr18	24227199	24227211	MajorDMR-5-54761	2
chr18	24229510	24230265	MajorDMR-5-54762	6
chr18	24246614	24246850	MajorDMR-5-54763	3
chr18	24266157	24266323	MajorDMR-5-54764	2
chr18	24269374	24269628	MajorDMR-5-54765	5
chr18	24271544	24272184	MajorDMR-5-54766	3
chr18	24356824	24357697	MajorDMR-5-54767	7
chr18	24360416	24363461	MajorDMR-5-54768	21
chr18	24364667	24364993	MajorDMR-5-54769	2
chr18	24367726	24368020	MajorDMR-5-54770	2
chr18	24430959	24431708	MajorDMR-5-54771	4
chr18	24432369	24432388	MajorDMR-5-54772	2
chr18	24434083	24434336	MajorDMR-5-54773	4
chr18	24443835	24444681	MajorDMR-5-54774	5
chr18	24476311	24476330	MajorDMR-5-54775	2
chr18	24490275	24491371	MajorDMR-5-54776	8
chr18	24496800	24497998	MajorDMR-5-54777	8
chr18	24505142	24505606	MajorDMR-5-54778	3
chr18	24524786	24524996	MajorDMR-5-54779	2
chr18	24543504	24543736	MajorDMR-5-54780	2
chr18	24573605	24573846	MajorDMR-5-54781	3
chr18	24588627	24588703	MajorDMR-5-54782	3
chr18	24669728	24669838	MajorDMR-5-54783	4
chr18	24676596	24677284	MajorDMR-5-54784	4
chr18	24694181	24694271	MajorDMR-5-54785	3
chr18	24705439	24705722	MajorDMR-5-54786	3
chr18	24763296	24763571	MajorDMR-5-54787	3
chr18	24764097	24764102	MajorDMR-5-54788	2
chr18	24921783	24922022	MajorDMR-5-54789	2
chr18	24981973	24982739	MajorDMR-5-54790	8
chr18	24990926	24991107	MajorDMR-5-54791	2
chr18	24998515	24999015	MajorDMR-5-54792	4
chr18	25000383	25001172	MajorDMR-5-54793	7
chr18	25077282	25077744	MajorDMR-5-54794	2
chr18	25100533	25100591	MajorDMR-5-54795	2
chr18	25118236	25118848	MajorDMR-5-54796	5
chr18	25136867	25136979	MajorDMR-5-54797	2
chr18	25209185	25209210	MajorDMR-5-54798	3
chr18	25216035	25217226	MajorDMR-5-54799	18
chr18	25279931	25280276	MajorDMR-5-54800	5
chr18	25290444	25290879	MajorDMR-5-54801	4
chr18	25297263	25297541	MajorDMR-5-54802	4
chr18	25302705	25302780	MajorDMR-5-54803	6
chr18	25303936	25304285	MajorDMR-5-54804	2
chr18	25331960	25333569	MajorDMR-5-54805	13
chr18	25339542	25339611	MajorDMR-5-54806	2
chr18	25347818	25348204	MajorDMR-5-54807	5
chr18	25357578	25357749	MajorDMR-5-54808	3
chr18	25359661	25360516	MajorDMR-5-54809	7
chr18	25373379	25373732	MajorDMR-5-54810	5
chr18	25412145	25412168	MajorDMR-5-54811	2
chr18	25412756	25412951	MajorDMR-5-54812	2
chr18	25416862	25417481	MajorDMR-5-54813	4
chr18	25503484	25503503	MajorDMR-5-54814	2
chr18	25511668	25511735	MajorDMR-5-54815	2
chr18	25524963	25525180	MajorDMR-5-54816	3
chr18	25528826	25529116	MajorDMR-5-54817	3
chr18	25533891	25534537	MajorDMR-5-54818	5
chr18	25535801	25536630	MajorDMR-5-54819	9
chr18	25543547	25544050	MajorDMR-5-54820	2
chr18	25544581	25544597	MajorDMR-5-54821	2
chr18	25547742	25547821	MajorDMR-5-54822	2
chr18	25551852	25552027	MajorDMR-5-54823	2
chr18	25573583	25573674	MajorDMR-5-54824	2
chr18	25617459	25617942	MajorDMR-5-54825	4
chr18	25620260	25620353	MajorDMR-5-54826	2
chr18	25718377	25718765	MajorDMR-5-54827	5
chr18	25726870	25727218	MajorDMR-5-54828	2
chr18	25781886	25783295	MajorDMR-5-54829	13
chr18	25830934	25831201	MajorDMR-5-54830	2
chr18	25857303	25857778	MajorDMR-5-54831	5
chr18	25895472	25895645	MajorDMR-5-54832	2
chr18	25905813	25906091	MajorDMR-5-54833	6
chr18	25918825	25918840	MajorDMR-5-54834	2
chr18	25940647	25940741	MajorDMR-5-54835	2
chr18	25979800	25980184	MajorDMR-5-54836	4
chr18	26002468	26002526	MajorDMR-5-54837	6
chr18	26037507	26037550	MajorDMR-5-54838	4
chr18	26044037	26044404	MajorDMR-5-54839	2
chr18	26048759	26049394	MajorDMR-5-54840	3
chr18	26119509	26121067	MajorDMR-5-54841	9
chr18	26201105	26201704	MajorDMR-5-54842	15
chr18	26214580	26215106	MajorDMR-5-54843	5
chr18	26264966	26265251	MajorDMR-5-54844	2
chr18	26360397	26360595	MajorDMR-5-54845	3
chr18	26382023	26382517	MajorDMR-5-54846	6
chr18	26402284	26402590	MajorDMR-5-54847	4
chr18	26405587	26406332	MajorDMR-5-54848	5
chr18	26411087	26411406	MajorDMR-5-54849	4
chr18	26414955	26415124	MajorDMR-5-54850	4
chr18	26461080	26461085	MajorDMR-5-54851	2
chr18	26465214	26465573	MajorDMR-5-54852	2
chr18	26470870	26470891	MajorDMR-5-54853	2
chr18	26509936	26511176	MajorDMR-5-54854	8
chr18	26608879	26609311	MajorDMR-5-54855	3
chr18	26755587	26755884	MajorDMR-5-54856	3
chr18	26758127	26758133	MajorDMR-5-54857	2
chr18	26773906	26774376	MajorDMR-5-54858	2
chr18	26857754	26857966	MajorDMR-5-54859	3
chr18	26924845	26925440	MajorDMR-5-54860	3
chr18	26947215	26948036	MajorDMR-5-54861	5
chr18	27147932	27147946	MajorDMR-5-54862	2
chr18	27206487	27207391	MajorDMR-5-54863	5
chr18	27213015	27213120	MajorDMR-5-54864	3
chr18	27276786	27276948	MajorDMR-5-54865	8
chr18	27306426	27306454	MajorDMR-5-54866	2
chr18	27310122	27310405	MajorDMR-5-54867	4
chr18	27374126	27374336	MajorDMR-5-54868	5
chr18	27384786	27384799	MajorDMR-5-54869	2
chr18	27401213	27401619	MajorDMR-5-54870	3
chr18	27402440	27402650	MajorDMR-5-54871	3
chr18	27508113	27508254	MajorDMR-5-54872	3
chr18	27553235	27553787	MajorDMR-5-54873	3
chr18	27655486	27655503	MajorDMR-5-54874	2
chr18	27666136	27666412	MajorDMR-5-54875	3
chr18	27667036	27667149	MajorDMR-5-54876	2
chr18	27676648	27676820	MajorDMR-5-54877	3
chr18	27683269	27683799	MajorDMR-5-54878	3
chr18	27868188	27868404	MajorDMR-5-54879	6
chr18	27874493	27875009	MajorDMR-5-54880	3
chr18	27891030	27891044	MajorDMR-5-54881	2
chr18	27951170	27951296	MajorDMR-5-54882	3
chr18	28008213	28008239	MajorDMR-5-54883	2
chr18	28036950	28037001	MajorDMR-5-54884	4
chr18	28045242	28045362	MajorDMR-5-54885	3
chr18	28049250	28049847	MajorDMR-5-54886	3
chr18	28099498	28099507	MajorDMR-5-54887	2
chr18	28163592	28163703	MajorDMR-5-54888	2
chr18	28251594	28251908	MajorDMR-5-54889	3
chr18	28254625	28254690	MajorDMR-5-54890	2
chr18	28324318	28324465	MajorDMR-5-54891	6
chr18	28347593	28347955	MajorDMR-5-54892	2
chr18	28368240	28368266	MajorDMR-5-54893	2
chr18	28372142	28372478	MajorDMR-5-54894	5
chr18	28402128	28402425	MajorDMR-5-54895	2
chr18	28432432	28432755	MajorDMR-5-54896	3
chr18	28435539	28435810	MajorDMR-5-54897	3
chr18	28456401	28456740	MajorDMR-5-54898	3
chr18	28463451	28463784	MajorDMR-5-54899	3
chr18	28497049	28497965	MajorDMR-5-54900	7
chr18	28512889	28513504	MajorDMR-5-54901	3
chr18	28524626	28525177	MajorDMR-5-54902	4
chr18	28542757	28542986	MajorDMR-5-54903	2
chr18	28544847	28545233	MajorDMR-5-54904	2
chr18	28549908	28550053	MajorDMR-5-54905	3
chr18	28550560	28551130	MajorDMR-5-54906	7
chr18	28554771	28555121	MajorDMR-5-54907	3
chr18	28563310	28563836	MajorDMR-5-54908	6
chr18	28566933	28567709	MajorDMR-5-54909	8
chr18	28568337	28568748	MajorDMR-5-54910	5
chr18	28589850	28590739	MajorDMR-5-54911	7
chr18	28682425	28682906	MajorDMR-5-54912	8
chr18	28741699	28741873	MajorDMR-5-54913	2
chr18	28742582	28742790	MajorDMR-5-54914	6
chr18	28858029	28858076	MajorDMR-5-54915	2
chr18	28886799	28886910	MajorDMR-5-54916	9
chr18	28989371	28989392	MajorDMR-5-54917	2
chr18	29027149	29028025	MajorDMR-5-54918	11
chr18	29067399	29068476	MajorDMR-5-54919	4
chr18	29087060	29087102	MajorDMR-5-54920	3
chr18	29096478	29096609	MajorDMR-5-54921	2
chr18	29099651	29100287	MajorDMR-5-54922	9
chr18	29102735	29102880	MajorDMR-5-54923	3
chr18	29129916	29130107	MajorDMR-5-54924	2
chr18	29190084	29190120	MajorDMR-5-54925	2
chr18	29190932	29191080	MajorDMR-5-54926	3
chr18	29214508	29214536	MajorDMR-5-54927	3
chr18	29242155	29242347	MajorDMR-5-54928	3
chr18	29262120	29262202	MajorDMR-5-54929	2
chr18	29313483	29313573	MajorDMR-5-54930	2
chr18	29413693	29413960	MajorDMR-5-54931	12
chr18	29415828	29415966	MajorDMR-5-54932	3
chr18	29417227	29417483	MajorDMR-5-54933	4
chr18	29429311	29429663	MajorDMR-5-54934	4
chr18	29453450	29453767	MajorDMR-5-54935	2
chr18	29599775	29600136	MajorDMR-5-54936	5
chr18	29616794	29617087	MajorDMR-5-54937	3
chr18	29670919	29671449	MajorDMR-5-54938	4
chr18	29676442	29676563	MajorDMR-5-54939	4
chr18	29693299	29693721	MajorDMR-5-54940	3
chr18	29719686	29719947	MajorDMR-5-54941	20
chr18	29738590	29738672	MajorDMR-5-54942	4
chr18	29789879	29790537	MajorDMR-5-54943	10
chr18	29807713	29808204	MajorDMR-5-54944	7
chr18	29824647	29825427	MajorDMR-5-54945	10
chr18	29914194	29914912	MajorDMR-5-54946	10
chr18	29917451	29917948	MajorDMR-5-54947	8
chr18	29927829	29927851	MajorDMR-5-54948	2
chr18	29951306	29951508	MajorDMR-5-54949	2
chr18	29953595	29953695	MajorDMR-5-54950	3
chr18	29991695	29992014	MajorDMR-5-54951	5
chr18	30051744	30051816	MajorDMR-5-54952	2
chr18	30074025	30074162	MajorDMR-5-54953	3
chr18	30100977	30101074	MajorDMR-5-54954	2
chr18	30156471	30157025	MajorDMR-5-54955	5
chr18	30163962	30164161	MajorDMR-5-54956	3
chr18	30177253	30177400	MajorDMR-5-54957	3
chr18	30209830	30210583	MajorDMR-5-54958	19
chr18	30263806	30264670	MajorDMR-5-54959	5
chr18	30274828	30274897	MajorDMR-5-54960	4
chr18	30330334	30330627	MajorDMR-5-54961	3
chr18	30337336	30337343	MajorDMR-5-54962	2
chr18	30411171	30412150	MajorDMR-5-54963	11
chr18	30447842	30448657	MajorDMR-5-54964	8
chr18	30486505	30486907	MajorDMR-5-54965	7
chr18	30498876	30499078	MajorDMR-5-54966	3
chr18	30501454	30501806	MajorDMR-5-54967	8
chr18	30515700	30515979	MajorDMR-5-54968	6
chr18	30524252	30524908	MajorDMR-5-54969	8
chr18	30561987	30562210	MajorDMR-5-54970	2
chr18	30678758	30678988	MajorDMR-5-54971	3
chr18	30696471	30696558	MajorDMR-5-54972	3
chr18	30707632	30707690	MajorDMR-5-54973	3
chr18	30732864	30732941	MajorDMR-5-54974	2
chr18	30811648	30811987	MajorDMR-5-54975	3
chr18	30944225	30944692	MajorDMR-5-54976	3
chr18	31000665	31000697	MajorDMR-5-54977	2
chr18	31012519	31012659	MajorDMR-5-54978	2
chr18	31049758	31050095	MajorDMR-5-54979	4
chr18	31118837	31119062	MajorDMR-5-54980	2
chr18	31124853	31125409	MajorDMR-5-54981	4
chr18	31130176	31130189	MajorDMR-5-54982	2
chr18	31130851	31130932	MajorDMR-5-54983	2
chr18	31136107	31136361	MajorDMR-5-54984	2
chr18	31145014	31145145	MajorDMR-5-54985	3
chr18	31170052	31173005	MajorDMR-5-54986	19
chr18	31184629	31184911	MajorDMR-5-54987	2
chr18	31185795	31186242	MajorDMR-5-54988	4
chr18	31188891	31189341	MajorDMR-5-54989	5
chr18	31206840	31207222	MajorDMR-5-54990	3
chr18	31222872	31223302	MajorDMR-5-54991	4
chr18	31226218	31226438	MajorDMR-5-54992	4
chr18	31234053	31234449	MajorDMR-5-54993	3
chr18	31236444	31236980	MajorDMR-5-54994	5
chr18	31246853	31246858	MajorDMR-5-54995	2
chr18	31247384	31247670	MajorDMR-5-54996	4
chr18	31274256	31275018	MajorDMR-5-54997	8
chr18	31280911	31280933	MajorDMR-5-54998	2
chr18	31281822	31282139	MajorDMR-5-54999	2
chr18	31289768	31290348	MajorDMR-5-55000	4
chr18	31291632	31291688	MajorDMR-5-55001	2
chr18	31292498	31293019	MajorDMR-5-55002	5
chr18	31325026	31325402	MajorDMR-5-55003	5
chr18	31329873	31330317	MajorDMR-5-55004	4
chr18	31336300	31336719	MajorDMR-5-55005	2
chr18	31337669	31337848	MajorDMR-5-55006	2
chr18	31379456	31380492	MajorDMR-5-55007	6
chr18	31394942	31394952	MajorDMR-5-55008	2
chr18	31400239	31400724	MajorDMR-5-55009	3
chr18	31424436	31424475	MajorDMR-5-55010	2
chr18	31452678	31453470	MajorDMR-5-55011	5
chr18	31508062	31508235	MajorDMR-5-55012	4
chr18	31552349	31552491	MajorDMR-5-55013	2
chr18	31617706	31618038	MajorDMR-5-55014	2
chr18	31736491	31736652	MajorDMR-5-55015	2
chr18	31741980	31742054	MajorDMR-5-55016	2
chr18	31770050	31770528	MajorDMR-5-55017	3
chr18	31785300	31785562	MajorDMR-5-55018	6
chr18	31808586	31808802	MajorDMR-5-55019	3
chr18	31810081	31810589	MajorDMR-5-55020	5
chr18	31848927	31849189	MajorDMR-5-55021	2
chr18	31902393	31902478	MajorDMR-5-55022	2
chr18	31926735	31926902	MajorDMR-5-55023	3
chr18	31934437	31934552	MajorDMR-5-55024	2
chr18	31950865	31951764	MajorDMR-5-55025	6
chr18	32000597	32001029	MajorDMR-5-55026	7
chr18	32042614	32042618	MajorDMR-5-55027	2
chr18	32075015	32075362	MajorDMR-5-55028	2
chr18	32075959	32076420	MajorDMR-5-55029	2
chr18	32078710	32079016	MajorDMR-5-55030	2
chr18	32088696	32088811	MajorDMR-5-55031	2
chr18	32106812	32107608	MajorDMR-5-55032	5
chr18	32113508	32113866	MajorDMR-5-55033	6
chr18	32123777	32123912	MajorDMR-5-55034	2
chr18	32131146	32131373	MajorDMR-5-55035	2
chr18	32160600	32160638	MajorDMR-5-55036	2
chr18	32207128	32207283	MajorDMR-5-55037	2
chr18	32272216	32272251	MajorDMR-5-55038	2
chr18	32352463	32352776	MajorDMR-5-55039	3
chr18	32366112	32366283	MajorDMR-5-55040	3
chr18	32374082	32375418	MajorDMR-5-55041	14
chr18	32376151	32376551	MajorDMR-5-55042	6
chr18	32379161	32380797	MajorDMR-5-55043	11
chr18	32385326	32385585	MajorDMR-5-55044	7
chr18	32390212	32390580	MajorDMR-5-55045	6
chr18	32395521	32396673	MajorDMR-5-55046	11
chr18	32398136	32398651	MajorDMR-5-55047	6
chr18	32402496	32402513	MajorDMR-5-55048	2
chr18	32414461	32414515	MajorDMR-5-55049	2
chr18	32415315	32415754	MajorDMR-5-55050	2
chr18	32418680	32418764	MajorDMR-5-55051	2
chr18	32430366	32430871	MajorDMR-5-55052	3
chr18	32439593	32440615	MajorDMR-5-55053	10
chr18	32507095	32508402	MajorDMR-5-55054	10
chr18	32514716	32514754	MajorDMR-5-55055	3
chr18	32555902	32556358	MajorDMR-5-55056	6
chr18	32570577	32571507	MajorDMR-5-55057	9
chr18	32572633	32573162	MajorDMR-5-55058	7
chr18	32579172	32579464	MajorDMR-5-55059	2
chr18	32582937	32583036	MajorDMR-5-55060	3
chr18	32591028	32591149	MajorDMR-5-55061	2
chr18	32600373	32601229	MajorDMR-5-55062	5
chr18	32612007	32612578	MajorDMR-5-55063	4
chr18	32638570	32638634	MajorDMR-5-55064	2
chr18	32666280	32666819	MajorDMR-5-55065	3
chr18	32671968	32672587	MajorDMR-5-55066	4
chr18	32673324	32673603	MajorDMR-5-55067	3
chr18	32674507	32675968	MajorDMR-5-55068	8
chr18	32681939	32682031	MajorDMR-5-55069	3
chr18	32694303	32694324	MajorDMR-5-55070	2
chr18	32702460	32702682	MajorDMR-5-55071	6
chr18	32715273	32715562	MajorDMR-5-55072	2
chr18	32716508	32716849	MajorDMR-5-55073	2
chr18	32729577	32729879	MajorDMR-5-55074	2
chr18	32761165	32762530	MajorDMR-5-55075	14
chr18	32764748	32764922	MajorDMR-5-55076	3
chr18	32780344	32781116	MajorDMR-5-55077	12
chr18	32783106	32783330	MajorDMR-5-55078	2
chr18	32848433	32848672	MajorDMR-5-55079	5
chr18	32864956	32864994	MajorDMR-5-55080	2
chr18	32873287	32873334	MajorDMR-5-55081	2
chr18	32875796	32876162	MajorDMR-5-55082	4
chr18	32879782	32879895	MajorDMR-5-55083	3
chr18	32892655	32892784	MajorDMR-5-55084	3
chr18	32902110	32902195	MajorDMR-5-55085	2
chr18	32952995	32953552	MajorDMR-5-55086	5
chr18	32968920	32969260	MajorDMR-5-55087	3
chr18	33024523	33024533	MajorDMR-5-55088	2
chr18	33025333	33025978	MajorDMR-5-55089	3
chr18	33041076	33041391	MajorDMR-5-55090	3
chr18	33042241	33042369	MajorDMR-5-55091	2
chr18	33050868	33051151	MajorDMR-5-55092	3
chr18	33080267	33080376	MajorDMR-5-55093	2
chr18	33095198	33095932	MajorDMR-5-55094	6
chr18	33224283	33224681	MajorDMR-5-55095	5
chr18	33259636	33259991	MajorDMR-5-55096	4
chr18	33261325	33261544	MajorDMR-5-55097	3
chr18	33274514	33274873	MajorDMR-5-55098	7
chr18	33285790	33286047	MajorDMR-5-55099	2
chr18	33287542	33288553	MajorDMR-5-55100	4
chr18	33289379	33289991	MajorDMR-5-55101	8
chr18	33328957	33328997	MajorDMR-5-55102	2
chr18	33347772	33347843	MajorDMR-5-55103	3
chr18	33391932	33392340	MajorDMR-5-55104	2
chr18	33457147	33457501	MajorDMR-5-55105	2
chr18	33464728	33464849	MajorDMR-5-55106	5
chr18	33469752	33470131	MajorDMR-5-55107	2
chr18	33477413	33478244	MajorDMR-5-55108	21
chr18	33495149	33495254	MajorDMR-5-55109	2
chr18	33562419	33562613	MajorDMR-5-55110	2
chr18	33600999	33601156	MajorDMR-5-55111	2
chr18	33606905	33607052	MajorDMR-5-55112	5
chr18	33609311	33609894	MajorDMR-5-55113	9
chr18	33643572	33644465	MajorDMR-5-55114	30
chr18	33667258	33667694	MajorDMR-5-55115	4
chr18	33700734	33701007	MajorDMR-5-55116	6
chr18	33711500	33711598	MajorDMR-5-55117	5
chr18	33801221	33801618	MajorDMR-5-55118	4
chr18	33806703	33806737	MajorDMR-5-55119	2
chr18	33929415	33929678	MajorDMR-5-55120	4
chr18	33961058	33961181	MajorDMR-5-55121	2
chr18	33967275	33967588	MajorDMR-5-55122	2
chr18	34003605	34003926	MajorDMR-5-55123	5
chr18	34006994	34007188	MajorDMR-5-55124	2
chr18	34009495	34009903	MajorDMR-5-55125	4
chr18	34017772	34018194	MajorDMR-5-55126	5
chr18	34048203	34048473	MajorDMR-5-55127	8
chr18	34049865	34050059	MajorDMR-5-55128	3
chr18	34060213	34063478	MajorDMR-5-55129	21
chr18	34107051	34107067	MajorDMR-5-55130	2
chr18	34111433	34111842	MajorDMR-5-55131	7
chr18	34112560	34112805	MajorDMR-5-55132	6
chr18	34123859	34124023	MajorDMR-5-55133	2
chr18	34125959	34125969	MajorDMR-5-55134	2
chr18	34274934	34275122	MajorDMR-5-55135	3
chr18	34304093	34305018	MajorDMR-5-55136	9
chr18	34319536	34320630	MajorDMR-5-55137	7
chr18	34325784	34326453	MajorDMR-5-55138	7
chr18	34333797	34333872	MajorDMR-5-55139	2
chr18	34353909	34354620	MajorDMR-5-55140	4
chr18	34440223	34440739	MajorDMR-5-55141	4
chr18	34452713	34452847	MajorDMR-5-55142	2
chr18	34542522	34542751	MajorDMR-5-55143	3
chr18	34576363	34577132	MajorDMR-5-55144	5
chr18	34585654	34586370	MajorDMR-5-55145	3
chr18	34644736	34644850	MajorDMR-5-55146	2
chr18	34645595	34645777	MajorDMR-5-55147	2
chr18	34700876	34701305	MajorDMR-5-55148	4
chr18	34731281	34731828	MajorDMR-5-55149	5
chr18	34733473	34733968	MajorDMR-5-55150	5
chr18	34734591	34735497	MajorDMR-5-55151	6
chr18	34802289	34802379	MajorDMR-5-55152	2
chr18	34818197	34818351	MajorDMR-5-55153	3
chr18	34818858	34819128	MajorDMR-5-55154	3
chr18	34821103	34821206	MajorDMR-5-55155	3
chr18	34822310	34822387	MajorDMR-5-55156	2
chr18	34825483	34825684	MajorDMR-5-55157	3
chr18	34831667	34831675	MajorDMR-5-55158	2
chr18	34832680	34832712	MajorDMR-5-55159	2
chr18	34834387	34835938	MajorDMR-5-55160	32
chr18	34836691	34836768	MajorDMR-5-55161	2
chr18	34837532	34837954	MajorDMR-5-55162	3
chr18	34838862	34839175	MajorDMR-5-55163	2
chr18	34839852	34840616	MajorDMR-5-55164	8
chr18	34841400	34842196	MajorDMR-5-55165	12
chr18	34844929	34845465	MajorDMR-5-55166	10
chr18	34848354	34848796	MajorDMR-5-55167	5
chr18	34849533	34849645	MajorDMR-5-55168	2
chr18	34853180	34855150	MajorDMR-5-55169	48
chr18	34856066	34856080	MajorDMR-5-55170	2
chr18	34858866	34858987	MajorDMR-5-55171	3
chr18	34860657	34861242	MajorDMR-5-55172	8
chr18	34862778	34863223	MajorDMR-5-55173	3
chr18	34863807	34863826	MajorDMR-5-55174	2
chr18	34865292	34865364	MajorDMR-5-55175	3
chr18	34865866	34865900	MajorDMR-5-55176	2
chr18	34866415	34867424	MajorDMR-5-55177	14
chr18	34868147	34868576	MajorDMR-5-55178	2
chr18	34869506	34869973	MajorDMR-5-55179	2
chr18	34872046	34872515	MajorDMR-5-55180	4
chr18	34877472	34877623	MajorDMR-5-55181	2
chr18	34882522	34882602	MajorDMR-5-55182	2
chr18	34883846	34884495	MajorDMR-5-55183	3
chr18	34886803	34888712	MajorDMR-5-55184	10
chr18	34891054	34891349	MajorDMR-5-55185	8
chr18	34894580	34895010	MajorDMR-5-55186	7
chr18	34895798	34895831	MajorDMR-5-55187	2
chr18	34897504	34898325	MajorDMR-5-55188	11
chr18	34899068	34902443	MajorDMR-5-55189	48
chr18	34902954	34903797	MajorDMR-5-55190	14
chr18	34906663	34908216	MajorDMR-5-55191	12
chr18	34911148	34912400	MajorDMR-5-55192	14
chr18	34913206	34913266	MajorDMR-5-55193	2
chr18	34915518	34916228	MajorDMR-5-55194	7
chr18	34917418	34917991	MajorDMR-5-55195	6
chr18	34918629	34919666	MajorDMR-5-55196	4
chr18	34922823	34923204	MajorDMR-5-55197	7
chr18	34924248	34925062	MajorDMR-5-55198	8
chr18	34926484	34926653	MajorDMR-5-55199	4
chr18	34927885	34928676	MajorDMR-5-55200	3
chr18	34929918	34930375	MajorDMR-5-55201	3
chr18	34938259	34938604	MajorDMR-5-55202	2
chr18	34939657	34939746	MajorDMR-5-55203	2
chr18	34943468	34943890	MajorDMR-5-55204	3
chr18	34945293	34945341	MajorDMR-5-55205	3
chr18	34946357	34946475	MajorDMR-5-55206	3
chr18	34947193	34948147	MajorDMR-5-55207	11
chr18	34948699	34948949	MajorDMR-5-55208	3
chr18	34949475	34949572	MajorDMR-5-55209	2
chr18	34950896	34951952	MajorDMR-5-55210	10
chr18	34955100	34955149	MajorDMR-5-55211	3
chr18	34955694	34955957	MajorDMR-5-55212	4
chr18	34957544	34958060	MajorDMR-5-55213	4
chr18	34967028	34967462	MajorDMR-5-55214	2
chr18	34969292	34971646	MajorDMR-5-55215	37
chr18	34972272	34972878	MajorDMR-5-55216	4
chr18	34974588	34975406	MajorDMR-5-55217	13
chr18	34978253	34979050	MajorDMR-5-55218	7
chr18	34983622	34984026	MajorDMR-5-55219	5
chr18	34985432	34987600	MajorDMR-5-55220	18
chr18	34988364	34990605	MajorDMR-5-55221	28
chr18	34993127	34993355	MajorDMR-5-55222	4
chr18	34999575	35000626	MajorDMR-5-55223	11
chr18	35001572	35002605	MajorDMR-5-55224	11
chr18	35005202	35005268	MajorDMR-5-55225	3
chr18	35006565	35006747	MajorDMR-5-55226	10
chr18	35008987	35009444	MajorDMR-5-55227	7
chr18	35010022	35011523	MajorDMR-5-55228	8
chr18	35012253	35012558	MajorDMR-5-55229	4
chr18	35014713	35015754	MajorDMR-5-55230	5
chr18	35016687	35016735	MajorDMR-5-55231	2
chr18	35017410	35017618	MajorDMR-5-55232	3
chr18	35018482	35018756	MajorDMR-5-55233	4
chr18	35020156	35020208	MajorDMR-5-55234	3
chr18	35020976	35021023	MajorDMR-5-55235	3
chr18	35021798	35022825	MajorDMR-5-55236	12
chr18	35024094	35026108	MajorDMR-5-55237	17
chr18	35027038	35027276	MajorDMR-5-55238	3
chr18	35028055	35029187	MajorDMR-5-55239	6
chr18	35030952	35032141	MajorDMR-5-55240	11
chr18	35032933	35033065	MajorDMR-5-55241	2
chr18	35034325	35035165	MajorDMR-5-55242	10
chr18	35037617	35038105	MajorDMR-5-55243	10
chr18	35041047	35041536	MajorDMR-5-55244	5
chr18	35044025	35044107	MajorDMR-5-55245	2
chr18	35044618	35044854	MajorDMR-5-55246	3
chr18	35046368	35046948	MajorDMR-5-55247	6
chr18	35053260	35053266	MajorDMR-5-55248	2
chr18	35055823	35058669	MajorDMR-5-55249	32
chr18	35059827	35060370	MajorDMR-5-55250	8
chr18	35061022	35062315	MajorDMR-5-55251	11
chr18	35066208	35066726	MajorDMR-5-55252	5
chr18	35067542	35071983	MajorDMR-5-55253	27
chr18	35073203	35073591	MajorDMR-5-55254	3
chr18	35074583	35074605	MajorDMR-5-55255	4
chr18	35075243	35075578	MajorDMR-5-55256	3
chr18	35079907	35081745	MajorDMR-5-55257	13
chr18	35082560	35083770	MajorDMR-5-55258	7
chr18	35084322	35084374	MajorDMR-5-55259	3
chr18	35085249	35085470	MajorDMR-5-55260	3
chr18	35086695	35087871	MajorDMR-5-55261	9
chr18	35088806	35089276	MajorDMR-5-55262	4
chr18	35099151	35100566	MajorDMR-5-55263	13
chr18	35101145	35103200	MajorDMR-5-55264	25
chr18	35103982	35104313	MajorDMR-5-55265	6
chr18	35105124	35106664	MajorDMR-5-55266	10
chr18	35107531	35107660	MajorDMR-5-55267	2
chr18	35108397	35110108	MajorDMR-5-55268	18
chr18	35111679	35111705	MajorDMR-5-55269	2
chr18	35112249	35112681	MajorDMR-5-55270	2
chr18	35113327	35114098	MajorDMR-5-55271	12
chr18	35114638	35115943	MajorDMR-5-55272	26
chr18	35116486	35117720	MajorDMR-5-55273	16
chr18	35118242	35118622	MajorDMR-5-55274	5
chr18	35119454	35122639	MajorDMR-5-55275	23
chr18	35124207	35124333	MajorDMR-5-55276	4
chr18	35125470	35129407	MajorDMR-5-55277	56
chr18	35130490	35136249	MajorDMR-5-55278	72
chr18	35137065	35138892	MajorDMR-5-55279	20
chr18	35139843	35139933	MajorDMR-5-55280	2
chr18	35140788	35140916	MajorDMR-5-55281	3
chr18	35148801	35148979	MajorDMR-5-55282	2
chr18	35149595	35150603	MajorDMR-5-55283	10
chr18	35151316	35151566	MajorDMR-5-55284	2
chr18	35154240	35154328	MajorDMR-5-55285	2
chr18	35158448	35159174	MajorDMR-5-55286	4
chr18	35162378	35162568	MajorDMR-5-55287	2
chr18	35169193	35169442	MajorDMR-5-55288	6
chr18	35179145	35179548	MajorDMR-5-55289	3
chr18	35188029	35188626	MajorDMR-5-55290	5
chr18	35189765	35189972	MajorDMR-5-55291	2
chr18	35207295	35207540	MajorDMR-5-55292	2
chr18	35211942	35213310	MajorDMR-5-55293	11
chr18	35214680	35214693	MajorDMR-5-55294	2
chr18	35215428	35215445	MajorDMR-5-55295	2
chr18	35246669	35247178	MajorDMR-5-55296	3
chr18	35249423	35250072	MajorDMR-5-55297	13
chr18	35253374	35253647	MajorDMR-5-55298	4
chr18	35264325	35265428	MajorDMR-5-55299	5
chr18	35280195	35281084	MajorDMR-5-55300	10
chr18	35281728	35282863	MajorDMR-5-55301	9
chr18	35304319	35304336	MajorDMR-5-55302	2
chr18	35341502	35341796	MajorDMR-5-55303	4
chr18	35344736	35344832	MajorDMR-5-55304	2
chr18	35348464	35348767	MajorDMR-5-55305	3
chr18	35363922	35364119	MajorDMR-5-55306	5
chr18	35442108	35442126	MajorDMR-5-55307	2
chr18	35445520	35447009	MajorDMR-5-55308	11
chr18	35491814	35492008	MajorDMR-5-55309	2
chr18	35568652	35569141	MajorDMR-5-55310	6
chr18	35614600	35615407	MajorDMR-5-55311	8
chr18	35619577	35621065	MajorDMR-5-55312	15
chr18	35626559	35626812	MajorDMR-5-55313	2
chr18	35646792	35647201	MajorDMR-5-55314	4
chr18	35648106	35648210	MajorDMR-5-55315	3
chr18	35657009	35657936	MajorDMR-5-55316	7
chr18	35666917	35667312	MajorDMR-5-55317	2
chr18	35669163	35670184	MajorDMR-5-55318	4
chr18	35677140	35677524	MajorDMR-5-55319	3
chr18	35683607	35684072	MajorDMR-5-55320	2
chr18	35695326	35695802	MajorDMR-5-55321	2
chr18	35700520	35700672	MajorDMR-5-55322	3
chr18	35702142	35702831	MajorDMR-5-55323	4
chr18	35708860	35709135	MajorDMR-5-55324	4
chr18	35712972	35713513	MajorDMR-5-55325	4
chr18	35754097	35754756	MajorDMR-5-55326	3
chr18	35771682	35772348	MajorDMR-5-55327	5
chr18	35774441	35774611	MajorDMR-5-55328	2
chr18	35787778	35788058	MajorDMR-5-55329	2
chr18	35788613	35788934	MajorDMR-5-55330	2
chr18	35796208	35796810	MajorDMR-5-55331	4
chr18	35801041	35802493	MajorDMR-5-55332	18
chr18	35803585	35803669	MajorDMR-5-55333	2
chr18	35819887	35820038	MajorDMR-5-55334	3
chr18	35824377	35824703	MajorDMR-5-55335	4
chr18	35885950	35886869	MajorDMR-5-55336	7
chr18	35887631	35888263	MajorDMR-5-55337	9
chr18	35890883	35891168	MajorDMR-5-55338	3
chr18	35910037	35910283	MajorDMR-5-55339	4
chr18	35911089	35911137	MajorDMR-5-55340	2
chr18	35949982	35950277	MajorDMR-5-55341	4
chr18	35994307	35995031	MajorDMR-5-55342	6
chr18	35995677	35995830	MajorDMR-5-55343	5
chr18	35997544	35997782	MajorDMR-5-55344	2
chr18	36009350	36010500	MajorDMR-5-55345	8
chr18	36038869	36039198	MajorDMR-5-55346	3
chr18	36040351	36040557	MajorDMR-5-55347	2
chr18	36077497	36077792	MajorDMR-5-55348	3
chr18	36128653	36129100	MajorDMR-5-55349	3
chr18	36137224	36137323	MajorDMR-5-55350	2
chr18	36170541	36170625	MajorDMR-5-55351	2
chr18	36171664	36172778	MajorDMR-5-55352	8
chr18	36179192	36179218	MajorDMR-5-55353	2
chr18	36188273	36188395	MajorDMR-5-55354	4
chr18	36191102	36191874	MajorDMR-5-55355	9
chr18	36196042	36197107	MajorDMR-5-55356	8
chr18	36215438	36215540	MajorDMR-5-55357	2
chr18	36216435	36216444	MajorDMR-5-55358	2
chr18	36228912	36228965	MajorDMR-5-55359	2
chr18	36230167	36230417	MajorDMR-5-55360	2
chr18	36231185	36233184	MajorDMR-5-55361	17
chr18	36263676	36263699	MajorDMR-5-55362	3
chr18	36273131	36274031	MajorDMR-5-55363	6
chr18	36275704	36276246	MajorDMR-5-55364	4
chr18	36330666	36331756	MajorDMR-5-55365	8
chr18	36337944	36338014	MajorDMR-5-55366	2
chr18	36360724	36360819	MajorDMR-5-55367	2
chr18	36361751	36361791	MajorDMR-5-55368	2
chr18	36471381	36471392	MajorDMR-5-55369	2
chr18	36483156	36483223	MajorDMR-5-55370	4
chr18	36515227	36515372	MajorDMR-5-55371	3
chr18	36542903	36543367	MajorDMR-5-55372	5
chr18	36551547	36552189	MajorDMR-5-55373	4
chr18	36554026	36554259	MajorDMR-5-55374	5
chr18	36574561	36574568	MajorDMR-5-55375	2
chr18	36592056	36592389	MajorDMR-5-55376	2
chr18	36615561	36615680	MajorDMR-5-55377	2
chr18	36616187	36617571	MajorDMR-5-55378	8
chr18	36623048	36623131	MajorDMR-5-55379	2
chr18	36651020	36651429	MajorDMR-5-55380	3
chr18	36665606	36665646	MajorDMR-5-55381	5
chr18	36679361	36679384	MajorDMR-5-55382	2
chr18	36742161	36742734	MajorDMR-5-55383	6
chr18	36812704	36813130	MajorDMR-5-55384	2
chr18	36818498	36819128	MajorDMR-5-55385	10
chr18	36906828	36907181	MajorDMR-5-55386	3
chr18	36960817	36961045	MajorDMR-5-55387	6
chr18	36980584	36981422	MajorDMR-5-55388	10
chr18	37060799	37061559	MajorDMR-5-55389	7
chr18	37071655	37071721	MajorDMR-5-55390	2
chr18	37102612	37102968	MajorDMR-5-55391	7
chr18	37121499	37121529	MajorDMR-5-55392	2
chr18	37152525	37153612	MajorDMR-5-55393	6
chr18	37218616	37218846	MajorDMR-5-55394	2
chr18	37221839	37222570	MajorDMR-5-55395	13
chr18	37227837	37227959	MajorDMR-5-55396	2
chr18	37229038	37229509	MajorDMR-5-55397	4
chr18	37245498	37245593	MajorDMR-5-55398	2
chr18	37246850	37246960	MajorDMR-5-55399	3
chr18	37255140	37255690	MajorDMR-5-55400	9
chr18	37279682	37279736	MajorDMR-5-55401	4
chr18	37288862	37289347	MajorDMR-5-55402	4
chr18	37290383	37290471	MajorDMR-5-55403	3
chr18	37309968	37310109	MajorDMR-5-55404	2
chr18	37314656	37315020	MajorDMR-5-55405	3
chr18	37318256	37318591	MajorDMR-5-55406	2
chr18	37360578	37360939	MajorDMR-5-55407	2
chr18	37361459	37361919	MajorDMR-5-55408	4
chr18	37364175	37364493	MajorDMR-5-55409	4
chr18	37387333	37388165	MajorDMR-5-55410	6
chr18	37406319	37406774	MajorDMR-5-55411	4
chr18	37411502	37412001	MajorDMR-5-55412	11
chr18	37420476	37420716	MajorDMR-5-55413	3
chr18	37422515	37423766	MajorDMR-5-55414	16
chr18	37424470	37424744	MajorDMR-5-55415	3
chr18	37426416	37426442	MajorDMR-5-55416	2
chr18	37443497	37444170	MajorDMR-5-55417	3
chr18	37477718	37478125	MajorDMR-5-55418	2
chr18	37513760	37513924	MajorDMR-5-55419	2
chr18	37548124	37548237	MajorDMR-5-55420	2
chr18	37577035	37577414	MajorDMR-5-55421	16
chr18	37579944	37579952	MajorDMR-5-55422	2
chr18	37610532	37610629	MajorDMR-5-55423	2
chr18	37612188	37612593	MajorDMR-5-55424	4
chr18	37613188	37613766	MajorDMR-5-55425	3
chr18	37622007	37622522	MajorDMR-5-55426	12
chr18	37640745	37641416	MajorDMR-5-55427	4
chr18	37659427	37659901	MajorDMR-5-55428	4
chr18	37682293	37682759	MajorDMR-5-55429	4
chr18	37691453	37691952	MajorDMR-5-55430	4
chr18	37700311	37700538	MajorDMR-5-55431	2
chr18	37701054	37701774	MajorDMR-5-55432	5
chr18	37702322	37702420	MajorDMR-5-55433	2
chr18	37729974	37730026	MajorDMR-5-55434	2
chr18	37749763	37750931	MajorDMR-5-55435	15
chr18	37755607	37756641	MajorDMR-5-55436	8
chr18	37822487	37822874	MajorDMR-5-55437	5
chr18	37829488	37829592	MajorDMR-5-55438	3
chr18	37830345	37830722	MajorDMR-5-55439	2
chr18	37832309	37832639	MajorDMR-5-55440	6
chr18	37852375	37852707	MajorDMR-5-55441	2
chr18	37877457	37877686	MajorDMR-5-55442	2
chr18	37930586	37930853	MajorDMR-5-55443	3
chr18	37974815	37975124	MajorDMR-5-55444	3
chr18	37982333	37982796	MajorDMR-5-55445	5
chr18	37987084	37989603	MajorDMR-5-55446	16
chr18	37994080	37995243	MajorDMR-5-55447	11
chr18	38003408	38003463	MajorDMR-5-55448	2
chr18	38030124	38030521	MajorDMR-5-55449	9
chr18	38033482	38033521	MajorDMR-5-55450	2
chr18	38049994	38050091	MajorDMR-5-55451	4
chr18	38050759	38050931	MajorDMR-5-55452	3
chr18	38072978	38073345	MajorDMR-5-55453	3
chr18	38111204	38111425	MajorDMR-5-55454	3
chr18	38139509	38139804	MajorDMR-5-55455	3
chr18	38146350	38146812	MajorDMR-5-55456	3
chr18	38369370	38369972	MajorDMR-5-55457	4
chr18	38392763	38392796	MajorDMR-5-55458	2
chr18	38420598	38421836	MajorDMR-5-55459	6
chr18	38424928	38425061	MajorDMR-5-55460	4
chr18	38446859	38447182	MajorDMR-5-55461	2
chr18	38449944	38450467	MajorDMR-5-55462	3
chr18	38455692	38455857	MajorDMR-5-55463	2
chr18	38457635	38459093	MajorDMR-5-55464	6
chr18	38460269	38460297	MajorDMR-5-55465	2
chr18	38461196	38461540	MajorDMR-5-55466	4
chr18	38484068	38484587	MajorDMR-5-55467	4
chr18	38504580	38505189	MajorDMR-5-55468	3
chr18	38565488	38566792	MajorDMR-5-55469	11
chr18	38605529	38606221	MajorDMR-5-55470	3
chr18	38708510	38708698	MajorDMR-5-55471	2
chr18	38717979	38718135	MajorDMR-5-55472	2
chr18	38725469	38726845	MajorDMR-5-55473	5
chr18	38727347	38727709	MajorDMR-5-55474	3
chr18	38732941	38733064	MajorDMR-5-55475	2
chr18	38807095	38807957	MajorDMR-5-55476	7
chr18	38809741	38810641	MajorDMR-5-55477	5
chr18	38811538	38812559	MajorDMR-5-55478	5
chr18	38844878	38845249	MajorDMR-5-55479	3
chr18	38845860	38847236	MajorDMR-5-55480	10
chr18	38849332	38849581	MajorDMR-5-55481	6
chr18	38877705	38878164	MajorDMR-5-55482	2
chr18	38897633	38898030	MajorDMR-5-55483	3
chr18	38921139	38922274	MajorDMR-5-55484	14
chr18	38923406	38923521	MajorDMR-5-55485	2
chr18	38924557	38925134	MajorDMR-5-55486	6
chr18	38927106	38927199	MajorDMR-5-55487	3
chr18	38949181	38949667	MajorDMR-5-55488	2
chr18	38951031	38951054	MajorDMR-5-55489	2
chr18	38951848	38952650	MajorDMR-5-55490	13
chr18	38954605	38954650	MajorDMR-5-55491	2
chr18	38956302	38956519	MajorDMR-5-55492	3
chr18	38959172	38959785	MajorDMR-5-55493	4
chr18	38969730	38971341	MajorDMR-5-55494	20
chr18	38972505	38973231	MajorDMR-5-55495	7
chr18	39037704	39038235	MajorDMR-5-55496	7
chr18	39085193	39085574	MajorDMR-5-55497	5
chr18	39094666	39096516	MajorDMR-5-55498	12
chr18	39100293	39100299	MajorDMR-5-55499	2
chr18	39100900	39101849	MajorDMR-5-55500	7
chr18	39105605	39106181	MajorDMR-5-55501	3
chr18	39114274	39114913	MajorDMR-5-55502	6
chr18	39169454	39169801	MajorDMR-5-55503	5
chr18	39173059	39173079	MajorDMR-5-55504	2
chr18	39177847	39178269	MajorDMR-5-55505	2
chr18	39179729	39179768	MajorDMR-5-55506	2
chr18	39180311	39180558	MajorDMR-5-55507	3
chr18	39188830	39189622	MajorDMR-5-55508	6
chr18	39234667	39234813	MajorDMR-5-55509	2
chr18	39311304	39311379	MajorDMR-5-55510	2
chr18	39312489	39312909	MajorDMR-5-55511	2
chr18	39314786	39315505	MajorDMR-5-55512	5
chr18	39322549	39323819	MajorDMR-5-55513	18
chr18	39328600	39329276	MajorDMR-5-55514	7
chr18	39333937	39334231	MajorDMR-5-55515	4
chr18	39334772	39334830	MajorDMR-5-55516	3
chr18	39335840	39336457	MajorDMR-5-55517	6
chr18	39342800	39345138	MajorDMR-5-55518	13
chr18	39347462	39347574	MajorDMR-5-55519	2
chr18	39352095	39352648	MajorDMR-5-55520	4
chr18	39353316	39353934	MajorDMR-5-55521	8
chr18	39368962	39369278	MajorDMR-5-55522	3
chr18	39381334	39381764	MajorDMR-5-55523	4
chr18	39420486	39421164	MajorDMR-5-55524	4
chr18	39422022	39422157	MajorDMR-5-55525	4
chr18	39430336	39430845	MajorDMR-5-55526	3
chr18	39459271	39459468	MajorDMR-5-55527	3
chr18	39483238	39484539	MajorDMR-5-55528	10
chr18	39495027	39495535	MajorDMR-5-55529	12
chr18	39501120	39501966	MajorDMR-5-55530	9
chr18	39527523	39527866	MajorDMR-5-55531	7
chr18	39538805	39538885	MajorDMR-5-55532	2
chr18	39542543	39543099	MajorDMR-5-55533	6
chr18	39545776	39547348	MajorDMR-5-55534	15
chr18	39550408	39550852	MajorDMR-5-55535	2
chr18	39555655	39556042	MajorDMR-5-55536	2
chr18	39556809	39557421	MajorDMR-5-55537	4
chr18	39580807	39580848	MajorDMR-5-55538	2
chr18	39608548	39609091	MajorDMR-5-55539	3
chr18	39629884	39629930	MajorDMR-5-55540	2
chr18	39693303	39693817	MajorDMR-5-55541	3
chr18	39825151	39825315	MajorDMR-5-55542	4
chr18	39828174	39828446	MajorDMR-5-55543	4
chr18	39880505	39880519	MajorDMR-5-55544	2
chr18	39890268	39890499	MajorDMR-5-55545	3
chr18	39900114	39900124	MajorDMR-5-55546	2
chr18	39913469	39913719	MajorDMR-5-55547	4
chr18	39930464	39930609	MajorDMR-5-55548	3
chr18	39943901	39944109	MajorDMR-5-55549	2
chr18	39945051	39945183	MajorDMR-5-55550	2
chr18	39993733	39993983	MajorDMR-5-55551	4
chr18	40011615	40011733	MajorDMR-5-55552	2
chr18	40037504	40037680	MajorDMR-5-55553	3
chr18	40056624	40056775	MajorDMR-5-55554	2
chr18	40068038	40068376	MajorDMR-5-55555	5
chr18	40069027	40069355	MajorDMR-5-55556	6
chr18	40074495	40074740	MajorDMR-5-55557	3
chr18	40079166	40079314	MajorDMR-5-55558	3
chr18	40125931	40126043	MajorDMR-5-55559	2
chr18	40180878	40181120	MajorDMR-5-55560	4
chr18	40216493	40216930	MajorDMR-5-55561	3
chr18	40237146	40237609	MajorDMR-5-55562	3
chr18	40238409	40239092	MajorDMR-5-55563	6
chr18	40249871	40250165	MajorDMR-5-55564	2
chr18	40344170	40344419	MajorDMR-5-55565	2
chr18	40402878	40402983	MajorDMR-5-55566	3
chr18	40418928	40418941	MajorDMR-5-55567	2
chr18	40509958	40510025	MajorDMR-5-55568	2
chr18	40527690	40528159	MajorDMR-5-55569	3
chr18	40528755	40528867	MajorDMR-5-55570	2
chr18	40536819	40537473	MajorDMR-5-55571	4
chr18	40608872	40609141	MajorDMR-5-55572	3
chr18	40641574	40642576	MajorDMR-5-55573	11
chr18	40652660	40653236	MajorDMR-5-55574	5
chr18	40655450	40655709	MajorDMR-5-55575	2
chr18	40673734	40673758	MajorDMR-5-55576	2
chr18	40693631	40693779	MajorDMR-5-55577	2
chr18	40696267	40696431	MajorDMR-5-55578	2
chr18	40705413	40706155	MajorDMR-5-55579	6
chr18	40710801	40711370	MajorDMR-5-55580	6
chr18	40725714	40726160	MajorDMR-5-55581	6
chr18	40728140	40728774	MajorDMR-5-55582	4
chr18	40740299	40740570	MajorDMR-5-55583	3
chr18	40769721	40770183	MajorDMR-5-55584	13
chr18	40773415	40773432	MajorDMR-5-55585	2
chr18	40777803	40777848	MajorDMR-5-55586	2
chr18	40779224	40779260	MajorDMR-5-55587	2
chr18	40779796	40779957	MajorDMR-5-55588	2
chr18	40801078	40801350	MajorDMR-5-55589	2
chr18	40832408	40833238	MajorDMR-5-55590	6
chr18	40851507	40853071	MajorDMR-5-55591	10
chr18	40853607	40853899	MajorDMR-5-55592	4
chr18	40862657	40863131	MajorDMR-5-55593	4
chr18	40873464	40873720	MajorDMR-5-55594	2
chr18	40935773	40935807	MajorDMR-5-55595	2
chr18	40972298	40972506	MajorDMR-5-55596	3
chr18	40976093	40976201	MajorDMR-5-55597	2
chr18	41080307	41081217	MajorDMR-5-55598	6
chr18	41087452	41087521	MajorDMR-5-55599	2
chr18	41153209	41153837	MajorDMR-5-55600	6
chr18	41154621	41155659	MajorDMR-5-55601	4
chr18	41157594	41157611	MajorDMR-5-55602	2
chr18	41159165	41159833	MajorDMR-5-55603	5
chr18	41161499	41161529	MajorDMR-5-55604	3
chr18	41162046	41162543	MajorDMR-5-55605	3
chr18	41163202	41163282	MajorDMR-5-55606	3
chr18	41217042	41217631	MajorDMR-5-55607	7
chr18	41233428	41233486	MajorDMR-5-55608	2
chr18	41266634	41266923	MajorDMR-5-55609	2
chr18	41285616	41286092	MajorDMR-5-55610	4
chr18	41318345	41318421	MajorDMR-5-55611	2
chr18	41331897	41332009	MajorDMR-5-55612	2
chr18	41369746	41370497	MajorDMR-5-55613	5
chr18	41373139	41373172	MajorDMR-5-55614	2
chr18	41473010	41473173	MajorDMR-5-55615	3
chr18	41554382	41554835	MajorDMR-5-55616	3
chr18	41559386	41559527	MajorDMR-5-55617	4
chr18	41570461	41570903	MajorDMR-5-55618	2
chr18	41621673	41621722	MajorDMR-5-55619	3
chr18	41644435	41644524	MajorDMR-5-55620	2
chr18	41645186	41645475	MajorDMR-5-55621	3
chr18	41646929	41647085	MajorDMR-5-55622	2
chr18	41666946	41667843	MajorDMR-5-55623	6
chr18	41700531	41700852	MajorDMR-5-55624	2
chr18	41794848	41795194	MajorDMR-5-55625	2
chr18	41810692	41810813	MajorDMR-5-55626	2
chr18	41820621	41820940	MajorDMR-5-55627	3
chr18	41898262	41898342	MajorDMR-5-55628	2
chr18	41913567	41913629	MajorDMR-5-55629	2
chr18	41966395	41966705	MajorDMR-5-55630	4
chr18	42028083	42028328	MajorDMR-5-55631	2
chr18	42029635	42030714	MajorDMR-5-55632	9
chr18	42040622	42040711	MajorDMR-5-55633	3
chr18	42077329	42077806	MajorDMR-5-55634	2
chr18	42079177	42079329	MajorDMR-5-55635	6
chr18	42090390	42090525	MajorDMR-5-55636	5
chr18	42170035	42170049	MajorDMR-5-55637	2
chr18	42240562	42241148	MajorDMR-5-55638	6
chr18	42277129	42277479	MajorDMR-5-55639	6
chr18	42280943	42281534	MajorDMR-5-55640	7
chr18	42296112	42296180	MajorDMR-5-55641	2
chr18	42301513	42301688	MajorDMR-5-55642	5
chr18	42321936	42322635	MajorDMR-5-55643	6
chr18	42323715	42324024	MajorDMR-5-55644	2
chr18	42327451	42327563	MajorDMR-5-55645	2
chr18	42350632	42350869	MajorDMR-5-55646	2
chr18	42371239	42373157	MajorDMR-5-55647	23
chr18	42373981	42374192	MajorDMR-5-55648	2
chr18	42385411	42385434	MajorDMR-5-55649	2
chr18	42398775	42399492	MajorDMR-5-55650	5
chr18	42412812	42414119	MajorDMR-5-55651	6
chr18	42440124	42440843	MajorDMR-5-55652	5
chr18	42451713	42451884	MajorDMR-5-55653	4
chr18	42489576	42489774	MajorDMR-5-55654	2
chr18	42491829	42491977	MajorDMR-5-55655	3
chr18	42512697	42512950	MajorDMR-5-55656	3
chr18	42521795	42521802	MajorDMR-5-55657	2
chr18	42535863	42536199	MajorDMR-5-55658	2
chr18	42536908	42537721	MajorDMR-5-55659	4
chr18	42538948	42539079	MajorDMR-5-55660	3
chr18	42549180	42550664	MajorDMR-5-55661	10
chr18	42578508	42578575	MajorDMR-5-55662	5
chr18	42580837	42580863	MajorDMR-5-55663	2
chr18	42585534	42585589	MajorDMR-5-55664	2
chr18	42586970	42587130	MajorDMR-5-55665	2
chr18	42633970	42634089	MajorDMR-5-55666	3
chr18	42647524	42647625	MajorDMR-5-55667	3
chr18	42651708	42652207	MajorDMR-5-55668	3
chr18	42653123	42653466	MajorDMR-5-55669	3
chr18	42658467	42658894	MajorDMR-5-55670	2
chr18	42681096	42681156	MajorDMR-5-55671	2
chr18	42686602	42686692	MajorDMR-5-55672	2
chr18	42696116	42696320	MajorDMR-5-55673	3
chr18	42700588	42702438	MajorDMR-5-55674	9
chr18	42706487	42707295	MajorDMR-5-55675	3
chr18	42710419	42711169	MajorDMR-5-55676	5
chr18	42729997	42730065	MajorDMR-5-55677	3
chr18	42747879	42748106	MajorDMR-5-55678	5
chr18	42762938	42763142	MajorDMR-5-55679	2
chr18	42801387	42801656	MajorDMR-5-55680	4
chr18	42839330	42839856	MajorDMR-5-55681	3
chr18	42870969	42871470	MajorDMR-5-55682	4
chr18	42904233	42904330	MajorDMR-5-55683	2
chr18	42904833	42905171	MajorDMR-5-55684	5
chr18	42915877	42915923	MajorDMR-5-55685	2
chr18	42929585	42929743	MajorDMR-5-55686	2
chr18	42939286	42939518	MajorDMR-5-55687	3
chr18	42958923	42959478	MajorDMR-5-55688	7
chr18	42964952	42965256	MajorDMR-5-55689	5
chr18	43004647	43004708	MajorDMR-5-55690	2
chr18	43085635	43085759	MajorDMR-5-55691	2
chr18	43113932	43114354	MajorDMR-5-55692	6
chr18	43129251	43129497	MajorDMR-5-55693	3
chr18	43130607	43131783	MajorDMR-5-55694	9
chr18	43136771	43137481	MajorDMR-5-55695	3
chr18	43143277	43144154	MajorDMR-5-55696	9
chr18	43145511	43145712	MajorDMR-5-55697	9
chr18	43164335	43164501	MajorDMR-5-55698	3
chr18	43174831	43174847	MajorDMR-5-55699	2
chr18	43211742	43212349	MajorDMR-5-55700	5
chr18	43247350	43247387	MajorDMR-5-55701	2
chr18	43296448	43296825	MajorDMR-5-55702	3
chr18	43307078	43307183	MajorDMR-5-55703	2
chr18	43409839	43410754	MajorDMR-5-55704	15
chr18	43418139	43418531	MajorDMR-5-55705	5
chr18	43419186	43420206	MajorDMR-5-55706	8
chr18	43433142	43433243	MajorDMR-5-55707	2
chr18	43479320	43479528	MajorDMR-5-55708	6
chr18	43506175	43506184	MajorDMR-5-55709	2
chr18	43564950	43565021	MajorDMR-5-55710	3
chr18	43608645	43608915	MajorDMR-5-55711	3
chr18	43660832	43660862	MajorDMR-5-55712	2
chr18	43679033	43679163	MajorDMR-5-55713	2
chr18	43715959	43716114	MajorDMR-5-55714	3
chr18	43769946	43770379	MajorDMR-5-55715	8
chr18	43826041	43826533	MajorDMR-5-55716	2
chr18	43828235	43828249	MajorDMR-5-55717	2
chr18	43862109	43862569	MajorDMR-5-55718	9
chr18	43863129	43863525	MajorDMR-5-55719	6
chr18	43875198	43875572	MajorDMR-5-55720	8
chr18	43893093	43893285	MajorDMR-5-55721	7
chr18	43924132	43924420	MajorDMR-5-55722	2
chr18	43933035	43933703	MajorDMR-5-55723	8
chr18	43946968	43947398	MajorDMR-5-55724	4
chr18	43968738	43968874	MajorDMR-5-55725	3
chr18	43970416	43970468	MajorDMR-5-55726	3
chr18	43980305	43980734	MajorDMR-5-55727	9
chr18	43989827	43990086	MajorDMR-5-55728	2
chr18	44004926	44005179	MajorDMR-5-55729	2
chr18	44006275	44006457	MajorDMR-5-55730	2
chr18	44007428	44007900	MajorDMR-5-55731	12
chr18	44012102	44012337	MajorDMR-5-55732	2
chr18	44035178	44035368	MajorDMR-5-55733	2
chr18	44059272	44059888	MajorDMR-5-55734	3
chr18	44060813	44060860	MajorDMR-5-55735	2
chr18	44068869	44069074	MajorDMR-5-55736	6
chr18	44099952	44100142	MajorDMR-5-55737	5
chr18	44153943	44154076	MajorDMR-5-55738	3
chr18	44154814	44154934	MajorDMR-5-55739	2
chr18	44158353	44159177	MajorDMR-5-55740	5
chr18	44203232	44204571	MajorDMR-5-55741	24
chr18	44208235	44208747	MajorDMR-5-55742	7
chr18	44209557	44210315	MajorDMR-5-55743	5
chr18	44211328	44212971	MajorDMR-5-55744	13
chr18	44223363	44223414	MajorDMR-5-55745	2
chr18	44228907	44229503	MajorDMR-5-55746	13
chr18	44234814	44234870	MajorDMR-5-55747	2
chr18	44259520	44260116	MajorDMR-5-55748	13
chr18	44260819	44261161	MajorDMR-5-55749	2
chr18	44267045	44269081	MajorDMR-5-55750	14
chr18	44270226	44270670	MajorDMR-5-55751	4
chr18	44298008	44298218	MajorDMR-5-55752	2
chr18	44299136	44299594	MajorDMR-5-55753	3
chr18	44300951	44301008	MajorDMR-5-55754	2
chr18	44301887	44302340	MajorDMR-5-55755	5
chr18	44304147	44304282	MajorDMR-5-55756	3
chr18	44306860	44307148	MajorDMR-5-55757	3
chr18	44307858	44308578	MajorDMR-5-55758	8
chr18	44312599	44313308	MajorDMR-5-55759	7
chr18	44316968	44319334	MajorDMR-5-55760	20
chr18	44330590	44330702	MajorDMR-5-55761	2
chr18	44347979	44347989	MajorDMR-5-55762	2
chr18	44351862	44353372	MajorDMR-5-55763	8
chr18	44354952	44355196	MajorDMR-5-55764	2
chr18	44365938	44366536	MajorDMR-5-55765	10
chr18	44380032	44380075	MajorDMR-5-55766	2
chr18	44498534	44498612	MajorDMR-5-55767	3
chr18	44526206	44526224	MajorDMR-5-55768	2
chr18	44711272	44711285	MajorDMR-5-55769	2
chr18	44714069	44714446	MajorDMR-5-55770	7
chr18	44854235	44854678	MajorDMR-5-55771	7
chr18	44857305	44857707	MajorDMR-5-55772	8
chr18	44858213	44858425	MajorDMR-5-55773	2
chr18	44878693	44878738	MajorDMR-5-55774	2
chr18	44942519	44942584	MajorDMR-5-55775	2
chr18	45003963	45004404	MajorDMR-5-55776	3
chr18	45121807	45121923	MajorDMR-5-55777	2
chr18	45209542	45209555	MajorDMR-5-55778	3
chr18	45253375	45253613	MajorDMR-5-55779	4
chr18	45307910	45307934	MajorDMR-5-55780	2
chr18	45312245	45312394	MajorDMR-5-55781	2
chr18	45321731	45322256	MajorDMR-5-55782	11
chr18	45326703	45326781	MajorDMR-5-55783	4
chr18	45471897	45472246	MajorDMR-5-55784	4
chr18	45479657	45480366	MajorDMR-5-55785	3
chr18	45482640	45482938	MajorDMR-5-55786	9
chr18	45499599	45499946	MajorDMR-5-55787	5
chr18	45501614	45501768	MajorDMR-5-55788	3
chr18	45510074	45510596	MajorDMR-5-55789	6
chr18	45592183	45593195	MajorDMR-5-55790	7
chr18	45598841	45599817	MajorDMR-5-55791	13
chr18	45600915	45601225	MajorDMR-5-55792	5
chr18	45625674	45626696	MajorDMR-5-55793	9
chr18	45663622	45663767	MajorDMR-5-55794	9
chr18	45681736	45681800	MajorDMR-5-55795	2
chr18	45683781	45683842	MajorDMR-5-55796	2
chr18	45721007	45721138	MajorDMR-5-55797	2
chr18	45721688	45722122	MajorDMR-5-55798	6
chr18	45734828	45734949	MajorDMR-5-55799	2
chr18	45736421	45736803	MajorDMR-5-55800	2
chr18	45748630	45748947	MajorDMR-5-55801	5
chr18	45849401	45849477	MajorDMR-5-55802	2
chr18	45862747	45862962	MajorDMR-5-55803	2
chr18	45937705	45937969	MajorDMR-5-55804	3
chr18	45939343	45939500	MajorDMR-5-55805	2
chr18	45965832	45966022	MajorDMR-5-55806	2
chr18	46021406	46021980	MajorDMR-5-55807	4
chr18	46041200	46041584	MajorDMR-5-55808	7
chr18	46122016	46122536	MajorDMR-5-55809	5
chr18	46136353	46136516	MajorDMR-5-55810	5
chr18	46156371	46156740	MajorDMR-5-55811	8
chr18	46168457	46168623	MajorDMR-5-55812	3
chr18	46178320	46178418	MajorDMR-5-55813	2
chr18	46184233	46184253	MajorDMR-5-55814	2
chr18	46194550	46194760	MajorDMR-5-55815	4
chr18	46205225	46205854	MajorDMR-5-55816	7
chr18	46237999	46238063	MajorDMR-5-55817	2
chr18	46238624	46239055	MajorDMR-5-55818	3
chr18	46242823	46243063	MajorDMR-5-55819	4
chr18	46245649	46246515	MajorDMR-5-55820	8
chr18	46247182	46247358	MajorDMR-5-55821	4
chr18	46249458	46250383	MajorDMR-5-55822	8
chr18	46251832	46252350	MajorDMR-5-55823	3
chr18	46261749	46263299	MajorDMR-5-55824	20
chr18	46303132	46303261	MajorDMR-5-55825	4
chr18	46309763	46310223	MajorDMR-5-55826	11
chr18	46322920	46323456	MajorDMR-5-55827	6
chr18	46324065	46324915	MajorDMR-5-55828	9
chr18	46327153	46327275	MajorDMR-5-55829	2
chr18	46327803	46329151	MajorDMR-5-55830	11
chr18	46338457	46338944	MajorDMR-5-55831	11
chr18	46349618	46349774	MajorDMR-5-55832	2
chr18	46352435	46353202	MajorDMR-5-55833	11
chr18	46394933	46394983	MajorDMR-5-55834	3
chr18	46396801	46397110	MajorDMR-5-55835	10
chr18	46398126	46398144	MajorDMR-5-55836	2
chr18	46398922	46399361	MajorDMR-5-55837	8
chr18	46424063	46425279	MajorDMR-5-55838	9
chr18	46444048	46444245	MajorDMR-5-55839	2
chr18	46448018	46448115	MajorDMR-5-55840	7
chr18	46464726	46465480	MajorDMR-5-55841	11
chr18	46468630	46468710	MajorDMR-5-55842	2
chr18	46471267	46471296	MajorDMR-5-55843	2
chr18	46472176	46472206	MajorDMR-5-55844	2
chr18	46503327	46503370	MajorDMR-5-55845	2
chr18	46505567	46505732	MajorDMR-5-55846	7
chr18	46557142	46557265	MajorDMR-5-55847	2
chr18	46587461	46588021	MajorDMR-5-55848	7
chr18	46588895	46589382	MajorDMR-5-55849	6
chr18	46590786	46591548	MajorDMR-5-55850	3
chr18	46592958	46593031	MajorDMR-5-55851	2
chr18	46712818	46713359	MajorDMR-5-55852	8
chr18	46719826	46720839	MajorDMR-5-55853	7
chr18	46795686	46796548	MajorDMR-5-55854	5
chr18	46797427	46797517	MajorDMR-5-55855	2
chr18	46858809	46859272	MajorDMR-5-55856	3
chr18	46890086	46890613	MajorDMR-5-55857	3
chr18	46891325	46892119	MajorDMR-5-55858	5
chr18	46964664	46964926	MajorDMR-5-55859	4
chr18	46985686	46985888	MajorDMR-5-55860	2
chr18	46987435	46987787	MajorDMR-5-55861	4
chr18	47086052	47086376	MajorDMR-5-55862	10
chr18	47088958	47089343	MajorDMR-5-55863	6
chr18	47116074	47116171	MajorDMR-5-55864	2
chr18	47174231	47174243	MajorDMR-5-55865	2
chr18	47195951	47196067	MajorDMR-5-55866	2
chr18	47216847	47217112	MajorDMR-5-55867	2
chr18	47287557	47287583	MajorDMR-5-55868	3
chr18	47325664	47326049	MajorDMR-5-55869	20
chr18	47389047	47389104	MajorDMR-5-55870	2
chr18	47402051	47402163	MajorDMR-5-55871	3
chr18	47405857	47405932	MajorDMR-5-55872	2
chr18	47497071	47497250	MajorDMR-5-55873	2
chr18	47519898	47520023	MajorDMR-5-55874	3
chr18	47579182	47580385	MajorDMR-5-55875	10
chr18	47607094	47607275	MajorDMR-5-55876	2
chr18	47617867	47617952	MajorDMR-5-55877	3
chr18	47620786	47620927	MajorDMR-5-55878	2
chr18	47625494	47626268	MajorDMR-5-55879	5
chr18	47628623	47628806	MajorDMR-5-55880	5
chr18	47703644	47703669	MajorDMR-5-55881	2
chr18	47729938	47730069	MajorDMR-5-55882	2
chr18	47737796	47738246	MajorDMR-5-55883	4
chr18	47777857	47778194	MajorDMR-5-55884	5
chr18	47795784	47796171	MajorDMR-5-55885	10
chr18	47810079	47810180	MajorDMR-5-55886	4
chr18	47931852	47932293	MajorDMR-5-55887	6
chr18	47935577	47936655	MajorDMR-5-55888	12
chr18	47956711	47956855	MajorDMR-5-55889	3
chr18	47966306	47968349	MajorDMR-5-55890	14
chr18	48004867	48005072	MajorDMR-5-55891	2
chr18	48035769	48036051	MajorDMR-5-55892	4
chr18	48077711	48078244	MajorDMR-5-55893	3
chr18	48089508	48089780	MajorDMR-5-55894	4
chr18	48157411	48158634	MajorDMR-5-55895	12
chr18	48160067	48160512	MajorDMR-5-55896	5
chr18	48163172	48163397	MajorDMR-5-55897	6
chr18	48170981	48171382	MajorDMR-5-55898	5
chr18	48172465	48172678	MajorDMR-5-55899	2
chr18	48173648	48174003	MajorDMR-5-55900	6
chr18	48175129	48175945	MajorDMR-5-55901	7
chr18	48178347	48178579	MajorDMR-5-55902	5
chr18	48180473	48180591	MajorDMR-5-55903	3
chr18	48181690	48182081	MajorDMR-5-55904	4
chr18	48182742	48183474	MajorDMR-5-55905	7
chr18	48185520	48186101	MajorDMR-5-55906	5
chr18	48189395	48189635	MajorDMR-5-55907	6
chr18	48193031	48193339	MajorDMR-5-55908	3
chr18	48199805	48200994	MajorDMR-5-55909	10
chr18	48208141	48208661	MajorDMR-5-55910	3
chr18	48211760	48212240	MajorDMR-5-55911	10
chr18	48212848	48213307	MajorDMR-5-55912	6
chr18	48222830	48223097	MajorDMR-5-55913	7
chr18	48235396	48235559	MajorDMR-5-55914	4
chr18	48242423	48242675	MajorDMR-5-55915	4
chr18	48247540	48247675	MajorDMR-5-55916	4
chr18	48253141	48253250	MajorDMR-5-55917	2
chr18	48254396	48254791	MajorDMR-5-55918	4
chr18	48272451	48272523	MajorDMR-5-55919	2
chr18	48282623	48282934	MajorDMR-5-55920	2
chr18	48317659	48317702	MajorDMR-5-55921	2
chr18	48373469	48373936	MajorDMR-5-55922	5
chr18	48437715	48438488	MajorDMR-5-55923	8
chr18	48493758	48494016	MajorDMR-5-55924	8
chr18	48508673	48508860	MajorDMR-5-55925	2
chr18	48538322	48538397	MajorDMR-5-55926	3
chr18	48568505	48568846	MajorDMR-5-55927	2
chr18	48623445	48624074	MajorDMR-5-55928	6
chr18	48674523	48674601	MajorDMR-5-55929	3
chr18	48680053	48681217	MajorDMR-5-55930	9
chr18	48725035	48725248	MajorDMR-5-55931	8
chr18	48804194	48804452	MajorDMR-5-55932	5
chr18	48817281	48817286	MajorDMR-5-55933	2
chr18	48827758	48827933	MajorDMR-5-55934	3
chr18	48847034	48847102	MajorDMR-5-55935	2
chr18	48863568	48864270	MajorDMR-5-55936	6
chr18	48869782	48869844	MajorDMR-5-55937	2
chr18	48872420	48872868	MajorDMR-5-55938	6
chr18	48925403	48925521	MajorDMR-5-55939	3
chr18	48926229	48926338	MajorDMR-5-55940	3
chr18	48936544	48936826	MajorDMR-5-55941	2
chr18	48948463	48948594	MajorDMR-5-55942	2
chr18	48972086	48972583	MajorDMR-5-55943	2
chr18	48973381	48974026	MajorDMR-5-55944	3
chr18	49050037	49050070	MajorDMR-5-55945	2
chr18	49052010	49052856	MajorDMR-5-55946	7
chr18	49147903	49149209	MajorDMR-5-55947	17
chr18	49173476	49173540	MajorDMR-5-55948	2
chr18	49194252	49194460	MajorDMR-5-55949	2
chr18	49238649	49238661	MajorDMR-5-55950	2
chr18	49252281	49253401	MajorDMR-5-55951	12
chr18	49258615	49258790	MajorDMR-5-55952	3
chr18	49261084	49261650	MajorDMR-5-55953	5
chr18	49279009	49279298	MajorDMR-5-55954	4
chr18	49306787	49307250	MajorDMR-5-55955	5
chr18	49370566	49370883	MajorDMR-5-55956	5
chr18	49371550	49371646	MajorDMR-5-55957	4
chr18	49388485	49389019	MajorDMR-5-55958	4
chr18	49513426	49513459	MajorDMR-5-55959	2
chr18	49525679	49526211	MajorDMR-5-55960	4
chr18	49533839	49535417	MajorDMR-5-55961	9
chr18	49558343	49558459	MajorDMR-5-55962	3
chr18	49567373	49567620	MajorDMR-5-55963	4
chr18	49581339	49581810	MajorDMR-5-55964	7
chr18	49593686	49593710	MajorDMR-5-55965	2
chr18	49602788	49603222	MajorDMR-5-55966	2
chr18	49656407	49656520	MajorDMR-5-55967	2
chr18	49716699	49716724	MajorDMR-5-55968	2
chr18	49717276	49717372	MajorDMR-5-55969	4
chr18	49768315	49768700	MajorDMR-5-55970	6
chr18	49777466	49778185	MajorDMR-5-55971	5
chr18	49789244	49789530	MajorDMR-5-55972	5
chr18	49856369	49857431	MajorDMR-5-55973	8
chr18	49865269	49866003	MajorDMR-5-55974	7
chr18	49952688	49952786	MajorDMR-5-55975	2
chr18	49974915	49974950	MajorDMR-5-55976	2
chr18	49996501	49996564	MajorDMR-5-55977	2
chr18	50058089	50058240	MajorDMR-5-55978	4
chr18	50062702	50062753	MajorDMR-5-55979	2
chr18	50067416	50067963	MajorDMR-5-55980	6
chr18	50072941	50073104	MajorDMR-5-55981	2
chr18	50098185	50099108	MajorDMR-5-55982	12
chr18	50099851	50099962	MajorDMR-5-55983	2
chr18	50101735	50102457	MajorDMR-5-55984	8
chr18	50104257	50104757	MajorDMR-5-55985	5
chr18	50110000	50110294	MajorDMR-5-55986	3
chr18	50110912	50110933	MajorDMR-5-55987	2
chr18	50174183	50174998	MajorDMR-5-55988	5
chr18	50202127	50202139	MajorDMR-5-55989	2
chr18	50208830	50209210	MajorDMR-5-55990	4
chr18	50224046	50224199	MajorDMR-5-55991	2
chr18	50276306	50276421	MajorDMR-5-55992	2
chr18	50294367	50294749	MajorDMR-5-55993	3
chr18	50296662	50296789	MajorDMR-5-55994	3
chr18	50330254	50330646	MajorDMR-5-55995	5
chr18	50434159	50434498	MajorDMR-5-55996	6
chr18	50441098	50441136	MajorDMR-5-55997	2
chr18	50448234	50448631	MajorDMR-5-55998	4
chr18	50565402	50565839	MajorDMR-5-55999	2
chr18	50566779	50566894	MajorDMR-5-56000	2
chr18	50576001	50576184	MajorDMR-5-56001	2
chr18	50628361	50629284	MajorDMR-5-56002	8
chr18	50630617	50630651	MajorDMR-5-56003	2
chr18	50631742	50632702	MajorDMR-5-56004	9
chr18	50657791	50658762	MajorDMR-5-56005	7
chr18	50666051	50667009	MajorDMR-5-56006	8
chr18	50888764	50888869	MajorDMR-5-56007	3
chr18	51045769	51046084	MajorDMR-5-56008	2
chr18	51047822	51047955	MajorDMR-5-56009	2
chr18	51052532	51052833	MajorDMR-5-56010	3
chr18	51204746	51204873	MajorDMR-5-56011	2
chr18	51210862	51211416	MajorDMR-5-56012	5
chr18	51250440	51250600	MajorDMR-5-56013	2
chr18	51326476	51327130	MajorDMR-5-56014	5
chr18	51338295	51338472	MajorDMR-5-56015	2
chr18	51353002	51353841	MajorDMR-5-56016	4
chr18	51401441	51401454	MajorDMR-5-56017	2
chr18	51431497	51431682	MajorDMR-5-56018	6
chr18	51432704	51432905	MajorDMR-5-56019	2
chr18	51433567	51434253	MajorDMR-5-56020	4
chr18	51437933	51438495	MajorDMR-5-56021	5
chr18	51447513	51447527	MajorDMR-5-56022	3
chr18	51627462	51627873	MajorDMR-5-56023	5
chr18	51635347	51635497	MajorDMR-5-56024	3
chr18	51642730	51642931	MajorDMR-5-56025	3
chr18	51692138	51692311	MajorDMR-5-56026	2
chr18	51699529	51699833	MajorDMR-5-56027	2
chr18	51701224	51701740	MajorDMR-5-56028	3
chr18	51702352	51702573	MajorDMR-5-56029	3
chr18	51716588	51716618	MajorDMR-5-56030	2
chr18	51740981	51741248	MajorDMR-5-56031	12
chr18	51777574	51777731	MajorDMR-5-56032	2
chr18	51857263	51857425	MajorDMR-5-56033	2
chr18	51872523	51872588	MajorDMR-5-56034	2
chr18	51897203	51897593	MajorDMR-5-56035	2
chr18	51918846	51919072	MajorDMR-5-56036	3
chr18	51978226	51978402	MajorDMR-5-56037	2
chr18	52288145	52288567	MajorDMR-5-56038	2
chr18	52328138	52328410	MajorDMR-5-56039	2
chr18	52404042	52405662	MajorDMR-5-56040	10
chr18	52409500	52409669	MajorDMR-5-56041	4
chr18	52410686	52411253	MajorDMR-5-56042	3
chr18	52412302	52412353	MajorDMR-5-56043	3
chr18	52429608	52429736	MajorDMR-5-56044	4
chr18	52454447	52454574	MajorDMR-5-56045	3
chr18	52460543	52461035	MajorDMR-5-56046	2
chr18	52461881	52462571	MajorDMR-5-56047	6
chr18	52493054	52493233	MajorDMR-5-56048	2
chr18	52500291	52500349	MajorDMR-5-56049	2
chr18	52510784	52510829	MajorDMR-5-56050	2
chr18	52514760	52515171	MajorDMR-5-56051	4
chr18	52516256	52516343	MajorDMR-5-56052	2
chr18	52529142	52529747	MajorDMR-5-56053	5
chr18	52530852	52530932	MajorDMR-5-56054	3
chr18	52552459	52552588	MajorDMR-5-56055	2
chr18	52556536	52556736	MajorDMR-5-56056	2
chr18	52560452	52561224	MajorDMR-5-56057	4
chr18	52563043	52563174	MajorDMR-5-56058	3
chr18	52575467	52576231	MajorDMR-5-56059	8
chr18	52590657	52591133	MajorDMR-5-56060	3
chr18	52623770	52623991	MajorDMR-5-56061	3
chr18	52624582	52627032	MajorDMR-5-56062	30
chr18	52650085	52650267	MajorDMR-5-56063	3
chr18	52668725	52669058	MajorDMR-5-56064	5
chr18	52698884	52698951	MajorDMR-5-56065	2
chr18	52719034	52719415	MajorDMR-5-56066	3
chr18	52721093	52721516	MajorDMR-5-56067	7
chr18	52736326	52736954	MajorDMR-5-56068	8
chr18	52737822	52737842	MajorDMR-5-56069	2
chr18	52738554	52739171	MajorDMR-5-56070	3
chr18	52740168	52740266	MajorDMR-5-56071	4
chr18	52747031	52747756	MajorDMR-5-56072	7
chr18	52755810	52755907	MajorDMR-5-56073	3
chr18	52756449	52757652	MajorDMR-5-56074	8
chr18	52773305	52773881	MajorDMR-5-56075	5
chr18	52779775	52779816	MajorDMR-5-56076	2
chr18	52784277	52786202	MajorDMR-5-56077	8
chr18	52786726	52786988	MajorDMR-5-56078	2
chr18	52792170	52792493	MajorDMR-5-56079	6
chr18	52808423	52810486	MajorDMR-5-56080	15
chr18	52831223	52831460	MajorDMR-5-56081	2
chr18	52833107	52833780	MajorDMR-5-56082	9
chr18	52865963	52867437	MajorDMR-5-56083	16
chr18	52887064	52887408	MajorDMR-5-56084	3
chr18	52889074	52889712	MajorDMR-5-56085	3
chr18	52924578	52925008	MajorDMR-5-56086	2
chr18	52925644	52925996	MajorDMR-5-56087	3
chr18	52927001	52927327	MajorDMR-5-56088	2
chr18	52963733	52963764	MajorDMR-5-56089	2
chr18	53035413	53035446	MajorDMR-5-56090	2
chr18	53058062	53058189	MajorDMR-5-56091	3
chr18	53080383	53080479	MajorDMR-5-56092	2
chr18	53137016	53137039	MajorDMR-5-56093	2
chr18	53155460	53155500	MajorDMR-5-56094	3
chr18	53166556	53166632	MajorDMR-5-56095	2
chr18	53185855	53186114	MajorDMR-5-56096	2
chr18	53186658	53187727	MajorDMR-5-56097	6
chr18	53188454	53189537	MajorDMR-5-56098	8
chr18	53194481	53194955	MajorDMR-5-56099	6
chr18	53196264	53196404	MajorDMR-5-56100	3
chr18	53196941	53198308	MajorDMR-5-56101	12
chr18	53215231	53215561	MajorDMR-5-56102	4
chr18	53218826	53218890	MajorDMR-5-56103	3
chr18	53261983	53263323	MajorDMR-5-56104	11
chr18	53274950	53275904	MajorDMR-5-56105	7
chr18	53277994	53278116	MajorDMR-5-56106	2
chr18	53314301	53315187	MajorDMR-5-56107	10
chr18	53319093	53319109	MajorDMR-5-56108	2
chr18	53321636	53321773	MajorDMR-5-56109	5
chr18	53327271	53327443	MajorDMR-5-56110	5
chr18	53339582	53340528	MajorDMR-5-56111	11
chr18	53356984	53357416	MajorDMR-5-56112	3
chr18	53359644	53359887	MajorDMR-5-56113	4
chr18	53366521	53367390	MajorDMR-5-56114	5
chr18	53377702	53378587	MajorDMR-5-56115	3
chr18	53398925	53399422	MajorDMR-5-56116	6
chr18	53426980	53427267	MajorDMR-5-56117	4
chr18	53450582	53450686	MajorDMR-5-56118	3
chr18	53472030	53472133	MajorDMR-5-56119	2
chr18	53488322	53488525	MajorDMR-5-56120	3
chr18	53497751	53498506	MajorDMR-5-56121	14
chr18	53505269	53505643	MajorDMR-5-56122	5
chr18	53514037	53514843	MajorDMR-5-56123	3
chr18	53517552	53517694	MajorDMR-5-56124	5
chr18	53543056	53543340	MajorDMR-5-56125	3
chr18	53571713	53571780	MajorDMR-5-56126	2
chr18	53581880	53582590	MajorDMR-5-56127	7
chr18	53704334	53704699	MajorDMR-5-56128	3
chr18	53737045	53738083	MajorDMR-5-56129	9
chr18	53750378	53751775	MajorDMR-5-56130	14
chr18	53752571	53753064	MajorDMR-5-56131	8
chr18	53764983	53765532	MajorDMR-5-56132	5
chr18	53767839	53768248	MajorDMR-5-56133	3
chr18	53774745	53775039	MajorDMR-5-56134	2
chr18	53779351	53779829	MajorDMR-5-56135	5
chr18	53805861	53806281	MajorDMR-5-56136	6
chr18	53829797	53830343	MajorDMR-5-56137	5
chr18	53860564	53860585	MajorDMR-5-56138	2
chr18	53864871	53864887	MajorDMR-5-56139	2
chr18	53866153	53866177	MajorDMR-5-56140	2
chr18	53866928	53867064	MajorDMR-5-56141	4
chr18	53870177	53870245	MajorDMR-5-56142	3
chr18	53886728	53886792	MajorDMR-5-56143	3
chr18	53932977	53933187	MajorDMR-5-56144	4
chr18	53954373	53954586	MajorDMR-5-56145	3
chr18	53957363	53959766	MajorDMR-5-56146	15
chr18	53969436	53969935	MajorDMR-5-56147	11
chr18	53987202	53987808	MajorDMR-5-56148	4
chr18	53994771	53994926	MajorDMR-5-56149	3
chr18	54044479	54044568	MajorDMR-5-56150	5
chr18	54057033	54058620	MajorDMR-5-56151	11
chr18	54074502	54075795	MajorDMR-5-56152	7
chr18	54090014	54090408	MajorDMR-5-56153	3
chr18	54092966	54093011	MajorDMR-5-56154	2
chr18	54110236	54111402	MajorDMR-5-56155	5
chr18	54112773	54112798	MajorDMR-5-56156	3
chr18	54114050	54114926	MajorDMR-5-56157	12
chr18	54120578	54120636	MajorDMR-5-56158	4
chr18	54129471	54129722	MajorDMR-5-56159	2
chr18	54138797	54139865	MajorDMR-5-56160	19
chr18	54140483	54140672	MajorDMR-5-56161	4
chr18	54154385	54155638	MajorDMR-5-56162	12
chr18	54166779	54166874	MajorDMR-5-56163	4
chr18	54168921	54169437	MajorDMR-5-56164	8
chr18	54182293	54183351	MajorDMR-5-56165	7
chr18	54183959	54184743	MajorDMR-5-56166	10
chr18	54218443	54219164	MajorDMR-5-56167	9
chr18	54226326	54227419	MajorDMR-5-56168	11
chr18	54229825	54230132	MajorDMR-5-56169	5
chr18	54265025	54265244	MajorDMR-5-56170	3
chr18	54286872	54287239	MajorDMR-5-56171	3
chr18	54291639	54292100	MajorDMR-5-56172	2
chr18	54317798	54317873	MajorDMR-5-56173	3
chr18	54323634	54323807	MajorDMR-5-56174	3
chr18	54328361	54328808	MajorDMR-5-56175	3
chr18	54340430	54340458	MajorDMR-5-56176	2
chr18	54348759	54348777	MajorDMR-5-56177	2
chr18	54404456	54404865	MajorDMR-5-56178	5
chr18	54414122	54414162	MajorDMR-5-56179	2
chr18	54452468	54452987	MajorDMR-5-56180	4
chr18	54471647	54471686	MajorDMR-5-56181	2
chr18	54480017	54480064	MajorDMR-5-56182	2
chr18	54485224	54485762	MajorDMR-5-56183	4
chr18	54494295	54494306	MajorDMR-5-56184	2
chr18	54534794	54535104	MajorDMR-5-56185	2
chr18	54535802	54535980	MajorDMR-5-56186	2
chr18	54541886	54542343	MajorDMR-5-56187	5
chr18	54556030	54556047	MajorDMR-5-56188	2
chr18	54556672	54557022	MajorDMR-5-56189	3
chr18	54558533	54558588	MajorDMR-5-56190	2
chr18	54559249	54560059	MajorDMR-5-56191	6
chr18	54570097	54570200	MajorDMR-5-56192	3
chr18	54574277	54575411	MajorDMR-5-56193	12
chr18	54612567	54613003	MajorDMR-5-56194	2
chr18	54614966	54615347	MajorDMR-5-56195	5
chr18	54647112	54647651	MajorDMR-5-56196	4
chr18	54651261	54651293	MajorDMR-5-56197	2
chr18	54652054	54652224	MajorDMR-5-56198	5
chr18	54669805	54669976	MajorDMR-5-56199	2
chr18	54684177	54684506	MajorDMR-5-56200	3
chr18	54685127	54685148	MajorDMR-5-56201	2
chr18	54721827	54721836	MajorDMR-5-56202	2
chr18	54730217	54730401	MajorDMR-5-56203	3
chr18	54749054	54749548	MajorDMR-5-56204	12
chr18	54779072	54779119	MajorDMR-5-56205	2
chr18	54793743	54793825	MajorDMR-5-56206	2
chr18	54876063	54876277	MajorDMR-5-56207	2
chr18	54877936	54878274	MajorDMR-5-56208	2
chr18	54881074	54881946	MajorDMR-5-56209	6
chr18	54885604	54885899	MajorDMR-5-56210	5
chr18	54899969	54900050	MajorDMR-5-56211	2
chr18	54905389	54905572	MajorDMR-5-56212	3
chr18	54968734	54969112	MajorDMR-5-56213	7
chr18	54978629	54978783	MajorDMR-5-56214	2
chr18	55011425	55011933	MajorDMR-5-56215	3
chr18	55012817	55013304	MajorDMR-5-56216	3
chr18	55036804	55037123	MajorDMR-5-56217	3
chr18	55114099	55114146	MajorDMR-5-56218	3
chr18	55114914	55115074	MajorDMR-5-56219	2
chr18	55115810	55115824	MajorDMR-5-56220	2
chr18	55132036	55132250	MajorDMR-5-56221	2
chr18	55233545	55233936	MajorDMR-5-56222	2
chr18	55270997	55271077	MajorDMR-5-56223	5
chr18	55272074	55272179	MajorDMR-5-56224	2
chr18	55312213	55312464	MajorDMR-5-56225	6
chr18	55319694	55319712	MajorDMR-5-56226	2
chr18	55324610	55325318	MajorDMR-5-56227	6
chr18	55326768	55327545	MajorDMR-5-56228	11
chr18	55328255	55328450	MajorDMR-5-56229	6
chr18	55333494	55333619	MajorDMR-5-56230	3
chr18	55334600	55334609	MajorDMR-5-56231	2
chr18	55344370	55344645	MajorDMR-5-56232	2
chr18	55366047	55366077	MajorDMR-5-56233	2
chr18	55366685	55366849	MajorDMR-5-56234	4
chr18	55374628	55374834	MajorDMR-5-56235	3
chr18	55400861	55401222	MajorDMR-5-56236	3
chr18	55404653	55405914	MajorDMR-5-56237	9
chr18	55436208	55436506	MajorDMR-5-56238	6
chr18	55444165	55444457	MajorDMR-5-56239	5
chr18	55447848	55448943	MajorDMR-5-56240	6
chr18	55454455	55454815	MajorDMR-5-56241	9
chr18	55456526	55456674	MajorDMR-5-56242	2
chr18	55459453	55461336	MajorDMR-5-56243	20
chr18	55467643	55469074	MajorDMR-5-56244	21
chr18	55471183	55471499	MajorDMR-5-56245	10
chr18	55473827	55474223	MajorDMR-5-56246	2
chr18	55486902	55487555	MajorDMR-5-56247	10
chr18	55493765	55494456	MajorDMR-5-56248	9
chr18	55500317	55500874	MajorDMR-5-56249	7
chr18	55503561	55504388	MajorDMR-5-56250	8
chr18	55505136	55505382	MajorDMR-5-56251	4
chr18	55507174	55507300	MajorDMR-5-56252	3
chr18	55507839	55509207	MajorDMR-5-56253	8
chr18	55512938	55513395	MajorDMR-5-56254	5
chr18	55522880	55523023	MajorDMR-5-56255	2
chr18	55561028	55561041	MajorDMR-5-56256	2
chr18	55581056	55581329	MajorDMR-5-56257	6
chr18	55585773	55586953	MajorDMR-5-56258	10
chr18	55587725	55587783	MajorDMR-5-56259	3
chr18	55591040	55591206	MajorDMR-5-56260	2
chr18	55607804	55608186	MajorDMR-5-56261	3
chr18	55609138	55609308	MajorDMR-5-56262	5
chr18	55622312	55622592	MajorDMR-5-56263	3
chr18	55626716	55626747	MajorDMR-5-56264	2
chr18	55637271	55637724	MajorDMR-5-56265	2
chr18	55661140	55661270	MajorDMR-5-56266	5
chr18	55685885	55686946	MajorDMR-5-56267	7
chr18	55728379	55728861	MajorDMR-5-56268	8
chr18	55743202	55743583	MajorDMR-5-56269	5
chr18	55748198	55748842	MajorDMR-5-56270	10
chr18	55829845	55829925	MajorDMR-5-56271	3
chr18	55830436	55830986	MajorDMR-5-56272	8
chr18	55843239	55843270	MajorDMR-5-56273	2
chr18	55844393	55845033	MajorDMR-5-56274	9
chr18	55853309	55853413	MajorDMR-5-56275	5
chr18	55853957	55854246	MajorDMR-5-56276	3
chr18	55856186	55857241	MajorDMR-5-56277	9
chr18	55863994	55865770	MajorDMR-5-56278	22
chr18	55867362	55869843	MajorDMR-5-56279	19
chr18	55870386	55870489	MajorDMR-5-56280	3
chr18	55871279	55872327	MajorDMR-5-56281	10
chr18	55873435	55874401	MajorDMR-5-56282	9
chr18	55877840	55879388	MajorDMR-5-56283	11
chr18	55882559	55885169	MajorDMR-5-56284	14
chr18	55885909	55886024	MajorDMR-5-56285	3
chr18	55889436	55889896	MajorDMR-5-56286	3
chr18	55892418	55892721	MajorDMR-5-56287	6
chr18	55896208	55896304	MajorDMR-5-56288	2
chr18	55898143	55898206	MajorDMR-5-56289	4
chr18	55900900	55901167	MajorDMR-5-56290	4
chr18	55902249	55902268	MajorDMR-5-56291	2
chr18	55903632	55903777	MajorDMR-5-56292	3
chr18	55915750	55916005	MajorDMR-5-56293	4
chr18	55921985	55922824	MajorDMR-5-56294	16
chr18	55924097	55924465	MajorDMR-5-56295	6
chr18	55925953	55926179	MajorDMR-5-56296	4
chr18	55929587	55929786	MajorDMR-5-56297	2
chr18	55930787	55930867	MajorDMR-5-56298	2
chr18	55933192	55933954	MajorDMR-5-56299	5
chr18	55934697	55936628	MajorDMR-5-56300	17
chr18	55956703	55956798	MajorDMR-5-56301	2
chr18	55959557	55960172	MajorDMR-5-56302	4
chr18	55961375	55961497	MajorDMR-5-56303	3
chr18	55967160	55967346	MajorDMR-5-56304	2
chr18	55977986	55978129	MajorDMR-5-56305	3
chr18	55980454	55980610	MajorDMR-5-56306	4
chr18	55981979	55982084	MajorDMR-5-56307	2
chr18	55983475	55984582	MajorDMR-5-56308	13
chr18	55989677	55990493	MajorDMR-5-56309	13
chr18	55992521	55992653	MajorDMR-5-56310	3
chr18	55993280	55993555	MajorDMR-5-56311	5
chr18	56004094	56004147	MajorDMR-5-56312	2
chr18	56011049	56011197	MajorDMR-5-56313	4
chr18	56011916	56012999	MajorDMR-5-56314	10
chr18	56028497	56029033	MajorDMR-5-56315	8
chr18	56029969	56030039	MajorDMR-5-56316	3
chr18	56030560	56031401	MajorDMR-5-56317	8
chr18	56035073	56035167	MajorDMR-5-56318	3
chr18	56046250	56046521	MajorDMR-5-56319	2
chr18	56052578	56053188	MajorDMR-5-56320	15
chr18	56053912	56054485	MajorDMR-5-56321	20
chr18	56059119	56060100	MajorDMR-5-56322	7
chr18	56061979	56062169	MajorDMR-5-56323	7
chr18	56063069	56063658	MajorDMR-5-56324	9
chr18	56083600	56084103	MajorDMR-5-56325	6
chr18	56094706	56094752	MajorDMR-5-56326	4
chr18	56113587	56114021	MajorDMR-5-56327	12
chr18	56114729	56115216	MajorDMR-5-56328	2
chr18	56121943	56122163	MajorDMR-5-56329	4
chr18	56134034	56134329	MajorDMR-5-56330	3
chr18	56160663	56160730	MajorDMR-5-56331	3
chr18	56164962	56165455	MajorDMR-5-56332	6
chr18	56168397	56168766	MajorDMR-5-56333	4
chr18	56286392	56286468	MajorDMR-5-56334	2
chr18	56307699	56308053	MajorDMR-5-56335	4
chr18	56312872	56312958	MajorDMR-5-56336	3
chr18	56337145	56337582	MajorDMR-5-56337	4
chr18	56348259	56348330	MajorDMR-5-56338	2
chr18	56430266	56430311	MajorDMR-5-56339	2
chr18	56454312	56455383	MajorDMR-5-56340	15
chr18	56510548	56510610	MajorDMR-5-56341	2
chr18	56537698	56538325	MajorDMR-5-56342	7
chr18	56546987	56547208	MajorDMR-5-56343	2
chr18	56553545	56553573	MajorDMR-5-56344	2
chr18	56562448	56562541	MajorDMR-5-56345	4
chr18	56563815	56563829	MajorDMR-5-56346	2
chr18	56570775	56571117	MajorDMR-5-56347	4
chr18	56578512	56579372	MajorDMR-5-56348	6
chr18	56580027	56580329	MajorDMR-5-56349	8
chr18	56581447	56581861	MajorDMR-5-56350	7
chr18	56582441	56582627	MajorDMR-5-56351	9
chr18	56583632	56584186	MajorDMR-5-56352	11
chr18	56585097	56586092	MajorDMR-5-56353	16
chr18	56588187	56588444	MajorDMR-5-56354	3
chr18	56633886	56634088	MajorDMR-5-56355	2
chr18	56634887	56635217	MajorDMR-5-56356	13
chr18	56635862	56636438	MajorDMR-5-56357	5
chr18	56639528	56640090	MajorDMR-5-56358	11
chr18	56655029	56655118	MajorDMR-5-56359	2
chr18	56656233	56656476	MajorDMR-5-56360	3
chr18	56658232	56658945	MajorDMR-5-56361	6
chr18	56663353	56665191	MajorDMR-5-56362	28
chr18	56666491	56666667	MajorDMR-5-56363	4
chr18	56675779	56675814	MajorDMR-5-56364	3
chr18	56688394	56688522	MajorDMR-5-56365	4
chr18	56724969	56725017	MajorDMR-5-56366	4
chr18	56725615	56725783	MajorDMR-5-56367	2
chr18	56750334	56751074	MajorDMR-5-56368	4
chr18	56758140	56758464	MajorDMR-5-56369	6
chr18	56776680	56777500	MajorDMR-5-56370	11
chr18	56795304	56795869	MajorDMR-5-56371	5
chr18	56796467	56796737	MajorDMR-5-56372	2
chr18	56797424	56797519	MajorDMR-5-56373	4
chr18	56810281	56810478	MajorDMR-5-56374	6
chr18	56813782	56814912	MajorDMR-5-56375	18
chr18	56835124	56835235	MajorDMR-5-56376	3
chr18	56860441	56860584	MajorDMR-5-56377	3
chr18	56881965	56882052	MajorDMR-5-56378	3
chr18	56885259	56885522	MajorDMR-5-56379	6
chr18	56895147	56895327	MajorDMR-5-56380	2
chr18	56895830	56896236	MajorDMR-5-56381	2
chr18	56896942	56899312	MajorDMR-5-56382	21
chr18	56907147	56907338	MajorDMR-5-56383	3
chr18	56926805	56926892	MajorDMR-5-56384	2
chr18	56947754	56948408	MajorDMR-5-56385	6
chr18	56978078	56978180	MajorDMR-5-56386	3
chr18	56991374	56992441	MajorDMR-5-56387	8
chr18	57046880	57046962	MajorDMR-5-56388	4
chr18	57047477	57047549	MajorDMR-5-56389	2
chr18	57055256	57055354	MajorDMR-5-56390	2
chr18	57081369	57082410	MajorDMR-5-56391	14
chr18	57095128	57095346	MajorDMR-5-56392	2
chr18	57123331	57123362	MajorDMR-5-56393	2
chr18	57202240	57202645	MajorDMR-5-56394	5
chr18	57203435	57203883	MajorDMR-5-56395	10
chr18	57219773	57219846	MajorDMR-5-56396	2
chr18	57236097	57236230	MajorDMR-5-56397	3
chr18	57274027	57274227	MajorDMR-5-56398	5
chr18	57291019	57291114	MajorDMR-5-56399	2
chr18	57312621	57313212	MajorDMR-5-56400	11
chr18	57321534	57321600	MajorDMR-5-56401	3
chr18	57333234	57333442	MajorDMR-5-56402	5
chr18	57362931	57363428	MajorDMR-5-56403	3
chr18	57365623	57366036	MajorDMR-5-56404	4
chr18	57382413	57382603	MajorDMR-5-56405	2
chr18	57429062	57429101	MajorDMR-5-56406	2
chr18	57455082	57455473	MajorDMR-5-56407	10
chr18	57460713	57461167	MajorDMR-5-56408	9
chr18	57649415	57650197	MajorDMR-5-56409	8
chr18	57694490	57695418	MajorDMR-5-56410	8
chr18	57747245	57747301	MajorDMR-5-56411	2
chr18	57748299	57748486	MajorDMR-5-56412	2
chr18	57778904	57778950	MajorDMR-5-56413	2
chr18	57810221	57810231	MajorDMR-5-56414	2
chr18	57833232	57833444	MajorDMR-5-56415	3
chr18	57871133	57871438	MajorDMR-5-56416	5
chr18	58026110	58026216	MajorDMR-5-56417	2
chr18	58042335	58042367	MajorDMR-5-56418	2
chr18	58053700	58053882	MajorDMR-5-56419	2
chr18	58067738	58067855	MajorDMR-5-56420	4
chr18	58076328	58076803	MajorDMR-5-56421	3
chr18	58147157	58147879	MajorDMR-5-56422	11
chr18	58230497	58231394	MajorDMR-5-56423	9
chr18	58232121	58232440	MajorDMR-5-56424	3
chr18	58236285	58236972	MajorDMR-5-56425	4
chr18	58238392	58238510	MajorDMR-5-56426	2
chr18	58240545	58241019	MajorDMR-5-56427	8
chr18	58254761	58254944	MajorDMR-5-56428	4
chr18	58330596	58330778	MajorDMR-5-56429	8
chr18	58417873	58417965	MajorDMR-5-56430	2
chr18	58430721	58431205	MajorDMR-5-56431	4
chr18	58509720	58510183	MajorDMR-5-56432	3
chr18	58522270	58522613	MajorDMR-5-56433	8
chr18	58530757	58530799	MajorDMR-5-56434	2
chr18	58543675	58543690	MajorDMR-5-56435	2
chr18	58569463	58569670	MajorDMR-5-56436	3
chr18	58574785	58574864	MajorDMR-5-56437	4
chr18	58584838	58585307	MajorDMR-5-56438	4
chr18	58590768	58591067	MajorDMR-5-56439	4
chr18	58592331	58592446	MajorDMR-5-56440	2
chr18	58593074	58594066	MajorDMR-5-56441	8
chr18	58602195	58603248	MajorDMR-5-56442	6
chr18	58608070	58608584	MajorDMR-5-56443	3
chr18	58618159	58618499	MajorDMR-5-56444	2
chr18	58648458	58650037	MajorDMR-5-56445	9
chr18	58650563	58650843	MajorDMR-5-56446	3
chr18	58655592	58655956	MajorDMR-5-56447	2
chr18	58663380	58664653	MajorDMR-5-56448	10
chr18	58666339	58666628	MajorDMR-5-56449	3
chr18	58670843	58671018	MajorDMR-5-56450	2
chr18	58690053	58690102	MajorDMR-5-56451	2
chr18	58698588	58698645	MajorDMR-5-56452	2
chr18	58745339	58745425	MajorDMR-5-56453	2
chr18	58753918	58754488	MajorDMR-5-56454	4
chr18	58763849	58763942	MajorDMR-5-56455	4
chr18	58783975	58784790	MajorDMR-5-56456	7
chr18	58799202	58799479	MajorDMR-5-56457	2
chr18	58800861	58801992	MajorDMR-5-56458	7
chr18	58803810	58804718	MajorDMR-5-56459	5
chr18	58818091	58818431	MajorDMR-5-56460	5
chr18	58822384	58822455	MajorDMR-5-56461	2
chr18	58850380	58850498	MajorDMR-5-56462	2
chr18	58855085	58855404	MajorDMR-5-56463	3
chr18	58862108	58862286	MajorDMR-5-56464	4
chr18	58863556	58864324	MajorDMR-5-56465	6
chr18	58866494	58866836	MajorDMR-5-56466	2
chr18	58882890	58882948	MajorDMR-5-56467	2
chr18	58910788	58911515	MajorDMR-5-56468	6
chr18	58959829	58960847	MajorDMR-5-56469	8
chr18	58976028	58976456	MajorDMR-5-56470	10
chr18	58977608	58977796	MajorDMR-5-56471	2
chr18	58989760	58990066	MajorDMR-5-56472	4
chr18	59002154	59002872	MajorDMR-5-56473	8
chr18	59011793	59011809	MajorDMR-5-56474	2
chr18	59015869	59016211	MajorDMR-5-56475	5
chr18	59021450	59021579	MajorDMR-5-56476	4
chr18	59056429	59056500	MajorDMR-5-56477	2
chr18	59060671	59060961	MajorDMR-5-56478	2
chr18	59066486	59067135	MajorDMR-5-56479	4
chr18	59080269	59080277	MajorDMR-5-56480	2
chr18	59081351	59081388	MajorDMR-5-56481	2
chr18	59090057	59090343	MajorDMR-5-56482	4
chr18	59091056	59091480	MajorDMR-5-56483	5
chr18	59094734	59095500	MajorDMR-5-56484	3
chr18	59096120	59096948	MajorDMR-5-56485	6
chr18	59119870	59120099	MajorDMR-5-56486	2
chr18	59127147	59127839	MajorDMR-5-56487	3
chr18	59141157	59142051	MajorDMR-5-56488	9
chr18	59144955	59145293	MajorDMR-5-56489	2
chr18	59171689	59171924	MajorDMR-5-56490	5
chr18	59198155	59198708	MajorDMR-5-56491	10
chr18	59242828	59243222	MajorDMR-5-56492	5
chr18	59305361	59305897	MajorDMR-5-56493	5
chr18	59314728	59314939	MajorDMR-5-56494	4
chr18	59338507	59338639	MajorDMR-5-56495	2
chr18	59418294	59418327	MajorDMR-5-56496	2
chr18	59435898	59435970	MajorDMR-5-56497	3
chr18	59437570	59438009	MajorDMR-5-56498	4
chr18	59449437	59449544	MajorDMR-5-56499	2
chr18	59478833	59479060	MajorDMR-5-56500	2
chr18	59504642	59505005	MajorDMR-5-56501	3
chr18	59514934	59514970	MajorDMR-5-56502	2
chr18	59712662	59713484	MajorDMR-5-56503	6
chr18	59733194	59733544	MajorDMR-5-56504	2
chr18	59735836	59736926	MajorDMR-5-56505	4
chr18	59737617	59737630	MajorDMR-5-56506	2
chr18	59768648	59769277	MajorDMR-5-56507	5
chr18	59857459	59857550	MajorDMR-5-56508	3
chr18	59858189	59858780	MajorDMR-5-56509	3
chr18	59865697	59865775	MajorDMR-5-56510	2
chr18	59882286	59882684	MajorDMR-5-56511	2
chr18	59883386	59884272	MajorDMR-5-56512	6
chr18	59884887	59885307	MajorDMR-5-56513	2
chr18	59902352	59902518	MajorDMR-5-56514	2
chr18	59914175	59914775	MajorDMR-5-56515	4
chr18	59949651	59949669	MajorDMR-5-56516	2
chr18	59960175	59960619	MajorDMR-5-56517	3
chr18	59992118	59992132	MajorDMR-5-56518	2
chr18	60005923	60006431	MajorDMR-5-56519	9
chr18	60008172	60008420	MajorDMR-5-56520	6
chr18	60009740	60010971	MajorDMR-5-56521	18
chr18	60036925	60039669	MajorDMR-5-56522	34
chr18	60041248	60041452	MajorDMR-5-56523	3
chr18	60044775	60045097	MajorDMR-5-56524	4
chr18	60055764	60056101	MajorDMR-5-56525	3
chr18	60065322	60065393	MajorDMR-5-56526	2
chr18	60087959	60088258	MajorDMR-5-56527	7
chr18	60092244	60092460	MajorDMR-5-56528	2
chr18	60102366	60102384	MajorDMR-5-56529	2
chr18	60104071	60104332	MajorDMR-5-56530	4
chr18	60105179	60105484	MajorDMR-5-56531	8
chr18	60119663	60119780	MajorDMR-5-56532	5
chr18	60150544	60150769	MajorDMR-5-56533	3
chr18	60151305	60153381	MajorDMR-5-56534	24
chr18	60160532	60160620	MajorDMR-5-56535	3
chr18	60176327	60177219	MajorDMR-5-56536	9
chr18	60188794	60189066	MajorDMR-5-56537	2
chr18	60194641	60195010	MajorDMR-5-56538	4
chr18	60195584	60196209	MajorDMR-5-56539	3
chr18	60197072	60197123	MajorDMR-5-56540	2
chr18	60203629	60204297	MajorDMR-5-56541	8
chr18	60208328	60208644	MajorDMR-5-56542	4
chr18	60212169	60212504	MajorDMR-5-56543	4
chr18	60213471	60214169	MajorDMR-5-56544	9
chr18	60214954	60215657	MajorDMR-5-56545	5
chr18	60217127	60217244	MajorDMR-5-56546	2
chr18	60233765	60233926	MajorDMR-5-56547	3
chr18	60244240	60245247	MajorDMR-5-56548	6
chr18	60252932	60253493	MajorDMR-5-56549	3
chr18	60254034	60254492	MajorDMR-5-56550	3
chr18	60258417	60258545	MajorDMR-5-56551	2
chr18	60263148	60263322	MajorDMR-5-56552	10
chr18	60278967	60279528	MajorDMR-5-56553	9
chr18	60281783	60282031	MajorDMR-5-56554	8
chr18	60282790	60282951	MajorDMR-5-56555	4
chr18	60305791	60306423	MajorDMR-5-56556	4
chr18	60315100	60315647	MajorDMR-5-56557	12
chr18	60320851	60320892	MajorDMR-5-56558	4
chr18	60378381	60378666	MajorDMR-5-56559	3
chr18	60427501	60427783	MajorDMR-5-56560	6
chr18	60430336	60430800	MajorDMR-5-56561	6
chr18	60433644	60435663	MajorDMR-5-56562	12
chr18	60443142	60443604	MajorDMR-5-56563	3
chr18	60452941	60453033	MajorDMR-5-56564	4
chr18	60480002	60480732	MajorDMR-5-56565	5
chr18	60489052	60489186	MajorDMR-5-56566	3
chr18	60515122	60515158	MajorDMR-5-56567	3
chr18	60522441	60522935	MajorDMR-5-56568	4
chr18	60593833	60593920	MajorDMR-5-56569	2
chr18	60604816	60604902	MajorDMR-5-56570	2
chr18	60609861	60610098	MajorDMR-5-56571	4
chr18	60630855	60631042	MajorDMR-5-56572	3
chr18	60635043	60635083	MajorDMR-5-56573	2
chr18	60635838	60635992	MajorDMR-5-56574	6
chr18	60663828	60664862	MajorDMR-5-56575	11
chr18	60687976	60687988	MajorDMR-5-56576	2
chr18	60727181	60727550	MajorDMR-5-56577	8
chr18	60730093	60730801	MajorDMR-5-56578	16
chr18	60742815	60743261	MajorDMR-5-56579	7
chr18	60749613	60749839	MajorDMR-5-56580	3
chr18	60757650	60757941	MajorDMR-5-56581	5
chr18	60788240	60788258	MajorDMR-5-56582	2
chr18	60820155	60820177	MajorDMR-5-56583	3
chr18	60822617	60822947	MajorDMR-5-56584	5
chr18	60829478	60829737	MajorDMR-5-56585	3
chr18	60842301	60842574	MajorDMR-5-56586	3
chr18	60845424	60845787	MajorDMR-5-56587	11
chr18	60846468	60847047	MajorDMR-5-56588	8
chr18	60850858	60850949	MajorDMR-5-56589	4
chr18	60853552	60853875	MajorDMR-5-56590	2
chr18	60867000	60867783	MajorDMR-5-56591	13
chr18	60899228	60899327	MajorDMR-5-56592	2
chr18	60938586	60938605	MajorDMR-5-56593	2
chr18	60952691	60952963	MajorDMR-5-56594	5
chr18	60954160	60954304	MajorDMR-5-56595	4
chr18	60957565	60958984	MajorDMR-5-56596	20
chr18	60959926	60960801	MajorDMR-5-56597	11
chr18	60961666	60962009	MajorDMR-5-56598	3
chr18	60980958	60980994	MajorDMR-5-56599	2
chr18	60984343	60984486	MajorDMR-5-56600	2
chr18	60989550	60989802	MajorDMR-5-56601	3
chr18	60993277	60993303	MajorDMR-5-56602	3
chr18	61035661	61035874	MajorDMR-5-56603	2
chr18	61047173	61047660	MajorDMR-5-56604	4
chr18	61122109	61122849	MajorDMR-5-56605	13
chr18	61147100	61147600	MajorDMR-5-56606	6
chr18	61178796	61178800	MajorDMR-5-56607	2
chr18	61191059	61191277	MajorDMR-5-56608	3
chr18	61264279	61265146	MajorDMR-5-56609	16
chr18	61272621	61273458	MajorDMR-5-56610	10
chr18	61326039	61326049	MajorDMR-5-56611	2
chr18	61408688	61409346	MajorDMR-5-56612	5
chr18	61462750	61463089	MajorDMR-5-56613	5
chr18	61465850	61466075	MajorDMR-5-56614	4
chr18	61470445	61470792	MajorDMR-5-56615	2
chr18	61473696	61473791	MajorDMR-5-56616	2
chr18	61494047	61494234	MajorDMR-5-56617	3
chr18	61494861	61495536	MajorDMR-5-56618	7
chr18	61508450	61508687	MajorDMR-5-56619	2
chr18	61604294	61604402	MajorDMR-5-56620	4
chr18	61617055	61617180	MajorDMR-5-56621	5
chr18	61621121	61621425	MajorDMR-5-56622	4
chr18	61633337	61633800	MajorDMR-5-56623	5
chr18	61642607	61643012	MajorDMR-5-56624	2
chr18	61647054	61647267	MajorDMR-5-56625	3
chr18	61648509	61648548	MajorDMR-5-56626	2
chr18	61751110	61751582	MajorDMR-5-56627	3
chr18	61752276	61752301	MajorDMR-5-56628	2
chr18	61787043	61787713	MajorDMR-5-56629	3
chr18	61800198	61800257	MajorDMR-5-56630	2
chr18	61818594	61818777	MajorDMR-5-56631	4
chr18	61846801	61847352	MajorDMR-5-56632	6
chr18	61870270	61870321	MajorDMR-5-56633	2
chr18	61955355	61955466	MajorDMR-5-56634	2
chr18	62044397	62044954	MajorDMR-5-56635	6
chr18	62050684	62051761	MajorDMR-5-56636	6
chr18	62066932	62067455	MajorDMR-5-56637	4
chr18	62072601	62072840	MajorDMR-5-56638	5
chr18	62181681	62182064	MajorDMR-5-56639	4
chr18	62182853	62183147	MajorDMR-5-56640	4
chr18	62185184	62185589	MajorDMR-5-56641	4
chr18	62237243	62237683	MajorDMR-5-56642	2
chr18	62288635	62288847	MajorDMR-5-56643	4
chr18	62306502	62307643	MajorDMR-5-56644	12
chr18	62322086	62322233	MajorDMR-5-56645	2
chr18	62327802	62327993	MajorDMR-5-56646	3
chr18	62329747	62329864	MajorDMR-5-56647	2
chr18	62345101	62345338	MajorDMR-5-56648	3
chr18	62445002	62445010	MajorDMR-5-56649	2
chr18	62473296	62473728	MajorDMR-5-56650	4
chr18	62474879	62474915	MajorDMR-5-56651	3
chr18	62520704	62520730	MajorDMR-5-56652	2
chr18	62532119	62532633	MajorDMR-5-56653	6
chr18	62536116	62536201	MajorDMR-5-56654	2
chr18	62553543	62553709	MajorDMR-5-56655	2
chr18	62556103	62556826	MajorDMR-5-56656	4
chr18	62596278	62596611	MajorDMR-5-56657	5
chr18	62644452	62644512	MajorDMR-5-56658	2
chr18	62688066	62688250	MajorDMR-5-56659	2
chr18	62741065	62741863	MajorDMR-5-56660	4
chr18	62898781	62898865	MajorDMR-5-56661	3
chr18	62920220	62920874	MajorDMR-5-56662	9
chr18	62985229	62985504	MajorDMR-5-56663	10
chr18	63014745	63015304	MajorDMR-5-56664	10
chr18	63048425	63048488	MajorDMR-5-56665	3
chr18	63075979	63076119	MajorDMR-5-56666	2
chr18	63076654	63077020	MajorDMR-5-56667	3
chr18	63081654	63081874	MajorDMR-5-56668	3
chr18	63091000	63091221	MajorDMR-5-56669	3
chr18	63135559	63135612	MajorDMR-5-56670	2
chr18	63136204	63136220	MajorDMR-5-56671	2
chr18	63137343	63137841	MajorDMR-5-56672	2
chr18	63144599	63145929	MajorDMR-5-56673	8
chr18	63173047	63173105	MajorDMR-5-56674	2
chr18	63197670	63198177	MajorDMR-5-56675	4
chr18	63212127	63212369	MajorDMR-5-56676	5
chr18	63274590	63274840	MajorDMR-5-56677	6
chr18	63371664	63371736	MajorDMR-5-56678	2
chr18	63383858	63384624	MajorDMR-5-56679	4
chr18	63403345	63403389	MajorDMR-5-56680	2
chr18	63413390	63413410	MajorDMR-5-56681	2
chr18	63418980	63420346	MajorDMR-5-56682	11
chr18	63421213	63422785	MajorDMR-5-56683	7
chr18	63425708	63425820	MajorDMR-5-56684	2
chr18	63426961	63427595	MajorDMR-5-56685	7
chr18	63429502	63429989	MajorDMR-5-56686	3
chr18	63431125	63431395	MajorDMR-5-56687	3
chr18	63434100	63434280	MajorDMR-5-56688	3
chr18	63435808	63436391	MajorDMR-5-56689	6
chr18	63436944	63437179	MajorDMR-5-56690	4
chr18	63444712	63444716	MajorDMR-5-56691	2
chr18	63465263	63465326	MajorDMR-5-56692	2
chr18	63466827	63467441	MajorDMR-5-56693	5
chr18	63469719	63470127	MajorDMR-5-56694	3
chr18	63472515	63472692	MajorDMR-5-56695	3
chr18	63473758	63474684	MajorDMR-5-56696	8
chr18	63477998	63478065	MajorDMR-5-56697	2
chr18	63482597	63483031	MajorDMR-5-56698	2
chr18	63487575	63488016	MajorDMR-5-56699	3
chr18	63492147	63492284	MajorDMR-5-56700	2
chr18	63501996	63502016	MajorDMR-5-56701	2
chr18	63503517	63503637	MajorDMR-5-56702	3
chr18	63534738	63534870	MajorDMR-5-56703	2
chr18	63556606	63557110	MajorDMR-5-56704	4
chr18	63574513	63574820	MajorDMR-5-56705	3
chr18	63591427	63591608	MajorDMR-5-56706	2
chr18	63594320	63595210	MajorDMR-5-56707	7
chr18	63615877	63616005	MajorDMR-5-56708	4
chr18	63616776	63617181	MajorDMR-5-56709	2
chr18	63620494	63621631	MajorDMR-5-56710	22
chr18	63623283	63624440	MajorDMR-5-56711	7
chr18	63625082	63625162	MajorDMR-5-56712	2
chr18	63662296	63662930	MajorDMR-5-56713	5
chr18	63770290	63770568	MajorDMR-5-56714	2
chr18	63789211	63789857	MajorDMR-5-56715	3
chr18	63835454	63836449	MajorDMR-5-56716	9
chr18	63879884	63880191	MajorDMR-5-56717	2
chr18	63894291	63895010	MajorDMR-5-56718	5
chr18	63897461	63897872	MajorDMR-5-56719	3
chr18	63982006	63983042	MajorDMR-5-56720	14
chr18	63985486	63985612	MajorDMR-5-56721	3
chr18	63992151	63992854	MajorDMR-5-56722	8
chr18	64059460	64059480	MajorDMR-5-56723	2
chr18	64107939	64107990	MajorDMR-5-56724	2
chr18	64139064	64139503	MajorDMR-5-56725	9
chr18	64289591	64290408	MajorDMR-5-56726	5
chr18	64342338	64342919	MajorDMR-5-56727	8
chr18	64501944	64502114	MajorDMR-5-56728	2
chr18	64504548	64504580	MajorDMR-5-56729	2
chr18	64505198	64505311	MajorDMR-5-56730	2
chr18	64549173	64549564	MajorDMR-5-56731	3
chr18	64592951	64592970	MajorDMR-5-56732	2
chr18	64735134	64735757	MajorDMR-5-56733	5
chr18	64747890	64748131	MajorDMR-5-56734	3
chr18	64804802	64804979	MajorDMR-5-56735	2
chr18	64857321	64858019	MajorDMR-5-56736	3
chr18	64914355	64914579	MajorDMR-5-56737	4
chr18	65027575	65027714	MajorDMR-5-56738	5
chr18	65157039	65157110	MajorDMR-5-56739	2
chr18	65186440	65186909	MajorDMR-5-56740	5
chr18	65199238	65200183	MajorDMR-5-56741	7
chr18	65220290	65220789	MajorDMR-5-56742	2
chr18	65234087	65234328	MajorDMR-5-56743	18
chr18	65253201	65253412	MajorDMR-5-56744	2
chr18	65254504	65255275	MajorDMR-5-56745	7
chr18	65266681	65267090	MajorDMR-5-56746	4
chr18	65276349	65276817	MajorDMR-5-56747	4
chr18	65286801	65287358	MajorDMR-5-56748	6
chr18	65360153	65360233	MajorDMR-5-56749	4
chr18	65418867	65419046	MajorDMR-5-56750	3
chr18	65444378	65444420	MajorDMR-5-56751	2
chr18	65563995	65565136	MajorDMR-5-56752	7
chr18	65583459	65583593	MajorDMR-5-56753	3
chr18	65600741	65601415	MajorDMR-5-56754	5
chr18	65610902	65611137	MajorDMR-5-56755	3
chr18	65659111	65659328	MajorDMR-5-56756	2
chr18	65955861	65956044	MajorDMR-5-56757	2
chr18	66095181	66096078	MajorDMR-5-56758	6
chr18	66103874	66104188	MajorDMR-5-56759	5
chr18	66112364	66112847	MajorDMR-5-56760	5
chr18	66158686	66158797	MajorDMR-5-56761	2
chr18	66159363	66159613	MajorDMR-5-56762	3
chr18	66161930	66162146	MajorDMR-5-56763	2
chr18	66162720	66162789	MajorDMR-5-56764	2
chr18	66180878	66181665	MajorDMR-5-56765	4
chr18	66199796	66199865	MajorDMR-5-56766	2
chr18	66232357	66232575	MajorDMR-5-56767	3
chr18	66235679	66235779	MajorDMR-5-56768	2
chr18	66237242	66238014	MajorDMR-5-56769	9
chr18	66248206	66249658	MajorDMR-5-56770	11
chr18	66275731	66276630	MajorDMR-5-56771	7
chr18	66278404	66279119	MajorDMR-5-56772	7
chr18	66316782	66316900	MajorDMR-5-56773	3
chr18	66360461	66360947	MajorDMR-5-56774	23
chr18	66361544	66362507	MajorDMR-5-56775	5
chr18	66365090	66365258	MajorDMR-5-56776	4
chr18	66366150	66367360	MajorDMR-5-56777	13
chr18	66369789	66370415	MajorDMR-5-56778	5
chr18	66389083	66389961	MajorDMR-5-56779	7
chr18	66392301	66392715	MajorDMR-5-56780	4
chr18	66405723	66406140	MajorDMR-5-56781	7
chr18	66428457	66428861	MajorDMR-5-56782	3
chr18	66442833	66442878	MajorDMR-5-56783	2
chr18	66468919	66468951	MajorDMR-5-56784	2
chr18	66470743	66470858	MajorDMR-5-56785	3
chr18	66484882	66484980	MajorDMR-5-56786	3
chr18	66485899	66486645	MajorDMR-5-56787	4
chr18	66491235	66491810	MajorDMR-5-56788	8
chr18	66493287	66493613	MajorDMR-5-56789	3
chr18	66498105	66498919	MajorDMR-5-56790	5
chr18	66506800	66507324	MajorDMR-5-56791	7
chr18	66507826	66508311	MajorDMR-5-56792	4
chr18	66523220	66523318	MajorDMR-5-56793	2
chr18	66638441	66638564	MajorDMR-5-56794	2
chr18	66659122	66659274	MajorDMR-5-56795	2
chr18	66664460	66665029	MajorDMR-5-56796	6
chr18	66669988	66670652	MajorDMR-5-56797	7
chr18	66681847	66682389	MajorDMR-5-56798	8
chr18	66714803	66714855	MajorDMR-5-56799	2
chr18	66725206	66725554	MajorDMR-5-56800	4
chr18	66727128	66727635	MajorDMR-5-56801	4
chr18	66753028	66753840	MajorDMR-5-56802	9
chr18	66760492	66760705	MajorDMR-5-56803	2
chr18	66778054	66778155	MajorDMR-5-56804	2
chr18	66787812	66787884	MajorDMR-5-56805	2
chr18	66788427	66788688	MajorDMR-5-56806	4
chr18	66791501	66792033	MajorDMR-5-56807	5
chr18	66810230	66810322	MajorDMR-5-56808	2
chr18	66819327	66820347	MajorDMR-5-56809	8
chr18	66829852	66829867	MajorDMR-5-56810	3
chr18	66876858	66876878	MajorDMR-5-56811	2
chr18	66917584	66918180	MajorDMR-5-56812	6
chr18	66925359	66925680	MajorDMR-5-56813	5
chr18	66933595	66933923	MajorDMR-5-56814	5
chr18	66962065	66962188	MajorDMR-5-56815	2
chr18	66974465	66974637	MajorDMR-5-56816	3
chr18	67008855	67008952	MajorDMR-5-56817	3
chr18	67035000	67035270	MajorDMR-5-56818	6
chr18	67037466	67038221	MajorDMR-5-56819	6
chr18	67038851	67039082	MajorDMR-5-56820	2
chr18	67050627	67050799	MajorDMR-5-56821	3
chr18	67066159	67067279	MajorDMR-5-56822	8
chr18	67070395	67070462	MajorDMR-5-56823	2
chr18	67111469	67111799	MajorDMR-5-56824	4
chr18	67135848	67136182	MajorDMR-5-56825	4
chr18	67195549	67195674	MajorDMR-5-56826	2
chr18	67224611	67224746	MajorDMR-5-56827	2
chr18	67233652	67234740	MajorDMR-5-56828	9
chr18	67328847	67329667	MajorDMR-5-56829	6
chr18	67383783	67384414	MajorDMR-5-56830	4
chr18	67387760	67387894	MajorDMR-5-56831	3
chr18	67390717	67390723	MajorDMR-5-56832	2
chr18	67391983	67393665	MajorDMR-5-56833	29
chr18	67394510	67395528	MajorDMR-5-56834	5
chr18	67396849	67397265	MajorDMR-5-56835	4
chr18	67401301	67402233	MajorDMR-5-56836	5
chr18	67437117	67437536	MajorDMR-5-56837	5
chr18	67448101	67448241	MajorDMR-5-56838	3
chr18	67448743	67448923	MajorDMR-5-56839	3
chr18	67580354	67580527	MajorDMR-5-56840	5
chr18	67619080	67619143	MajorDMR-5-56841	2
chr18	67663283	67664270	MajorDMR-5-56842	5
chr18	67682679	67682763	MajorDMR-5-56843	2
chr18	67683271	67684397	MajorDMR-5-56844	17
chr18	67686349	67687036	MajorDMR-5-56845	7
chr18	67692952	67693181	MajorDMR-5-56846	3
chr18	67697172	67698782	MajorDMR-5-56847	10
chr18	67809024	67809570	MajorDMR-5-56848	4
chr18	67817084	67817451	MajorDMR-5-56849	5
chr18	67863444	67863580	MajorDMR-5-56850	2
chr18	67867202	67867426	MajorDMR-5-56851	4
chr18	67912290	67913184	MajorDMR-5-56852	8
chr18	67914699	67914748	MajorDMR-5-56853	2
chr18	67924789	67925118	MajorDMR-5-56854	3
chr18	67963083	67963176	MajorDMR-5-56855	2
chr18	67969142	67970448	MajorDMR-5-56856	8
chr18	67973084	67973173	MajorDMR-5-56857	2
chr18	68048255	68049618	MajorDMR-5-56858	28
chr18	68067746	68067986	MajorDMR-5-56859	4
chr18	68083925	68084144	MajorDMR-5-56860	8
chr18	68090988	68091634	MajorDMR-5-56861	5
chr18	68094078	68094660	MajorDMR-5-56862	13
chr18	68113489	68113867	MajorDMR-5-56863	10
chr18	68117514	68117602	MajorDMR-5-56864	2
chr18	68120384	68120613	MajorDMR-5-56865	5
chr18	68125785	68126058	MajorDMR-5-56866	7
chr18	68127202	68127395	MajorDMR-5-56867	2
chr18	68219263	68219735	MajorDMR-5-56868	2
chr18	68232053	68232148	MajorDMR-5-56869	4
chr18	68326399	68326643	MajorDMR-5-56870	3
chr18	68327189	68327353	MajorDMR-5-56871	5
chr18	68339175	68340224	MajorDMR-5-56872	14
chr18	68342189	68342532	MajorDMR-5-56873	4
chr18	68348581	68348973	MajorDMR-5-56874	12
chr18	68355284	68355296	MajorDMR-5-56875	2
chr18	68369474	68369496	MajorDMR-5-56876	3
chr18	68377250	68377446	MajorDMR-5-56877	2
chr18	68421596	68422157	MajorDMR-5-56878	4
chr18	68799922	68799959	MajorDMR-5-56879	2
chr18	68847178	68847246	MajorDMR-5-56880	2
chr18	68862405	68862468	MajorDMR-5-56881	2
chr18	68902126	68902239	MajorDMR-5-56882	3
chr18	69369852	69370180	MajorDMR-5-56883	6
chr18	69377955	69378260	MajorDMR-5-56884	2
chr18	69447258	69447323	MajorDMR-5-56885	2
chr18	69449381	69449395	MajorDMR-5-56886	2
chr18	69500306	69500839	MajorDMR-5-56887	13
chr18	69505731	69505872	MajorDMR-5-56888	2
chr18	69604138	69604219	MajorDMR-5-56889	2
chr18	69612916	69613011	MajorDMR-5-56890	2
chr18	69614654	69614710	MajorDMR-5-56891	3
chr18	69647859	69647875	MajorDMR-5-56892	2
chr18	69684724	69685107	MajorDMR-5-56893	6
chr18	69749021	69749138	MajorDMR-5-56894	2
chr18	69853450	69853479	MajorDMR-5-56895	2
chr18	70045359	70046022	MajorDMR-5-56896	6
chr18	70082145	70082318	MajorDMR-5-56897	3
chr18	70125434	70125980	MajorDMR-5-56898	3
chr18	70127348	70127896	MajorDMR-5-56899	3
chr18	70207191	70207607	MajorDMR-5-56900	2
chr18	70208624	70208765	MajorDMR-5-56901	3
chr18	70241978	70242067	MajorDMR-5-56902	3
chr18	70248848	70250622	MajorDMR-5-56903	12
chr18	70255671	70256363	MajorDMR-5-56904	14
chr18	70274595	70274876	MajorDMR-5-56905	2
chr18	70275387	70275438	MajorDMR-5-56906	2
chr18	70298356	70299164	MajorDMR-5-56907	4
chr18	70300354	70300661	MajorDMR-5-56908	4
chr18	70305133	70306124	MajorDMR-5-56909	13
chr18	70314960	70315680	MajorDMR-5-56910	5
chr18	70341346	70342321	MajorDMR-5-56911	11
chr18	70399857	70400025	MajorDMR-5-56912	3
chr18	70401749	70401789	MajorDMR-5-56913	2
chr18	70418028	70418264	MajorDMR-5-56914	2
chr18	70430556	70431041	MajorDMR-5-56915	3
chr18	70442067	70442928	MajorDMR-5-56916	5
chr18	70448892	70449327	MajorDMR-5-56917	2
chr18	70453819	70454025	MajorDMR-5-56918	3
chr18	70455495	70455629	MajorDMR-5-56919	2
chr18	70456370	70456797	MajorDMR-5-56920	2
chr18	70459950	70460043	MajorDMR-5-56921	2
chr18	70462173	70462582	MajorDMR-5-56922	6
chr18	70473033	70473760	MajorDMR-5-56923	5
chr18	70478021	70478556	MajorDMR-5-56924	8
chr18	70479928	70479971	MajorDMR-5-56925	2
chr18	70480952	70481221	MajorDMR-5-56926	2
chr18	70482481	70483919	MajorDMR-5-56927	6
chr18	70484620	70484770	MajorDMR-5-56928	3
chr18	70485748	70486196	MajorDMR-5-56929	4
chr18	70489416	70490187	MajorDMR-5-56930	6
chr18	70493679	70494549	MajorDMR-5-56931	6
chr18	70498886	70499026	MajorDMR-5-56932	3
chr18	70500377	70501374	MajorDMR-5-56933	14
chr18	70502845	70504744	MajorDMR-5-56934	9
chr18	70507556	70507596	MajorDMR-5-56935	2
chr18	70510814	70512541	MajorDMR-5-56936	15
chr18	70516545	70517080	MajorDMR-5-56937	5
chr18	70518201	70521473	MajorDMR-5-56938	51
chr18	70522792	70522798	MajorDMR-5-56939	2
chr18	70523518	70524939	MajorDMR-5-56940	11
chr18	70526182	70528306	MajorDMR-5-56941	16
chr18	70529107	70529597	MajorDMR-5-56942	2
chr18	70531191	70532606	MajorDMR-5-56943	13
chr18	70545879	70546020	MajorDMR-5-56944	2
chr18	70598702	70598733	MajorDMR-5-56945	2
chr18	70640104	70640878	MajorDMR-5-56946	5
chr18	70661544	70661989	MajorDMR-5-56947	2
chr18	70666658	70666843	MajorDMR-5-56948	2
chr18	70668248	70668579	MajorDMR-5-56949	2
chr18	70673482	70673726	MajorDMR-5-56950	4
chr18	70705296	70705668	MajorDMR-5-56951	5
chr18	70706692	70706850	MajorDMR-5-56952	3
chr18	70710577	70710711	MajorDMR-5-56953	3
chr18	70712875	70713114	MajorDMR-5-56954	3
chr18	70725150	70725338	MajorDMR-5-56955	2
chr18	70726215	70727043	MajorDMR-5-56956	5
chr18	70732519	70732594	MajorDMR-5-56957	3
chr18	70740828	70741427	MajorDMR-5-56958	8
chr18	70743221	70743443	MajorDMR-5-56959	4
chr18	70796537	70797776	MajorDMR-5-56960	17
chr18	70840951	70841423	MajorDMR-5-56961	4
chr18	70866600	70867858	MajorDMR-5-56962	6
chr18	70885456	70886054	MajorDMR-5-56963	5
chr18	70887501	70888499	MajorDMR-5-56964	12
chr18	70889035	70889111	MajorDMR-5-56965	2
chr18	70892587	70893649	MajorDMR-5-56966	5
chr18	70895192	70896017	MajorDMR-5-56967	5
chr18	70902732	70902987	MajorDMR-5-56968	8
chr18	70916782	70917601	MajorDMR-5-56969	15
chr18	70946811	70947768	MajorDMR-5-56970	11
chr18	70954234	70954439	MajorDMR-5-56971	3
chr18	70959468	70959513	MajorDMR-5-56972	2
chr18	70983515	70983918	MajorDMR-5-56973	2
chr18	71021329	71021767	MajorDMR-5-56974	2
chr18	71034010	71034186	MajorDMR-5-56975	3
chr18	71054057	71054271	MajorDMR-5-56976	6
chr18	71058806	71059149	MajorDMR-5-56977	5
chr18	71105430	71105930	MajorDMR-5-56978	6
chr18	71129285	71129513	MajorDMR-5-56979	3
chr18	71130502	71130807	MajorDMR-5-56980	2
chr18	71132097	71132722	MajorDMR-5-56981	5
chr18	71138942	71139451	MajorDMR-5-56982	4
chr18	71152199	71152312	MajorDMR-5-56983	2
chr18	71159629	71159649	MajorDMR-5-56984	2
chr18	71163527	71163813	MajorDMR-5-56985	2
chr18	71193153	71193813	MajorDMR-5-56986	4
chr18	71250914	71251276	MajorDMR-5-56987	2
chr18	71282776	71282877	MajorDMR-5-56988	2
chr18	71283538	71283593	MajorDMR-5-56989	2
chr18	71287315	71287479	MajorDMR-5-56990	2
chr18	71326849	71326867	MajorDMR-5-56991	2
chr18	71391367	71391509	MajorDMR-5-56992	5
chr18	71394158	71394291	MajorDMR-5-56993	3
chr18	71395314	71395655	MajorDMR-5-56994	3
chr18	71399534	71400099	MajorDMR-5-56995	6
chr18	71400665	71400977	MajorDMR-5-56996	4
chr18	71402894	71404472	MajorDMR-5-56997	18
chr18	71405691	71406163	MajorDMR-5-56998	3
chr18	71410910	71411098	MajorDMR-5-56999	2
chr18	71415465	71417547	MajorDMR-5-57000	16
chr18	71422757	71423008	MajorDMR-5-57001	6
chr18	71426813	71427176	MajorDMR-5-57002	3
chr18	71441832	71442562	MajorDMR-5-57003	18
chr18	71443891	71444225	MajorDMR-5-57004	3
chr18	71559383	71560115	MajorDMR-5-57005	9
chr18	71600838	71601283	MajorDMR-5-57006	3
chr18	71606984	71608629	MajorDMR-5-57007	14
chr18	71609369	71609541	MajorDMR-5-57008	6
chr18	71611179	71611903	MajorDMR-5-57009	4
chr18	71614552	71615095	MajorDMR-5-57010	5
chr18	71618445	71618741	MajorDMR-5-57011	5
chr18	71619867	71620173	MajorDMR-5-57012	4
chr18	71643787	71643808	MajorDMR-5-57013	2
chr18	71646542	71646953	MajorDMR-5-57014	2
chr18	71647466	71647951	MajorDMR-5-57015	7
chr18	71648457	71649602	MajorDMR-5-57016	6
chr18	71651330	71651402	MajorDMR-5-57017	3
chr18	71652259	71652322	MajorDMR-5-57018	2
chr18	71653849	71654424	MajorDMR-5-57019	3
chr18	71728312	71729165	MajorDMR-5-57020	9
chr18	71730696	71731124	MajorDMR-5-57021	3
chr18	71731652	71732271	MajorDMR-5-57022	7
chr18	71732831	71733287	MajorDMR-5-57023	3
chr18	71737806	71738065	MajorDMR-5-57024	2
chr18	71806484	71807493	MajorDMR-5-57025	5
chr18	71844015	71844591	MajorDMR-5-57026	16
chr18	71848451	71849091	MajorDMR-5-57027	12
chr18	71856424	71857581	MajorDMR-5-57028	6
chr18	71860142	71860823	MajorDMR-5-57029	7
chr18	71863211	71863396	MajorDMR-5-57030	2
chr18	71901119	71901573	MajorDMR-5-57031	6
chr18	71936581	71936793	MajorDMR-5-57032	3
chr18	71957895	71958314	MajorDMR-5-57033	15
chr18	71972266	71972622	MajorDMR-5-57034	3
chr18	72009117	72009545	MajorDMR-5-57035	3
chr18	72062314	72064003	MajorDMR-5-57036	17
chr18	72083635	72083685	MajorDMR-5-57037	4
chr18	72088050	72088435	MajorDMR-5-57038	6
chr18	72090160	72091000	MajorDMR-5-57039	10
chr18	72125608	72125647	MajorDMR-5-57040	2
chr18	72151805	72152349	MajorDMR-5-57041	6
chr18	72153255	72153387	MajorDMR-5-57042	3
chr18	72173684	72174362	MajorDMR-5-57043	3
chr18	72185920	72186061	MajorDMR-5-57044	6
chr18	72186677	72186711	MajorDMR-5-57045	4
chr18	72216635	72216897	MajorDMR-5-57046	2
chr18	72257569	72257847	MajorDMR-5-57047	5
chr18	72258351	72258934	MajorDMR-5-57048	4
chr18	72281669	72281782	MajorDMR-5-57049	3
chr18	72335097	72335377	MajorDMR-5-57050	10
chr18	72366901	72366937	MajorDMR-5-57051	2
chr18	72373804	72374151	MajorDMR-5-57052	8
chr18	72396721	72396731	MajorDMR-5-57053	2
chr18	72397252	72397338	MajorDMR-5-57054	2
chr18	72407294	72407371	MajorDMR-5-57055	4
chr18	72436532	72437011	MajorDMR-5-57056	3
chr18	72453725	72454383	MajorDMR-5-57057	4
chr18	72507895	72508127	MajorDMR-5-57058	8
chr18	72543901	72544125	MajorDMR-5-57059	4
chr18	72599932	72600695	MajorDMR-5-57060	6
chr18	72613433	72613586	MajorDMR-5-57061	2
chr18	72616982	72617582	MajorDMR-5-57062	16
chr18	72618322	72618338	MajorDMR-5-57063	2
chr18	72620204	72620731	MajorDMR-5-57064	4
chr18	72626306	72626347	MajorDMR-5-57065	2
chr18	72659436	72659600	MajorDMR-5-57066	7
chr18	72687164	72687308	MajorDMR-5-57067	3
chr18	72706887	72707495	MajorDMR-5-57068	12
chr18	72724999	72725227	MajorDMR-5-57069	5
chr18	72748004	72748255	MajorDMR-5-57070	2
chr18	72757080	72757104	MajorDMR-5-57071	2
chr18	72784579	72784640	MajorDMR-5-57072	5
chr18	72821240	72821865	MajorDMR-5-57073	16
chr18	72840950	72841478	MajorDMR-5-57074	4
chr18	72842744	72842864	MajorDMR-5-57075	10
chr18	72843575	72843802	MajorDMR-5-57076	10
chr18	72867292	72867297	MajorDMR-5-57077	2
chr18	72871450	72872118	MajorDMR-5-57078	8
chr18	72915424	72916285	MajorDMR-5-57079	8
chr18	72917554	72919575	MajorDMR-5-57080	15
chr18	72926305	72926521	MajorDMR-5-57081	2
chr18	72934147	72935616	MajorDMR-5-57082	16
chr18	72936593	72936917	MajorDMR-5-57083	4
chr18	72939308	72939622	MajorDMR-5-57084	2
chr18	72942279	72942385	MajorDMR-5-57085	5
chr18	72943081	72943114	MajorDMR-5-57086	3
chr18	72950034	72950523	MajorDMR-5-57087	14
chr18	72963549	72963815	MajorDMR-5-57088	5
chr18	72967010	72967217	MajorDMR-5-57089	4
chr18	72985904	72986332	MajorDMR-5-57090	17
chr18	72989285	72989376	MajorDMR-5-57091	3
chr18	73009855	73011055	MajorDMR-5-57092	11
chr18	73029331	73030324	MajorDMR-5-57093	28
chr18	73074054	73074663	MajorDMR-5-57094	16
chr18	73082420	73084191	MajorDMR-5-57095	24
chr18	73085342	73086423	MajorDMR-5-57096	8
chr18	73096633	73096700	MajorDMR-5-57097	2
chr18	73119114	73119136	MajorDMR-5-57098	2
chr18	73123410	73124766	MajorDMR-5-57099	11
chr18	73142568	73143123	MajorDMR-5-57100	11
chr18	73145069	73145556	MajorDMR-5-57101	9
chr18	73168197	73168741	MajorDMR-5-57102	17
chr18	73185408	73185467	MajorDMR-5-57103	3
chr18	73187236	73188301	MajorDMR-5-57104	8
chr18	73191629	73193046	MajorDMR-5-57105	14
chr18	73201402	73202227	MajorDMR-5-57106	15
chr18	73233831	73234245	MajorDMR-5-57107	12
chr18	73240563	73241350	MajorDMR-5-57108	8
chr18	73242316	73242395	MajorDMR-5-57109	3
chr18	73244976	73246074	MajorDMR-5-57110	7
chr18	73265194	73265378	MajorDMR-5-57111	4
chr18	73266949	73267287	MajorDMR-5-57112	6
chr18	73298058	73298421	MajorDMR-5-57113	4
chr18	73299025	73299481	MajorDMR-5-57114	6
chr18	73390691	73391388	MajorDMR-5-57115	8
chr18	73399559	73399743	MajorDMR-5-57116	3
chr18	73417664	73417964	MajorDMR-5-57117	3
chr18	73428276	73428383	MajorDMR-5-57118	2
chr18	73432528	73432534	MajorDMR-5-57119	2
chr18	73433286	73433854	MajorDMR-5-57120	10
chr18	73435155	73436084	MajorDMR-5-57121	8
chr18	73445126	73445228	MajorDMR-5-57122	2
chr18	73456258	73456298	MajorDMR-5-57123	2
chr18	73486709	73487541	MajorDMR-5-57124	4
chr18	73497415	73497791	MajorDMR-5-57125	3
chr18	73576361	73576644	MajorDMR-5-57126	2
chr18	73586487	73586631	MajorDMR-5-57127	6
chr18	73602913	73603441	MajorDMR-5-57128	7
chr18	73604564	73605082	MajorDMR-5-57129	6
chr18	73685256	73686104	MajorDMR-5-57130	10
chr18	73699555	73699732	MajorDMR-5-57131	4
chr18	73701132	73701346	MajorDMR-5-57132	5
chr18	73793939	73793963	MajorDMR-5-57133	2
chr18	73804041	73804312	MajorDMR-5-57134	4
chr18	73811230	73811245	MajorDMR-5-57135	2
chr18	73825136	73825318	MajorDMR-5-57136	5
chr18	73853194	73853292	MajorDMR-5-57137	3
chr18	73853844	73854063	MajorDMR-5-57138	2
chr18	73880217	73880389	MajorDMR-5-57139	6
chr18	73945427	73946326	MajorDMR-5-57140	6
chr18	73958675	73958885	MajorDMR-5-57141	3
chr18	73964393	73964650	MajorDMR-5-57142	2
chr18	73969497	73969755	MajorDMR-5-57143	3
chr18	73970339	73970617	MajorDMR-5-57144	4
chr18	73977035	73977144	MajorDMR-5-57145	5
chr18	73989856	73990158	MajorDMR-5-57146	2
chr18	74031621	74031790	MajorDMR-5-57147	6
chr18	74037784	74038615	MajorDMR-5-57148	5
chr18	74055701	74055835	MajorDMR-5-57149	2
chr18	74058069	74058374	MajorDMR-5-57150	2
chr18	74060981	74061026	MajorDMR-5-57151	2
chr18	74063687	74064873	MajorDMR-5-57152	24
chr18	74070417	74070893	MajorDMR-5-57153	10
chr18	74092169	74092328	MajorDMR-5-57154	10
chr18	74095121	74095270	MajorDMR-5-57155	5
chr18	74101775	74102026	MajorDMR-5-57156	7
chr18	74118112	74118248	MajorDMR-5-57157	2
chr18	74141739	74142255	MajorDMR-5-57158	6
chr18	74228817	74229037	MajorDMR-5-57159	2
chr18	74230719	74231463	MajorDMR-5-57160	10
chr18	74240025	74240035	MajorDMR-5-57161	2
chr18	74253460	74253952	MajorDMR-5-57162	16
chr18	74272133	74272375	MajorDMR-5-57163	2
chr18	74276222	74276382	MajorDMR-5-57164	2
chr18	74277196	74277944	MajorDMR-5-57165	13
chr18	74285916	74286192	MajorDMR-5-57166	2
chr18	74301880	74302122	MajorDMR-5-57167	10
chr18	74323490	74323755	MajorDMR-5-57168	17
chr18	74370059	74370103	MajorDMR-5-57169	2
chr18	74382851	74383781	MajorDMR-5-57170	6
chr18	74401298	74401399	MajorDMR-5-57171	3
chr18	74401970	74402084	MajorDMR-5-57172	4
chr18	74433237	74433328	MajorDMR-5-57173	3
chr18	74439780	74440257	MajorDMR-5-57174	2
chr18	74468860	74469757	MajorDMR-5-57175	25
chr18	74543507	74543734	MajorDMR-5-57176	2
chr18	74549094	74549261	MajorDMR-5-57177	5
chr18	74550390	74550993	MajorDMR-5-57178	3
chr18	74568873	74569032	MajorDMR-5-57179	5
chr18	74569640	74570166	MajorDMR-5-57180	5
chr18	74572227	74573092	MajorDMR-5-57181	12
chr18	74573943	74574391	MajorDMR-5-57182	4
chr18	74587391	74587769	MajorDMR-5-57183	7
chr18	74592651	74592702	MajorDMR-5-57184	3
chr18	74593408	74594974	MajorDMR-5-57185	16
chr18	74596585	74597516	MajorDMR-5-57186	9
chr18	74604552	74605765	MajorDMR-5-57187	17
chr18	74615415	74615613	MajorDMR-5-57188	4
chr18	74618094	74619724	MajorDMR-5-57189	21
chr18	74627887	74628042	MajorDMR-5-57190	4
chr18	74642101	74642662	MajorDMR-5-57191	3
chr18	74655072	74655318	MajorDMR-5-57192	2
chr18	74665413	74665421	MajorDMR-5-57193	2
chr18	74668605	74669849	MajorDMR-5-57194	18
chr18	74670736	74671124	MajorDMR-5-57195	6
chr18	74682699	74683562	MajorDMR-5-57196	12
chr18	74685160	74686282	MajorDMR-5-57197	17
chr18	74686817	74687097	MajorDMR-5-57198	3
chr18	74688278	74688345	MajorDMR-5-57199	2
chr18	74689045	74689820	MajorDMR-5-57200	18
chr18	74691684	74692179	MajorDMR-5-57201	17
chr18	74695142	74695298	MajorDMR-5-57202	5
chr18	74698506	74698804	MajorDMR-5-57203	5
chr18	74713892	74715180	MajorDMR-5-57204	16
chr18	74719497	74720215	MajorDMR-5-57205	17
chr18	74720882	74721036	MajorDMR-5-57206	5
chr18	74742432	74742448	MajorDMR-5-57207	2
chr18	74744247	74744616	MajorDMR-5-57208	4
chr18	74763230	74763364	MajorDMR-5-57209	2
chr18	74767969	74767998	MajorDMR-5-57210	3
chr18	74770408	74770884	MajorDMR-5-57211	7
chr18	74774202	74774634	MajorDMR-5-57212	7
chr18	74779134	74779665	MajorDMR-5-57213	9
chr18	74780176	74782821	MajorDMR-5-57214	27
chr18	74783767	74784512	MajorDMR-5-57215	9
chr18	74791859	74791960	MajorDMR-5-57216	4
chr18	74799744	74800243	MajorDMR-5-57217	20
chr18	74802094	74802313	MajorDMR-5-57218	8
chr18	74803821	74804232	MajorDMR-5-57219	12
chr18	74809401	74809967	MajorDMR-5-57220	8
chr18	74818399	74818548	MajorDMR-5-57221	8
chr18	74819259	74819550	MajorDMR-5-57222	4
chr18	74824145	74824237	MajorDMR-5-57223	6
chr18	74839884	74841391	MajorDMR-5-57224	14
chr18	74842459	74843030	MajorDMR-5-57225	9
chr18	74844975	74846430	MajorDMR-5-57226	35
chr18	74857296	74857548	MajorDMR-5-57227	5
chr18	74912615	74912628	MajorDMR-5-57228	2
chr18	74934138	74934675	MajorDMR-5-57229	5
chr18	74938531	74940313	MajorDMR-5-57230	34
chr18	74980496	74980993	MajorDMR-5-57231	12
chr18	75015121	75017371	MajorDMR-5-57232	20
chr18	75019567	75020843	MajorDMR-5-57233	11
chr18	75032763	75033010	MajorDMR-5-57234	2
chr18	75035180	75035502	MajorDMR-5-57235	10
chr18	75036556	75036613	MajorDMR-5-57236	2
chr18	75072001	75072037	MajorDMR-5-57237	2
chr18	75077342	75078467	MajorDMR-5-57238	13
chr18	75079901	75079944	MajorDMR-5-57239	2
chr18	75088094	75088405	MajorDMR-5-57240	7
chr18	75088968	75088999	MajorDMR-5-57241	2
chr18	75095492	75095970	MajorDMR-5-57242	2
chr18	75101435	75102477	MajorDMR-5-57243	7
chr18	75111591	75111681	MajorDMR-5-57244	3
chr18	75113019	75113960	MajorDMR-5-57245	18
chr18	75124729	75125047	MajorDMR-5-57246	3
chr18	75135106	75135472	MajorDMR-5-57247	4
chr18	75138139	75138466	MajorDMR-5-57248	2
chr18	75145063	75145749	MajorDMR-5-57249	6
chr18	75169692	75170943	MajorDMR-5-57250	11
chr18	75173260	75173578	MajorDMR-5-57251	4
chr18	75190684	75191191	MajorDMR-5-57252	5
chr18	75241945	75242385	MajorDMR-5-57253	5
chr18	75271590	75271676	MajorDMR-5-57254	3
chr18	75302450	75303216	MajorDMR-5-57255	5
chr18	75305659	75306279	MajorDMR-5-57256	18
chr18	75344586	75345294	MajorDMR-5-57257	9
chr18	75346252	75347387	MajorDMR-5-57258	8
chr18	75357667	75357708	MajorDMR-5-57259	2
chr18	75359720	75360204	MajorDMR-5-57260	8
chr18	75368906	75369403	MajorDMR-5-57261	3
chr18	75381411	75381540	MajorDMR-5-57262	2
chr18	75389647	75389680	MajorDMR-5-57263	2
chr18	75410858	75411260	MajorDMR-5-57264	4
chr18	75420477	75420573	MajorDMR-5-57265	2
chr18	75472777	75472974	MajorDMR-5-57266	2
chr18	75477063	75477998	MajorDMR-5-57267	13
chr18	75569719	75569997	MajorDMR-5-57268	3
chr18	75574280	75574580	MajorDMR-5-57269	4
chr18	75586257	75586712	MajorDMR-5-57270	13
chr18	75587228	75587324	MajorDMR-5-57271	2
chr18	75612616	75612640	MajorDMR-5-57272	2
chr18	75662219	75662339	MajorDMR-5-57273	2
chr18	75694518	75695003	MajorDMR-5-57274	13
chr18	75696167	75696343	MajorDMR-5-57275	11
chr18	75709912	75710042	MajorDMR-5-57276	3
chr18	75806769	75806843	MajorDMR-5-57277	2
chr18	75814834	75815429	MajorDMR-5-57278	12
chr18	75816144	75816559	MajorDMR-5-57279	3
chr18	75817231	75818131	MajorDMR-5-57280	6
chr18	75818846	75818879	MajorDMR-5-57281	2
chr18	75832465	75832688	MajorDMR-5-57282	6
chr18	75833753	75833844	MajorDMR-5-57283	2
chr18	75904672	75904754	MajorDMR-5-57284	2
chr18	75923945	75924927	MajorDMR-5-57285	8
chr18	75954660	75954913	MajorDMR-5-57286	5
chr18	76008419	76008559	MajorDMR-5-57287	3
chr18	76009158	76010660	MajorDMR-5-57288	18
chr18	76105480	76105597	MajorDMR-5-57289	2
chr18	76190731	76190789	MajorDMR-5-57290	2
chr18	76206702	76208350	MajorDMR-5-57291	16
chr18	76216822	76217165	MajorDMR-5-57292	4
chr18	76218375	76218502	MajorDMR-5-57293	3
chr18	76253559	76253681	MajorDMR-5-57294	2
chr18	76254209	76254388	MajorDMR-5-57295	7
chr18	76266327	76266690	MajorDMR-5-57296	8
chr18	76268193	76268670	MajorDMR-5-57297	4
chr18	76270351	76270363	MajorDMR-5-57298	2
chr18	76271001	76271400	MajorDMR-5-57299	6
chr18	76286899	76287315	MajorDMR-5-57300	6
chr18	76288274	76289299	MajorDMR-5-57301	22
chr18	76322049	76322058	MajorDMR-5-57302	2
chr18	76377327	76377698	MajorDMR-5-57303	2
chr18	76490638	76491071	MajorDMR-5-57304	13
chr18	76494348	76494658	MajorDMR-5-57305	16
chr18	76501611	76502138	MajorDMR-5-57306	12
chr18	76545876	76545920	MajorDMR-5-57307	2
chr18	76575097	76575539	MajorDMR-5-57308	6
chr18	76588504	76589351	MajorDMR-5-57309	10
chr18	76603127	76603250	MajorDMR-5-57310	2
chr18	76618315	76618427	MajorDMR-5-57311	2
chr18	76620685	76621397	MajorDMR-5-57312	10
chr18	76625282	76625380	MajorDMR-5-57313	3
chr18	76653387	76653677	MajorDMR-5-57314	15
chr18	76678403	76678442	MajorDMR-5-57315	3
chr18	76743996	76744016	MajorDMR-5-57316	2
chr18	76830319	76830729	MajorDMR-5-57317	4
chr18	76856217	76856500	MajorDMR-5-57318	2
chr18	76883790	76883921	MajorDMR-5-57319	2
chr18	76915493	76915549	MajorDMR-5-57320	2
chr18	76916573	76917190	MajorDMR-5-57321	6
chr18	76961638	76963117	MajorDMR-5-57322	16
chr18	76977979	76978642	MajorDMR-5-57323	20
chr18	76991685	76992030	MajorDMR-5-57324	3
chr18	77006403	77006463	MajorDMR-5-57325	2
chr18	77018647	77018849	MajorDMR-5-57326	3
chr18	77020319	77020345	MajorDMR-5-57327	2
chr18	77021484	77021966	MajorDMR-5-57328	6
chr18	77056461	77056570	MajorDMR-5-57329	4
chr18	77058106	77058536	MajorDMR-5-57330	10
chr18	77059684	77060143	MajorDMR-5-57331	9
chr18	77105272	77105498	MajorDMR-5-57332	6
chr18	77115885	77116712	MajorDMR-5-57333	24
chr18	77138764	77138826	MajorDMR-5-57334	2
chr18	77146158	77146191	MajorDMR-5-57335	2
chr18	77157368	77158537	MajorDMR-5-57336	19
chr18	77203269	77203273	MajorDMR-5-57337	2
chr18	77207795	77208100	MajorDMR-5-57338	6
chr18	77214905	77215334	MajorDMR-5-57339	35
chr18	77224900	77225517	MajorDMR-5-57340	18
chr18	77230117	77230485	MajorDMR-5-57341	10
chr18	77245177	77245923	MajorDMR-5-57342	21
chr18	77255095	77256424	MajorDMR-5-57343	63
chr18	77256961	77258095	MajorDMR-5-57344	11
chr18	77258605	77258865	MajorDMR-5-57345	7
chr18	77261839	77262170	MajorDMR-5-57346	3
chr18	77264592	77264773	MajorDMR-5-57347	4
chr18	77278921	77280064	MajorDMR-5-57348	16
chr18	77280585	77281087	MajorDMR-5-57349	3
chr18	77287829	77289716	MajorDMR-5-57350	71
chr18	77368124	77368727	MajorDMR-5-57351	15
chr18	77374102	77374397	MajorDMR-5-57352	11
chr18	77380781	77381100	MajorDMR-5-57353	14
chr18	77386858	77386889	MajorDMR-5-57354	4
chr18	77404607	77404908	MajorDMR-5-57355	6
chr18	77441924	77442023	MajorDMR-5-57356	4
chr18	77457526	77460277	MajorDMR-5-57357	58
chr18	77494005	77494483	MajorDMR-5-57358	4
chr18	77495886	77495905	MajorDMR-5-57359	3
chr18	77497998	77498895	MajorDMR-5-57360	13
chr18	77500497	77501642	MajorDMR-5-57361	13
chr18	77505401	77505431	MajorDMR-5-57362	2
chr18	77511448	77512410	MajorDMR-5-57363	14
chr18	77514046	77514982	MajorDMR-5-57364	50
chr18	77533522	77533930	MajorDMR-5-57365	13
chr18	77539149	77539526	MajorDMR-5-57366	14
chr18	77545103	77545226	MajorDMR-5-57367	11
chr18	77547666	77547850	MajorDMR-5-57368	7
chr18	77557216	77557639	MajorDMR-5-57369	10
chr18	77559438	77561075	MajorDMR-5-57370	54
chr18	77563332	77563757	MajorDMR-5-57371	14
chr18	77564630	77564709	MajorDMR-5-57372	3
chr18	77565474	77566049	MajorDMR-5-57373	12
chr18	77581097	77581366	MajorDMR-5-57374	4
chr18	77581904	77582171	MajorDMR-5-57375	4
chr18	77587619	77587724	MajorDMR-5-57376	5
chr18	77629630	77629659	MajorDMR-5-57377	2
chr18	77630182	77631278	MajorDMR-5-57378	20
chr18	77632100	77632654	MajorDMR-5-57379	5
chr18	77637869	77638341	MajorDMR-5-57380	8
chr18	77664753	77664850	MajorDMR-5-57381	5
chr18	77665588	77665793	MajorDMR-5-57382	7
chr18	77673198	77673710	MajorDMR-5-57383	7
chr18	77675863	77676020	MajorDMR-5-57384	8
chr18	77685350	77685732	MajorDMR-5-57385	6
chr18	77686915	77687037	MajorDMR-5-57386	4
chr18	77693742	77693868	MajorDMR-5-57387	2
chr18	77695097	77695520	MajorDMR-5-57388	3
chr18	77699858	77699892	MajorDMR-5-57389	3
chr18	77703465	77704890	MajorDMR-5-57390	14
chr18	77705598	77706156	MajorDMR-5-57391	5
chr18	77715828	77715985	MajorDMR-5-57392	7
chr18	77722427	77723603	MajorDMR-5-57393	34
chr18	77738071	77738207	MajorDMR-5-57394	6
chr18	77764707	77765136	MajorDMR-5-57395	5
chr18	77792731	77793021	MajorDMR-5-57396	2
chr18	77797600	77798194	MajorDMR-5-57397	13
chr18	77806054	77806289	MajorDMR-5-57398	5
chr18	77808760	77809041	MajorDMR-5-57399	8
chr18	77818880	77818963	MajorDMR-5-57400	2
chr18	77848203	77848218	MajorDMR-5-57401	2
chr18	77860046	77860975	MajorDMR-5-57402	4
chr18	77868599	77868656	MajorDMR-5-57403	5
chr18	77896994	77897209	MajorDMR-5-57404	5
chr18	77898545	77898685	MajorDMR-5-57405	4
chr18	77933140	77933319	MajorDMR-5-57406	5
chr18	77934054	77935185	MajorDMR-5-57407	18
chr18	77957323	77957557	MajorDMR-5-57408	5
chr18	78005908	78006010	MajorDMR-5-57409	3
chr19	239153	239201	MajorDMR-5-57410	4
chr19	239837	240646	MajorDMR-5-57411	8
chr19	244178	245363	MajorDMR-5-57412	6
chr19	246126	247440	MajorDMR-5-57413	63
chr19	248483	248914	MajorDMR-5-57414	2
chr19	275956	276244	MajorDMR-5-57415	7
chr19	278875	280130	MajorDMR-5-57416	30
chr19	280895	281121	MajorDMR-5-57417	7
chr19	282263	282473	MajorDMR-5-57418	3
chr19	292071	292129	MajorDMR-5-57419	3
chr19	349150	349175	MajorDMR-5-57420	2
chr19	364860	365652	MajorDMR-5-57421	20
chr19	367955	369133	MajorDMR-5-57422	26
chr19	372043	372065	MajorDMR-5-57423	2
chr19	374209	374509	MajorDMR-5-57424	11
chr19	380937	382703	MajorDMR-5-57425	31
chr19	386075	386507	MajorDMR-5-57426	3
chr19	403382	403812	MajorDMR-5-57427	25
chr19	407204	407564	MajorDMR-5-57428	32
chr19	408110	408173	MajorDMR-5-57429	2
chr19	427597	427746	MajorDMR-5-57430	2
chr19	431450	431518	MajorDMR-5-57431	4
chr19	435074	435248	MajorDMR-5-57432	7
chr19	435973	436333	MajorDMR-5-57433	11
chr19	442568	442845	MajorDMR-5-57434	3
chr19	443366	443979	MajorDMR-5-57435	6
chr19	448343	448391	MajorDMR-5-57436	3
chr19	463160	463461	MajorDMR-5-57437	9
chr19	468658	468929	MajorDMR-5-57438	12
chr19	476718	477345	MajorDMR-5-57439	4
chr19	487213	487351	MajorDMR-5-57440	2
chr19	490092	490662	MajorDMR-5-57441	12
chr19	495170	496088	MajorDMR-5-57442	12
chr19	508344	508536	MajorDMR-5-57443	6
chr19	509577	509635	MajorDMR-5-57444	4
chr19	510320	511997	MajorDMR-5-57445	23
chr19	528928	529869	MajorDMR-5-57446	26
chr19	535090	535592	MajorDMR-5-57447	8
chr19	538001	538035	MajorDMR-5-57448	2
chr19	538766	539299	MajorDMR-5-57449	20
chr19	541464	541520	MajorDMR-5-57450	2
chr19	543791	544018	MajorDMR-5-57451	3
chr19	573975	574831	MajorDMR-5-57452	19
chr19	576587	578053	MajorDMR-5-57453	50
chr19	580672	580701	MajorDMR-5-57454	3
chr19	582787	583436	MajorDMR-5-57455	8
chr19	584765	585389	MajorDMR-5-57456	8
chr19	587458	587871	MajorDMR-5-57457	13
chr19	589076	589209	MajorDMR-5-57458	5
chr19	591319	591875	MajorDMR-5-57459	14
chr19	615691	616282	MajorDMR-5-57460	31
chr19	616904	617433	MajorDMR-5-57461	15
chr19	618058	618690	MajorDMR-5-57462	29
chr19	620393	620720	MajorDMR-5-57463	20
chr19	625394	625593	MajorDMR-5-57464	4
chr19	628020	628038	MajorDMR-5-57465	2
chr19	631530	631778	MajorDMR-5-57466	5
chr19	639150	639368	MajorDMR-5-57467	12
chr19	640235	640524	MajorDMR-5-57468	9
chr19	641978	642116	MajorDMR-5-57469	3
chr19	642850	642964	MajorDMR-5-57470	2
chr19	647878	648152	MajorDMR-5-57471	8
chr19	650273	650281	MajorDMR-5-57472	2
chr19	652698	652849	MajorDMR-5-57473	6
chr19	653444	654136	MajorDMR-5-57474	7
chr19	657229	657337	MajorDMR-5-57475	9
chr19	657961	660841	MajorDMR-5-57476	102
chr19	672318	673901	MajorDMR-5-57477	32
chr19	675057	676171	MajorDMR-5-57478	18
chr19	676903	677149	MajorDMR-5-57479	5
chr19	677731	678603	MajorDMR-5-57480	16
chr19	704490	704651	MajorDMR-5-57481	4
chr19	705152	705446	MajorDMR-5-57482	10
chr19	711165	712275	MajorDMR-5-57483	21
chr19	714290	714343	MajorDMR-5-57484	5
chr19	715159	715217	MajorDMR-5-57485	3
chr19	715955	715963	MajorDMR-5-57486	2
chr19	716661	719772	MajorDMR-5-57487	68
chr19	723925	724156	MajorDMR-5-57488	2
chr19	727060	727093	MajorDMR-5-57489	2
chr19	727652	727755	MajorDMR-5-57490	4
chr19	734673	734736	MajorDMR-5-57491	3
chr19	748993	749820	MajorDMR-5-57492	37
chr19	750360	750397	MajorDMR-5-57493	3
chr19	751199	751205	MajorDMR-5-57494	2
chr19	779367	779635	MajorDMR-5-57495	10
chr19	795559	795723	MajorDMR-5-57496	3
chr19	800627	800838	MajorDMR-5-57497	5
chr19	802336	802379	MajorDMR-5-57498	3
chr19	807082	807445	MajorDMR-5-57499	10
chr19	809786	810598	MajorDMR-5-57500	12
chr19	811965	812615	MajorDMR-5-57501	22
chr19	815269	816031	MajorDMR-5-57502	9
chr19	830713	830861	MajorDMR-5-57503	3
chr19	837020	837073	MajorDMR-5-57504	3
chr19	856920	857342	MajorDMR-5-57505	2
chr19	861615	861704	MajorDMR-5-57506	3
chr19	863282	863671	MajorDMR-5-57507	3
chr19	884547	884630	MajorDMR-5-57508	5
chr19	886402	887777	MajorDMR-5-57509	45
chr19	898320	900124	MajorDMR-5-57510	28
chr19	900634	900944	MajorDMR-5-57511	4
chr19	903465	904546	MajorDMR-5-57512	41
chr19	914051	914127	MajorDMR-5-57513	3
chr19	921112	921270	MajorDMR-5-57514	3
chr19	932663	933103	MajorDMR-5-57515	18
chr19	944140	944472	MajorDMR-5-57516	25
chr19	958784	959343	MajorDMR-5-57517	21
chr19	980258	980269	MajorDMR-5-57518	2
chr19	981944	982165	MajorDMR-5-57519	5
chr19	998482	999141	MajorDMR-5-57520	6
chr19	999999	1000032	MajorDMR-5-57521	2
chr19	1011365	1011480	MajorDMR-5-57522	4
chr19	1024264	1024488	MajorDMR-5-57523	5
chr19	1028003	1028337	MajorDMR-5-57524	2
chr19	1033569	1035236	MajorDMR-5-57525	39
chr19	1071848	1072256	MajorDMR-5-57526	6
chr19	1074068	1074395	MajorDMR-5-57527	4
chr19	1075024	1075038	MajorDMR-5-57528	2
chr19	1077050	1077544	MajorDMR-5-57529	20
chr19	1084220	1084270	MajorDMR-5-57530	2
chr19	1085238	1085726	MajorDMR-5-57531	8
chr19	1093838	1093852	MajorDMR-5-57532	3
chr19	1106627	1107740	MajorDMR-5-57533	11
chr19	1108277	1108529	MajorDMR-5-57534	4
chr19	1109251	1109605	MajorDMR-5-57535	22
chr19	1131747	1132660	MajorDMR-5-57536	57
chr19	1151959	1152542	MajorDMR-5-57537	32
chr19	1164227	1164360	MajorDMR-5-57538	5
chr19	1169615	1170648	MajorDMR-5-57539	49
chr19	1177444	1177527	MajorDMR-5-57540	3
chr19	1210276	1210523	MajorDMR-5-57541	10
chr19	1211527	1211946	MajorDMR-5-57542	22
chr19	1213596	1214550	MajorDMR-5-57543	27
chr19	1225309	1225803	MajorDMR-5-57544	7
chr19	1226586	1228463	MajorDMR-5-57545	83
chr19	1230987	1236070	MajorDMR-5-57546	159
chr19	1238667	1239294	MajorDMR-5-57547	11
chr19	1239796	1239977	MajorDMR-5-57548	4
chr19	1242513	1243297	MajorDMR-5-57549	10
chr19	1245005	1245768	MajorDMR-5-57550	11
chr19	1253997	1254873	MajorDMR-5-57551	17
chr19	1261705	1263378	MajorDMR-5-57552	27
chr19	1264303	1265880	MajorDMR-5-57553	33
chr19	1268028	1268748	MajorDMR-5-57554	29
chr19	1271370	1271685	MajorDMR-5-57555	7
chr19	1273965	1274114	MajorDMR-5-57556	5
chr19	1280358	1281212	MajorDMR-5-57557	29
chr19	1291613	1291625	MajorDMR-5-57558	2
chr19	1294574	1294737	MajorDMR-5-57559	6
chr19	1295421	1295428	MajorDMR-5-57560	2
chr19	1315378	1315654	MajorDMR-5-57561	8
chr19	1336160	1336409	MajorDMR-5-57562	12
chr19	1376667	1377180	MajorDMR-5-57563	4
chr19	1387019	1387149	MajorDMR-5-57564	4
chr19	1395642	1395647	MajorDMR-5-57565	2
chr19	1397618	1397700	MajorDMR-5-57566	3
chr19	1402035	1402872	MajorDMR-5-57567	17
chr19	1412450	1413010	MajorDMR-5-57568	9
chr19	1416279	1419280	MajorDMR-5-57569	41
chr19	1422146	1422582	MajorDMR-5-57570	4
chr19	1423116	1423291	MajorDMR-5-57571	6
chr19	1429835	1430404	MajorDMR-5-57572	15
chr19	1432268	1434034	MajorDMR-5-57573	33
chr19	1434913	1435050	MajorDMR-5-57574	3
chr19	1440410	1440588	MajorDMR-5-57575	4
chr19	1441910	1441987	MajorDMR-5-57576	2
chr19	1448974	1449386	MajorDMR-5-57577	5
chr19	1456204	1456216	MajorDMR-5-57578	2
chr19	1457104	1457554	MajorDMR-5-57579	4
chr19	1458806	1459008	MajorDMR-5-57580	6
chr19	1465483	1466304	MajorDMR-5-57581	59
chr19	1471466	1471529	MajorDMR-5-57582	4
chr19	1472483	1473294	MajorDMR-5-57583	14
chr19	1502965	1503245	MajorDMR-5-57584	11
chr19	1507597	1507605	MajorDMR-5-57585	2
chr19	1524563	1524669	MajorDMR-5-57586	3
chr19	1528587	1528623	MajorDMR-5-57587	2
chr19	1538989	1539268	MajorDMR-5-57588	6
chr19	1540900	1542551	MajorDMR-5-57589	33
chr19	1547582	1547694	MajorDMR-5-57590	4
chr19	1560501	1560668	MajorDMR-5-57591	5
chr19	1577405	1577885	MajorDMR-5-57592	28
chr19	1597787	1597866	MajorDMR-5-57593	3
chr19	1599739	1599862	MajorDMR-5-57594	2
chr19	1601646	1601927	MajorDMR-5-57595	11
chr19	1636986	1637262	MajorDMR-5-57596	13
chr19	1690382	1690555	MajorDMR-5-57597	7
chr19	1715889	1715935	MajorDMR-5-57598	3
chr19	1781165	1781211	MajorDMR-5-57599	3
chr19	1794850	1794944	MajorDMR-5-57600	5
chr19	1822177	1822387	MajorDMR-5-57601	8
chr19	1826523	1826882	MajorDMR-5-57602	3
chr19	1843971	1844250	MajorDMR-5-57603	6
chr19	1846724	1847469	MajorDMR-5-57604	21
chr19	1851549	1851580	MajorDMR-5-57605	2
chr19	1852568	1852825	MajorDMR-5-57606	2
chr19	1856324	1856394	MajorDMR-5-57607	2
chr19	1857772	1858508	MajorDMR-5-57608	4
chr19	1859043	1859906	MajorDMR-5-57609	16
chr19	1860613	1861549	MajorDMR-5-57610	9
chr19	1874549	1874591	MajorDMR-5-57611	2
chr19	1877287	1877653	MajorDMR-5-57612	2
chr19	1878532	1878867	MajorDMR-5-57613	4
chr19	1879911	1880300	MajorDMR-5-57614	18
chr19	1882616	1884375	MajorDMR-5-57615	27
chr19	1885785	1885945	MajorDMR-5-57616	4
chr19	1896989	1897570	MajorDMR-5-57617	19
chr19	1901239	1901573	MajorDMR-5-57618	8
chr19	1902749	1903114	MajorDMR-5-57619	5
chr19	1903783	1904555	MajorDMR-5-57620	9
chr19	1905996	1906008	MajorDMR-5-57621	2
chr19	1909139	1909387	MajorDMR-5-57622	5
chr19	1914067	1915163	MajorDMR-5-57623	26
chr19	1916783	1917021	MajorDMR-5-57624	12
chr19	1919696	1920717	MajorDMR-5-57625	27
chr19	1921324	1922062	MajorDMR-5-57626	29
chr19	1927284	1927658	MajorDMR-5-57627	4
chr19	1930555	1930824	MajorDMR-5-57628	7
chr19	1938024	1938500	MajorDMR-5-57629	9
chr19	1939685	1939887	MajorDMR-5-57630	5
chr19	1946059	1946416	MajorDMR-5-57631	7
chr19	1949394	1949606	MajorDMR-5-57632	21
chr19	1955443	1955845	MajorDMR-5-57633	16
chr19	1957207	1958102	MajorDMR-5-57634	22
chr19	1959036	1959218	MajorDMR-5-57635	2
chr19	1960675	1962309	MajorDMR-5-57636	68
chr19	1970244	1970366	MajorDMR-5-57637	9
chr19	1971645	1971792	MajorDMR-5-57638	2
chr19	1984241	1984747	MajorDMR-5-57639	3
chr19	1985630	1987596	MajorDMR-5-57640	59
chr19	1989823	1989921	MajorDMR-5-57641	2
chr19	1994382	1994825	MajorDMR-5-57642	2
chr19	1999884	2001021	MajorDMR-5-57643	45
chr19	2002767	2004485	MajorDMR-5-57644	25
chr19	2007741	2008630	MajorDMR-5-57645	8
chr19	2017305	2017927	MajorDMR-5-57646	15
chr19	2048970	2049002	MajorDMR-5-57647	3
chr19	2060520	2060538	MajorDMR-5-57648	2
chr19	2064797	2065553	MajorDMR-5-57649	31
chr19	2083556	2083599	MajorDMR-5-57650	3
chr19	2084449	2084489	MajorDMR-5-57651	2
chr19	2085691	2085703	MajorDMR-5-57652	2
chr19	2094464	2095043	MajorDMR-5-57653	12
chr19	2111211	2111308	MajorDMR-5-57654	4
chr19	2113373	2113854	MajorDMR-5-57655	10
chr19	2120207	2121048	MajorDMR-5-57656	30
chr19	2126720	2127198	MajorDMR-5-57657	3
chr19	2128945	2129016	MajorDMR-5-57658	3
chr19	2148589	2149316	MajorDMR-5-57659	17
chr19	2184623	2185241	MajorDMR-5-57660	16
chr19	2186592	2187387	MajorDMR-5-57661	13
chr19	2202329	2202661	MajorDMR-5-57662	15
chr19	2204250	2204647	MajorDMR-5-57663	15
chr19	2215294	2215471	MajorDMR-5-57664	8
chr19	2231698	2232669	MajorDMR-5-57665	37
chr19	2240956	2241725	MajorDMR-5-57666	25
chr19	2252272	2252921	MajorDMR-5-57667	11
chr19	2272576	2273020	MajorDMR-5-57668	17
chr19	2275014	2275101	MajorDMR-5-57669	5
chr19	2294458	2294574	MajorDMR-5-57670	2
chr19	2303146	2303289	MajorDMR-5-57671	5
chr19	2307118	2307568	MajorDMR-5-57672	8
chr19	2308986	2309299	MajorDMR-5-57673	7
chr19	2315112	2315193	MajorDMR-5-57674	2
chr19	2324384	2324768	MajorDMR-5-57675	11
chr19	2325339	2326144	MajorDMR-5-57676	29
chr19	2330402	2330416	MajorDMR-5-57677	3
chr19	2341355	2342106	MajorDMR-5-57678	24
chr19	2356643	2356989	MajorDMR-5-57679	6
chr19	2371233	2371460	MajorDMR-5-57680	11
chr19	2372205	2372358	MajorDMR-5-57681	7
chr19	2382408	2382453	MajorDMR-5-57682	4
chr19	2383986	2385014	MajorDMR-5-57683	14
chr19	2394114	2394250	MajorDMR-5-57684	2
chr19	2411968	2411982	MajorDMR-5-57685	2
chr19	2428700	2428731	MajorDMR-5-57686	2
chr19	2430456	2431860	MajorDMR-5-57687	37
chr19	2445896	2445963	MajorDMR-5-57688	2
chr19	2461546	2461674	MajorDMR-5-57689	4
chr19	2477541	2478006	MajorDMR-5-57690	8
chr19	2485572	2485856	MajorDMR-5-57691	8
chr19	2488290	2488541	MajorDMR-5-57692	4
chr19	2489970	2490279	MajorDMR-5-57693	5
chr19	2493901	2494582	MajorDMR-5-57694	27
chr19	2523543	2524326	MajorDMR-5-57695	9
chr19	2524850	2525933	MajorDMR-5-57696	18
chr19	2591079	2591319	MajorDMR-5-57697	7
chr19	2603297	2603310	MajorDMR-5-57698	2
chr19	2612448	2612766	MajorDMR-5-57699	8
chr19	2613749	2614105	MajorDMR-5-57700	2
chr19	2629827	2630198	MajorDMR-5-57701	5
chr19	2633060	2633795	MajorDMR-5-57702	11
chr19	2636121	2636321	MajorDMR-5-57703	3
chr19	2649664	2649725	MajorDMR-5-57704	4
chr19	2655431	2656457	MajorDMR-5-57705	25
chr19	2660052	2660255	MajorDMR-5-57706	5
chr19	2674593	2674726	MajorDMR-5-57707	6
chr19	2675308	2677289	MajorDMR-5-57708	32
chr19	2686135	2686819	MajorDMR-5-57709	32
chr19	2717491	2718172	MajorDMR-5-57710	34
chr19	2721978	2722136	MajorDMR-5-57711	3
chr19	2722743	2723674	MajorDMR-5-57712	13
chr19	2733886	2734884	MajorDMR-5-57713	32
chr19	2742477	2742994	MajorDMR-5-57714	9
chr19	2757576	2757721	MajorDMR-5-57715	3
chr19	2759230	2760133	MajorDMR-5-57716	14
chr19	2762435	2762472	MajorDMR-5-57717	3
chr19	2765127	2766075	MajorDMR-5-57718	35
chr19	2770565	2770612	MajorDMR-5-57719	3
chr19	2771469	2771669	MajorDMR-5-57720	7
chr19	2780378	2781060	MajorDMR-5-57721	6
chr19	2781648	2782042	MajorDMR-5-57722	9
chr19	2800581	2801293	MajorDMR-5-57723	28
chr19	2804218	2804255	MajorDMR-5-57724	2
chr19	2811175	2811369	MajorDMR-5-57725	7
chr19	2818956	2819047	MajorDMR-5-57726	5
chr19	2840522	2840578	MajorDMR-5-57727	2
chr19	2842617	2842626	MajorDMR-5-57728	3
chr19	2890658	2891021	MajorDMR-5-57729	4
chr19	2893667	2894066	MajorDMR-5-57730	7
chr19	2900111	2900146	MajorDMR-5-57731	3
chr19	2923415	2923577	MajorDMR-5-57732	2
chr19	2945681	2946532	MajorDMR-5-57733	14
chr19	2948830	2949093	MajorDMR-5-57734	7
chr19	2962015	2962058	MajorDMR-5-57735	3
chr19	2974317	2974711	MajorDMR-5-57736	3
chr19	3020282	3020980	MajorDMR-5-57737	13
chr19	3037007	3037025	MajorDMR-5-57738	2
chr19	3047947	3048003	MajorDMR-5-57739	3
chr19	3052662	3053917	MajorDMR-5-57740	33
chr19	3058238	3058902	MajorDMR-5-57741	9
chr19	3060275	3060582	MajorDMR-5-57742	2
chr19	3093642	3093833	MajorDMR-5-57743	2
chr19	3100175	3100251	MajorDMR-5-57744	4
chr19	3103739	3103874	MajorDMR-5-57745	4
chr19	3149646	3150314	MajorDMR-5-57746	17
chr19	3186929	3187217	MajorDMR-5-57747	6
chr19	3193633	3193902	MajorDMR-5-57748	17
chr19	3197967	3198079	MajorDMR-5-57749	3
chr19	3202354	3202431	MajorDMR-5-57750	2
chr19	3206144	3206250	MajorDMR-5-57751	3
chr19	3216465	3216642	MajorDMR-5-57752	6
chr19	3217364	3219849	MajorDMR-5-57753	58
chr19	3227101	3227719	MajorDMR-5-57754	4
chr19	3229094	3229763	MajorDMR-5-57755	8
chr19	3230671	3230908	MajorDMR-5-57756	2
chr19	3232517	3232678	MajorDMR-5-57757	2
chr19	3234242	3234982	MajorDMR-5-57758	11
chr19	3236218	3237267	MajorDMR-5-57759	14
chr19	3242525	3242616	MajorDMR-5-57760	2
chr19	3250839	3251491	MajorDMR-5-57761	7
chr19	3253016	3253133	MajorDMR-5-57762	2
chr19	3255369	3256270	MajorDMR-5-57763	9
chr19	3258414	3259889	MajorDMR-5-57764	8
chr19	3265536	3266532	MajorDMR-5-57765	19
chr19	3268811	3268864	MajorDMR-5-57766	2
chr19	3269803	3270185	MajorDMR-5-57767	2
chr19	3271830	3272902	MajorDMR-5-57768	8
chr19	3273813	3274497	MajorDMR-5-57769	7
chr19	3278058	3278491	MajorDMR-5-57770	9
chr19	3283411	3283537	MajorDMR-5-57771	5
chr19	3284152	3284203	MajorDMR-5-57772	2
chr19	3287891	3288160	MajorDMR-5-57773	9
chr19	3294397	3295793	MajorDMR-5-57774	21
chr19	3296515	3298731	MajorDMR-5-57775	31
chr19	3300007	3301703	MajorDMR-5-57776	18
chr19	3303516	3303559	MajorDMR-5-57777	3
chr19	3308860	3308980	MajorDMR-5-57778	4
chr19	3351328	3351744	MajorDMR-5-57779	3
chr19	3357012	3357707	MajorDMR-5-57780	10
chr19	3364014	3364395	MajorDMR-5-57781	8
chr19	3400268	3400336	MajorDMR-5-57782	3
chr19	3465054	3465313	MajorDMR-5-57783	4
chr19	3501221	3501619	MajorDMR-5-57784	4
chr19	3508029	3508445	MajorDMR-5-57785	8
chr19	3509183	3510021	MajorDMR-5-57786	13
chr19	3510645	3511246	MajorDMR-5-57787	12
chr19	3516498	3516528	MajorDMR-5-57788	3
chr19	3536386	3536614	MajorDMR-5-57789	7
chr19	3545603	3545695	MajorDMR-5-57790	3
chr19	3546869	3547253	MajorDMR-5-57791	8
chr19	3574664	3575835	MajorDMR-5-57792	18
chr19	3577777	3577998	MajorDMR-5-57793	4
chr19	3580753	3581075	MajorDMR-5-57794	2
chr19	3586870	3586884	MajorDMR-5-57795	2
chr19	3601040	3601212	MajorDMR-5-57796	4
chr19	3621929	3621948	MajorDMR-5-57797	3
chr19	3630925	3630976	MajorDMR-5-57798	4
chr19	3631696	3631811	MajorDMR-5-57799	8
chr19	3632331	3632534	MajorDMR-5-57800	3
chr19	3635138	3635283	MajorDMR-5-57801	6
chr19	3637605	3637781	MajorDMR-5-57802	5
chr19	3638545	3638996	MajorDMR-5-57803	17
chr19	3642248	3644025	MajorDMR-5-57804	56
chr19	3646130	3646491	MajorDMR-5-57805	2
chr19	3648680	3650242	MajorDMR-5-57806	18
chr19	3654458	3654542	MajorDMR-5-57807	2
chr19	3655211	3656515	MajorDMR-5-57808	25
chr19	3658150	3661081	MajorDMR-5-57809	60
chr19	3663152	3664626	MajorDMR-5-57810	42
chr19	3666503	3666928	MajorDMR-5-57811	19
chr19	3668138	3669438	MajorDMR-5-57812	24
chr19	3670134	3670155	MajorDMR-5-57813	2
chr19	3670762	3670967	MajorDMR-5-57814	3
chr19	3672475	3672627	MajorDMR-5-57815	3
chr19	3673882	3674076	MajorDMR-5-57816	5
chr19	3675130	3675539	MajorDMR-5-57817	6
chr19	3681064	3681268	MajorDMR-5-57818	8
chr19	3683391	3684717	MajorDMR-5-57819	27
chr19	3685314	3686275	MajorDMR-5-57820	15
chr19	3687738	3689217	MajorDMR-5-57821	40
chr19	3694065	3694722	MajorDMR-5-57822	15
chr19	3696312	3696624	MajorDMR-5-57823	12
chr19	3698435	3698781	MajorDMR-5-57824	2
chr19	3700854	3701044	MajorDMR-5-57825	2
chr19	3706147	3706211	MajorDMR-5-57826	4
chr19	3718807	3719052	MajorDMR-5-57827	9
chr19	3780015	3780171	MajorDMR-5-57828	3
chr19	3784967	3785191	MajorDMR-5-57829	4
chr19	3786851	3786958	MajorDMR-5-57830	2
chr19	3795635	3796012	MajorDMR-5-57831	9
chr19	3800503	3801127	MajorDMR-5-57832	7
chr19	3801999	3802260	MajorDMR-5-57833	2
chr19	3808310	3808674	MajorDMR-5-57834	13
chr19	3812547	3812579	MajorDMR-5-57835	2
chr19	3822219	3822262	MajorDMR-5-57836	2
chr19	3828134	3829149	MajorDMR-5-57837	27
chr19	3831515	3832170	MajorDMR-5-57838	4
chr19	3846162	3846636	MajorDMR-5-57839	9
chr19	3855422	3855436	MajorDMR-5-57840	4
chr19	3855983	3856313	MajorDMR-5-57841	17
chr19	3869458	3869880	MajorDMR-5-57842	3
chr19	3870395	3871172	MajorDMR-5-57843	24
chr19	3880096	3880161	MajorDMR-5-57844	2
chr19	3883231	3883319	MajorDMR-5-57845	4
chr19	3887608	3887918	MajorDMR-5-57846	8
chr19	3888551	3889268	MajorDMR-5-57847	7
chr19	3890621	3890896	MajorDMR-5-57848	13
chr19	3902297	3902556	MajorDMR-5-57849	5
chr19	3904473	3904565	MajorDMR-5-57850	4
chr19	3927256	3927391	MajorDMR-5-57851	2
chr19	3927953	3927967	MajorDMR-5-57852	2
chr19	3928754	3928833	MajorDMR-5-57853	3
chr19	3930227	3930245	MajorDMR-5-57854	2
chr19	3953242	3953489	MajorDMR-5-57855	13
chr19	3958859	3959066	MajorDMR-5-57856	12
chr19	3964327	3964978	MajorDMR-5-57857	9
chr19	3969247	3969786	MajorDMR-5-57858	4
chr19	3971815	3972357	MajorDMR-5-57859	8
chr19	3976384	3976490	MajorDMR-5-57860	3
chr19	3978949	3983984	MajorDMR-5-57861	122
chr19	3996079	3997902	MajorDMR-5-57862	21
chr19	4009794	4013080	MajorDMR-5-57863	56
chr19	4013681	4013889	MajorDMR-5-57864	2
chr19	4014530	4014591	MajorDMR-5-57865	3
chr19	4015260	4016368	MajorDMR-5-57866	23
chr19	4017817	4018007	MajorDMR-5-57867	3
chr19	4018539	4019060	MajorDMR-5-57868	8
chr19	4024192	4024203	MajorDMR-5-57869	2
chr19	4027478	4027526	MajorDMR-5-57870	3
chr19	4028591	4028691	MajorDMR-5-57871	8
chr19	4034186	4035908	MajorDMR-5-57872	25
chr19	4037760	4038861	MajorDMR-5-57873	50
chr19	4043639	4050913	MajorDMR-5-57874	178
chr19	4053167	4054049	MajorDMR-5-57875	33
chr19	4054809	4055204	MajorDMR-5-57876	46
chr19	4055866	4056758	MajorDMR-5-57877	7
chr19	4059001	4059194	MajorDMR-5-57878	7
chr19	4060255	4060657	MajorDMR-5-57879	3
chr19	4061847	4063803	MajorDMR-5-57880	35
chr19	4068817	4069132	MajorDMR-5-57881	2
chr19	4093023	4093741	MajorDMR-5-57882	9
chr19	4100525	4101189	MajorDMR-5-57883	18
chr19	4102551	4102602	MajorDMR-5-57884	2
chr19	4114841	4115323	MajorDMR-5-57885	5
chr19	4115991	4117039	MajorDMR-5-57886	11
chr19	4122487	4122552	MajorDMR-5-57887	2
chr19	4124781	4125159	MajorDMR-5-57888	6
chr19	4134212	4134928	MajorDMR-5-57889	10
chr19	4140227	4140306	MajorDMR-5-57890	4
chr19	4172812	4172968	MajorDMR-5-57891	3
chr19	4183738	4184795	MajorDMR-5-57892	29
chr19	4185406	4185584	MajorDMR-5-57893	3
chr19	4186612	4186954	MajorDMR-5-57894	4
chr19	4187823	4188222	MajorDMR-5-57895	12
chr19	4189361	4189405	MajorDMR-5-57896	3
chr19	4190414	4191244	MajorDMR-5-57897	11
chr19	4194176	4195456	MajorDMR-5-57898	30
chr19	4196559	4196742	MajorDMR-5-57899	2
chr19	4199201	4200374	MajorDMR-5-57900	18
chr19	4203681	4203943	MajorDMR-5-57901	3
chr19	4205581	4206032	MajorDMR-5-57902	20
chr19	4213994	4214063	MajorDMR-5-57903	2
chr19	4218419	4218497	MajorDMR-5-57904	2
chr19	4234739	4235163	MajorDMR-5-57905	14
chr19	4247894	4247967	MajorDMR-5-57906	2
chr19	4256163	4256462	MajorDMR-5-57907	2
chr19	4263154	4263582	MajorDMR-5-57908	13
chr19	4269008	4271594	MajorDMR-5-57909	35
chr19	4305345	4306173	MajorDMR-5-57910	20
chr19	4325795	4326676	MajorDMR-5-57911	23
chr19	4344443	4345496	MajorDMR-5-57912	8
chr19	4348692	4349788	MajorDMR-5-57913	24
chr19	4350528	4350637	MajorDMR-5-57914	3
chr19	4357169	4357642	MajorDMR-5-57915	16
chr19	4359601	4359742	MajorDMR-5-57916	4
chr19	4360305	4361778	MajorDMR-5-57917	24
chr19	4362374	4362426	MajorDMR-5-57918	2
chr19	4363030	4363323	MajorDMR-5-57919	4
chr19	4364459	4364857	MajorDMR-5-57920	3
chr19	4367013	4367846	MajorDMR-5-57921	23
chr19	4369960	4370002	MajorDMR-5-57922	2
chr19	4376580	4376630	MajorDMR-5-57923	3
chr19	4379406	4379926	MajorDMR-5-57924	16
chr19	4385122	4386306	MajorDMR-5-57925	13
chr19	4394427	4394433	MajorDMR-5-57926	2
chr19	4396287	4396597	MajorDMR-5-57927	2
chr19	4404219	4404798	MajorDMR-5-57928	3
chr19	4414652	4414894	MajorDMR-5-57929	4
chr19	4415907	4415946	MajorDMR-5-57930	2
chr19	4425798	4426367	MajorDMR-5-57931	5
chr19	4429099	4430142	MajorDMR-5-57932	20
chr19	4430780	4431077	MajorDMR-5-57933	6
chr19	4434361	4435213	MajorDMR-5-57934	23
chr19	4439091	4439755	MajorDMR-5-57935	7
chr19	4442128	4442935	MajorDMR-5-57936	18
chr19	4444977	4445213	MajorDMR-5-57937	7
chr19	4452711	4452848	MajorDMR-5-57938	6
chr19	4456088	4456095	MajorDMR-5-57939	2
chr19	4476313	4477373	MajorDMR-5-57940	17
chr19	4491938	4492216	MajorDMR-5-57941	12
chr19	4493175	4494173	MajorDMR-5-57942	45
chr19	4540541	4540551	MajorDMR-5-57943	2
chr19	4542886	4543430	MajorDMR-5-57944	26
chr19	4553926	4554093	MajorDMR-5-57945	3
chr19	4554662	4555149	MajorDMR-5-57946	8
chr19	4566423	4566890	MajorDMR-5-57947	18
chr19	4579705	4579901	MajorDMR-5-57948	5
chr19	4603827	4604161	MajorDMR-5-57949	14
chr19	4620228	4621325	MajorDMR-5-57950	19
chr19	4622686	4622788	MajorDMR-5-57951	3
chr19	4635470	4636026	MajorDMR-5-57952	11
chr19	4640161	4640543	MajorDMR-5-57953	8
chr19	4645234	4645252	MajorDMR-5-57954	2
chr19	4654423	4655420	MajorDMR-5-57955	16
chr19	4657059	4657504	MajorDMR-5-57956	3
chr19	4659642	4659666	MajorDMR-5-57957	3
chr19	4662170	4662235	MajorDMR-5-57958	3
chr19	4662802	4662875	MajorDMR-5-57959	2
chr19	4668439	4668959	MajorDMR-5-57960	3
chr19	4670934	4671633	MajorDMR-5-57961	4
chr19	4674651	4674663	MajorDMR-5-57962	3
chr19	4676807	4677231	MajorDMR-5-57963	13
chr19	4709445	4709451	MajorDMR-5-57964	2
chr19	4722610	4722620	MajorDMR-5-57965	2
chr19	4725155	4725189	MajorDMR-5-57966	4
chr19	4732518	4732590	MajorDMR-5-57967	4
chr19	4744641	4744675	MajorDMR-5-57968	3
chr19	4745359	4745389	MajorDMR-5-57969	4
chr19	4771047	4771511	MajorDMR-5-57970	3
chr19	4773478	4773562	MajorDMR-5-57971	3
chr19	4774358	4774734	MajorDMR-5-57972	2
chr19	4784405	4784560	MajorDMR-5-57973	4
chr19	4785604	4786190	MajorDMR-5-57974	7
chr19	4790249	4790564	MajorDMR-5-57975	3
chr19	4795337	4795409	MajorDMR-5-57976	3
chr19	4827492	4827567	MajorDMR-5-57977	6
chr19	4889319	4889624	MajorDMR-5-57978	6
chr19	4911060	4911724	MajorDMR-5-57979	11
chr19	4987986	4988095	MajorDMR-5-57980	5
chr19	4993141	4993399	MajorDMR-5-57981	7
chr19	5019101	5019661	MajorDMR-5-57982	5
chr19	5048685	5048795	MajorDMR-5-57983	5
chr19	5070198	5070850	MajorDMR-5-57984	28
chr19	5083138	5083322	MajorDMR-5-57985	6
chr19	5090837	5092097	MajorDMR-5-57986	21
chr19	5096834	5096857	MajorDMR-5-57987	2
chr19	5120387	5120573	MajorDMR-5-57988	6
chr19	5121263	5122314	MajorDMR-5-57989	7
chr19	5125790	5126074	MajorDMR-5-57990	13
chr19	5128871	5129218	MajorDMR-5-57991	6
chr19	5132226	5132476	MajorDMR-5-57992	5
chr19	5136309	5136492	MajorDMR-5-57993	5
chr19	5137031	5137596	MajorDMR-5-57994	24
chr19	5139389	5139556	MajorDMR-5-57995	4
chr19	5141289	5141520	MajorDMR-5-57996	15
chr19	5147570	5148836	MajorDMR-5-57997	38
chr19	5152596	5152690	MajorDMR-5-57998	2
chr19	5173257	5174320	MajorDMR-5-57999	11
chr19	5182171	5182565	MajorDMR-5-58000	5
chr19	5183262	5183575	MajorDMR-5-58001	4
chr19	5186046	5186610	MajorDMR-5-58002	9
chr19	5191585	5192310	MajorDMR-5-58003	22
chr19	5197316	5198114	MajorDMR-5-58004	4
chr19	5213756	5213900	MajorDMR-5-58005	3
chr19	5216620	5216748	MajorDMR-5-58006	6
chr19	5217694	5217708	MajorDMR-5-58007	2
chr19	5229227	5231180	MajorDMR-5-58008	62
chr19	5239900	5240375	MajorDMR-5-58009	5
chr19	5247877	5248057	MajorDMR-5-58010	5
chr19	5255414	5256017	MajorDMR-5-58011	15
chr19	5260778	5260824	MajorDMR-5-58012	3
chr19	5263024	5264854	MajorDMR-5-58013	36
chr19	5266824	5267237	MajorDMR-5-58014	12
chr19	5274425	5274536	MajorDMR-5-58015	2
chr19	5294490	5294659	MajorDMR-5-58016	5
chr19	5306919	5308239	MajorDMR-5-58017	33
chr19	5309518	5309678	MajorDMR-5-58018	7
chr19	5311674	5311848	MajorDMR-5-58019	2
chr19	5322188	5323084	MajorDMR-5-58020	9
chr19	5334079	5335378	MajorDMR-5-58021	19
chr19	5343860	5344051	MajorDMR-5-58022	4
chr19	5353024	5353144	MajorDMR-5-58023	6
chr19	5371914	5372220	MajorDMR-5-58024	10
chr19	5392436	5392797	MajorDMR-5-58025	7
chr19	5395653	5396354	MajorDMR-5-58026	9
chr19	5406810	5407689	MajorDMR-5-58027	14
chr19	5417765	5417782	MajorDMR-5-58028	2
chr19	5425846	5426019	MajorDMR-5-58029	4
chr19	5437429	5437506	MajorDMR-5-58030	3
chr19	5441375	5441840	MajorDMR-5-58031	24
chr19	5447898	5448859	MajorDMR-5-58032	10
chr19	5451494	5451961	MajorDMR-5-58033	2
chr19	5465264	5465355	MajorDMR-5-58034	4
chr19	5466631	5466947	MajorDMR-5-58035	3
chr19	5467725	5467788	MajorDMR-5-58036	4
chr19	5479815	5479870	MajorDMR-5-58037	5
chr19	5494986	5495050	MajorDMR-5-58038	3
chr19	5530775	5531042	MajorDMR-5-58039	7
chr19	5547972	5548349	MajorDMR-5-58040	5
chr19	5577790	5577996	MajorDMR-5-58041	5
chr19	5578754	5578845	MajorDMR-5-58042	3
chr19	5584727	5584860	MajorDMR-5-58043	5
chr19	5585779	5586514	MajorDMR-5-58044	14
chr19	5590772	5590978	MajorDMR-5-58045	8
chr19	5599162	5600831	MajorDMR-5-58046	13
chr19	5610097	5610200	MajorDMR-5-58047	3
chr19	5618161	5618230	MajorDMR-5-58048	3
chr19	5619853	5620067	MajorDMR-5-58049	2
chr19	5627709	5627991	MajorDMR-5-58050	3
chr19	5629805	5629884	MajorDMR-5-58051	2
chr19	5642966	5643719	MajorDMR-5-58052	4
chr19	5652349	5653286	MajorDMR-5-58053	14
chr19	5656532	5656657	MajorDMR-5-58054	7
chr19	5659789	5659991	MajorDMR-5-58055	2
chr19	5669874	5669971	MajorDMR-5-58056	2
chr19	5679082	5679219	MajorDMR-5-58057	4
chr19	5681536	5682505	MajorDMR-5-58058	13
chr19	5691748	5692193	MajorDMR-5-58059	20
chr19	5695737	5696165	MajorDMR-5-58060	24
chr19	5698257	5698461	MajorDMR-5-58061	10
chr19	5785511	5785519	MajorDMR-5-58062	2
chr19	5789142	5789200	MajorDMR-5-58063	2
chr19	5802809	5803074	MajorDMR-5-58064	9
chr19	5825278	5826196	MajorDMR-5-58065	29
chr19	5889755	5889885	MajorDMR-5-58066	7
chr19	5890555	5891026	MajorDMR-5-58067	4
chr19	5899893	5900020	MajorDMR-5-58068	4
chr19	5916472	5916557	MajorDMR-5-58069	3
chr19	5920271	5920415	MajorDMR-5-58070	3
chr19	5921350	5922072	MajorDMR-5-58071	20
chr19	5923182	5923558	MajorDMR-5-58072	4
chr19	5931296	5933383	MajorDMR-5-58073	29
chr19	5935202	5935223	MajorDMR-5-58074	4
chr19	5958540	5958748	MajorDMR-5-58075	4
chr19	5979519	5980264	MajorDMR-5-58076	7
chr19	5988008	5989330	MajorDMR-5-58077	12
chr19	6027960	6028658	MajorDMR-5-58078	6
chr19	6037186	6037719	MajorDMR-5-58079	5
chr19	6047759	6048634	MajorDMR-5-58080	5
chr19	6091544	6092024	MajorDMR-5-58081	9
chr19	6095802	6095955	MajorDMR-5-58082	2
chr19	6096519	6096619	MajorDMR-5-58083	2
chr19	6111588	6111651	MajorDMR-5-58084	5
chr19	6184826	6184885	MajorDMR-5-58085	2
chr19	6226206	6226280	MajorDMR-5-58086	6
chr19	6233646	6233715	MajorDMR-5-58087	3
chr19	6239660	6239715	MajorDMR-5-58088	2
chr19	6240282	6241109	MajorDMR-5-58089	25
chr19	6267979	6268553	MajorDMR-5-58090	10
chr19	6278168	6278173	MajorDMR-5-58091	2
chr19	6294184	6294298	MajorDMR-5-58092	3
chr19	6295520	6295815	MajorDMR-5-58093	3
chr19	6308852	6308976	MajorDMR-5-58094	3
chr19	6320941	6321515	MajorDMR-5-58095	5
chr19	6340810	6340872	MajorDMR-5-58096	3
chr19	6371789	6372182	MajorDMR-5-58097	3
chr19	6374526	6374698	MajorDMR-5-58098	4
chr19	6378334	6379061	MajorDMR-5-58099	15
chr19	6414275	6415374	MajorDMR-5-58100	55
chr19	6417017	6417670	MajorDMR-5-58101	26
chr19	6419696	6420230	MajorDMR-5-58102	17
chr19	6421691	6421982	MajorDMR-5-58103	9
chr19	6440725	6441207	MajorDMR-5-58104	8
chr19	6452534	6452602	MajorDMR-5-58105	2
chr19	6455750	6456458	MajorDMR-5-58106	20
chr19	6457987	6458102	MajorDMR-5-58107	2
chr19	6458884	6458983	MajorDMR-5-58108	3
chr19	6465616	6466019	MajorDMR-5-58109	8
chr19	6489354	6489529	MajorDMR-5-58110	7
chr19	6492571	6492944	MajorDMR-5-58111	6
chr19	6495896	6495904	MajorDMR-5-58112	2
chr19	6498113	6498261	MajorDMR-5-58113	6
chr19	6499060	6501519	MajorDMR-5-58114	26
chr19	6504796	6504847	MajorDMR-5-58115	2
chr19	6528046	6528230	MajorDMR-5-58116	5
chr19	6528943	6529169	MajorDMR-5-58117	7
chr19	6532057	6532841	MajorDMR-5-58118	21
chr19	6574611	6576492	MajorDMR-5-58119	19
chr19	6595169	6595798	MajorDMR-5-58120	14
chr19	6692320	6692358	MajorDMR-5-58121	3
chr19	6723337	6723384	MajorDMR-5-58122	2
chr19	6736094	6736231	MajorDMR-5-58123	4
chr19	6738982	6739125	MajorDMR-5-58124	5
chr19	6779358	6779551	MajorDMR-5-58125	3
chr19	6780511	6780983	MajorDMR-5-58126	9
chr19	6781678	6781853	MajorDMR-5-58127	6
chr19	6788967	6789108	MajorDMR-5-58128	2
chr19	6822231	6822712	MajorDMR-5-58129	27
chr19	6872302	6872360	MajorDMR-5-58130	3
chr19	7067629	7068033	MajorDMR-5-58131	4
chr19	7100490	7100665	MajorDMR-5-58132	4
chr19	7117278	7117717	MajorDMR-5-58133	11
chr19	7132180	7132540	MajorDMR-5-58134	13
chr19	7159652	7159715	MajorDMR-5-58135	2
chr19	7177662	7178514	MajorDMR-5-58136	17
chr19	7186305	7186390	MajorDMR-5-58137	4
chr19	7198963	7199040	MajorDMR-5-58138	3
chr19	7203428	7203740	MajorDMR-5-58139	6
chr19	7209870	7210008	MajorDMR-5-58140	3
chr19	7235585	7235599	MajorDMR-5-58141	2
chr19	7239933	7240111	MajorDMR-5-58142	7
chr19	7242467	7242621	MajorDMR-5-58143	2
chr19	7243341	7243967	MajorDMR-5-58144	5
chr19	7268919	7268994	MajorDMR-5-58145	2
chr19	7287422	7288011	MajorDMR-5-58146	8
chr19	7303732	7303983	MajorDMR-5-58147	5
chr19	7403887	7405074	MajorDMR-5-58148	13
chr19	7419560	7419582	MajorDMR-5-58149	2
chr19	7422024	7422189	MajorDMR-5-58150	5
chr19	7448873	7448984	MajorDMR-5-58151	7
chr19	7459049	7459123	MajorDMR-5-58152	2
chr19	7471189	7471707	MajorDMR-5-58153	7
chr19	7492749	7493074	MajorDMR-5-58154	2
chr19	7499313	7499698	MajorDMR-5-58155	11
chr19	7520046	7520886	MajorDMR-5-58156	15
chr19	7541697	7542081	MajorDMR-5-58157	10
chr19	7543489	7543652	MajorDMR-5-58158	7
chr19	7544773	7544872	MajorDMR-5-58159	2
chr19	7548534	7550335	MajorDMR-5-58160	30
chr19	7554486	7556232	MajorDMR-5-58161	29
chr19	7565209	7565416	MajorDMR-5-58162	9
chr19	7575843	7576388	MajorDMR-5-58163	3
chr19	7576994	7577689	MajorDMR-5-58164	3
chr19	7579858	7579948	MajorDMR-5-58165	4
chr19	7582894	7582928	MajorDMR-5-58166	2
chr19	7591038	7591614	MajorDMR-5-58167	11
chr19	7594029	7594034	MajorDMR-5-58168	2
chr19	7598413	7598418	MajorDMR-5-58169	2
chr19	7601235	7601393	MajorDMR-5-58170	5
chr19	7622147	7622256	MajorDMR-5-58171	3
chr19	7644162	7644243	MajorDMR-5-58172	2
chr19	7659682	7660061	MajorDMR-5-58173	8
chr19	7665077	7665263	MajorDMR-5-58174	2
chr19	7667433	7667613	MajorDMR-5-58175	3
chr19	7673708	7673720	MajorDMR-5-58176	2
chr19	7680055	7680090	MajorDMR-5-58177	2
chr19	7681597	7681818	MajorDMR-5-58178	9
chr19	7682524	7683213	MajorDMR-5-58179	9
chr19	7713160	7713593	MajorDMR-5-58180	7
chr19	7722167	7722530	MajorDMR-5-58181	7
chr19	7728611	7728696	MajorDMR-5-58182	4
chr19	7730529	7730866	MajorDMR-5-58183	3
chr19	7739805	7739871	MajorDMR-5-58184	5
chr19	7744589	7744614	MajorDMR-5-58185	2
chr19	7747295	7747662	MajorDMR-5-58186	41
chr19	7748384	7748482	MajorDMR-5-58187	3
chr19	7762372	7762486	MajorDMR-5-58188	3
chr19	7763530	7763825	MajorDMR-5-58189	7
chr19	7779710	7779940	MajorDMR-5-58190	3
chr19	7780449	7780555	MajorDMR-5-58191	6
chr19	7807445	7807618	MajorDMR-5-58192	3
chr19	7808222	7808278	MajorDMR-5-58193	2
chr19	7865898	7866267	MajorDMR-5-58194	4
chr19	7879202	7879323	MajorDMR-5-58195	3
chr19	7888631	7889484	MajorDMR-5-58196	7
chr19	7890729	7891075	MajorDMR-5-58197	3
chr19	7904961	7904985	MajorDMR-5-58198	2
chr19	7912661	7912861	MajorDMR-5-58199	9
chr19	7922865	7923268	MajorDMR-5-58200	14
chr19	7925424	7925791	MajorDMR-5-58201	15
chr19	7926485	7927395	MajorDMR-5-58202	59
chr19	7930745	7930977	MajorDMR-5-58203	4
chr19	7933187	7933649	MajorDMR-5-58204	6
chr19	7934753	7934895	MajorDMR-5-58205	2
chr19	7936953	7937141	MajorDMR-5-58206	2
chr19	7938200	7938345	MajorDMR-5-58207	4
chr19	7969698	7971066	MajorDMR-5-58208	16
chr19	7973035	7973079	MajorDMR-5-58209	2
chr19	7975974	7976598	MajorDMR-5-58210	12
chr19	7977145	7977206	MajorDMR-5-58211	2
chr19	7978042	7979333	MajorDMR-5-58212	13
chr19	7979952	7980676	MajorDMR-5-58213	9
chr19	7982122	7982135	MajorDMR-5-58214	3
chr19	7983150	7984706	MajorDMR-5-58215	67
chr19	7986394	7988602	MajorDMR-5-58216	38
chr19	7989497	7989604	MajorDMR-5-58217	7
chr19	7991717	7992168	MajorDMR-5-58218	13
chr19	7992936	7997408	MajorDMR-5-58219	91
chr19	7998875	8000252	MajorDMR-5-58220	69
chr19	8011685	8011819	MajorDMR-5-58221	3
chr19	8012923	8013433	MajorDMR-5-58222	9
chr19	8015895	8017450	MajorDMR-5-58223	24
chr19	8020688	8021874	MajorDMR-5-58224	17
chr19	8026049	8026187	MajorDMR-5-58225	4
chr19	8030708	8030971	MajorDMR-5-58226	6
chr19	8032882	8033093	MajorDMR-5-58227	4
chr19	8034249	8034920	MajorDMR-5-58228	19
chr19	8035504	8035742	MajorDMR-5-58229	4
chr19	8036717	8039425	MajorDMR-5-58230	41
chr19	8060499	8060665	MajorDMR-5-58231	3
chr19	8106610	8106696	MajorDMR-5-58232	3
chr19	8107902	8108009	MajorDMR-5-58233	3
chr19	8108941	8109169	MajorDMR-5-58234	7
chr19	8161950	8162841	MajorDMR-5-58235	11
chr19	8207973	8208022	MajorDMR-5-58236	2
chr19	8225432	8225441	MajorDMR-5-58237	2
chr19	8227304	8227565	MajorDMR-5-58238	6
chr19	8245755	8246135	MajorDMR-5-58239	7
chr19	8252821	8254218	MajorDMR-5-58240	40
chr19	8261508	8262404	MajorDMR-5-58241	13
chr19	8273344	8273409	MajorDMR-5-58242	3
chr19	8275464	8278195	MajorDMR-5-58243	18
chr19	8289640	8289963	MajorDMR-5-58244	7
chr19	8318504	8318694	MajorDMR-5-58245	3
chr19	8330354	8330459	MajorDMR-5-58246	2
chr19	8331264	8332100	MajorDMR-5-58247	3
chr19	8429814	8429832	MajorDMR-5-58248	2
chr19	8454092	8454430	MajorDMR-5-58249	3
chr19	8461795	8462500	MajorDMR-5-58250	7
chr19	8464537	8465001	MajorDMR-5-58251	26
chr19	8521646	8522142	MajorDMR-5-58252	2
chr19	8530642	8530702	MajorDMR-5-58253	3
chr19	8537678	8537746	MajorDMR-5-58254	2
chr19	8640536	8641072	MajorDMR-5-58255	6
chr19	8677714	8677966	MajorDMR-5-58256	4
chr19	8747654	8747710	MajorDMR-5-58257	3
chr19	8813209	8814310	MajorDMR-5-58258	10
chr19	8820933	8821130	MajorDMR-5-58259	4
chr19	9120303	9120973	MajorDMR-5-58260	11
chr19	9172739	9172751	MajorDMR-5-58261	2
chr19	9186018	9186459	MajorDMR-5-58262	4
chr19	9187711	9188405	MajorDMR-5-58263	6
chr19	9228358	9229269	MajorDMR-5-58264	8
chr19	9246766	9246851	MajorDMR-5-58265	3
chr19	9250412	9250618	MajorDMR-5-58266	3
chr19	9265842	9266044	MajorDMR-5-58267	2
chr19	9445093	9445229	MajorDMR-5-58268	2
chr19	9522732	9522759	MajorDMR-5-58269	2
chr19	9682641	9682783	MajorDMR-5-58270	3
chr19	9685806	9685903	MajorDMR-5-58271	3
chr19	9770087	9770286	MajorDMR-5-58272	3
chr19	9784999	9785018	MajorDMR-5-58273	2
chr19	9878339	9878597	MajorDMR-5-58274	2
chr19	9885975	9886486	MajorDMR-5-58275	4
chr19	9895008	9895177	MajorDMR-5-58276	5
chr19	9904451	9904468	MajorDMR-5-58277	2
chr19	9933469	9933824	MajorDMR-5-58278	7
chr19	9939260	9939598	MajorDMR-5-58279	2
chr19	9944275	9945020	MajorDMR-5-58280	6
chr19	9947118	9947785	MajorDMR-5-58281	3
chr19	9952735	9952885	MajorDMR-5-58282	2
chr19	9958076	9958576	MajorDMR-5-58283	5
chr19	9959311	9959916	MajorDMR-5-58284	23
chr19	9961444	9961563	MajorDMR-5-58285	2
chr19	9968527	9969104	MajorDMR-5-58286	7
chr19	9979306	9979589	MajorDMR-5-58287	5
chr19	9992445	9992808	MajorDMR-5-58288	10
chr19	10001055	10001341	MajorDMR-5-58289	2
chr19	10010816	10011347	MajorDMR-5-58290	4
chr19	10048163	10048603	MajorDMR-5-58291	7
chr19	10105707	10106147	MajorDMR-5-58292	11
chr19	10106785	10107422	MajorDMR-5-58293	13
chr19	10116850	10117248	MajorDMR-5-58294	5
chr19	10118360	10118660	MajorDMR-5-58295	5
chr19	10119227	10119766	MajorDMR-5-58296	11
chr19	10184668	10184711	MajorDMR-5-58297	3
chr19	10205912	10206003	MajorDMR-5-58298	4
chr19	10210112	10210122	MajorDMR-5-58299	2
chr19	10226474	10226600	MajorDMR-5-58300	9
chr19	10227148	10227522	MajorDMR-5-58301	16
chr19	10232898	10233119	MajorDMR-5-58302	5
chr19	10240657	10240750	MajorDMR-5-58303	4
chr19	10249154	10250178	MajorDMR-5-58304	16
chr19	10281999	10282084	MajorDMR-5-58305	3
chr19	10306184	10306352	MajorDMR-5-58306	4
chr19	10319702	10320825	MajorDMR-5-58307	14
chr19	10321558	10322461	MajorDMR-5-58308	12
chr19	10363608	10363798	MajorDMR-5-58309	2
chr19	10369640	10372806	MajorDMR-5-58310	52
chr19	10392114	10392249	MajorDMR-5-58311	2
chr19	10409942	10410571	MajorDMR-5-58312	10
chr19	10411693	10411765	MajorDMR-5-58313	2
chr19	10414514	10416154	MajorDMR-5-58314	24
chr19	10416689	10416978	MajorDMR-5-58315	4
chr19	10427077	10428089	MajorDMR-5-58316	10
chr19	10455798	10456002	MajorDMR-5-58317	9
chr19	10501683	10503458	MajorDMR-5-58318	21
chr19	10505502	10505843	MajorDMR-5-58319	4
chr19	10506455	10507089	MajorDMR-5-58320	26
chr19	10510555	10511047	MajorDMR-5-58321	11
chr19	10511759	10512829	MajorDMR-5-58322	9
chr19	10516674	10516863	MajorDMR-5-58323	7
chr19	10519028	10519982	MajorDMR-5-58324	16
chr19	10526329	10526716	MajorDMR-5-58325	4
chr19	10532131	10533224	MajorDMR-5-58326	13
chr19	10536017	10536202	MajorDMR-5-58327	6
chr19	10543988	10544579	MajorDMR-5-58328	7
chr19	10546798	10547188	MajorDMR-5-58329	4
chr19	10562070	10563213	MajorDMR-5-58330	27
chr19	10570294	10570461	MajorDMR-5-58331	10
chr19	10576655	10576984	MajorDMR-5-58332	5
chr19	10582675	10582963	MajorDMR-5-58333	3
chr19	10586136	10586632	MajorDMR-5-58334	5
chr19	10590366	10590579	MajorDMR-5-58335	3
chr19	10594137	10594282	MajorDMR-5-58336	6
chr19	10602412	10602430	MajorDMR-5-58337	4
chr19	10624398	10624523	MajorDMR-5-58338	3
chr19	10629848	10629880	MajorDMR-5-58339	2
chr19	10653645	10653753	MajorDMR-5-58340	2
chr19	10655326	10655370	MajorDMR-5-58341	4
chr19	10678386	10678595	MajorDMR-5-58342	3
chr19	10687714	10688302	MajorDMR-5-58343	20
chr19	10692200	10692546	MajorDMR-5-58344	11
chr19	10711038	10711754	MajorDMR-5-58345	8
chr19	10714818	10715016	MajorDMR-5-58346	4
chr19	10719135	10719488	MajorDMR-5-58347	3
chr19	10720549	10721169	MajorDMR-5-58348	13
chr19	10724085	10724996	MajorDMR-5-58349	14
chr19	10730624	10730771	MajorDMR-5-58350	3
chr19	10748562	10748795	MajorDMR-5-58351	4
chr19	10750810	10750822	MajorDMR-5-58352	2
chr19	10752728	10753560	MajorDMR-5-58353	9
chr19	10754386	10754665	MajorDMR-5-58354	3
chr19	10756737	10756934	MajorDMR-5-58355	4
chr19	10757887	10758223	MajorDMR-5-58356	4
chr19	10763496	10763611	MajorDMR-5-58357	6
chr19	10773582	10774194	MajorDMR-5-58358	14
chr19	10774763	10774810	MajorDMR-5-58359	2
chr19	10779908	10780390	MajorDMR-5-58360	3
chr19	10798135	10798360	MajorDMR-5-58361	2
chr19	10800041	10801359	MajorDMR-5-58362	23
chr19	10807258	10807296	MajorDMR-5-58363	2
chr19	10808949	10809452	MajorDMR-5-58364	10
chr19	10810711	10811701	MajorDMR-5-58365	15
chr19	10814202	10814303	MajorDMR-5-58366	4
chr19	10817609	10817940	MajorDMR-5-58367	10
chr19	10827587	10827661	MajorDMR-5-58368	2
chr19	10847066	10847080	MajorDMR-5-58369	2
chr19	10870042	10870813	MajorDMR-5-58370	11
chr19	10907960	10908804	MajorDMR-5-58371	17
chr19	10910500	10911710	MajorDMR-5-58372	17
chr19	10923942	10923992	MajorDMR-5-58373	2
chr19	10952614	10952705	MajorDMR-5-58374	2
chr19	10988527	10989379	MajorDMR-5-58375	6
chr19	10996063	10996158	MajorDMR-5-58376	4
chr19	11004962	11005042	MajorDMR-5-58377	2
chr19	11010418	11010671	MajorDMR-5-58378	4
chr19	11022515	11022965	MajorDMR-5-58379	13
chr19	11024105	11024163	MajorDMR-5-58380	2
chr19	11025105	11025201	MajorDMR-5-58381	3
chr19	11030650	11030925	MajorDMR-5-58382	4
chr19	11031514	11032860	MajorDMR-5-58383	54
chr19	11035355	11036055	MajorDMR-5-58384	17
chr19	11038474	11038574	MajorDMR-5-58385	3
chr19	11042082	11042100	MajorDMR-5-58386	2
chr19	11058889	11059678	MajorDMR-5-58387	12
chr19	11064723	11065655	MajorDMR-5-58388	16
chr19	11081378	11081665	MajorDMR-5-58389	5
chr19	11092092	11092151	MajorDMR-5-58390	2
chr19	11107104	11107114	MajorDMR-5-58391	2
chr19	11128551	11129000	MajorDMR-5-58392	8
chr19	11141689	11142406	MajorDMR-5-58393	23
chr19	11143983	11144518	MajorDMR-5-58394	25
chr19	11176454	11176750	MajorDMR-5-58395	3
chr19	11186790	11186809	MajorDMR-5-58396	2
chr19	11205961	11207565	MajorDMR-5-58397	9
chr19	11216274	11216532	MajorDMR-5-58398	2
chr19	11219441	11220165	MajorDMR-5-58399	13
chr19	11226515	11226557	MajorDMR-5-58400	2
chr19	11241933	11242191	MajorDMR-5-58401	6
chr19	11246987	11248178	MajorDMR-5-58402	15
chr19	11249127	11249253	MajorDMR-5-58403	2
chr19	11266918	11266930	MajorDMR-5-58404	2
chr19	11267602	11268268	MajorDMR-5-58405	15
chr19	11268923	11269154	MajorDMR-5-58406	11
chr19	11275475	11276160	MajorDMR-5-58407	19
chr19	11309158	11309640	MajorDMR-5-58408	6
chr19	11314086	11314473	MajorDMR-5-58409	5
chr19	11315558	11316088	MajorDMR-5-58410	8
chr19	11346245	11346350	MajorDMR-5-58411	4
chr19	11397312	11397836	MajorDMR-5-58412	5
chr19	11399197	11399410	MajorDMR-5-58413	4
chr19	11405241	11405440	MajorDMR-5-58414	2
chr19	11407404	11408070	MajorDMR-5-58415	16
chr19	11410751	11412295	MajorDMR-5-58416	29
chr19	11417395	11417403	MajorDMR-5-58417	3
chr19	11432708	11432863	MajorDMR-5-58418	4
chr19	11443352	11443913	MajorDMR-5-58419	7
chr19	11448017	11448042	MajorDMR-5-58420	2
chr19	11448639	11449433	MajorDMR-5-58421	10
chr19	11454808	11454911	MajorDMR-5-58422	3
chr19	11455721	11456054	MajorDMR-5-58423	2
chr19	11475348	11475439	MajorDMR-5-58424	6
chr19	11486383	11486400	MajorDMR-5-58425	2
chr19	11533489	11534349	MajorDMR-5-58426	10
chr19	11545307	11545315	MajorDMR-5-58427	2
chr19	11548894	11548950	MajorDMR-5-58428	4
chr19	11549569	11549636	MajorDMR-5-58429	2
chr19	11550983	11551001	MajorDMR-5-58430	2
chr19	11552044	11553067	MajorDMR-5-58431	16
chr19	11554789	11555322	MajorDMR-5-58432	6
chr19	11556130	11556289	MajorDMR-5-58433	3
chr19	11557917	11558875	MajorDMR-5-58434	10
chr19	11559393	11560269	MajorDMR-5-58435	13
chr19	11561015	11562382	MajorDMR-5-58436	5
chr19	11564033	11565419	MajorDMR-5-58437	17
chr19	11566958	11567418	MajorDMR-5-58438	3
chr19	11578499	11578591	MajorDMR-5-58439	4
chr19	11593834	11594061	MajorDMR-5-58440	5
chr19	11601496	11602466	MajorDMR-5-58441	16
chr19	11607502	11607540	MajorDMR-5-58442	2
chr19	11615496	11615515	MajorDMR-5-58443	2
chr19	11621211	11621919	MajorDMR-5-58444	12
chr19	11628567	11628964	MajorDMR-5-58445	5
chr19	11641020	11641133	MajorDMR-5-58446	3
chr19	11646147	11646244	MajorDMR-5-58447	4
chr19	11647344	11647354	MajorDMR-5-58448	2
chr19	11651065	11651078	MajorDMR-5-58449	2
chr19	11664291	11664448	MajorDMR-5-58450	7
chr19	11666884	11667026	MajorDMR-5-58451	6
chr19	11714392	11714398	MajorDMR-5-58452	2
chr19	11735909	11735969	MajorDMR-5-58453	2
chr19	11749790	11750057	MajorDMR-5-58454	14
chr19	11804664	11804959	MajorDMR-5-58455	3
chr19	11821580	11821661	MajorDMR-5-58456	2
chr19	11967225	11968048	MajorDMR-5-58457	14
chr19	11998200	11998207	MajorDMR-5-58458	2
chr19	12048804	12048886	MajorDMR-5-58459	2
chr19	12147452	12147793	MajorDMR-5-58460	3
chr19	12212588	12213612	MajorDMR-5-58461	16
chr19	12307715	12308609	MajorDMR-5-58462	12
chr19	12340984	12341095	MajorDMR-5-58463	3
chr19	12443665	12443714	MajorDMR-5-58464	2
chr19	12616333	12616391	MajorDMR-5-58465	2
chr19	12632354	12632533	MajorDMR-5-58466	3
chr19	12655398	12655498	MajorDMR-5-58467	2
chr19	12727343	12727963	MajorDMR-5-58468	5
chr19	12746021	12746162	MajorDMR-5-58469	4
chr19	12747033	12747051	MajorDMR-5-58470	2
chr19	12776839	12776903	MajorDMR-5-58471	2
chr19	12786943	12786951	MajorDMR-5-58472	2
chr19	12787811	12787958	MajorDMR-5-58473	4
chr19	12812823	12812951	MajorDMR-5-58474	6
chr19	12843819	12844026	MajorDMR-5-58475	4
chr19	12861540	12861552	MajorDMR-5-58476	2
chr19	12863294	12863558	MajorDMR-5-58477	16
chr19	12890388	12890459	MajorDMR-5-58478	3
chr19	12892719	12892962	MajorDMR-5-58479	3
chr19	12913493	12913717	MajorDMR-5-58480	4
chr19	12952754	12953806	MajorDMR-5-58481	16
chr19	12970501	12970639	MajorDMR-5-58482	4
chr19	12973069	12973111	MajorDMR-5-58483	4
chr19	12977034	12977279	MajorDMR-5-58484	2
chr19	12983713	12984679	MajorDMR-5-58485	62
chr19	12997341	12997382	MajorDMR-5-58486	2
chr19	13007276	13008224	MajorDMR-5-58487	34
chr19	13009741	13011586	MajorDMR-5-58488	30
chr19	13024558	13024731	MajorDMR-5-58489	6
chr19	13029624	13029760	MajorDMR-5-58490	5
chr19	13030679	13030738	MajorDMR-5-58491	2
chr19	13040993	13041069	MajorDMR-5-58492	2
chr19	13042830	13042938	MajorDMR-5-58493	7
chr19	13045250	13045264	MajorDMR-5-58494	2
chr19	13058741	13059228	MajorDMR-5-58495	13
chr19	13065130	13065171	MajorDMR-5-58496	2
chr19	13066530	13066568	MajorDMR-5-58497	2
chr19	13068410	13068533	MajorDMR-5-58498	3
chr19	13093095	13093287	MajorDMR-5-58499	8
chr19	13093864	13094020	MajorDMR-5-58500	6
chr19	13094739	13094830	MajorDMR-5-58501	5
chr19	13095779	13095985	MajorDMR-5-58502	3
chr19	13099799	13099851	MajorDMR-5-58503	3
chr19	13109561	13109783	MajorDMR-5-58504	6
chr19	13110388	13110460	MajorDMR-5-58505	2
chr19	13112215	13112280	MajorDMR-5-58506	4
chr19	13116713	13116956	MajorDMR-5-58507	3
chr19	13119704	13120703	MajorDMR-5-58508	8
chr19	13121460	13121507	MajorDMR-5-58509	2
chr19	13125850	13126212	MajorDMR-5-58510	2
chr19	13145577	13145808	MajorDMR-5-58511	4
chr19	13146529	13147702	MajorDMR-5-58512	8
chr19	13149515	13149545	MajorDMR-5-58513	2
chr19	13155123	13155206	MajorDMR-5-58514	2
chr19	13175848	13175937	MajorDMR-5-58515	3
chr19	13176879	13176887	MajorDMR-5-58516	2
chr19	13178272	13178716	MajorDMR-5-58517	8
chr19	13186965	13187319	MajorDMR-5-58518	3
chr19	13189495	13190148	MajorDMR-5-58519	7
chr19	13190682	13190782	MajorDMR-5-58520	3
chr19	13198258	13198548	MajorDMR-5-58521	4
chr19	13200759	13200939	MajorDMR-5-58522	3
chr19	13228523	13228588	MajorDMR-5-58523	2
chr19	13233561	13235163	MajorDMR-5-58524	26
chr19	13237252	13237429	MajorDMR-5-58525	3
chr19	13238214	13238249	MajorDMR-5-58526	3
chr19	13238901	13239169	MajorDMR-5-58527	4
chr19	13246006	13247183	MajorDMR-5-58528	63
chr19	13249740	13250173	MajorDMR-5-58529	4
chr19	13251738	13252212	MajorDMR-5-58530	15
chr19	13258538	13260024	MajorDMR-5-58531	28
chr19	13266090	13267395	MajorDMR-5-58532	24
chr19	13286659	13288162	MajorDMR-5-58533	28
chr19	13289793	13289985	MajorDMR-5-58534	7
chr19	13293047	13293711	MajorDMR-5-58535	9
chr19	13309512	13310339	MajorDMR-5-58536	33
chr19	13313803	13313933	MajorDMR-5-58537	4
chr19	13317898	13318722	MajorDMR-5-58538	6
chr19	13319533	13319938	MajorDMR-5-58539	2
chr19	13320816	13320825	MajorDMR-5-58540	2
chr19	13321334	13322562	MajorDMR-5-58541	24
chr19	13323390	13323403	MajorDMR-5-58542	2
chr19	13325342	13325415	MajorDMR-5-58543	5
chr19	13326412	13326426	MajorDMR-5-58544	2
chr19	13327927	13327945	MajorDMR-5-58545	3
chr19	13338351	13338393	MajorDMR-5-58546	2
chr19	13339550	13341110	MajorDMR-5-58547	18
chr19	13342214	13342702	MajorDMR-5-58548	2
chr19	13348831	13349924	MajorDMR-5-58549	8
chr19	13351559	13351669	MajorDMR-5-58550	3
chr19	13352206	13352597	MajorDMR-5-58551	9
chr19	13358072	13358509	MajorDMR-5-58552	17
chr19	13377903	13378486	MajorDMR-5-58553	20
chr19	13379277	13379888	MajorDMR-5-58554	13
chr19	13381616	13381660	MajorDMR-5-58555	2
chr19	13388618	13388834	MajorDMR-5-58556	8
chr19	13391265	13392117	MajorDMR-5-58557	11
chr19	13393335	13393810	MajorDMR-5-58558	3
chr19	13394990	13395133	MajorDMR-5-58559	2
chr19	13399177	13400113	MajorDMR-5-58560	12
chr19	13400636	13400904	MajorDMR-5-58561	2
chr19	13401687	13403398	MajorDMR-5-58562	12
chr19	13404321	13404386	MajorDMR-5-58563	3
chr19	13407212	13407546	MajorDMR-5-58564	2
chr19	13408824	13409106	MajorDMR-5-58565	10
chr19	13409965	13411468	MajorDMR-5-58566	28
chr19	13414208	13416567	MajorDMR-5-58567	27
chr19	13434656	13434757	MajorDMR-5-58568	2
chr19	13436714	13436815	MajorDMR-5-58569	3
chr19	13440923	13441257	MajorDMR-5-58570	6
chr19	13450990	13451208	MajorDMR-5-58571	3
chr19	13456491	13456595	MajorDMR-5-58572	3
chr19	13458253	13458524	MajorDMR-5-58573	10
chr19	13461938	13461982	MajorDMR-5-58574	2
chr19	13465780	13466854	MajorDMR-5-58575	9
chr19	13469383	13469568	MajorDMR-5-58576	2
chr19	13472719	13473297	MajorDMR-5-58577	7
chr19	13474819	13475547	MajorDMR-5-58578	6
chr19	13476119	13477261	MajorDMR-5-58579	10
chr19	13489266	13489283	MajorDMR-5-58580	2
chr19	13489818	13490207	MajorDMR-5-58581	3
chr19	13492526	13493061	MajorDMR-5-58582	9
chr19	13493769	13494037	MajorDMR-5-58583	3
chr19	13495820	13495914	MajorDMR-5-58584	3
chr19	13501689	13501725	MajorDMR-5-58585	2
chr19	13502270	13502452	MajorDMR-5-58586	4
chr19	13503877	13504151	MajorDMR-5-58587	4
chr19	13504673	13504685	MajorDMR-5-58588	2
chr19	13510539	13511524	MajorDMR-5-58589	7
chr19	13512137	13512236	MajorDMR-5-58590	2
chr19	13515089	13515591	MajorDMR-5-58591	7
chr19	13525143	13526919	MajorDMR-5-58592	28
chr19	13529146	13529293	MajorDMR-5-58593	3
chr19	13534481	13534531	MajorDMR-5-58594	2
chr19	13536857	13538095	MajorDMR-5-58595	10
chr19	13538813	13539857	MajorDMR-5-58596	8
chr19	13540850	13541178	MajorDMR-5-58597	9
chr19	13543544	13544251	MajorDMR-5-58598	14
chr19	13547940	13548243	MajorDMR-5-58599	4
chr19	13553312	13553409	MajorDMR-5-58600	2
chr19	13554809	13554968	MajorDMR-5-58601	2
chr19	13555668	13556440	MajorDMR-5-58602	9
chr19	13569599	13569697	MajorDMR-5-58603	4
chr19	13572388	13572837	MajorDMR-5-58604	8
chr19	13576088	13576247	MajorDMR-5-58605	2
chr19	13584643	13585187	MajorDMR-5-58606	4
chr19	13588742	13588964	MajorDMR-5-58607	2
chr19	13597375	13597393	MajorDMR-5-58608	3
chr19	13600194	13600264	MajorDMR-5-58609	2
chr19	13603609	13604103	MajorDMR-5-58610	6
chr19	13608418	13611683	MajorDMR-5-58611	28
chr19	13612672	13614464	MajorDMR-5-58612	20
chr19	13616081	13616123	MajorDMR-5-58613	2
chr19	13619028	13619219	MajorDMR-5-58614	3
chr19	13658739	13659475	MajorDMR-5-58615	7
chr19	13666447	13666461	MajorDMR-5-58616	2
chr19	13667000	13668617	MajorDMR-5-58617	18
chr19	13673970	13674434	MajorDMR-5-58618	13
chr19	13716065	13716419	MajorDMR-5-58619	4
chr19	13724844	13724964	MajorDMR-5-58620	3
chr19	13726680	13727337	MajorDMR-5-58621	10
chr19	13780360	13780575	MajorDMR-5-58622	7
chr19	13796067	13796102	MajorDMR-5-58623	2
chr19	13823109	13823119	MajorDMR-5-58624	2
chr19	13824732	13824748	MajorDMR-5-58625	2
chr19	13831944	13832288	MajorDMR-5-58626	4
chr19	13838633	13838969	MajorDMR-5-58627	6
chr19	13841311	13841790	MajorDMR-5-58628	13
chr19	13842944	13842957	MajorDMR-5-58629	2
chr19	13853208	13853220	MajorDMR-5-58630	2
chr19	13864539	13864723	MajorDMR-5-58631	7
chr19	13874992	13875015	MajorDMR-5-58632	2
chr19	13878178	13878377	MajorDMR-5-58633	2
chr19	13879644	13879673	MajorDMR-5-58634	3
chr19	13904918	13905585	MajorDMR-5-58635	7
chr19	13925493	13925502	MajorDMR-5-58636	2
chr19	13931538	13931771	MajorDMR-5-58637	2
chr19	13940941	13940978	MajorDMR-5-58638	3
chr19	13950331	13950834	MajorDMR-5-58639	23
chr19	13959270	13960296	MajorDMR-5-58640	10
chr19	13964429	13964500	MajorDMR-5-58641	2
chr19	13978499	13978656	MajorDMR-5-58642	2
chr19	13979258	13979908	MajorDMR-5-58643	6
chr19	14035107	14035185	MajorDMR-5-58644	2
chr19	14040571	14040979	MajorDMR-5-58645	3
chr19	14065298	14065453	MajorDMR-5-58646	4
chr19	14068430	14068648	MajorDMR-5-58647	2
chr19	14070520	14070533	MajorDMR-5-58648	2
chr19	14072330	14072743	MajorDMR-5-58649	10
chr19	14073584	14073937	MajorDMR-5-58650	16
chr19	14074440	14074532	MajorDMR-5-58651	5
chr19	14080593	14081520	MajorDMR-5-58652	22
chr19	14083539	14083786	MajorDMR-5-58653	11
chr19	14089407	14090021	MajorDMR-5-58654	40
chr19	14105877	14105990	MajorDMR-5-58655	2
chr19	14113558	14113575	MajorDMR-5-58656	2
chr19	14115921	14116476	MajorDMR-5-58657	7
chr19	14182095	14182441	MajorDMR-5-58658	2
chr19	14186462	14186523	MajorDMR-5-58659	5
chr19	14257665	14258495	MajorDMR-5-58660	8
chr19	14262115	14262196	MajorDMR-5-58661	2
chr19	14263280	14264711	MajorDMR-5-58662	17
chr19	14265707	14265881	MajorDMR-5-58663	4
chr19	14271039	14272033	MajorDMR-5-58664	14
chr19	14272665	14272830	MajorDMR-5-58665	2
chr19	14273564	14274751	MajorDMR-5-58666	33
chr19	14276878	14279262	MajorDMR-5-58667	23
chr19	14280108	14280418	MajorDMR-5-58668	6
chr19	14281868	14282252	MajorDMR-5-58669	5
chr19	14282958	14282972	MajorDMR-5-58670	2
chr19	14285933	14287078	MajorDMR-5-58671	13
chr19	14292240	14292568	MajorDMR-5-58672	2
chr19	14293270	14294648	MajorDMR-5-58673	10
chr19	14295611	14295653	MajorDMR-5-58674	3
chr19	14305820	14307357	MajorDMR-5-58675	20
chr19	14309923	14311936	MajorDMR-5-58676	31
chr19	14312813	14313702	MajorDMR-5-58677	8
chr19	14314737	14314818	MajorDMR-5-58678	2
chr19	14328571	14329605	MajorDMR-5-58679	4
chr19	14331942	14332287	MajorDMR-5-58680	5
chr19	14338702	14340531	MajorDMR-5-58681	19
chr19	14365330	14365445	MajorDMR-5-58682	3
chr19	14371130	14371245	MajorDMR-5-58683	2
chr19	14378963	14380263	MajorDMR-5-58684	30
chr19	14432458	14432600	MajorDMR-5-58685	2
chr19	14435442	14435450	MajorDMR-5-58686	2
chr19	14460396	14460440	MajorDMR-5-58687	2
chr19	14468483	14468867	MajorDMR-5-58688	5
chr19	14472701	14472764	MajorDMR-5-58689	2
chr19	14474226	14474658	MajorDMR-5-58690	6
chr19	14480662	14481572	MajorDMR-5-58691	11
chr19	14508037	14508095	MajorDMR-5-58692	2
chr19	14518062	14518068	MajorDMR-5-58693	2
chr19	14519710	14519799	MajorDMR-5-58694	6
chr19	14542225	14542667	MajorDMR-5-58695	7
chr19	14553521	14554091	MajorDMR-5-58696	13
chr19	14582737	14582984	MajorDMR-5-58697	5
chr19	14590320	14590387	MajorDMR-5-58698	2
chr19	14617739	14618410	MajorDMR-5-58699	20
chr19	14629900	14630052	MajorDMR-5-58700	11
chr19	14639580	14639712	MajorDMR-5-58701	5
chr19	14660873	14661314	MajorDMR-5-58702	12
chr19	14672502	14673352	MajorDMR-5-58703	12
chr19	14676022	14677899	MajorDMR-5-58704	65
chr19	14732432	14732510	MajorDMR-5-58705	4
chr19	14788523	14788677	MajorDMR-5-58706	4
chr19	14799502	14799766	MajorDMR-5-58707	3
chr19	14844051	14844072	MajorDMR-5-58708	2
chr19	14846761	14846874	MajorDMR-5-58709	2
chr19	14901630	14901722	MajorDMR-5-58710	3
chr19	14910599	14910722	MajorDMR-5-58711	2
chr19	14932893	14933228	MajorDMR-5-58712	5
chr19	14944616	14944810	MajorDMR-5-58713	4
chr19	14949702	14949962	MajorDMR-5-58714	3
chr19	14953899	14955268	MajorDMR-5-58715	10
chr19	14962269	14962379	MajorDMR-5-58716	2
chr19	14982265	14982472	MajorDMR-5-58717	2
chr19	15025942	15026523	MajorDMR-5-58718	11
chr19	15083403	15083917	MajorDMR-5-58719	27
chr19	15091330	15091494	MajorDMR-5-58720	10
chr19	15121058	15121386	MajorDMR-5-58721	3
chr19	15122342	15122403	MajorDMR-5-58722	2
chr19	15291254	15291333	MajorDMR-5-58723	2
chr19	15305754	15305941	MajorDMR-5-58724	5
chr19	15333384	15333539	MajorDMR-5-58725	2
chr19	15346810	15346870	MajorDMR-5-58726	2
chr19	15348453	15348699	MajorDMR-5-58727	2
chr19	15352413	15352736	MajorDMR-5-58728	6
chr19	15355176	15356747	MajorDMR-5-58729	29
chr19	15357969	15358313	MajorDMR-5-58730	2
chr19	15360288	15360294	MajorDMR-5-58731	2
chr19	15361147	15361484	MajorDMR-5-58732	2
chr19	15362550	15362915	MajorDMR-5-58733	4
chr19	15366534	15366579	MajorDMR-5-58734	2
chr19	15371494	15372036	MajorDMR-5-58735	6
chr19	15373425	15373900	MajorDMR-5-58736	4
chr19	15374661	15375209	MajorDMR-5-58737	5
chr19	15376185	15376213	MajorDMR-5-58738	3
chr19	15380619	15380731	MajorDMR-5-58739	4
chr19	15394539	15394605	MajorDMR-5-58740	3
chr19	15397377	15397390	MajorDMR-5-58741	2
chr19	15404638	15406233	MajorDMR-5-58742	6
chr19	15420035	15421154	MajorDMR-5-58743	7
chr19	15441533	15441565	MajorDMR-5-58744	3
chr19	15444472	15445217	MajorDMR-5-58745	17
chr19	15465784	15466571	MajorDMR-5-58746	17
chr19	15471116	15472102	MajorDMR-5-58747	18
chr19	15477377	15477451	MajorDMR-5-58748	3
chr19	15492047	15493514	MajorDMR-5-58749	13
chr19	15505833	15506318	MajorDMR-5-58750	2
chr19	15510594	15512155	MajorDMR-5-58751	23
chr19	15513559	15514400	MajorDMR-5-58752	18
chr19	15516875	15516942	MajorDMR-5-58753	4
chr19	15517669	15517703	MajorDMR-5-58754	2
chr19	15523381	15523600	MajorDMR-5-58755	12
chr19	15525577	15525602	MajorDMR-5-58756	2
chr19	15530764	15530871	MajorDMR-5-58757	3
chr19	15590614	15591425	MajorDMR-5-58758	4
chr19	15695902	15695925	MajorDMR-5-58759	2
chr19	15743436	15743514	MajorDMR-5-58760	2
chr19	15746715	15747129	MajorDMR-5-58761	3
chr19	15748380	15748595	MajorDMR-5-58762	5
chr19	15749200	15750363	MajorDMR-5-58763	14
chr19	15840071	15840223	MajorDMR-5-58764	4
chr19	16010381	16010406	MajorDMR-5-58765	2
chr19	16011560	16012245	MajorDMR-5-58766	5
chr19	16021285	16021410	MajorDMR-5-58767	6
chr19	16055199	16055403	MajorDMR-5-58768	4
chr19	16066092	16066213	MajorDMR-5-58769	3
chr19	16155732	16155862	MajorDMR-5-58770	6
chr19	16179637	16179863	MajorDMR-5-58771	7
chr19	16196864	16197702	MajorDMR-5-58772	26
chr19	16203207	16203538	MajorDMR-5-58773	3
chr19	16243187	16243411	MajorDMR-5-58774	9
chr19	16247022	16247908	MajorDMR-5-58775	10
chr19	16272612	16272923	MajorDMR-5-58776	5
chr19	16290358	16290490	MajorDMR-5-58777	2
chr19	16293023	16293409	MajorDMR-5-58778	11
chr19	16309703	16309938	MajorDMR-5-58779	2
chr19	16311101	16311130	MajorDMR-5-58780	2
chr19	16312931	16313607	MajorDMR-5-58781	13
chr19	16314392	16314839	MajorDMR-5-58782	10
chr19	16318837	16319340	MajorDMR-5-58783	13
chr19	16320034	16320181	MajorDMR-5-58784	2
chr19	16323577	16323879	MajorDMR-5-58785	2
chr19	16329640	16330186	MajorDMR-5-58786	3
chr19	16334251	16334792	MajorDMR-5-58787	10
chr19	16343088	16343203	MajorDMR-5-58788	9
chr19	16344783	16344828	MajorDMR-5-58789	2
chr19	16394929	16394949	MajorDMR-5-58790	2
chr19	16396833	16396843	MajorDMR-5-58791	2
chr19	16403874	16404251	MajorDMR-5-58792	7
chr19	16406011	16406366	MajorDMR-5-58793	8
chr19	16437732	16438408	MajorDMR-5-58794	5
chr19	16451721	16452122	MajorDMR-5-58795	10
chr19	16458518	16459152	MajorDMR-5-58796	11
chr19	16466191	16466782	MajorDMR-5-58797	32
chr19	16474373	16474814	MajorDMR-5-58798	5
chr19	16477538	16478130	MajorDMR-5-58799	13
chr19	16482436	16482758	MajorDMR-5-58800	13
chr19	16485397	16485570	MajorDMR-5-58801	3
chr19	16492936	16493151	MajorDMR-5-58802	5
chr19	16511355	16511521	MajorDMR-5-58803	3
chr19	16516159	16516787	MajorDMR-5-58804	12
chr19	16526442	16526846	MajorDMR-5-58805	6
chr19	16527489	16528410	MajorDMR-5-58806	7
chr19	16530633	16530795	MajorDMR-5-58807	3
chr19	16536329	16536485	MajorDMR-5-58808	2
chr19	16541529	16541648	MajorDMR-5-58809	6
chr19	16547971	16548175	MajorDMR-5-58810	3
chr19	16553424	16553954	MajorDMR-5-58811	4
chr19	16557665	16557824	MajorDMR-5-58812	2
chr19	16560095	16560253	MajorDMR-5-58813	3
chr19	16567264	16567803	MajorDMR-5-58814	3
chr19	16569337	16569896	MajorDMR-5-58815	12
chr19	16572481	16572854	MajorDMR-5-58816	5
chr19	16607758	16608059	MajorDMR-5-58817	4
chr19	16613910	16614191	MajorDMR-5-58818	12
chr19	16620021	16620094	MajorDMR-5-58819	3
chr19	16620848	16621267	MajorDMR-5-58820	5
chr19	16640346	16641120	MajorDMR-5-58821	26
chr19	16672234	16672834	MajorDMR-5-58822	7
chr19	16684279	16684289	MajorDMR-5-58823	2
chr19	16685874	16685906	MajorDMR-5-58824	3
chr19	16686424	16689042	MajorDMR-5-58825	78
chr19	16690156	16690459	MajorDMR-5-58826	3
chr19	16697529	16697571	MajorDMR-5-58827	3
chr19	16698395	16698487	MajorDMR-5-58828	2
chr19	16703738	16704228	MajorDMR-5-58829	3
chr19	16714099	16714194	MajorDMR-5-58830	2
chr19	16736218	16736353	MajorDMR-5-58831	3
chr19	16741407	16741557	MajorDMR-5-58832	2
chr19	16765026	16765693	MajorDMR-5-58833	4
chr19	16768160	16768320	MajorDMR-5-58834	5
chr19	16769688	16770148	MajorDMR-5-58835	7
chr19	16773244	16774501	MajorDMR-5-58836	13
chr19	16779148	16779264	MajorDMR-5-58837	3
chr19	16780042	16780104	MajorDMR-5-58838	3
chr19	16780904	16782203	MajorDMR-5-58839	25
chr19	16783008	16783996	MajorDMR-5-58840	11
chr19	16788831	16790262	MajorDMR-5-58841	22
chr19	16805025	16805109	MajorDMR-5-58842	4
chr19	16809466	16810401	MajorDMR-5-58843	10
chr19	16817132	16817263	MajorDMR-5-58844	2
chr19	16936824	16937176	MajorDMR-5-58845	7
chr19	16941061	16943963	MajorDMR-5-58846	32
chr19	16944824	16945338	MajorDMR-5-58847	12
chr19	16946962	16947058	MajorDMR-5-58848	3
chr19	16948707	16949616	MajorDMR-5-58849	17
chr19	16951067	16952968	MajorDMR-5-58850	31
chr19	16953775	16954218	MajorDMR-5-58851	9
chr19	16955127	16955209	MajorDMR-5-58852	3
chr19	16955733	16956245	MajorDMR-5-58853	4
chr19	16964094	16964635	MajorDMR-5-58854	8
chr19	16967023	16967057	MajorDMR-5-58855	3
chr19	16970909	16971337	MajorDMR-5-58856	13
chr19	16975930	16975938	MajorDMR-5-58857	2
chr19	16986790	16986923	MajorDMR-5-58858	4
chr19	16990305	16990470	MajorDMR-5-58859	2
chr19	16996976	16997359	MajorDMR-5-58860	12
chr19	16999767	16999954	MajorDMR-5-58861	12
chr19	17004521	17004652	MajorDMR-5-58862	8
chr19	17006438	17006714	MajorDMR-5-58863	11
chr19	17008823	17009375	MajorDMR-5-58864	10
chr19	17016305	17017002	MajorDMR-5-58865	10
chr19	17051062	17051172	MajorDMR-5-58866	3
chr19	17054705	17055163	MajorDMR-5-58867	8
chr19	17148880	17149048	MajorDMR-5-58868	7
chr19	17163552	17163775	MajorDMR-5-58869	2
chr19	17165605	17166025	MajorDMR-5-58870	4
chr19	17187640	17187709	MajorDMR-5-58871	3
chr19	17193187	17193201	MajorDMR-5-58872	2
chr19	17200033	17201586	MajorDMR-5-58873	25
chr19	17203033	17203038	MajorDMR-5-58874	2
chr19	17205905	17206416	MajorDMR-5-58875	4
chr19	17224799	17225410	MajorDMR-5-58876	21
chr19	17236249	17236686	MajorDMR-5-58877	10
chr19	17331040	17331234	MajorDMR-5-58878	6
chr19	17332245	17332256	MajorDMR-5-58879	2
chr19	17334491	17334773	MajorDMR-5-58880	2
chr19	17335991	17336534	MajorDMR-5-58881	11
chr19	17343329	17343384	MajorDMR-5-58882	3
chr19	17358131	17358254	MajorDMR-5-58883	4
chr19	17377331	17377631	MajorDMR-5-58884	11
chr19	17379307	17379317	MajorDMR-5-58885	2
chr19	17401942	17402095	MajorDMR-5-58886	4
chr19	17403972	17404763	MajorDMR-5-58887	8
chr19	17410697	17412021	MajorDMR-5-58888	20
chr19	17412632	17413079	MajorDMR-5-58889	2
chr19	17434592	17434658	MajorDMR-5-58890	6
chr19	17446347	17446357	MajorDMR-5-58891	2
chr19	17460145	17460306	MajorDMR-5-58892	4
chr19	17473678	17474196	MajorDMR-5-58893	11
chr19	17480367	17480799	MajorDMR-5-58894	4
chr19	17481590	17482584	MajorDMR-5-58895	22
chr19	17535552	17535596	MajorDMR-5-58896	4
chr19	17536137	17536163	MajorDMR-5-58897	2
chr19	17559946	17560282	MajorDMR-5-58898	3
chr19	17599307	17599387	MajorDMR-5-58899	2
chr19	17613945	17613985	MajorDMR-5-58900	2
chr19	17656723	17656804	MajorDMR-5-58901	6
chr19	17659562	17660089	MajorDMR-5-58902	5
chr19	17664046	17664485	MajorDMR-5-58903	7
chr19	17667457	17667585	MajorDMR-5-58904	3
chr19	17687941	17688399	MajorDMR-5-58905	11
chr19	17711025	17712015	MajorDMR-5-58906	18
chr19	17766884	17766916	MajorDMR-5-58907	2
chr19	17769553	17769974	MajorDMR-5-58908	2
chr19	17776481	17776743	MajorDMR-5-58909	6
chr19	17785066	17785280	MajorDMR-5-58910	4
chr19	17789012	17789086	MajorDMR-5-58911	3
chr19	17796123	17796300	MajorDMR-5-58912	3
chr19	17825178	17825293	MajorDMR-5-58913	3
chr19	17827913	17828535	MajorDMR-5-58914	5
chr19	17831653	17831774	MajorDMR-5-58915	3
chr19	17832339	17832901	MajorDMR-5-58916	8
chr19	17834474	17835410	MajorDMR-5-58917	21
chr19	17836172	17839898	MajorDMR-5-58918	141
chr19	17840470	17840971	MajorDMR-5-58919	5
chr19	17842996	17843104	MajorDMR-5-58920	2
chr19	17844337	17844633	MajorDMR-5-58921	8
chr19	17845206	17845248	MajorDMR-5-58922	4
chr19	17846002	17846480	MajorDMR-5-58923	11
chr19	17847792	17847947	MajorDMR-5-58924	2
chr19	17849974	17850345	MajorDMR-5-58925	10
chr19	17859581	17860837	MajorDMR-5-58926	13
chr19	17878031	17878040	MajorDMR-5-58927	2
chr19	17880684	17881923	MajorDMR-5-58928	16
chr19	17885988	17886137	MajorDMR-5-58929	4
chr19	17891015	17891132	MajorDMR-5-58930	2
chr19	17894971	17895708	MajorDMR-5-58931	16
chr19	17953762	17953811	MajorDMR-5-58932	3
chr19	17969773	17969965	MajorDMR-5-58933	3
chr19	17975446	17975476	MajorDMR-5-58934	2
chr19	17977462	17977569	MajorDMR-5-58935	3
chr19	17997411	17997521	MajorDMR-5-58936	5
chr19	18002082	18003064	MajorDMR-5-58937	20
chr19	18048280	18048476	MajorDMR-5-58938	5
chr19	18049396	18049426	MajorDMR-5-58939	2
chr19	18050382	18051120	MajorDMR-5-58940	13
chr19	18052298	18055772	MajorDMR-5-58941	117
chr19	18060023	18060935	MajorDMR-5-58942	20
chr19	18075250	18075350	MajorDMR-5-58943	4
chr19	18078959	18079369	MajorDMR-5-58944	7
chr19	18080393	18080522	MajorDMR-5-58945	9
chr19	18088205	18088236	MajorDMR-5-58946	2
chr19	18090662	18090705	MajorDMR-5-58947	2
chr19	18096363	18096481	MajorDMR-5-58948	4
chr19	18107362	18107599	MajorDMR-5-58949	3
chr19	18111163	18111390	MajorDMR-5-58950	5
chr19	18119238	18120482	MajorDMR-5-58951	31
chr19	18121026	18121246	MajorDMR-5-58952	7
chr19	18124384	18124915	MajorDMR-5-58953	6
chr19	18132985	18133015	MajorDMR-5-58954	2
chr19	18134727	18134985	MajorDMR-5-58955	15
chr19	18155615	18156104	MajorDMR-5-58956	5
chr19	18156725	18157163	MajorDMR-5-58957	5
chr19	18172184	18173531	MajorDMR-5-58958	21
chr19	18180747	18182075	MajorDMR-5-58959	23
chr19	18199233	18200467	MajorDMR-5-58960	19
chr19	18209074	18209747	MajorDMR-5-58961	12
chr19	18210393	18214702	MajorDMR-5-58962	70
chr19	18215733	18215890	MajorDMR-5-58963	3
chr19	18216662	18217174	MajorDMR-5-58964	4
chr19	18218061	18219201	MajorDMR-5-58965	8
chr19	18219892	18220439	MajorDMR-5-58966	8
chr19	18221807	18221917	MajorDMR-5-58967	4
chr19	18223129	18225123	MajorDMR-5-58968	17
chr19	18225986	18226272	MajorDMR-5-58969	7
chr19	18226840	18228095	MajorDMR-5-58970	19
chr19	18230195	18231856	MajorDMR-5-58971	30
chr19	18232407	18232894	MajorDMR-5-58972	5
chr19	18234391	18235271	MajorDMR-5-58973	44
chr19	18237409	18237926	MajorDMR-5-58974	8
chr19	18240052	18240947	MajorDMR-5-58975	6
chr19	18242793	18243107	MajorDMR-5-58976	4
chr19	18243886	18245550	MajorDMR-5-58977	18
chr19	18247327	18247426	MajorDMR-5-58978	6
chr19	18248058	18248335	MajorDMR-5-58979	5
chr19	18249043	18249924	MajorDMR-5-58980	19
chr19	18256653	18256815	MajorDMR-5-58981	2
chr19	18259619	18260574	MajorDMR-5-58982	5
chr19	18261355	18262814	MajorDMR-5-58983	16
chr19	18265420	18265532	MajorDMR-5-58984	2
chr19	18271293	18271471	MajorDMR-5-58985	3
chr19	18272656	18272977	MajorDMR-5-58986	12
chr19	18279306	18279325	MajorDMR-5-58987	2
chr19	18300213	18300719	MajorDMR-5-58988	3
chr19	18306502	18307679	MajorDMR-5-58989	10
chr19	18311781	18312213	MajorDMR-5-58990	2
chr19	18336510	18337117	MajorDMR-5-58991	16
chr19	18344553	18344743	MajorDMR-5-58992	3
chr19	18356407	18356433	MajorDMR-5-58993	2
chr19	18362346	18362560	MajorDMR-5-58994	4
chr19	18388515	18389933	MajorDMR-5-58995	20
chr19	18404397	18404988	MajorDMR-5-58996	10
chr19	18405725	18405807	MajorDMR-5-58997	3
chr19	18414627	18414932	MajorDMR-5-58998	11
chr19	18417009	18418778	MajorDMR-5-58999	35
chr19	18432002	18432044	MajorDMR-5-59000	4
chr19	18456930	18457252	MajorDMR-5-59001	7
chr19	18521220	18521238	MajorDMR-5-59002	4
chr19	18525225	18525593	MajorDMR-5-59003	6
chr19	18526540	18527125	MajorDMR-5-59004	7
chr19	18529125	18529508	MajorDMR-5-59005	3
chr19	18531390	18534673	MajorDMR-5-59006	35
chr19	18535449	18535869	MajorDMR-5-59007	7
chr19	18536612	18536788	MajorDMR-5-59008	3
chr19	18538077	18538585	MajorDMR-5-59009	5
chr19	18539316	18539563	MajorDMR-5-59010	3
chr19	18541833	18541918	MajorDMR-5-59011	2
chr19	18546509	18546693	MajorDMR-5-59012	2
chr19	18550497	18551084	MajorDMR-5-59013	13
chr19	18555111	18555528	MajorDMR-5-59014	9
chr19	18567504	18567631	MajorDMR-5-59015	2
chr19	18583961	18584033	MajorDMR-5-59016	3
chr19	18585105	18585292	MajorDMR-5-59017	2
chr19	18586016	18586388	MajorDMR-5-59018	4
chr19	18587707	18588021	MajorDMR-5-59019	13
chr19	18592497	18592787	MajorDMR-5-59020	9
chr19	18599429	18600272	MajorDMR-5-59021	8
chr19	18607033	18607079	MajorDMR-5-59022	2
chr19	18613747	18614342	MajorDMR-5-59023	4
chr19	18618437	18618682	MajorDMR-5-59024	9
chr19	18645323	18645363	MajorDMR-5-59025	2
chr19	18652125	18652215	MajorDMR-5-59026	2
chr19	18681948	18682003	MajorDMR-5-59027	3
chr19	18699166	18699220	MajorDMR-5-59028	2
chr19	18714408	18715843	MajorDMR-5-59029	10
chr19	18724980	18725259	MajorDMR-5-59030	5
chr19	18737934	18738129	MajorDMR-5-59031	4
chr19	18740149	18740162	MajorDMR-5-59032	2
chr19	18765630	18765930	MajorDMR-5-59033	3
chr19	18776534	18777485	MajorDMR-5-59034	16
chr19	18780241	18780618	MajorDMR-5-59035	7
chr19	18781947	18782909	MajorDMR-5-59036	13
chr19	18785630	18785823	MajorDMR-5-59037	4
chr19	18795136	18795254	MajorDMR-5-59038	3
chr19	18796075	18796283	MajorDMR-5-59039	2
chr19	18800310	18800719	MajorDMR-5-59040	2
chr19	18824807	18824905	MajorDMR-5-59041	5
chr19	18830253	18830382	MajorDMR-5-59042	2
chr19	18834629	18835434	MajorDMR-5-59043	25
chr19	18842505	18842621	MajorDMR-5-59044	8
chr19	18848217	18848605	MajorDMR-5-59045	2
chr19	18855918	18856417	MajorDMR-5-59046	17
chr19	18861006	18862205	MajorDMR-5-59047	21
chr19	18862726	18863203	MajorDMR-5-59048	6
chr19	18865506	18865690	MajorDMR-5-59049	4
chr19	18876058	18876292	MajorDMR-5-59050	4
chr19	18879373	18879531	MajorDMR-5-59051	4
chr19	18881573	18882030	MajorDMR-5-59052	9
chr19	18895689	18895851	MajorDMR-5-59053	9
chr19	18896587	18896839	MajorDMR-5-59054	2
chr19	18902380	18902747	MajorDMR-5-59055	2
chr19	18959475	18960820	MajorDMR-5-59056	23
chr19	18972058	18972343	MajorDMR-5-59057	8
chr19	18977781	18978039	MajorDMR-5-59058	10
chr19	18980109	18980302	MajorDMR-5-59059	5
chr19	18982475	18983258	MajorDMR-5-59060	10
chr19	19009775	19009836	MajorDMR-5-59061	2
chr19	19042863	19042914	MajorDMR-5-59062	3
chr19	19107286	19107507	MajorDMR-5-59063	2
chr19	19110153	19110423	MajorDMR-5-59064	6
chr19	19115413	19115589	MajorDMR-5-59065	3
chr19	19139529	19139577	MajorDMR-5-59066	5
chr19	19142561	19142759	MajorDMR-5-59067	2
chr19	19163331	19165047	MajorDMR-5-59068	24
chr19	19177317	19177419	MajorDMR-5-59069	3
chr19	19178198	19178266	MajorDMR-5-59070	4
chr19	19179023	19179333	MajorDMR-5-59071	9
chr19	19222716	19225254	MajorDMR-5-59072	31
chr19	19244575	19245149	MajorDMR-5-59073	8
chr19	19256307	19256813	MajorDMR-5-59074	4
chr19	19285183	19285774	MajorDMR-5-59075	9
chr19	19290579	19290614	MajorDMR-5-59076	2
chr19	19296429	19296704	MajorDMR-5-59077	2
chr19	19305370	19305606	MajorDMR-5-59078	3
chr19	19306111	19306118	MajorDMR-5-59079	2
chr19	19327541	19328058	MajorDMR-5-59080	5
chr19	19335918	19336104	MajorDMR-5-59081	13
chr19	19341618	19343963	MajorDMR-5-59082	38
chr19	19348719	19348834	MajorDMR-5-59083	6
chr19	19384412	19385394	MajorDMR-5-59084	17
chr19	19391208	19392014	MajorDMR-5-59085	16
chr19	19413921	19414828	MajorDMR-5-59086	20
chr19	19416553	19416915	MajorDMR-5-59087	18
chr19	19446504	19447384	MajorDMR-5-59088	9
chr19	19448169	19448333	MajorDMR-5-59089	2
chr19	19459150	19459380	MajorDMR-5-59090	8
chr19	19495443	19495653	MajorDMR-5-59091	3
chr19	19515405	19515770	MajorDMR-5-59092	8
chr19	19546606	19546785	MajorDMR-5-59093	6
chr19	19562120	19562595	MajorDMR-5-59094	10
chr19	19566466	19566630	MajorDMR-5-59095	3
chr19	19570694	19570815	MajorDMR-5-59096	5
chr19	19571691	19572009	MajorDMR-5-59097	8
chr19	19586863	19588238	MajorDMR-5-59098	17
chr19	19597165	19597444	MajorDMR-5-59099	6
chr19	19616829	19618107	MajorDMR-5-59100	38
chr19	19627937	19628628	MajorDMR-5-59101	9
chr19	19633447	19633523	MajorDMR-5-59102	3
chr19	19636892	19636977	MajorDMR-5-59103	5
chr19	19639418	19639436	MajorDMR-5-59104	2
chr19	19640438	19641865	MajorDMR-5-59105	14
chr19	19643443	19643467	MajorDMR-5-59106	4
chr19	19644243	19644479	MajorDMR-5-59107	2
chr19	19648392	19648970	MajorDMR-5-59108	4
chr19	19652451	19652597	MajorDMR-5-59109	4
chr19	19659461	19659720	MajorDMR-5-59110	6
chr19	19755035	19755991	MajorDMR-5-59111	8
chr19	19758102	19758111	MajorDMR-5-59112	2
chr19	19767310	19768724	MajorDMR-5-59113	34
chr19	19770957	19772232	MajorDMR-5-59114	18
chr19	19844553	19844567	MajorDMR-5-59115	3
chr19	19910995	19911244	MajorDMR-5-59116	3
chr19	19925613	19925789	MajorDMR-5-59117	2
chr19	19958964	19959095	MajorDMR-5-59118	6
chr19	20031184	20031337	MajorDMR-5-59119	2
chr19	20041302	20041353	MajorDMR-5-59120	3
chr19	20059293	20059372	MajorDMR-5-59121	4
chr19	20062939	20063027	MajorDMR-5-59122	2
chr19	20066440	20067417	MajorDMR-5-59123	20
chr19	20155658	20155943	MajorDMR-5-59124	3
chr19	20192262	20192988	MajorDMR-5-59125	6
chr19	20216339	20216426	MajorDMR-5-59126	2
chr19	20248050	20248369	MajorDMR-5-59127	16
chr19	20252538	20252737	MajorDMR-5-59128	2
chr19	20253899	20253938	MajorDMR-5-59129	2
chr19	20282161	20282551	MajorDMR-5-59130	4
chr19	20315853	20316032	MajorDMR-5-59131	2
chr19	20322136	20322687	MajorDMR-5-59132	4
chr19	20343449	20343685	MajorDMR-5-59133	5
chr19	20425800	20426000	MajorDMR-5-59134	3
chr19	20465270	20466253	MajorDMR-5-59135	9
chr19	20659107	20659721	MajorDMR-5-59136	7
chr19	20684070	20684431	MajorDMR-5-59137	5
chr19	20697861	20698059	MajorDMR-5-59138	5
chr19	20733388	20733657	MajorDMR-5-59139	3
chr19	20742426	20742491	MajorDMR-5-59140	2
chr19	20743533	20744139	MajorDMR-5-59141	6
chr19	20744766	20744994	MajorDMR-5-59142	2
chr19	20745581	20745740	MajorDMR-5-59143	2
chr19	20840853	20840938	MajorDMR-5-59144	2
chr19	20977066	20977187	MajorDMR-5-59145	2
chr19	20978546	20978944	MajorDMR-5-59146	2
chr19	21003749	21004263	MajorDMR-5-59147	3
chr19	21050338	21050480	MajorDMR-5-59148	2
chr19	21061859	21061888	MajorDMR-5-59149	2
chr19	21067721	21067754	MajorDMR-5-59150	2
chr19	21070951	21070999	MajorDMR-5-59151	2
chr19	21071546	21071851	MajorDMR-5-59152	4
chr19	21075160	21075201	MajorDMR-5-59153	2
chr19	21081018	21081051	MajorDMR-5-59154	2
chr19	21083145	21083593	MajorDMR-5-59155	4
chr19	21090854	21090913	MajorDMR-5-59156	2
chr19	21093161	21093608	MajorDMR-5-59157	4
chr19	21097437	21097474	MajorDMR-5-59158	2
chr19	21182305	21182381	MajorDMR-5-59159	2
chr19	21209928	21210094	MajorDMR-5-59160	2
chr19	21214472	21214817	MajorDMR-5-59161	2
chr19	21622958	21623461	MajorDMR-5-59162	9
chr19	21627022	21627853	MajorDMR-5-59163	15
chr19	21660500	21660828	MajorDMR-5-59164	6
chr19	21689380	21690021	MajorDMR-5-59165	20
chr19	21691872	21692006	MajorDMR-5-59166	4
chr19	21695442	21695719	MajorDMR-5-59167	2
chr19	21696593	21696637	MajorDMR-5-59168	2
chr19	21705914	21706143	MajorDMR-5-59169	4
chr19	21985123	21985277	MajorDMR-5-59170	2
chr19	22007891	22007929	MajorDMR-5-59171	2
chr19	22008486	22008500	MajorDMR-5-59172	2
chr19	22011886	22012231	MajorDMR-5-59173	5
chr19	22017716	22017766	MajorDMR-5-59174	2
chr19	22037895	22038022	MajorDMR-5-59175	3
chr19	22038686	22038735	MajorDMR-5-59176	2
chr19	22234920	22234993	MajorDMR-5-59177	3
chr19	22321946	22321991	MajorDMR-5-59178	2
chr19	22773919	22773945	MajorDMR-5-59179	2
chr19	22814342	22814563	MajorDMR-5-59180	4
chr19	22816356	22816489	MajorDMR-5-59181	3
chr19	23454397	23454403	MajorDMR-5-59182	2
chr19	23463131	23463324	MajorDMR-5-59183	7
chr19	23524623	23524751	MajorDMR-5-59184	2
chr19	23529346	23530306	MajorDMR-5-59185	8
chr19	23531492	23531616	MajorDMR-5-59186	2
chr19	23540444	23540484	MajorDMR-5-59187	2
chr19	23541534	23541644	MajorDMR-5-59188	2
chr19	23557217	23557256	MajorDMR-5-59189	2
chr19	23563008	23563381	MajorDMR-5-59190	4
chr19	23567179	23567462	MajorDMR-5-59191	8
chr19	23568301	23568605	MajorDMR-5-59192	3
chr19	23574994	23575059	MajorDMR-5-59193	3
chr19	23575578	23575596	MajorDMR-5-59194	2
chr19	23576363	23576757	MajorDMR-5-59195	5
chr19	23592072	23592482	MajorDMR-5-59196	9
chr19	23663146	23663163	MajorDMR-5-59197	2
chr19	23731959	23732229	MajorDMR-5-59198	2
chr19	23799082	23799403	MajorDMR-5-59199	5
chr19	23811645	23812714	MajorDMR-5-59200	19
chr19	23835327	23836432	MajorDMR-5-59201	6
chr19	23836979	23837170	MajorDMR-5-59202	2
chr19	23837807	23837820	MajorDMR-5-59203	3
chr19	23864120	23864412	MajorDMR-5-59204	2
chr19	23877859	23878136	MajorDMR-5-59205	4
chr19	23943244	23943368	MajorDMR-5-59206	2
chr19	24025113	24025603	MajorDMR-5-59207	2
chr19	24116643	24116824	MajorDMR-5-59208	3
chr19	24260862	24261030	MajorDMR-5-59209	3
chr19	24261697	24262056	MajorDMR-5-59210	5
chr19	24270785	24271012	MajorDMR-5-59211	9
chr19	24343974	24344066	MajorDMR-5-59212	2
chr19	24344627	24344701	MajorDMR-5-59213	2
chr19	24346081	24346625	MajorDMR-5-59214	4
chr19	28286974	28287132	MajorDMR-5-59215	2
chr19	28293165	28293725	MajorDMR-5-59216	5
chr19	28330881	28331279	MajorDMR-5-59217	5
chr19	28332837	28332874	MajorDMR-5-59218	4
chr19	28356179	28356818	MajorDMR-5-59219	7
chr19	28418669	28418742	MajorDMR-5-59220	2
chr19	28500782	28501146	MajorDMR-5-59221	4
chr19	28568144	28568919	MajorDMR-5-59222	8
chr19	28594400	28594971	MajorDMR-5-59223	10
chr19	28600741	28600763	MajorDMR-5-59224	2
chr19	28603213	28603239	MajorDMR-5-59225	2
chr19	28610771	28611662	MajorDMR-5-59226	5
chr19	28614432	28615025	MajorDMR-5-59227	3
chr19	28619247	28619352	MajorDMR-5-59228	2
chr19	28637881	28637906	MajorDMR-5-59229	2
chr19	28640423	28640507	MajorDMR-5-59230	4
chr19	28645550	28645755	MajorDMR-5-59231	4
chr19	28663011	28663133	MajorDMR-5-59232	3
chr19	28676611	28676867	MajorDMR-5-59233	3
chr19	28709469	28709889	MajorDMR-5-59234	6
chr19	28734591	28734824	MajorDMR-5-59235	3
chr19	28899421	28900130	MajorDMR-5-59236	17
chr19	28905660	28905967	MajorDMR-5-59237	3
chr19	28924179	28924275	MajorDMR-5-59238	3
chr19	29096301	29096705	MajorDMR-5-59239	4
chr19	29110869	29111382	MajorDMR-5-59240	6
chr19	29133842	29133864	MajorDMR-5-59241	2
chr19	29177863	29179243	MajorDMR-5-59242	8
chr19	29210834	29210860	MajorDMR-5-59243	2
chr19	29217806	29217867	MajorDMR-5-59244	4
chr19	29285240	29285281	MajorDMR-5-59245	2
chr19	29285829	29286188	MajorDMR-5-59246	2
chr19	29354872	29355129	MajorDMR-5-59247	8
chr19	29378038	29378182	MajorDMR-5-59248	2
chr19	29391210	29391237	MajorDMR-5-59249	2
chr19	29395553	29395633	MajorDMR-5-59250	4
chr19	29406282	29406361	MajorDMR-5-59251	2
chr19	29427998	29428230	MajorDMR-5-59252	3
chr19	29431909	29432688	MajorDMR-5-59253	7
chr19	29442846	29443175	MajorDMR-5-59254	3
chr19	29457407	29457552	MajorDMR-5-59255	3
chr19	29493508	29493526	MajorDMR-5-59256	2
chr19	29530772	29530932	MajorDMR-5-59257	2
chr19	29616491	29616519	MajorDMR-5-59258	2
chr19	29678417	29679464	MajorDMR-5-59259	12
chr19	29684080	29684818	MajorDMR-5-59260	10
chr19	29698808	29698959	MajorDMR-5-59261	6
chr19	29760337	29761419	MajorDMR-5-59262	17
chr19	29802244	29802583	MajorDMR-5-59263	12
chr19	29810857	29811927	MajorDMR-5-59264	10
chr19	29833077	29833296	MajorDMR-5-59265	2
chr19	29869632	29869988	MajorDMR-5-59266	4
chr19	29875811	29876433	MajorDMR-5-59267	8
chr19	29891458	29892805	MajorDMR-5-59268	28
chr19	29898547	29899352	MajorDMR-5-59269	10
chr19	29901327	29902094	MajorDMR-5-59270	9
chr19	29903477	29903509	MajorDMR-5-59271	3
chr19	29906787	29907448	MajorDMR-5-59272	7
chr19	29911465	29911951	MajorDMR-5-59273	14
chr19	29932995	29933568	MajorDMR-5-59274	12
chr19	29980218	29981229	MajorDMR-5-59275	17
chr19	30029165	30029314	MajorDMR-5-59276	6
chr19	30066811	30067147	MajorDMR-5-59277	9
chr19	30087964	30088063	MajorDMR-5-59278	4
chr19	30101898	30102507	MajorDMR-5-59279	10
chr19	30137280	30137543	MajorDMR-5-59280	3
chr19	30151971	30152119	MajorDMR-5-59281	5
chr19	30152940	30153172	MajorDMR-5-59282	4
chr19	30153706	30153971	MajorDMR-5-59283	7
chr19	30160570	30160604	MajorDMR-5-59284	2
chr19	30162130	30162168	MajorDMR-5-59285	2
chr19	30178390	30178968	MajorDMR-5-59286	16
chr19	30206863	30206892	MajorDMR-5-59287	2
chr19	30252266	30252742	MajorDMR-5-59288	6
chr19	30254013	30254082	MajorDMR-5-59289	2
chr19	30272484	30272642	MajorDMR-5-59290	4
chr19	30286363	30287314	MajorDMR-5-59291	25
chr19	30290195	30290276	MajorDMR-5-59292	5
chr19	30324957	30324969	MajorDMR-5-59293	2
chr19	30330065	30331112	MajorDMR-5-59294	15
chr19	30331821	30331915	MajorDMR-5-59295	4
chr19	30334119	30334250	MajorDMR-5-59296	3
chr19	30363682	30364037	MajorDMR-5-59297	5
chr19	30366063	30366089	MajorDMR-5-59298	3
chr19	30456352	30456793	MajorDMR-5-59299	5
chr19	30505688	30505891	MajorDMR-5-59300	3
chr19	30548370	30548473	MajorDMR-5-59301	2
chr19	30551959	30552348	MajorDMR-5-59302	15
chr19	30598148	30598551	MajorDMR-5-59303	11
chr19	30601559	30602367	MajorDMR-5-59304	15
chr19	30605654	30605675	MajorDMR-5-59305	2
chr19	30641821	30641850	MajorDMR-5-59306	2
chr19	30713014	30713321	MajorDMR-5-59307	2
chr19	30826223	30826633	MajorDMR-5-59308	2
chr19	30830015	30830307	MajorDMR-5-59309	3
chr19	30841877	30842341	MajorDMR-5-59310	2
chr19	30843278	30843403	MajorDMR-5-59311	3
chr19	30844184	30844449	MajorDMR-5-59312	9
chr19	30860948	30861402	MajorDMR-5-59313	7
chr19	30935902	30936318	MajorDMR-5-59314	8
chr19	30938495	30938955	MajorDMR-5-59315	5
chr19	30943994	30944046	MajorDMR-5-59316	3
chr19	30944661	30944675	MajorDMR-5-59317	2
chr19	30947189	30947199	MajorDMR-5-59318	2
chr19	30958960	30959005	MajorDMR-5-59319	3
chr19	31048087	31048152	MajorDMR-5-59320	4
chr19	31113596	31113603	MajorDMR-5-59321	2
chr19	31124948	31125454	MajorDMR-5-59322	13
chr19	31126881	31126886	MajorDMR-5-59323	2
chr19	31142000	31142207	MajorDMR-5-59324	2
chr19	31160070	31161438	MajorDMR-5-59325	24
chr19	31162557	31162612	MajorDMR-5-59326	2
chr19	31177537	31177646	MajorDMR-5-59327	6
chr19	31182204	31182454	MajorDMR-5-59328	4
chr19	31184038	31184853	MajorDMR-5-59329	8
chr19	31202117	31202537	MajorDMR-5-59330	6
chr19	31217594	31217990	MajorDMR-5-59331	10
chr19	31225154	31226234	MajorDMR-5-59332	14
chr19	31246660	31246805	MajorDMR-5-59333	5
chr19	31253636	31253654	MajorDMR-5-59334	2
chr19	31290933	31291186	MajorDMR-5-59335	3
chr19	31340379	31340526	MajorDMR-5-59336	2
chr19	31361808	31362431	MajorDMR-5-59337	9
chr19	31383876	31383995	MajorDMR-5-59338	3
chr19	31385246	31385270	MajorDMR-5-59339	2
chr19	31386077	31386306	MajorDMR-5-59340	2
chr19	31411019	31411448	MajorDMR-5-59341	6
chr19	31414160	31415735	MajorDMR-5-59342	22
chr19	31425881	31426329	MajorDMR-5-59343	6
chr19	31463301	31463806	MajorDMR-5-59344	13
chr19	31464552	31464991	MajorDMR-5-59345	5
chr19	31492535	31494221	MajorDMR-5-59346	26
chr19	31514004	31514185	MajorDMR-5-59347	7
chr19	31524621	31524643	MajorDMR-5-59348	2
chr19	31567986	31568063	MajorDMR-5-59349	4
chr19	31658767	31659353	MajorDMR-5-59350	9
chr19	31752534	31752814	MajorDMR-5-59351	4
chr19	31763033	31763688	MajorDMR-5-59352	10
chr19	31764398	31764993	MajorDMR-5-59353	9
chr19	31767760	31768228	MajorDMR-5-59354	3
chr19	31772692	31772778	MajorDMR-5-59355	2
chr19	31796420	31797831	MajorDMR-5-59356	31
chr19	31801521	31802020	MajorDMR-5-59357	4
chr19	31803524	31803539	MajorDMR-5-59358	2
chr19	31804125	31804457	MajorDMR-5-59359	7
chr19	31809692	31809774	MajorDMR-5-59360	2
chr19	31810612	31811288	MajorDMR-5-59361	8
chr19	31812657	31812981	MajorDMR-5-59362	3
chr19	31815753	31816729	MajorDMR-5-59363	22
chr19	31818149	31818182	MajorDMR-5-59364	2
chr19	31821746	31821976	MajorDMR-5-59365	3
chr19	31824852	31824860	MajorDMR-5-59366	2
chr19	31826527	31828026	MajorDMR-5-59367	15
chr19	31831002	31833278	MajorDMR-5-59368	10
chr19	31833828	31834039	MajorDMR-5-59369	3
chr19	31835642	31837333	MajorDMR-5-59370	16
chr19	31838226	31838254	MajorDMR-5-59371	2
chr19	31853763	31853926	MajorDMR-5-59372	4
chr19	31856465	31856519	MajorDMR-5-59373	4
chr19	31904017	31904048	MajorDMR-5-59374	2
chr19	31916243	31916527	MajorDMR-5-59375	5
chr19	31939349	31939816	MajorDMR-5-59376	8
chr19	31982034	31982732	MajorDMR-5-59377	8
chr19	32073633	32074115	MajorDMR-5-59378	5
chr19	32083463	32083667	MajorDMR-5-59379	8
chr19	32085816	32087062	MajorDMR-5-59380	11
chr19	32087594	32087983	MajorDMR-5-59381	10
chr19	32119017	32119049	MajorDMR-5-59382	2
chr19	32146616	32148053	MajorDMR-5-59383	23
chr19	32179659	32179792	MajorDMR-5-59384	2
chr19	32203834	32204043	MajorDMR-5-59385	4
chr19	32205200	32206728	MajorDMR-5-59386	11
chr19	32207272	32209891	MajorDMR-5-59387	50
chr19	32240392	32240597	MajorDMR-5-59388	3
chr19	32267754	32267910	MajorDMR-5-59389	2
chr19	32275370	32275775	MajorDMR-5-59390	5
chr19	32284153	32284734	MajorDMR-5-59391	3
chr19	32375886	32376128	MajorDMR-5-59392	3
chr19	32394715	32395090	MajorDMR-5-59393	3
chr19	32412410	32413279	MajorDMR-5-59394	8
chr19	32443782	32444147	MajorDMR-5-59395	2
chr19	32446858	32447318	MajorDMR-5-59396	5
chr19	32450108	32450457	MajorDMR-5-59397	10
chr19	32452431	32452524	MajorDMR-5-59398	3
chr19	32457156	32457188	MajorDMR-5-59399	2
chr19	32459732	32460247	MajorDMR-5-59400	4
chr19	32465255	32465313	MajorDMR-5-59401	3
chr19	32533552	32534384	MajorDMR-5-59402	21
chr19	32539454	32540147	MajorDMR-5-59403	9
chr19	32543558	32545162	MajorDMR-5-59404	21
chr19	32546367	32546621	MajorDMR-5-59405	4
chr19	32620149	32620454	MajorDMR-5-59406	10
chr19	32632979	32633894	MajorDMR-5-59407	8
chr19	32634538	32634873	MajorDMR-5-59408	4
chr19	32636685	32637246	MajorDMR-5-59409	4
chr19	32659213	32659721	MajorDMR-5-59410	8
chr19	32664576	32664622	MajorDMR-5-59411	4
chr19	32697217	32697369	MajorDMR-5-59412	3
chr19	32704303	32704400	MajorDMR-5-59413	2
chr19	32715243	32715292	MajorDMR-5-59414	3
chr19	32744821	32746798	MajorDMR-5-59415	38
chr19	32747469	32748949	MajorDMR-5-59416	29
chr19	32760865	32761241	MajorDMR-5-59417	7
chr19	32842300	32842380	MajorDMR-5-59418	2
chr19	32858959	32859144	MajorDMR-5-59419	3
chr19	32886687	32887503	MajorDMR-5-59420	5
chr19	32891316	32891573	MajorDMR-5-59421	5
chr19	32898423	32898477	MajorDMR-5-59422	4
chr19	32899067	32899173	MajorDMR-5-59423	3
chr19	32908747	32909384	MajorDMR-5-59424	8
chr19	33028278	33028624	MajorDMR-5-59425	2
chr19	33032861	33032994	MajorDMR-5-59426	3
chr19	33040999	33042118	MajorDMR-5-59427	25
chr19	33060783	33061108	MajorDMR-5-59428	8
chr19	33077412	33077452	MajorDMR-5-59429	2
chr19	33084185	33084200	MajorDMR-5-59430	2
chr19	33092317	33092435	MajorDMR-5-59431	2
chr19	33102140	33102777	MajorDMR-5-59432	15
chr19	33113184	33113197	MajorDMR-5-59433	2
chr19	33146823	33147346	MajorDMR-5-59434	7
chr19	33149800	33150284	MajorDMR-5-59435	9
chr19	33152268	33152304	MajorDMR-5-59436	2
chr19	33154227	33154729	MajorDMR-5-59437	6
chr19	33160201	33160851	MajorDMR-5-59438	10
chr19	33209410	33209630	MajorDMR-5-59439	4
chr19	33328596	33328659	MajorDMR-5-59440	3
chr19	33348416	33348840	MajorDMR-5-59441	7
chr19	33415085	33415416	MajorDMR-5-59442	7
chr19	33462001	33462066	MajorDMR-5-59443	2
chr19	33502626	33502703	MajorDMR-5-59444	5
chr19	33612165	33612181	MajorDMR-5-59445	2
chr19	33628409	33628761	MajorDMR-5-59446	5
chr19	33662937	33662960	MajorDMR-5-59447	2
chr19	33663657	33663734	MajorDMR-5-59448	3
chr19	33671640	33671661	MajorDMR-5-59449	3
chr19	33677411	33678183	MajorDMR-5-59450	11
chr19	33688233	33688248	MajorDMR-5-59451	2
chr19	33693865	33694072	MajorDMR-5-59452	6
chr19	33697007	33697021	MajorDMR-5-59453	4
chr19	33702812	33702996	MajorDMR-5-59454	2
chr19	33719629	33720221	MajorDMR-5-59455	5
chr19	33732520	33732565	MajorDMR-5-59456	3
chr19	33746885	33746986	MajorDMR-5-59457	2
chr19	33748144	33748185	MajorDMR-5-59458	2
chr19	33781538	33781651	MajorDMR-5-59459	3
chr19	33790899	33791785	MajorDMR-5-59460	6
chr19	33800471	33800720	MajorDMR-5-59461	5
chr19	33835639	33836447	MajorDMR-5-59462	10
chr19	33854565	33854716	MajorDMR-5-59463	5
chr19	33863745	33863877	MajorDMR-5-59464	4
chr19	33876778	33877721	MajorDMR-5-59465	16
chr19	33886829	33887002	MajorDMR-5-59466	3
chr19	33892858	33892967	MajorDMR-5-59467	5
chr19	33895657	33895973	MajorDMR-5-59468	7
chr19	33898769	33898866	MajorDMR-5-59469	3
chr19	33902605	33902729	MajorDMR-5-59470	5
chr19	33903656	33904354	MajorDMR-5-59471	19
chr19	33905387	33908087	MajorDMR-5-59472	51
chr19	33908664	33909184	MajorDMR-5-59473	14
chr19	33910399	33910430	MajorDMR-5-59474	2
chr19	33911877	33912019	MajorDMR-5-59475	8
chr19	33917301	33919295	MajorDMR-5-59476	43
chr19	33924884	33925298	MajorDMR-5-59477	12
chr19	33959388	33961400	MajorDMR-5-59478	47
chr19	33963652	33964139	MajorDMR-5-59479	6
chr19	33970843	33970899	MajorDMR-5-59480	3
chr19	33978403	33979727	MajorDMR-5-59481	18
chr19	33987060	33987637	MajorDMR-5-59482	9
chr19	33989940	33990071	MajorDMR-5-59483	5
chr19	33994815	33996977	MajorDMR-5-59484	26
chr19	33997736	33998797	MajorDMR-5-59485	26
chr19	33999308	33999348	MajorDMR-5-59486	3
chr19	34002040	34002930	MajorDMR-5-59487	26
chr19	34026180	34026534	MajorDMR-5-59488	7
chr19	34048653	34049406	MajorDMR-5-59489	15
chr19	34056412	34056793	MajorDMR-5-59490	7
chr19	34097388	34097807	MajorDMR-5-59491	7
chr19	34104203	34104224	MajorDMR-5-59492	2
chr19	34105496	34105720	MajorDMR-5-59493	6
chr19	34112324	34112328	MajorDMR-5-59494	2
chr19	34115712	34115930	MajorDMR-5-59495	3
chr19	34122162	34122238	MajorDMR-5-59496	2
chr19	34124944	34125639	MajorDMR-5-59497	16
chr19	34126805	34127167	MajorDMR-5-59498	17
chr19	34153461	34153935	MajorDMR-5-59499	9
chr19	34155731	34158972	MajorDMR-5-59500	50
chr19	34159777	34161257	MajorDMR-5-59501	19
chr19	34162124	34162256	MajorDMR-5-59502	4
chr19	34175927	34178738	MajorDMR-5-59503	61
chr19	34181154	34181718	MajorDMR-5-59504	15
chr19	34184518	34184584	MajorDMR-5-59505	2
chr19	34192145	34192715	MajorDMR-5-59506	11
chr19	34193280	34193997	MajorDMR-5-59507	6
chr19	34195770	34195911	MajorDMR-5-59508	4
chr19	34203384	34203521	MajorDMR-5-59509	3
chr19	34210877	34211022	MajorDMR-5-59510	6
chr19	34213434	34214092	MajorDMR-5-59511	9
chr19	34236893	34237463	MajorDMR-5-59512	9
chr19	34241432	34242326	MajorDMR-5-59513	12
chr19	34243216	34243312	MajorDMR-5-59514	2
chr19	34246423	34246468	MajorDMR-5-59515	2
chr19	34258393	34258724	MajorDMR-5-59516	10
chr19	34261350	34262128	MajorDMR-5-59517	6
chr19	34266215	34267358	MajorDMR-5-59518	12
chr19	34269475	34270147	MajorDMR-5-59519	8
chr19	34276648	34276843	MajorDMR-5-59520	5
chr19	34312033	34312252	MajorDMR-5-59521	4
chr19	34349715	34350217	MajorDMR-5-59522	21
chr19	34399257	34399798	MajorDMR-5-59523	11
chr19	34401611	34402161	MajorDMR-5-59524	5
chr19	34432617	34433402	MajorDMR-5-59525	16
chr19	34436488	34436591	MajorDMR-5-59526	5
chr19	34438349	34438677	MajorDMR-5-59527	3
chr19	34446964	34447094	MajorDMR-5-59528	3
chr19	34483370	34483702	MajorDMR-5-59529	3
chr19	34488758	34489197	MajorDMR-5-59530	6
chr19	34524462	34524473	MajorDMR-5-59531	2
chr19	34538513	34538733	MajorDMR-5-59532	5
chr19	34576372	34576413	MajorDMR-5-59533	2
chr19	34594135	34594524	MajorDMR-5-59534	13
chr19	34676533	34676679	MajorDMR-5-59535	2
chr19	34727082	34727691	MajorDMR-5-59536	9
chr19	34736404	34736632	MajorDMR-5-59537	4
chr19	34744561	34744778	MajorDMR-5-59538	3
chr19	34755743	34756132	MajorDMR-5-59539	8
chr19	34764232	34765701	MajorDMR-5-59540	20
chr19	34777763	34778001	MajorDMR-5-59541	8
chr19	34783045	34783910	MajorDMR-5-59542	11
chr19	34800865	34801450	MajorDMR-5-59543	4
chr19	34808319	34808606	MajorDMR-5-59544	3
chr19	34837192	34837583	MajorDMR-5-59545	4
chr19	34855052	34855573	MajorDMR-5-59546	6
chr19	34857201	34858865	MajorDMR-5-59547	14
chr19	34860807	34861186	MajorDMR-5-59548	4
chr19	34871568	34871751	MajorDMR-5-59549	2
chr19	34880625	34880777	MajorDMR-5-59550	2
chr19	34882525	34882636	MajorDMR-5-59551	2
chr19	34883925	34884959	MajorDMR-5-59552	26
chr19	34890715	34891773	MajorDMR-5-59553	12
chr19	34894434	34894922	MajorDMR-5-59554	7
chr19	34899504	34899592	MajorDMR-5-59555	3
chr19	34918736	34918833	MajorDMR-5-59556	2
chr19	34924440	34924498	MajorDMR-5-59557	2
chr19	34937462	34937554	MajorDMR-5-59558	2
chr19	34948940	34949098	MajorDMR-5-59559	2
chr19	34991906	34992343	MajorDMR-5-59560	4
chr19	34995118	34995191	MajorDMR-5-59561	2
chr19	35032451	35032596	MajorDMR-5-59562	2
chr19	35139010	35139256	MajorDMR-5-59563	4
chr19	35183210	35183298	MajorDMR-5-59564	2
chr19	35259242	35259279	MajorDMR-5-59565	2
chr19	35453095	35453342	MajorDMR-5-59566	5
chr19	35523523	35524683	MajorDMR-5-59567	11
chr19	35526253	35526263	MajorDMR-5-59568	2
chr19	35528255	35528473	MajorDMR-5-59569	8
chr19	35535020	35535094	MajorDMR-5-59570	5
chr19	35540491	35540707	MajorDMR-5-59571	2
chr19	35543686	35543834	MajorDMR-5-59572	4
chr19	35544355	35544855	MajorDMR-5-59573	10
chr19	35546995	35547086	MajorDMR-5-59574	3
chr19	35576517	35577581	MajorDMR-5-59575	17
chr19	35579515	35579595	MajorDMR-5-59576	3
chr19	35608046	35608805	MajorDMR-5-59577	8
chr19	35610761	35612365	MajorDMR-5-59578	23
chr19	35614868	35615104	MajorDMR-5-59579	4
chr19	35620793	35620928	MajorDMR-5-59580	4
chr19	35621980	35622073	MajorDMR-5-59581	3
chr19	35624253	35625544	MajorDMR-5-59582	23
chr19	35628207	35631602	MajorDMR-5-59583	65
chr19	35636282	35637456	MajorDMR-5-59584	6
chr19	35642131	35642899	MajorDMR-5-59585	18
chr19	35643700	35644580	MajorDMR-5-59586	4
chr19	35660260	35660502	MajorDMR-5-59587	8
chr19	35665309	35665580	MajorDMR-5-59588	3
chr19	35712841	35712959	MajorDMR-5-59589	4
chr19	35752375	35752451	MajorDMR-5-59590	3
chr19	35761099	35761709	MajorDMR-5-59591	15
chr19	35763140	35763174	MajorDMR-5-59592	2
chr19	35763875	35765113	MajorDMR-5-59593	13
chr19	35767609	35768272	MajorDMR-5-59594	6
chr19	35769637	35770293	MajorDMR-5-59595	11
chr19	35771393	35772477	MajorDMR-5-59596	8
chr19	35775496	35775966	MajorDMR-5-59597	11
chr19	35777032	35777170	MajorDMR-5-59598	4
chr19	35877622	35878328	MajorDMR-5-59599	5
chr19	35879383	35879717	MajorDMR-5-59600	4
chr19	35918655	35918903	MajorDMR-5-59601	6
chr19	35927401	35927421	MajorDMR-5-59602	2
chr19	35992790	35992985	MajorDMR-5-59603	6
chr19	36009357	36009482	MajorDMR-5-59604	2
chr19	36114338	36114805	MajorDMR-5-59605	6
chr19	36130427	36130476	MajorDMR-5-59606	2
chr19	36138449	36138467	MajorDMR-5-59607	2
chr19	36219011	36219051	MajorDMR-5-59608	3
chr19	36220082	36220147	MajorDMR-5-59609	3
chr19	36244978	36244990	MajorDMR-5-59610	2
chr19	36246328	36246890	MajorDMR-5-59611	38
chr19	36268706	36271687	MajorDMR-5-59612	36
chr19	36275584	36275951	MajorDMR-5-59613	11
chr19	36277855	36278344	MajorDMR-5-59614	8
chr19	36319227	36319357	MajorDMR-5-59615	6
chr19	36335997	36336065	MajorDMR-5-59616	2
chr19	36343906	36344294	MajorDMR-5-59617	10
chr19	36345412	36346704	MajorDMR-5-59618	17
chr19	36361502	36361507	MajorDMR-5-59619	2
chr19	36364178	36364275	MajorDMR-5-59620	3
chr19	36365485	36366060	MajorDMR-5-59621	7
chr19	36370012	36370469	MajorDMR-5-59622	11
chr19	36371373	36371574	MajorDMR-5-59623	8
chr19	36373602	36374287	MajorDMR-5-59624	3
chr19	36393131	36393406	MajorDMR-5-59625	4
chr19	36426347	36426503	MajorDMR-5-59626	7
chr19	36428709	36428870	MajorDMR-5-59627	3
chr19	36429795	36430059	MajorDMR-5-59628	2
chr19	36432131	36432910	MajorDMR-5-59629	6
chr19	36434803	36434825	MajorDMR-5-59630	2
chr19	36435582	36435616	MajorDMR-5-59631	2
chr19	36449500	36449656	MajorDMR-5-59632	6
chr19	36456448	36456737	MajorDMR-5-59633	2
chr19	36460265	36460273	MajorDMR-5-59634	2
chr19	36464509	36464720	MajorDMR-5-59635	4
chr19	36482795	36483101	MajorDMR-5-59636	4
chr19	36487295	36487949	MajorDMR-5-59637	6
chr19	36490682	36491240	MajorDMR-5-59638	5
chr19	36510120	36510207	MajorDMR-5-59639	4
chr19	36513848	36514598	MajorDMR-5-59640	5
chr19	36516939	36517274	MajorDMR-5-59641	6
chr19	36519054	36519133	MajorDMR-5-59642	3
chr19	36519876	36520407	MajorDMR-5-59643	5
chr19	36521041	36521175	MajorDMR-5-59644	2
chr19	36522041	36522448	MajorDMR-5-59645	3
chr19	36543861	36544190	MajorDMR-5-59646	9
chr19	36550443	36550724	MajorDMR-5-59647	3
chr19	36568217	36568418	MajorDMR-5-59648	10
chr19	36581940	36582270	MajorDMR-5-59649	8
chr19	36583593	36584204	MajorDMR-5-59650	7
chr19	36610686	36610931	MajorDMR-5-59651	9
chr19	36619691	36619773	MajorDMR-5-59652	4
chr19	36630042	36630145	MajorDMR-5-59653	2
chr19	36643431	36643573	MajorDMR-5-59654	2
chr19	36719211	36719249	MajorDMR-5-59655	2
chr19	36735700	36735788	MajorDMR-5-59656	5
chr19	36748887	36749015	MajorDMR-5-59657	5
chr19	36804727	36804907	MajorDMR-5-59658	3
chr19	36817534	36817693	MajorDMR-5-59659	2
chr19	36825564	36825667	MajorDMR-5-59660	2
chr19	36865339	36865704	MajorDMR-5-59661	4
chr19	36870571	36870595	MajorDMR-5-59662	3
chr19	36910294	36910437	MajorDMR-5-59663	2
chr19	36911648	36912203	MajorDMR-5-59664	7
chr19	37051270	37051801	MajorDMR-5-59665	5
chr19	37054216	37054412	MajorDMR-5-59666	8
chr19	37065363	37065752	MajorDMR-5-59667	3
chr19	37070096	37070124	MajorDMR-5-59668	2
chr19	37081190	37081210	MajorDMR-5-59669	3
chr19	37092102	37092151	MajorDMR-5-59670	2
chr19	37094818	37094939	MajorDMR-5-59671	4
chr19	37143672	37143699	MajorDMR-5-59672	3
chr19	37144582	37144650	MajorDMR-5-59673	2
chr19	37150722	37150915	MajorDMR-5-59674	2
chr19	37160292	37160498	MajorDMR-5-59675	2
chr19	37236177	37236229	MajorDMR-5-59676	3
chr19	37247736	37248094	MajorDMR-5-59677	6
chr19	37282091	37282228	MajorDMR-5-59678	6
chr19	37300637	37300661	MajorDMR-5-59679	3
chr19	37309940	37310201	MajorDMR-5-59680	6
chr19	37314061	37314456	MajorDMR-5-59681	4
chr19	37318184	37319041	MajorDMR-5-59682	7
chr19	37322227	37322985	MajorDMR-5-59683	4
chr19	37327896	37328318	MajorDMR-5-59684	4
chr19	37406348	37406395	MajorDMR-5-59685	2
chr19	37463023	37463331	MajorDMR-5-59686	5
chr19	37465348	37465918	MajorDMR-5-59687	6
chr19	37467703	37467954	MajorDMR-5-59688	4
chr19	37492806	37493387	MajorDMR-5-59689	4
chr19	37532126	37532552	MajorDMR-5-59690	4
chr19	37534104	37534121	MajorDMR-5-59691	2
chr19	37538678	37538834	MajorDMR-5-59692	3
chr19	37701854	37702080	MajorDMR-5-59693	7
chr19	37741523	37741612	MajorDMR-5-59694	5
chr19	37826770	37826963	MajorDMR-5-59695	4
chr19	37827625	37828054	MajorDMR-5-59696	6
chr19	37863089	37863181	MajorDMR-5-59697	2
chr19	37914488	37915093	MajorDMR-5-59698	5
chr19	37973429	37973507	MajorDMR-5-59699	2
chr19	38058411	38058578	MajorDMR-5-59700	2
chr19	38105009	38105453	MajorDMR-5-59701	6
chr19	38106896	38107184	MajorDMR-5-59702	3
chr19	38120003	38120199	MajorDMR-5-59703	3
chr19	38125581	38125807	MajorDMR-5-59704	2
chr19	38136107	38136539	MajorDMR-5-59705	2
chr19	38161109	38161240	MajorDMR-5-59706	2
chr19	38186366	38186472	MajorDMR-5-59707	2
chr19	38213073	38213497	MajorDMR-5-59708	3
chr19	38226026	38226771	MajorDMR-5-59709	6
chr19	38228317	38228356	MajorDMR-5-59710	2
chr19	38277891	38278167	MajorDMR-5-59711	6
chr19	38282240	38282742	MajorDMR-5-59712	10
chr19	38283359	38283706	MajorDMR-5-59713	3
chr19	38345596	38345630	MajorDMR-5-59714	4
chr19	38350729	38351769	MajorDMR-5-59715	13
chr19	38352672	38352844	MajorDMR-5-59716	3
chr19	38354691	38354750	MajorDMR-5-59717	2
chr19	38355411	38355438	MajorDMR-5-59718	2
chr19	38423233	38423551	MajorDMR-5-59719	6
chr19	38471621	38471667	MajorDMR-5-59720	2
chr19	38479487	38479821	MajorDMR-5-59721	8
chr19	38537740	38537890	MajorDMR-5-59722	7
chr19	38591260	38591952	MajorDMR-5-59723	11
chr19	38592460	38592611	MajorDMR-5-59724	8
chr19	38596934	38597312	MajorDMR-5-59725	9
chr19	38602223	38602324	MajorDMR-5-59726	2
chr19	38604284	38604851	MajorDMR-5-59727	8
chr19	38613498	38613682	MajorDMR-5-59728	8
chr19	38616031	38616141	MajorDMR-5-59729	4
chr19	38631148	38631221	MajorDMR-5-59730	3
chr19	38634587	38634596	MajorDMR-5-59731	2
chr19	38636562	38637613	MajorDMR-5-59732	15
chr19	38640158	38640807	MajorDMR-5-59733	9
chr19	38662706	38663180	MajorDMR-5-59734	5
chr19	38673857	38674609	MajorDMR-5-59735	25
chr19	38691740	38692459	MajorDMR-5-59736	27
chr19	38693294	38694116	MajorDMR-5-59737	20
chr19	38697925	38698854	MajorDMR-5-59738	10
chr19	38704232	38704387	MajorDMR-5-59739	4
chr19	38705202	38705221	MajorDMR-5-59740	2
chr19	38708281	38708505	MajorDMR-5-59741	5
chr19	38711381	38712137	MajorDMR-5-59742	18
chr19	38715291	38715743	MajorDMR-5-59743	2
chr19	38734435	38734765	MajorDMR-5-59744	2
chr19	38758120	38758130	MajorDMR-5-59745	2
chr19	38772146	38772618	MajorDMR-5-59746	4
chr19	38780569	38780594	MajorDMR-5-59747	2
chr19	38812418	38812459	MajorDMR-5-59748	2
chr19	38825885	38825903	MajorDMR-5-59749	2
chr19	38842983	38843583	MajorDMR-5-59750	12
chr19	38873097	38873180	MajorDMR-5-59751	2
chr19	38876527	38876586	MajorDMR-5-59752	4
chr19	38885257	38885268	MajorDMR-5-59753	2
chr19	38894684	38894752	MajorDMR-5-59754	5
chr19	38900538	38900802	MajorDMR-5-59755	4
chr19	39037925	39038343	MajorDMR-5-59756	4
chr19	39042237	39042246	MajorDMR-5-59757	2
chr19	39126202	39126940	MajorDMR-5-59758	16
chr19	39137702	39137768	MajorDMR-5-59759	3
chr19	39140359	39141145	MajorDMR-5-59760	14
chr19	39146176	39147072	MajorDMR-5-59761	6
chr19	39149341	39149826	MajorDMR-5-59762	6
chr19	39153042	39153698	MajorDMR-5-59763	3
chr19	39154343	39155695	MajorDMR-5-59764	27
chr19	39160265	39160645	MajorDMR-5-59765	5
chr19	39165562	39165854	MajorDMR-5-59766	4
chr19	39170424	39170432	MajorDMR-5-59767	2
chr19	39177401	39177528	MajorDMR-5-59768	4
chr19	39183215	39184584	MajorDMR-5-59769	17
chr19	39185273	39190161	MajorDMR-5-59770	60
chr19	39190867	39192054	MajorDMR-5-59771	25
chr19	39199415	39199900	MajorDMR-5-59772	7
chr19	39200505	39201123	MajorDMR-5-59773	18
chr19	39201722	39203404	MajorDMR-5-59774	10
chr19	39203936	39204384	MajorDMR-5-59775	9
chr19	39205014	39205316	MajorDMR-5-59776	10
chr19	39205850	39206835	MajorDMR-5-59777	14
chr19	39207338	39208657	MajorDMR-5-59778	25
chr19	39209371	39209693	MajorDMR-5-59779	9
chr19	39211186	39211277	MajorDMR-5-59780	2
chr19	39217459	39219545	MajorDMR-5-59781	54
chr19	39220972	39221356	MajorDMR-5-59782	6
chr19	39221989	39222918	MajorDMR-5-59783	17
chr19	39234768	39235279	MajorDMR-5-59784	11
chr19	39254866	39255263	MajorDMR-5-59785	11
chr19	39266256	39266362	MajorDMR-5-59786	2
chr19	39272382	39272503	MajorDMR-5-59787	2
chr19	39283446	39284339	MajorDMR-5-59788	19
chr19	39330585	39330638	MajorDMR-5-59789	3
chr19	39347380	39347972	MajorDMR-5-59790	9
chr19	39361013	39361180	MajorDMR-5-59791	13
chr19	39376519	39376899	MajorDMR-5-59792	7
chr19	39379611	39379923	MajorDMR-5-59793	17
chr19	39387158	39387882	MajorDMR-5-59794	13
chr19	39392911	39393512	MajorDMR-5-59795	7
chr19	39394431	39394440	MajorDMR-5-59796	3
chr19	39420051	39420182	MajorDMR-5-59797	4
chr19	39443223	39443563	MajorDMR-5-59798	4
chr19	39444437	39444534	MajorDMR-5-59799	3
chr19	39457066	39457285	MajorDMR-5-59800	2
chr19	39459594	39460276	MajorDMR-5-59801	7
chr19	39461138	39462320	MajorDMR-5-59802	14
chr19	39464823	39465541	MajorDMR-5-59803	18
chr19	39468566	39469136	MajorDMR-5-59804	6
chr19	39472547	39472555	MajorDMR-5-59805	2
chr19	39487374	39487454	MajorDMR-5-59806	4
chr19	39491254	39492190	MajorDMR-5-59807	13
chr19	39513824	39514005	MajorDMR-5-59808	5
chr19	39528547	39528611	MajorDMR-5-59809	3
chr19	39571291	39571320	MajorDMR-5-59810	2
chr19	39584628	39585122	MajorDMR-5-59811	7
chr19	39612380	39612621	MajorDMR-5-59812	9
chr19	39641610	39641752	MajorDMR-5-59813	6
chr19	39653446	39653454	MajorDMR-5-59814	2
chr19	39695357	39696143	MajorDMR-5-59815	19
chr19	39705126	39705185	MajorDMR-5-59816	2
chr19	39710002	39710027	MajorDMR-5-59817	2
chr19	39742954	39743352	MajorDMR-5-59818	4
chr19	39790604	39790781	MajorDMR-5-59819	7
chr19	39797416	39797788	MajorDMR-5-59820	8
chr19	39801884	39802327	MajorDMR-5-59821	2
chr19	39807110	39807504	MajorDMR-5-59822	9
chr19	39831232	39831296	MajorDMR-5-59823	3
chr19	39843060	39843157	MajorDMR-5-59824	2
chr19	39844049	39844403	MajorDMR-5-59825	2
chr19	39870240	39870941	MajorDMR-5-59826	14
chr19	39875345	39875374	MajorDMR-5-59827	2
chr19	39878457	39878544	MajorDMR-5-59828	3
chr19	39892165	39892655	MajorDMR-5-59829	15
chr19	39962685	39962974	MajorDMR-5-59830	2
chr19	40021206	40022250	MajorDMR-5-59831	5
chr19	40169810	40170975	MajorDMR-5-59832	12
chr19	40175775	40175991	MajorDMR-5-59833	3
chr19	40298180	40298530	MajorDMR-5-59834	10
chr19	40299467	40299585	MajorDMR-5-59835	5
chr19	40301270	40301295	MajorDMR-5-59836	3
chr19	40316592	40316606	MajorDMR-5-59837	2
chr19	40334956	40335579	MajorDMR-5-59838	6
chr19	40445275	40445437	MajorDMR-5-59839	2
chr19	40457579	40458588	MajorDMR-5-59840	10
chr19	40462120	40462282	MajorDMR-5-59841	4
chr19	40466701	40467307	MajorDMR-5-59842	6
chr19	40504675	40504711	MajorDMR-5-59843	2
chr19	40524546	40524994	MajorDMR-5-59844	6
chr19	40560684	40561171	MajorDMR-5-59845	12
chr19	40562926	40562964	MajorDMR-5-59846	2
chr19	40572369	40572462	MajorDMR-5-59847	2
chr19	40590776	40590951	MajorDMR-5-59848	6
chr19	40592769	40592812	MajorDMR-5-59849	2
chr19	40594888	40595426	MajorDMR-5-59850	4
chr19	40634430	40634492	MajorDMR-5-59851	2
chr19	40635516	40635532	MajorDMR-5-59852	2
chr19	40646190	40649464	MajorDMR-5-59853	30
chr19	40650375	40651341	MajorDMR-5-59854	6
chr19	40653875	40654258	MajorDMR-5-59855	13
chr19	40655530	40655794	MajorDMR-5-59856	3
chr19	40656319	40656845	MajorDMR-5-59857	3
chr19	40661452	40661626	MajorDMR-5-59858	3
chr19	40662270	40663598	MajorDMR-5-59859	11
chr19	40676310	40677802	MajorDMR-5-59860	40
chr19	40679370	40679534	MajorDMR-5-59861	3
chr19	40682140	40682698	MajorDMR-5-59862	6
chr19	40691956	40692416	MajorDMR-5-59863	5
chr19	40695195	40695530	MajorDMR-5-59864	7
chr19	40696062	40696343	MajorDMR-5-59865	9
chr19	40700032	40700755	MajorDMR-5-59866	7
chr19	40706360	40707074	MajorDMR-5-59867	3
chr19	40708071	40708975	MajorDMR-5-59868	10
chr19	40711823	40712118	MajorDMR-5-59869	11
chr19	40715619	40715860	MajorDMR-5-59870	5
chr19	40720004	40722040	MajorDMR-5-59871	29
chr19	40724732	40725000	MajorDMR-5-59872	4
chr19	40727640	40727674	MajorDMR-5-59873	4
chr19	40733225	40733243	MajorDMR-5-59874	2
chr19	40739735	40740434	MajorDMR-5-59875	17
chr19	40745770	40746496	MajorDMR-5-59876	10
chr19	40748485	40748649	MajorDMR-5-59877	5
chr19	40750500	40753237	MajorDMR-5-59878	31
chr19	40759059	40759087	MajorDMR-5-59879	2
chr19	40767790	40768329	MajorDMR-5-59880	4
chr19	40769272	40770030	MajorDMR-5-59881	17
chr19	40771013	40771243	MajorDMR-5-59882	7
chr19	40771797	40773075	MajorDMR-5-59883	21
chr19	40773743	40773833	MajorDMR-5-59884	4
chr19	40774636	40774762	MajorDMR-5-59885	5
chr19	40775340	40781634	MajorDMR-5-59886	87
chr19	40782521	40782661	MajorDMR-5-59887	3
chr19	40783269	40785348	MajorDMR-5-59888	38
chr19	40785959	40786935	MajorDMR-5-59889	14
chr19	40788033	40788155	MajorDMR-5-59890	4
chr19	40788677	40789892	MajorDMR-5-59891	5
chr19	40796370	40796481	MajorDMR-5-59892	2
chr19	40810862	40811229	MajorDMR-5-59893	3
chr19	40830692	40830740	MajorDMR-5-59894	2
chr19	40855586	40855758	MajorDMR-5-59895	8
chr19	40860829	40861514	MajorDMR-5-59896	10
chr19	40866427	40867048	MajorDMR-5-59897	10
chr19	40869022	40869070	MajorDMR-5-59898	2
chr19	40869616	40870045	MajorDMR-5-59899	5
chr19	40870594	40870742	MajorDMR-5-59900	9
chr19	40873257	40874006	MajorDMR-5-59901	15
chr19	40874606	40875748	MajorDMR-5-59902	6
chr19	40882153	40882250	MajorDMR-5-59903	2
chr19	40883632	40885344	MajorDMR-5-59904	23
chr19	40886168	40886860	MajorDMR-5-59905	4
chr19	40888418	40888811	MajorDMR-5-59906	3
chr19	40889616	40889694	MajorDMR-5-59907	2
chr19	40987041	40987069	MajorDMR-5-59908	2
chr19	40988554	40988562	MajorDMR-5-59909	2
chr19	41018564	41018990	MajorDMR-5-59910	28
chr19	41025413	41026302	MajorDMR-5-59911	20
chr19	41033390	41033404	MajorDMR-5-59912	2
chr19	41040015	41040050	MajorDMR-5-59913	5
chr19	41044002	41044033	MajorDMR-5-59914	3
chr19	41054941	41054948	MajorDMR-5-59915	2
chr19	41059527	41060283	MajorDMR-5-59916	19
chr19	41066027	41066099	MajorDMR-5-59917	3
chr19	41071331	41071674	MajorDMR-5-59918	6
chr19	41072208	41072265	MajorDMR-5-59919	3
chr19	41083684	41083844	MajorDMR-5-59920	2
chr19	41084416	41084523	MajorDMR-5-59921	2
chr19	41097774	41098872	MajorDMR-5-59922	7
chr19	41099623	41099849	MajorDMR-5-59923	5
chr19	41105102	41106801	MajorDMR-5-59924	25
chr19	41109282	41109439	MajorDMR-5-59925	3
chr19	41110702	41110763	MajorDMR-5-59926	4
chr19	41115249	41115881	MajorDMR-5-59927	14
chr19	41124414	41124602	MajorDMR-5-59928	2
chr19	41127951	41128163	MajorDMR-5-59929	3
chr19	41129117	41129576	MajorDMR-5-59930	7
chr19	41140115	41140142	MajorDMR-5-59931	2
chr19	41168449	41168609	MajorDMR-5-59932	8
chr19	41169986	41170136	MajorDMR-5-59933	3
chr19	41171515	41171827	MajorDMR-5-59934	2
chr19	41172713	41174232	MajorDMR-5-59935	16
chr19	41177845	41178617	MajorDMR-5-59936	5
chr19	41182642	41183309	MajorDMR-5-59937	12
chr19	41188324	41190435	MajorDMR-5-59938	57
chr19	41191257	41194390	MajorDMR-5-59939	36
chr19	41197995	41198270	MajorDMR-5-59940	10
chr19	41208039	41209522	MajorDMR-5-59941	22
chr19	41214635	41215726	MajorDMR-5-59942	15
chr19	41219307	41219449	MajorDMR-5-59943	2
chr19	41223888	41224252	MajorDMR-5-59944	11
chr19	41225654	41226561	MajorDMR-5-59945	10
chr19	41227797	41228450	MajorDMR-5-59946	3
chr19	41254997	41255192	MajorDMR-5-59947	3
chr19	41260786	41261205	MajorDMR-5-59948	4
chr19	41286314	41286404	MajorDMR-5-59949	6
chr19	41297740	41298749	MajorDMR-5-59950	8
chr19	41307002	41307616	MajorDMR-5-59951	11
chr19	41309385	41309470	MajorDMR-5-59952	2
chr19	41313141	41313787	MajorDMR-5-59953	5
chr19	41315688	41315892	MajorDMR-5-59954	12
chr19	41325642	41325691	MajorDMR-5-59955	2
chr19	41339239	41339253	MajorDMR-5-59956	2
chr19	41370133	41370232	MajorDMR-5-59957	3
chr19	41698693	41698780	MajorDMR-5-59958	4
chr19	41707586	41707711	MajorDMR-5-59959	5
chr19	41722706	41722724	MajorDMR-5-59960	2
chr19	41729806	41729843	MajorDMR-5-59961	2
chr19	41804963	41805535	MajorDMR-5-59962	6
chr19	41808715	41808849	MajorDMR-5-59963	5
chr19	41836697	41837256	MajorDMR-5-59964	6
chr19	41882993	41883892	MajorDMR-5-59965	4
chr19	41892515	41892683	MajorDMR-5-59966	13
chr19	41902393	41902428	MajorDMR-5-59967	3
chr19	41908033	41908067	MajorDMR-5-59968	2
chr19	41911794	41911979	MajorDMR-5-59969	4
chr19	41917597	41917915	MajorDMR-5-59970	5
chr19	41937995	41939344	MajorDMR-5-59971	24
chr19	41955874	41956384	MajorDMR-5-59972	6
chr19	42236857	42237559	MajorDMR-5-59973	7
chr19	42288714	42289147	MajorDMR-5-59974	4
chr19	42294445	42295212	MajorDMR-5-59975	12
chr19	42296332	42296881	MajorDMR-5-59976	10
chr19	42297830	42298063	MajorDMR-5-59977	9
chr19	42299333	42300069	MajorDMR-5-59978	10
chr19	42350343	42350570	MajorDMR-5-59979	6
chr19	42356727	42356890	MajorDMR-5-59980	4
chr19	42370214	42370318	MajorDMR-5-59981	2
chr19	42391219	42391252	MajorDMR-5-59982	2
chr19	42420097	42420491	MajorDMR-5-59983	14
chr19	42421509	42422106	MajorDMR-5-59984	17
chr19	42428824	42428963	MajorDMR-5-59985	6
chr19	42433815	42433915	MajorDMR-5-59986	2
chr19	42436911	42437492	MajorDMR-5-59987	10
chr19	42439511	42439890	MajorDMR-5-59988	3
chr19	42445786	42445867	MajorDMR-5-59989	2
chr19	42468475	42468580	MajorDMR-5-59990	2
chr19	42478508	42478596	MajorDMR-5-59991	2
chr19	42479225	42479929	MajorDMR-5-59992	10
chr19	42480626	42480655	MajorDMR-5-59993	3
chr19	42483342	42483697	MajorDMR-5-59994	6
chr19	42484486	42484988	MajorDMR-5-59995	7
chr19	42491190	42491252	MajorDMR-5-59996	2
chr19	42499261	42499773	MajorDMR-5-59997	14
chr19	42523049	42523182	MajorDMR-5-59998	2
chr19	42539351	42539597	MajorDMR-5-59999	5
chr19	42546429	42548279	MajorDMR-5-60000	46
chr19	42562003	42562299	MajorDMR-5-60001	7
chr19	42568617	42568782	MajorDMR-5-60002	2
chr19	42571401	42571687	MajorDMR-5-60003	3
chr19	42575404	42575707	MajorDMR-5-60004	11
chr19	42585456	42585591	MajorDMR-5-60005	2
chr19	42592470	42592739	MajorDMR-5-60006	2
chr19	42697187	42698768	MajorDMR-5-60007	12
chr19	42699384	42699586	MajorDMR-5-60008	7
chr19	42702416	42702598	MajorDMR-5-60009	4
chr19	42708563	42708722	MajorDMR-5-60010	2
chr19	42710996	42711475	MajorDMR-5-60011	9
chr19	42719585	42719615	MajorDMR-5-60012	3
chr19	42722380	42722501	MajorDMR-5-60013	5
chr19	42734529	42734580	MajorDMR-5-60014	4
chr19	42739450	42739528	MajorDMR-5-60015	2
chr19	42740073	42740311	MajorDMR-5-60016	6
chr19	42750121	42750143	MajorDMR-5-60017	2
chr19	42752780	42754132	MajorDMR-5-60018	54
chr19	42776878	42776954	MajorDMR-5-60019	3
chr19	42779331	42779728	MajorDMR-5-60020	5
chr19	42797776	42797920	MajorDMR-5-60021	7
chr19	42815745	42815941	MajorDMR-5-60022	3
chr19	42816802	42817022	MajorDMR-5-60023	4
chr19	42820506	42821976	MajorDMR-5-60024	35
chr19	42826476	42826680	MajorDMR-5-60025	4
chr19	42833914	42833919	MajorDMR-5-60026	2
chr19	42846009	42846100	MajorDMR-5-60027	5
chr19	42855439	42855970	MajorDMR-5-60028	9
chr19	42857440	42857947	MajorDMR-5-60029	5
chr19	42859232	42859918	MajorDMR-5-60030	5
chr19	42861566	42861752	MajorDMR-5-60031	7
chr19	42862586	42862973	MajorDMR-5-60032	14
chr19	42884463	42884591	MajorDMR-5-60033	3
chr19	42928519	42928576	MajorDMR-5-60034	3
chr19	42949785	42949967	MajorDMR-5-60035	2
chr19	43044233	43044411	MajorDMR-5-60036	2
chr19	43432244	43432271	MajorDMR-5-60037	2
chr19	43436487	43436538	MajorDMR-5-60038	3
chr19	43629744	43629992	MajorDMR-5-60039	2
chr19	43756007	43756061	MajorDMR-5-60040	2
chr19	43858980	43859043	MajorDMR-5-60041	2
chr19	43903980	43904214	MajorDMR-5-60042	3
chr19	43958267	43958272	MajorDMR-5-60043	2
chr19	43968771	43969151	MajorDMR-5-60044	9
chr19	43969762	43970082	MajorDMR-5-60045	2
chr19	44031966	44032018	MajorDMR-5-60046	3
chr19	44039007	44039111	MajorDMR-5-60047	2
chr19	44045479	44045491	MajorDMR-5-60048	2
chr19	44057970	44058240	MajorDMR-5-60049	5
chr19	44059252	44059382	MajorDMR-5-60050	2
chr19	44060365	44060589	MajorDMR-5-60051	3
chr19	44063148	44063907	MajorDMR-5-60052	10
chr19	44066153	44066549	MajorDMR-5-60053	2
chr19	44067379	44067502	MajorDMR-5-60054	2
chr19	44068343	44069886	MajorDMR-5-60055	17
chr19	44071587	44071611	MajorDMR-5-60056	2
chr19	44073927	44074040	MajorDMR-5-60057	2
chr19	44093573	44093703	MajorDMR-5-60058	3
chr19	44096666	44097241	MajorDMR-5-60059	42
chr19	44097895	44098359	MajorDMR-5-60060	4
chr19	44103340	44103438	MajorDMR-5-60061	5
chr19	44104233	44104498	MajorDMR-5-60062	3
chr19	44105051	44105365	MajorDMR-5-60063	4
chr19	44106136	44106654	MajorDMR-5-60064	8
chr19	44111561	44111891	MajorDMR-5-60065	2
chr19	44128096	44129389	MajorDMR-5-60066	25
chr19	44130137	44130144	MajorDMR-5-60067	2
chr19	44130809	44131688	MajorDMR-5-60068	21
chr19	44138271	44138340	MajorDMR-5-60069	2
chr19	44164836	44165783	MajorDMR-5-60070	20
chr19	44171223	44172009	MajorDMR-5-60071	17
chr19	44175016	44175025	MajorDMR-5-60072	2
chr19	44176174	44176244	MajorDMR-5-60073	2
chr19	44198073	44198195	MajorDMR-5-60074	2
chr19	44258014	44258022	MajorDMR-5-60075	2
chr19	44260019	44260045	MajorDMR-5-60076	2
chr19	44285401	44285569	MajorDMR-5-60077	3
chr19	44324182	44324478	MajorDMR-5-60078	5
chr19	44325305	44325596	MajorDMR-5-60079	4
chr19	44405523	44405584	MajorDMR-5-60080	2
chr19	44406260	44406639	MajorDMR-5-60081	3
chr19	44440089	44440802	MajorDMR-5-60082	6
chr19	44574508	44574694	MajorDMR-5-60083	2
chr19	44577245	44577255	MajorDMR-5-60084	2
chr19	44701494	44701520	MajorDMR-5-60085	2
chr19	44715862	44716204	MajorDMR-5-60086	5
chr19	44717874	44717884	MajorDMR-5-60087	2
chr19	44719232	44719352	MajorDMR-5-60088	3
chr19	44793444	44794144	MajorDMR-5-60089	5
chr19	44797355	44797423	MajorDMR-5-60090	3
chr19	44906185	44906330	MajorDMR-5-60091	2
chr19	45054040	45054164	MajorDMR-5-60092	2
chr19	45056874	45056951	MajorDMR-5-60093	4
chr19	45097094	45097129	MajorDMR-5-60094	2
chr19	45110977	45112815	MajorDMR-5-60095	20
chr19	45136955	45137424	MajorDMR-5-60096	7
chr19	45139586	45139897	MajorDMR-5-60097	2
chr19	45154972	45155116	MajorDMR-5-60098	3
chr19	45238425	45238464	MajorDMR-5-60099	2
chr19	45257206	45257708	MajorDMR-5-60100	4
chr19	45272943	45273846	MajorDMR-5-60101	16
chr19	45275328	45275689	MajorDMR-5-60102	11
chr19	45276872	45277379	MajorDMR-5-60103	7
chr19	45288018	45288268	MajorDMR-5-60104	2
chr19	45322248	45322405	MajorDMR-5-60105	6
chr19	45364046	45365024	MajorDMR-5-60106	9
chr19	45381361	45381418	MajorDMR-5-60107	2
chr19	45414839	45414927	MajorDMR-5-60108	4
chr19	45417383	45417669	MajorDMR-5-60109	5
chr19	45445829	45446032	MajorDMR-5-60110	5
chr19	45470861	45472451	MajorDMR-5-60111	16
chr19	45482665	45482995	MajorDMR-5-60112	3
chr19	45503978	45504314	MajorDMR-5-60113	8
chr19	45575994	45576059	MajorDMR-5-60114	2
chr19	45590793	45591727	MajorDMR-5-60115	12
chr19	45607242	45607319	MajorDMR-5-60116	3
chr19	45610308	45611400	MajorDMR-5-60117	15
chr19	45616568	45617070	MajorDMR-5-60118	9
chr19	45619957	45621338	MajorDMR-5-60119	26
chr19	45622698	45622779	MajorDMR-5-60120	3
chr19	45625178	45625392	MajorDMR-5-60121	7
chr19	45633715	45634665	MajorDMR-5-60122	14
chr19	45638928	45639104	MajorDMR-5-60123	7
chr19	45644489	45644776	MajorDMR-5-60124	17
chr19	45646856	45647150	MajorDMR-5-60125	5
chr19	45648624	45648727	MajorDMR-5-60126	3
chr19	45649580	45651345	MajorDMR-5-60127	19
chr19	45751403	45751441	MajorDMR-5-60128	2
chr19	45757565	45757598	MajorDMR-5-60129	2
chr19	45779029	45779043	MajorDMR-5-60130	4
chr19	45797633	45797855	MajorDMR-5-60131	3
chr19	45810117	45810149	MajorDMR-5-60132	5
chr19	45825610	45825827	MajorDMR-5-60133	8
chr19	45846112	45846615	MajorDMR-5-60134	16
chr19	45852131	45852172	MajorDMR-5-60135	4
chr19	45890842	45890970	MajorDMR-5-60136	7
chr19	45897533	45897551	MajorDMR-5-60137	2
chr19	45899069	45900016	MajorDMR-5-60138	26
chr19	45925319	45925377	MajorDMR-5-60139	2
chr19	45926122	45926240	MajorDMR-5-60140	4
chr19	45954963	45955356	MajorDMR-5-60141	8
chr19	45973653	45973775	MajorDMR-5-60142	4
chr19	45982621	45982654	MajorDMR-5-60143	2
chr19	45988382	45988400	MajorDMR-5-60144	2
chr19	45989488	45989715	MajorDMR-5-60145	5
chr19	45997771	45997833	MajorDMR-5-60146	2
chr19	45998490	45999178	MajorDMR-5-60147	7
chr19	46001017	46001551	MajorDMR-5-60148	4
chr19	46056691	46057198	MajorDMR-5-60149	39
chr19	46081801	46082342	MajorDMR-5-60150	10
chr19	46099298	46099356	MajorDMR-5-60151	4
chr19	46102494	46103399	MajorDMR-5-60152	6
chr19	46145233	46145421	MajorDMR-5-60153	6
chr19	46156846	46156876	MajorDMR-5-60154	2
chr19	46208667	46209262	MajorDMR-5-60155	24
chr19	46213249	46213529	MajorDMR-5-60156	10
chr19	46288460	46288596	MajorDMR-5-60157	2
chr19	46317508	46317653	MajorDMR-5-60158	3
chr19	46320723	46320860	MajorDMR-5-60159	3
chr19	46322436	46322780	MajorDMR-5-60160	7
chr19	46329713	46330905	MajorDMR-5-60161	22
chr19	46333004	46333016	MajorDMR-5-60162	2
chr19	46395805	46395978	MajorDMR-5-60163	4
chr19	46396979	46397031	MajorDMR-5-60164	2
chr19	46431779	46433797	MajorDMR-5-60165	19
chr19	46434536	46434748	MajorDMR-5-60166	4
chr19	46437154	46437194	MajorDMR-5-60167	2
chr19	46451672	46451783	MajorDMR-5-60168	2
chr19	46461698	46461877	MajorDMR-5-60169	3
chr19	46462404	46462734	MajorDMR-5-60170	6
chr19	46463248	46463486	MajorDMR-5-60171	3
chr19	46470579	46471057	MajorDMR-5-60172	11
chr19	46477597	46477832	MajorDMR-5-60173	8
chr19	46482164	46482431	MajorDMR-5-60174	2
chr19	46485788	46487099	MajorDMR-5-60175	20
chr19	46502472	46502751	MajorDMR-5-60176	7
chr19	46504576	46504788	MajorDMR-5-60177	11
chr19	46506880	46507387	MajorDMR-5-60178	3
chr19	46509959	46510298	MajorDMR-5-60179	2
chr19	46511629	46511668	MajorDMR-5-60180	2
chr19	46513715	46514291	MajorDMR-5-60181	10
chr19	46517931	46518139	MajorDMR-5-60182	4
chr19	46519064	46519277	MajorDMR-5-60183	2
chr19	46520645	46521004	MajorDMR-5-60184	6
chr19	46523387	46523658	MajorDMR-5-60185	2
chr19	46524304	46525076	MajorDMR-5-60186	9
chr19	46534046	46534471	MajorDMR-5-60187	5
chr19	46536812	46537849	MajorDMR-5-60188	20
chr19	46557759	46557770	MajorDMR-5-60189	2
chr19	46610654	46610985	MajorDMR-5-60190	5
chr19	46614348	46615801	MajorDMR-5-60191	8
chr19	46632002	46632305	MajorDMR-5-60192	2
chr19	46785684	46785966	MajorDMR-5-60193	2
chr19	46797890	46797915	MajorDMR-5-60194	3
chr19	46807170	46807208	MajorDMR-5-60195	2
chr19	46822353	46822430	MajorDMR-5-60196	3
chr19	46822991	46823466	MajorDMR-5-60197	11
chr19	46853190	46853239	MajorDMR-5-60198	2
chr19	46862519	46863026	MajorDMR-5-60199	3
chr19	46869782	46870738	MajorDMR-5-60200	13
chr19	46876206	46876558	MajorDMR-5-60201	4
chr19	46877567	46877701	MajorDMR-5-60202	2
chr19	46885225	46886464	MajorDMR-5-60203	23
chr19	46895167	46895715	MajorDMR-5-60204	10
chr19	46896659	46896962	MajorDMR-5-60205	7
chr19	46898605	46898623	MajorDMR-5-60206	2
chr19	46902217	46902718	MajorDMR-5-60207	13
chr19	46915763	46916698	MajorDMR-5-60208	11
chr19	46920268	46920452	MajorDMR-5-60209	6
chr19	46930797	46931266	MajorDMR-5-60210	4
chr19	46950964	46951176	MajorDMR-5-60211	5
chr19	46953556	46953682	MajorDMR-5-60212	3
chr19	46954261	46954975	MajorDMR-5-60213	8
chr19	46955677	46955940	MajorDMR-5-60214	2
chr19	46959741	46960910	MajorDMR-5-60215	16
chr19	46984516	46985282	MajorDMR-5-60216	14
chr19	46987199	46987636	MajorDMR-5-60217	9
chr19	46992018	46992538	MajorDMR-5-60218	7
chr19	46994337	46994430	MajorDMR-5-60219	3
chr19	46995677	46995684	MajorDMR-5-60220	2
chr19	46997363	46998401	MajorDMR-5-60221	14
chr19	47007185	47007288	MajorDMR-5-60222	4
chr19	47009469	47009487	MajorDMR-5-60223	3
chr19	47025215	47025293	MajorDMR-5-60224	4
chr19	47032525	47032606	MajorDMR-5-60225	5
chr19	47035970	47036002	MajorDMR-5-60226	2
chr19	47042549	47044449	MajorDMR-5-60227	18
chr19	47045411	47045467	MajorDMR-5-60228	2
chr19	47046326	47046786	MajorDMR-5-60229	8
chr19	47055741	47056472	MajorDMR-5-60230	4
chr19	47058259	47058523	MajorDMR-5-60231	5
chr19	47060936	47061063	MajorDMR-5-60232	4
chr19	47063907	47064053	MajorDMR-5-60233	2
chr19	47089694	47089814	MajorDMR-5-60234	4
chr19	47094640	47094915	MajorDMR-5-60235	3
chr19	47098379	47098518	MajorDMR-5-60236	4
chr19	47100497	47100672	MajorDMR-5-60237	3
chr19	47109295	47110268	MajorDMR-5-60238	4
chr19	47111312	47113932	MajorDMR-5-60239	37
chr19	47114875	47114888	MajorDMR-5-60240	2
chr19	47134609	47135040	MajorDMR-5-60241	7
chr19	47139262	47141552	MajorDMR-5-60242	39
chr19	47181733	47181765	MajorDMR-5-60243	2
chr19	47193528	47193544	MajorDMR-5-60244	2
chr19	47197249	47197365	MajorDMR-5-60245	5
chr19	47200250	47200624	MajorDMR-5-60246	7
chr19	47204095	47204203	MajorDMR-5-60247	5
chr19	47209484	47209687	MajorDMR-5-60248	6
chr19	47211246	47211270	MajorDMR-5-60249	2
chr19	47215655	47216960	MajorDMR-5-60250	14
chr19	47217785	47218412	MajorDMR-5-60251	4
chr19	47219005	47219499	MajorDMR-5-60252	2
chr19	47221729	47221749	MajorDMR-5-60253	2
chr19	47225401	47225674	MajorDMR-5-60254	9
chr19	47226551	47226707	MajorDMR-5-60255	3
chr19	47227460	47228131	MajorDMR-5-60256	11
chr19	47228800	47228840	MajorDMR-5-60257	4
chr19	47231567	47232444	MajorDMR-5-60258	9
chr19	47234014	47236041	MajorDMR-5-60259	47
chr19	47239387	47242448	MajorDMR-5-60260	40
chr19	47242990	47245215	MajorDMR-5-60261	32
chr19	47245761	47245981	MajorDMR-5-60262	2
chr19	47247716	47248165	MajorDMR-5-60263	11
chr19	47250718	47251498	MajorDMR-5-60264	17
chr19	47259481	47259723	MajorDMR-5-60265	15
chr19	47264404	47264434	MajorDMR-5-60266	2
chr19	47309946	47310341	MajorDMR-5-60267	6
chr19	47332574	47333148	MajorDMR-5-60268	6
chr19	47344267	47345164	MajorDMR-5-60269	11
chr19	47406207	47407883	MajorDMR-5-60270	14
chr19	47411572	47411704	MajorDMR-5-60271	2
chr19	47431498	47431833	MajorDMR-5-60272	3
chr19	47465901	47466091	MajorDMR-5-60273	4
chr19	47474391	47474431	MajorDMR-5-60274	3
chr19	47482712	47482899	MajorDMR-5-60275	2
chr19	47495339	47495424	MajorDMR-5-60276	3
chr19	47501306	47502349	MajorDMR-5-60277	20
chr19	47502936	47503272	MajorDMR-5-60278	11
chr19	47503806	47503858	MajorDMR-5-60279	4
chr19	47504431	47504522	MajorDMR-5-60280	3
chr19	47508052	47508992	MajorDMR-5-60281	10
chr19	47520229	47520332	MajorDMR-5-60282	2
chr19	47538338	47538435	MajorDMR-5-60283	2
chr19	47540287	47540706	MajorDMR-5-60284	11
chr19	47550337	47550967	MajorDMR-5-60285	16
chr19	47572815	47574028	MajorDMR-5-60286	33
chr19	47575939	47576243	MajorDMR-5-60287	6
chr19	47577307	47577432	MajorDMR-5-60288	2
chr19	47598620	47599244	MajorDMR-5-60289	11
chr19	47617656	47618272	MajorDMR-5-60290	28
chr19	47633738	47633784	MajorDMR-5-60291	3
chr19	47646328	47647317	MajorDMR-5-60292	9
chr19	47650103	47650511	MajorDMR-5-60293	4
chr19	47652678	47655445	MajorDMR-5-60294	21
chr19	47661666	47661691	MajorDMR-5-60295	3
chr19	47669432	47671646	MajorDMR-5-60296	25
chr19	47675496	47675690	MajorDMR-5-60297	2
chr19	47679949	47680224	MajorDMR-5-60298	5
chr19	47681152	47681552	MajorDMR-5-60299	2
chr19	47682276	47682428	MajorDMR-5-60300	4
chr19	47706809	47706941	MajorDMR-5-60301	2
chr19	47730194	47730233	MajorDMR-5-60302	2
chr19	47735090	47735477	MajorDMR-5-60303	10
chr19	47742297	47742434	MajorDMR-5-60304	6
chr19	47751095	47751201	MajorDMR-5-60305	2
chr19	47763028	47764712	MajorDMR-5-60306	25
chr19	47770243	47770423	MajorDMR-5-60307	9
chr19	47771145	47771174	MajorDMR-5-60308	2
chr19	47779528	47779565	MajorDMR-5-60309	2
chr19	47782083	47782452	MajorDMR-5-60310	4
chr19	47787231	47787954	MajorDMR-5-60311	3
chr19	47792629	47792902	MajorDMR-5-60312	3
chr19	47808467	47809504	MajorDMR-5-60313	11
chr19	47835286	47837207	MajorDMR-5-60314	45
chr19	47873879	47874183	MajorDMR-5-60315	3
chr19	47877260	47878398	MajorDMR-5-60316	27
chr19	47882242	47882494	MajorDMR-5-60317	3
chr19	47883177	47883640	MajorDMR-5-60318	9
chr19	47886557	47887524	MajorDMR-5-60319	10
chr19	47903345	47903613	MajorDMR-5-60320	2
chr19	47909350	47909942	MajorDMR-5-60321	4
chr19	47915274	47915738	MajorDMR-5-60322	7
chr19	47916675	47918627	MajorDMR-5-60323	39
chr19	47919441	47920634	MajorDMR-5-60324	23
chr19	47923060	47924077	MajorDMR-5-60325	4
chr19	47928405	47930458	MajorDMR-5-60326	22
chr19	47933317	47933619	MajorDMR-5-60327	11
chr19	47937617	47937960	MajorDMR-5-60328	4
chr19	47938827	47939816	MajorDMR-5-60329	11
chr19	47940479	47940616	MajorDMR-5-60330	3
chr19	47944841	47944941	MajorDMR-5-60331	2
chr19	47946295	47949060	MajorDMR-5-60332	33
chr19	47952985	47953775	MajorDMR-5-60333	6
chr19	47956014	47956040	MajorDMR-5-60334	2
chr19	47960883	47963002	MajorDMR-5-60335	23
chr19	47963679	47966551	MajorDMR-5-60336	31
chr19	47967492	47967733	MajorDMR-5-60337	2
chr19	47968716	47969208	MajorDMR-5-60338	13
chr19	47973392	47973879	MajorDMR-5-60339	4
chr19	47990271	47991521	MajorDMR-5-60340	15
chr19	47992065	47992735	MajorDMR-5-60341	8
chr19	47993364	47994065	MajorDMR-5-60342	8
chr19	47994731	47994976	MajorDMR-5-60343	4
chr19	47995546	47996891	MajorDMR-5-60344	27
chr19	47998235	47998776	MajorDMR-5-60345	8
chr19	47999879	48000416	MajorDMR-5-60346	6
chr19	48001335	48001508	MajorDMR-5-60347	2
chr19	48003001	48007165	MajorDMR-5-60348	47
chr19	48010773	48010987	MajorDMR-5-60349	4
chr19	48012665	48013147	MajorDMR-5-60350	6
chr19	48014121	48017415	MajorDMR-5-60351	33
chr19	48019259	48019333	MajorDMR-5-60352	5
chr19	48075422	48076195	MajorDMR-5-60353	15
chr19	48105344	48105469	MajorDMR-5-60354	5
chr19	48137470	48137585	MajorDMR-5-60355	4
chr19	48149936	48150094	MajorDMR-5-60356	2
chr19	48157213	48157446	MajorDMR-5-60357	7
chr19	48161793	48162681	MajorDMR-5-60358	5
chr19	48184900	48186281	MajorDMR-5-60359	15
chr19	48189847	48189933	MajorDMR-5-60360	3
chr19	48197882	48197969	MajorDMR-5-60361	5
chr19	48200067	48200072	MajorDMR-5-60362	2
chr19	48203716	48203867	MajorDMR-5-60363	2
chr19	48205068	48205087	MajorDMR-5-60364	3
chr19	48205755	48206461	MajorDMR-5-60365	6
chr19	48207056	48207523	MajorDMR-5-60366	7
chr19	48233055	48233223	MajorDMR-5-60367	2
chr19	48239376	48240381	MajorDMR-5-60368	15
chr19	48253958	48254114	MajorDMR-5-60369	5
chr19	48256219	48257651	MajorDMR-5-60370	34
chr19	48281133	48281167	MajorDMR-5-60371	3
chr19	48282789	48284175	MajorDMR-5-60372	19
chr19	48285957	48287721	MajorDMR-5-60373	12
chr19	48288681	48288832	MajorDMR-5-60374	2
chr19	48309925	48309938	MajorDMR-5-60375	2
chr19	48401149	48402277	MajorDMR-5-60376	29
chr19	48473574	48473823	MajorDMR-5-60377	5
chr19	48475845	48476367	MajorDMR-5-60378	17
chr19	48480488	48480500	MajorDMR-5-60379	2
chr19	48539501	48539671	MajorDMR-5-60380	2
chr19	48584337	48584813	MajorDMR-5-60381	10
chr19	48649296	48649317	MajorDMR-5-60382	2
chr19	48693408	48693511	MajorDMR-5-60383	2
chr19	48694712	48694954	MajorDMR-5-60384	4
chr19	48782888	48783113	MajorDMR-5-60385	5
chr19	48784313	48784971	MajorDMR-5-60386	12
chr19	48793473	48793527	MajorDMR-5-60387	4
chr19	48820992	48820997	MajorDMR-5-60388	2
chr19	48844280	48844430	MajorDMR-5-60389	2
chr19	48853457	48854435	MajorDMR-5-60390	14
chr19	48860502	48860635	MajorDMR-5-60391	2
chr19	48872215	48872361	MajorDMR-5-60392	3
chr19	48875706	48876377	MajorDMR-5-60393	9
chr19	48918216	48918713	MajorDMR-5-60394	19
chr19	48928486	48928585	MajorDMR-5-60395	4
chr19	48945978	48947632	MajorDMR-5-60396	35
chr19	48971145	48971599	MajorDMR-5-60397	2
chr19	48974638	48974699	MajorDMR-5-60398	2
chr19	48977830	48977884	MajorDMR-5-60399	4
chr19	48978509	48978881	MajorDMR-5-60400	9
chr19	48981758	48981814	MajorDMR-5-60401	6
chr19	48987240	48988418	MajorDMR-5-60402	29
chr19	48989944	48990331	MajorDMR-5-60403	7
chr19	49013396	49013785	MajorDMR-5-60404	3
chr19	49015938	49015946	MajorDMR-5-60405	2
chr19	49023488	49023610	MajorDMR-5-60406	3
chr19	49033553	49034068	MajorDMR-5-60407	8
chr19	49037562	49038633	MajorDMR-5-60408	16
chr19	49039146	49040055	MajorDMR-5-60409	10
chr19	49089370	49089995	MajorDMR-5-60410	14
chr19	49097593	49097923	MajorDMR-5-60411	6
chr19	49131215	49131553	MajorDMR-5-60412	9
chr19	49132778	49132955	MajorDMR-5-60413	12
chr19	49143387	49144279	MajorDMR-5-60414	39
chr19	49146177	49147269	MajorDMR-5-60415	9
chr19	49151131	49151792	MajorDMR-5-60416	8
chr19	49160261	49160625	MajorDMR-5-60417	3
chr19	49184359	49184884	MajorDMR-5-60418	13
chr19	49189876	49191145	MajorDMR-5-60419	23
chr19	49192712	49193849	MajorDMR-5-60420	21
chr19	49201278	49201669	MajorDMR-5-60421	2
chr19	49205203	49205396	MajorDMR-5-60422	3
chr19	49218492	49218537	MajorDMR-5-60423	2
chr19	49219160	49219548	MajorDMR-5-60424	9
chr19	49243182	49244127	MajorDMR-5-60425	24
chr19	49250817	49250993	MajorDMR-5-60426	2
chr19	49297806	49297837	MajorDMR-5-60427	2
chr19	49311416	49311460	MajorDMR-5-60428	3
chr19	49342089	49342329	MajorDMR-5-60429	12
chr19	49345684	49345698	MajorDMR-5-60430	3
chr19	49361603	49361617	MajorDMR-5-60431	3
chr19	49372502	49372703	MajorDMR-5-60432	8
chr19	49376904	49377354	MajorDMR-5-60433	7
chr19	49378045	49378100	MajorDMR-5-60434	3
chr19	49378873	49379318	MajorDMR-5-60435	3
chr19	49380466	49380624	MajorDMR-5-60436	3
chr19	49381919	49381984	MajorDMR-5-60437	3
chr19	49384188	49384708	MajorDMR-5-60438	11
chr19	49398259	49398935	MajorDMR-5-60439	12
chr19	49430121	49431170	MajorDMR-5-60440	18
chr19	49464753	49464861	MajorDMR-5-60441	8
chr19	49469936	49470587	MajorDMR-5-60442	6
chr19	49471562	49471934	MajorDMR-5-60443	3
chr19	49482510	49482656	MajorDMR-5-60444	2
chr19	49599318	49599789	MajorDMR-5-60445	13
chr19	49600463	49600724	MajorDMR-5-60446	5
chr19	49625181	49625185	MajorDMR-5-60447	2
chr19	49625780	49625869	MajorDMR-5-60448	2
chr19	49626917	49627142	MajorDMR-5-60449	6
chr19	49633301	49634212	MajorDMR-5-60450	22
chr19	49638106	49638135	MajorDMR-5-60451	2
chr19	49661702	49661715	MajorDMR-5-60452	2
chr19	49668522	49668962	MajorDMR-5-60453	8
chr19	49699409	49700482	MajorDMR-5-60454	35
chr19	49709856	49710691	MajorDMR-5-60455	11
chr19	49711989	49712077	MajorDMR-5-60456	2
chr19	49716958	49717270	MajorDMR-5-60457	2
chr19	49718012	49718669	MajorDMR-5-60458	14
chr19	49719413	49719655	MajorDMR-5-60459	7
chr19	49725169	49725449	MajorDMR-5-60460	6
chr19	49729044	49729224	MajorDMR-5-60461	6
chr19	49738919	49739005	MajorDMR-5-60462	6
chr19	49748313	49748528	MajorDMR-5-60463	4
chr19	49750629	49750639	MajorDMR-5-60464	2
chr19	49751235	49751549	MajorDMR-5-60465	13
chr19	49769728	49770200	MajorDMR-5-60466	5
chr19	49804606	49804635	MajorDMR-5-60467	2
chr19	49890364	49891554	MajorDMR-5-60468	26
chr19	49894891	49894931	MajorDMR-5-60469	2
chr19	49904789	49905356	MajorDMR-5-60470	9
chr19	49906606	49907309	MajorDMR-5-60471	4
chr19	49911195	49911213	MajorDMR-5-60472	2
chr19	49918458	49918706	MajorDMR-5-60473	11
chr19	49924854	49925072	MajorDMR-5-60474	4
chr19	49932592	49933285	MajorDMR-5-60475	6
chr19	49933865	49935142	MajorDMR-5-60476	37
chr19	49937614	49939483	MajorDMR-5-60477	47
chr19	49940168	49940438	MajorDMR-5-60478	6
chr19	49941216	49944239	MajorDMR-5-60479	29
chr19	49945306	49945509	MajorDMR-5-60480	2
chr19	49952775	49953964	MajorDMR-5-60481	11
chr19	49994696	49994785	MajorDMR-5-60482	2
chr19	50023881	50024128	MajorDMR-5-60483	6
chr19	50033362	50033461	MajorDMR-5-60484	3
chr19	50050684	50050908	MajorDMR-5-60485	5
chr19	50102673	50102762	MajorDMR-5-60486	4
chr19	50133842	50133853	MajorDMR-5-60487	2
chr19	50139035	50141384	MajorDMR-5-60488	33
chr19	50153278	50153592	MajorDMR-5-60489	3
chr19	50156782	50156876	MajorDMR-5-60490	3
chr19	50189435	50190826	MajorDMR-5-60491	47
chr19	50197417	50197670	MajorDMR-5-60492	4
chr19	50215554	50216221	MajorDMR-5-60493	8
chr19	50261209	50262785	MajorDMR-5-60494	19
chr19	50271955	50272974	MajorDMR-5-60495	4
chr19	50279311	50279657	MajorDMR-5-60496	17
chr19	50293935	50294378	MajorDMR-5-60497	11
chr19	50304583	50304753	MajorDMR-5-60498	6
chr19	50306687	50306985	MajorDMR-5-60499	6
chr19	50311151	50311165	MajorDMR-5-60500	2
chr19	50315854	50315917	MajorDMR-5-60501	3
chr19	50348592	50348957	MajorDMR-5-60502	4
chr19	50353245	50353677	MajorDMR-5-60503	3
chr19	50371412	50371571	MajorDMR-5-60504	7
chr19	50376630	50376636	MajorDMR-5-60505	2
chr19	50387332	50387587	MajorDMR-5-60506	6
chr19	50390473	50390579	MajorDMR-5-60507	4
chr19	50391148	50391821	MajorDMR-5-60508	30
chr19	50392887	50393297	MajorDMR-5-60509	7
chr19	50413942	50417110	MajorDMR-5-60510	57
chr19	50440448	50440849	MajorDMR-5-60511	4
chr19	50446465	50446983	MajorDMR-5-60512	5
chr19	50457310	50457412	MajorDMR-5-60513	2
chr19	50470346	50470711	MajorDMR-5-60514	5
chr19	50471664	50471674	MajorDMR-5-60515	2
chr19	50488032	50489107	MajorDMR-5-60516	12
chr19	50489650	50490077	MajorDMR-5-60517	11
chr19	50490997	50492752	MajorDMR-5-60518	24
chr19	50506914	50507536	MajorDMR-5-60519	9
chr19	50508517	50508604	MajorDMR-5-60520	2
chr19	50529667	50529887	MajorDMR-5-60521	2
chr19	50549259	50549441	MajorDMR-5-60522	6
chr19	50554701	50554766	MajorDMR-5-60523	5
chr19	50560140	50560148	MajorDMR-5-60524	2
chr19	50591757	50592116	MajorDMR-5-60525	4
chr19	50670442	50671127	MajorDMR-5-60526	4
chr19	50687178	50687530	MajorDMR-5-60527	4
chr19	50693846	50694953	MajorDMR-5-60528	17
chr19	50696812	50696876	MajorDMR-5-60529	2
chr19	50771429	50771595	MajorDMR-5-60530	13
chr19	50825663	50825819	MajorDMR-5-60531	7
chr19	50827578	50828127	MajorDMR-5-60532	5
chr19	50861255	50861597	MajorDMR-5-60533	5
chr19	50863278	50863550	MajorDMR-5-60534	3
chr19	50871306	50871370	MajorDMR-5-60535	3
chr19	50876363	50876769	MajorDMR-5-60536	8
chr19	50888654	50888986	MajorDMR-5-60537	11
chr19	50890616	50891295	MajorDMR-5-60538	15
chr19	50892911	50892969	MajorDMR-5-60539	2
chr19	50901064	50901600	MajorDMR-5-60540	16
chr19	50918104	50918151	MajorDMR-5-60541	2
chr19	50962450	50962539	MajorDMR-5-60542	2
chr19	50964848	50964944	MajorDMR-5-60543	5
chr19	50986088	50986312	MajorDMR-5-60544	4
chr19	50997450	50997505	MajorDMR-5-60545	2
chr19	51002150	51002402	MajorDMR-5-60546	3
chr19	51010054	51010234	MajorDMR-5-60547	3
chr19	51015152	51015542	MajorDMR-5-60548	6
chr19	51016158	51017093	MajorDMR-5-60549	7
chr19	51020045	51021077	MajorDMR-5-60550	30
chr19	51021846	51021878	MajorDMR-5-60551	3
chr19	51023880	51024617	MajorDMR-5-60552	19
chr19	51044296	51044398	MajorDMR-5-60553	5
chr19	51045093	51045491	MajorDMR-5-60554	2
chr19	51046021	51046228	MajorDMR-5-60555	6
chr19	51048164	51048242	MajorDMR-5-60556	4
chr19	51060440	51060528	MajorDMR-5-60557	2
chr19	51090411	51090649	MajorDMR-5-60558	4
chr19	51110972	51111039	MajorDMR-5-60559	4
chr19	51111979	51112098	MajorDMR-5-60560	5
chr19	51113907	51114078	MajorDMR-5-60561	3
chr19	51118125	51118558	MajorDMR-5-60562	13
chr19	51121942	51122024	MajorDMR-5-60563	2
chr19	51170824	51171916	MajorDMR-5-60564	28
chr19	51172465	51174021	MajorDMR-5-60565	17
chr19	51186860	51188644	MajorDMR-5-60566	18
chr19	51190018	51190340	MajorDMR-5-60567	7
chr19	51192464	51192618	MajorDMR-5-60568	4
chr19	51199598	51199618	MajorDMR-5-60569	2
chr19	51205909	51206695	MajorDMR-5-60570	9
chr19	51211655	51211907	MajorDMR-5-60571	6
chr19	51220379	51220505	MajorDMR-5-60572	5
chr19	51223736	51223983	MajorDMR-5-60573	5
chr19	51225847	51225856	MajorDMR-5-60574	2
chr19	51242319	51243260	MajorDMR-5-60575	23
chr19	51274668	51274705	MajorDMR-5-60576	3
chr19	51277410	51277535	MajorDMR-5-60577	3
chr19	51281848	51282169	MajorDMR-5-60578	7
chr19	51324968	51325138	MajorDMR-5-60579	7
chr19	51340197	51340515	MajorDMR-5-60580	11
chr19	51426550	51428420	MajorDMR-5-60581	17
chr19	51446505	51446864	MajorDMR-5-60582	5
chr19	51463519	51463974	MajorDMR-5-60583	5
chr19	51469392	51469411	MajorDMR-5-60584	2
chr19	51479036	51479479	MajorDMR-5-60585	3
chr19	51480207	51480313	MajorDMR-5-60586	2
chr19	51484936	51485145	MajorDMR-5-60587	7
chr19	51486900	51486948	MajorDMR-5-60588	2
chr19	51487678	51487702	MajorDMR-5-60589	2
chr19	51607689	51607911	MajorDMR-5-60590	3
chr19	51643696	51644577	MajorDMR-5-60591	8
chr19	51691001	51691715	MajorDMR-5-60592	5
chr19	51701312	51701422	MajorDMR-5-60593	5
chr19	51713518	51713563	MajorDMR-5-60594	2
chr19	51723099	51723764	MajorDMR-5-60595	6
chr19	51727294	51727807	MajorDMR-5-60596	4
chr19	51733545	51733906	MajorDMR-5-60597	4
chr19	51816314	51816366	MajorDMR-5-60598	3
chr19	51820888	51821171	MajorDMR-5-60599	5
chr19	51822422	51822651	MajorDMR-5-60600	9
chr19	51832240	51832419	MajorDMR-5-60601	3
chr19	51835098	51835291	MajorDMR-5-60602	4
chr19	51902509	51903473	MajorDMR-5-60603	14
chr19	51912007	51912649	MajorDMR-5-60604	8
chr19	51944753	51945757	MajorDMR-5-60605	26
chr19	52036109	52036646	MajorDMR-5-60606	6
chr19	52165852	52166320	MajorDMR-5-60607	6
chr19	52195914	52195949	MajorDMR-5-60608	3
chr19	52222197	52222425	MajorDMR-5-60609	3
chr19	52227829	52228049	MajorDMR-5-60610	7
chr19	52323446	52323484	MajorDMR-5-60611	2
chr19	52349908	52350082	MajorDMR-5-60612	3
chr19	52405697	52406086	MajorDMR-5-60613	2
chr19	52429478	52429800	MajorDMR-5-60614	3
chr19	52454657	52455415	MajorDMR-5-60615	8
chr19	52495823	52495850	MajorDMR-5-60616	2
chr19	52501630	52501882	MajorDMR-5-60617	2
chr19	52504794	52505202	MajorDMR-5-60618	6
chr19	52562489	52562590	MajorDMR-5-60619	6
chr19	52576464	52577275	MajorDMR-5-60620	4
chr19	52589410	52589733	MajorDMR-5-60621	6
chr19	52613498	52614686	MajorDMR-5-60622	15
chr19	52635647	52636040	MajorDMR-5-60623	6
chr19	52699313	52699648	MajorDMR-5-60624	3
chr19	52703442	52703676	MajorDMR-5-60625	2
chr19	52708762	52709194	MajorDMR-5-60626	5
chr19	52712468	52712641	MajorDMR-5-60627	3
chr19	52720924	52722097	MajorDMR-5-60628	10
chr19	52723622	52723683	MajorDMR-5-60629	2
chr19	52904217	52904480	MajorDMR-5-60630	3
chr19	53010704	53010922	MajorDMR-5-60631	4
chr19	53030054	53030191	MajorDMR-5-60632	4
chr19	53032061	53032106	MajorDMR-5-60633	2
chr19	53041780	53042028	MajorDMR-5-60634	5
chr19	53067172	53067495	MajorDMR-5-60635	6
chr19	53110007	53110236	MajorDMR-5-60636	4
chr19	53111925	53112033	MajorDMR-5-60637	2
chr19	53173050	53173156	MajorDMR-5-60638	2
chr19	53238959	53239345	MajorDMR-5-60639	5
chr19	53325427	53325522	MajorDMR-5-60640	4
chr19	53361651	53361751	MajorDMR-5-60641	3
chr19	53392175	53392892	MajorDMR-5-60642	11
chr19	53401393	53401533	MajorDMR-5-60643	2
chr19	53426963	53427618	MajorDMR-5-60644	16
chr19	53438082	53438959	MajorDMR-5-60645	15
chr19	53489949	53492414	MajorDMR-5-60646	19
chr19	53493035	53493558	MajorDMR-5-60647	3
chr19	53495414	53496167	MajorDMR-5-60648	7
chr19	53557060	53557258	MajorDMR-5-60649	2
chr19	53562141	53562405	MajorDMR-5-60650	5
chr19	53593417	53593882	MajorDMR-5-60651	4
chr19	53607444	53607548	MajorDMR-5-60652	2
chr19	53660136	53660503	MajorDMR-5-60653	8
chr19	53697123	53697436	MajorDMR-5-60654	2
chr19	53927427	53927868	MajorDMR-5-60655	14
chr19	53972458	53973182	MajorDMR-5-60656	7
chr19	54042693	54042789	MajorDMR-5-60657	4
chr19	54085263	54085617	MajorDMR-5-60658	4
chr19	54148953	54149112	MajorDMR-5-60659	4
chr19	54190479	54191153	MajorDMR-5-60660	9
chr19	54215576	54215828	MajorDMR-5-60661	6
chr19	54249484	54250484	MajorDMR-5-60662	9
chr19	54270489	54270557	MajorDMR-5-60663	2
chr19	54301638	54301810	MajorDMR-5-60664	3
chr19	54312393	54312405	MajorDMR-5-60665	2
chr19	54313729	54314205	MajorDMR-5-60666	20
chr19	54317415	54317496	MajorDMR-5-60667	2
chr19	54319338	54319630	MajorDMR-5-60668	4
chr19	54322959	54322993	MajorDMR-5-60669	2
chr19	54329796	54330545	MajorDMR-5-60670	6
chr19	54332150	54332266	MajorDMR-5-60671	2
chr19	54350571	54351597	MajorDMR-5-60672	15
chr19	54352304	54352365	MajorDMR-5-60673	4
chr19	54354037	54354479	MajorDMR-5-60674	7
chr19	54357807	54358173	MajorDMR-5-60675	4
chr19	54361262	54361719	MajorDMR-5-60676	11
chr19	54365327	54365353	MajorDMR-5-60677	2
chr19	54379123	54379640	MajorDMR-5-60678	8
chr19	54380815	54381172	MajorDMR-5-60679	6
chr19	54381821	54382098	MajorDMR-5-60680	9
chr19	54388504	54388915	MajorDMR-5-60681	4
chr19	54405759	54405843	MajorDMR-5-60682	2
chr19	54418929	54419147	MajorDMR-5-60683	5
chr19	54420632	54421086	MajorDMR-5-60684	9
chr19	54431144	54431941	MajorDMR-5-60685	4
chr19	54435006	54435378	MajorDMR-5-60686	5
chr19	54435939	54436128	MajorDMR-5-60687	3
chr19	54442425	54444172	MajorDMR-5-60688	19
chr19	54447535	54448000	MajorDMR-5-60689	10
chr19	54458633	54459659	MajorDMR-5-60690	11
chr19	54467766	54468300	MajorDMR-5-60691	6
chr19	54469906	54470733	MajorDMR-5-60692	9
chr19	54485251	54485328	MajorDMR-5-60693	2
chr19	54486583	54487441	MajorDMR-5-60694	16
chr19	54491017	54491028	MajorDMR-5-60695	2
chr19	54492412	54493459	MajorDMR-5-60696	9
chr19	54496225	54496612	MajorDMR-5-60697	4
chr19	54498274	54498337	MajorDMR-5-60698	4
chr19	54506206	54506597	MajorDMR-5-60699	5
chr19	54514760	54515295	MajorDMR-5-60700	13
chr19	54523366	54523427	MajorDMR-5-60701	2
chr19	54527750	54527880	MajorDMR-5-60702	4
chr19	54532995	54533136	MajorDMR-5-60703	5
chr19	54533668	54534664	MajorDMR-5-60704	14
chr19	54539439	54540007	MajorDMR-5-60705	10
chr19	54545351	54546139	MajorDMR-5-60706	8
chr19	54549715	54549999	MajorDMR-5-60707	4
chr19	54551471	54553322	MajorDMR-5-60708	21
chr19	54600060	54600312	MajorDMR-5-60709	4
chr19	54610240	54610316	MajorDMR-5-60710	3
chr19	54611338	54611441	MajorDMR-5-60711	8
chr19	54649753	54649831	MajorDMR-5-60712	4
chr19	54651223	54652306	MajorDMR-5-60713	21
chr19	54654816	54654824	MajorDMR-5-60714	2
chr19	54655338	54655789	MajorDMR-5-60715	17
chr19	54656616	54656700	MajorDMR-5-60716	5
chr19	54664940	54665467	MajorDMR-5-60717	16
chr19	54677583	54677887	MajorDMR-5-60718	3
chr19	54684242	54684636	MajorDMR-5-60719	10
chr19	54710794	54712038	MajorDMR-5-60720	35
chr19	54714197	54715149	MajorDMR-5-60721	17
chr19	54790875	54792331	MajorDMR-5-60722	27
chr19	54876891	54877196	MajorDMR-5-60723	7
chr19	54908558	54909733	MajorDMR-5-60724	27
chr19	54910464	54911068	MajorDMR-5-60725	4
chr19	54912574	54912867	MajorDMR-5-60726	5
chr19	54919412	54919746	MajorDMR-5-60727	6
chr19	54920516	54922659	MajorDMR-5-60728	20
chr19	54923344	54923626	MajorDMR-5-60729	3
chr19	54928504	54928731	MajorDMR-5-60730	3
chr19	54930262	54931028	MajorDMR-5-60731	10
chr19	54933628	54934349	MajorDMR-5-60732	7
chr19	54940170	54940551	MajorDMR-5-60733	5
chr19	54942464	54943035	MajorDMR-5-60734	7
chr19	54947605	54949678	MajorDMR-5-60735	20
chr19	54953687	54953723	MajorDMR-5-60736	2
chr19	54957102	54957812	MajorDMR-5-60737	11
chr19	54965201	54965889	MajorDMR-5-60738	17
chr19	54973196	54973587	MajorDMR-5-60739	3
chr19	54996567	54996816	MajorDMR-5-60740	3
chr19	55010355	55010529	MajorDMR-5-60741	2
chr19	55069589	55069603	MajorDMR-5-60742	2
chr19	55464397	55464436	MajorDMR-5-60743	3
chr19	55562157	55562181	MajorDMR-5-60744	4
chr19	55568388	55568739	MajorDMR-5-60745	9
chr19	55594542	55594639	MajorDMR-5-60746	5
chr19	55611027	55611919	MajorDMR-5-60747	9
chr19	55624087	55624223	MajorDMR-5-60748	5
chr19	55643728	55643734	MajorDMR-5-60749	2
chr19	55685985	55686400	MajorDMR-5-60750	10
chr19	55689642	55690031	MajorDMR-5-60751	5
chr19	55700045	55700646	MajorDMR-5-60752	12
chr19	55701182	55701505	MajorDMR-5-60753	7
chr19	55704519	55705470	MajorDMR-5-60754	27
chr19	55727417	55727754	MajorDMR-5-60755	3
chr19	55728721	55729234	MajorDMR-5-60756	13
chr19	55732343	55732815	MajorDMR-5-60757	4
chr19	55738127	55738924	MajorDMR-5-60758	21
chr19	55741461	55741539	MajorDMR-5-60759	4
chr19	55743517	55743552	MajorDMR-5-60760	2
chr19	55751004	55751019	MajorDMR-5-60761	3
chr19	55751629	55752391	MajorDMR-5-60762	14
chr19	55758996	55759070	MajorDMR-5-60763	5
chr19	55766832	55767818	MajorDMR-5-60764	16
chr19	55768359	55768795	MajorDMR-5-60765	11
chr19	55780160	55780479	MajorDMR-5-60766	3
chr19	55781199	55782945	MajorDMR-5-60767	25
chr19	55784760	55784869	MajorDMR-5-60768	3
chr19	55785525	55786334	MajorDMR-5-60769	12
chr19	55792357	55792434	MajorDMR-5-60770	3
chr19	55793998	55794598	MajorDMR-5-60771	3
chr19	55800865	55801084	MajorDMR-5-60772	8
chr19	55812034	55812064	MajorDMR-5-60773	2
chr19	55816664	55816842	MajorDMR-5-60774	2
chr19	55819855	55820298	MajorDMR-5-60775	9
chr19	55839386	55839729	MajorDMR-5-60776	8
chr19	55853024	55853208	MajorDMR-5-60777	3
chr19	55860042	55860090	MajorDMR-5-60778	2
chr19	55864364	55864433	MajorDMR-5-60779	4
chr19	55870426	55870587	MajorDMR-5-60780	12
chr19	55879771	55880072	MajorDMR-5-60781	2
chr19	55899183	55899642	MajorDMR-5-60782	5
chr19	55904175	55904831	MajorDMR-5-60783	10
chr19	55912091	55912141	MajorDMR-5-60784	2
chr19	55956391	55956533	MajorDMR-5-60785	3
chr19	55964835	55964850	MajorDMR-5-60786	2
chr19	55966375	55966536	MajorDMR-5-60787	6
chr19	55975713	55975880	MajorDMR-5-60788	5
chr19	55993229	55993915	MajorDMR-5-60789	19
chr19	55997254	55997652	MajorDMR-5-60790	8
chr19	55998363	55998813	MajorDMR-5-60791	4
chr19	56015845	56015899	MajorDMR-5-60792	3
chr19	56027756	56028043	MajorDMR-5-60793	3
chr19	56039811	56040215	MajorDMR-5-60794	2
chr19	56050570	56050731	MajorDMR-5-60795	8
chr19	56075811	56076196	MajorDMR-5-60796	10
chr19	56080902	56081062	MajorDMR-5-60797	2
chr19	56097778	56098134	MajorDMR-5-60798	5
chr19	56106644	56106953	MajorDMR-5-60799	4
chr19	56126029	56126457	MajorDMR-5-60800	6
chr19	56132819	56132976	MajorDMR-5-60801	5
chr19	56150661	56150793	MajorDMR-5-60802	3
chr19	56151780	56151792	MajorDMR-5-60803	3
chr19	56158331	56158337	MajorDMR-5-60804	2
chr19	56163731	56163773	MajorDMR-5-60805	2
chr19	56164573	56164744	MajorDMR-5-60806	6
chr19	56172833	56172840	MajorDMR-5-60807	2
chr19	56181427	56181590	MajorDMR-5-60808	4
chr19	56197541	56198514	MajorDMR-5-60809	23
chr19	56200070	56200681	MajorDMR-5-60810	19
chr19	56204644	56205661	MajorDMR-5-60811	29
chr19	56215028	56215404	MajorDMR-5-60812	5
chr19	56216081	56216411	MajorDMR-5-60813	5
chr19	56608791	56609137	MajorDMR-5-60814	25
chr19	56613383	56613710	MajorDMR-5-60815	12
chr19	56620535	56621110	MajorDMR-5-60816	4
chr19	56624770	56624966	MajorDMR-5-60817	2
chr19	56627010	56627085	MajorDMR-5-60818	5
chr19	56634347	56634922	MajorDMR-5-60819	8
chr19	56658343	56658687	MajorDMR-5-60820	21
chr19	56661017	56663018	MajorDMR-5-60821	38
chr19	56696251	56696408	MajorDMR-5-60822	5
chr19	56697040	56697085	MajorDMR-5-60823	2
chr19	56764837	56766001	MajorDMR-5-60824	11
chr19	56768614	56769962	MajorDMR-5-60825	32
chr19	56776088	56776257	MajorDMR-5-60826	4
chr19	56779132	56779346	MajorDMR-5-60827	3
chr19	56815383	56816109	MajorDMR-5-60828	19
chr19	56817278	56818988	MajorDMR-5-60829	26
chr19	56824776	56824933	MajorDMR-5-60830	3
chr19	56851185	56851221	MajorDMR-5-60831	2
chr19	56874270	56874290	MajorDMR-5-60832	2
chr19	56907572	56908061	MajorDMR-5-60833	9
chr19	56914589	56914619	MajorDMR-5-60834	3
chr19	56947322	56947727	MajorDMR-5-60835	3
chr19	56968308	56968402	MajorDMR-5-60836	4
chr19	56970516	56970600	MajorDMR-5-60837	2
chr19	56976036	56976999	MajorDMR-5-60838	10
chr19	56982439	56982495	MajorDMR-5-60839	2
chr19	56983275	56983295	MajorDMR-5-60840	2
chr19	56987687	56987773	MajorDMR-5-60841	2
chr19	56990868	56991183	MajorDMR-5-60842	4
chr19	57036427	57036524	MajorDMR-5-60843	3
chr19	57052528	57052591	MajorDMR-5-60844	2
chr19	57102236	57102249	MajorDMR-5-60845	2
chr19	57104353	57104526	MajorDMR-5-60846	3
chr19	57107676	57107868	MajorDMR-5-60847	5
chr19	57126501	57127020	MajorDMR-5-60848	5
chr19	57129101	57129295	MajorDMR-5-60849	2
chr19	57134331	57134852	MajorDMR-5-60850	11
chr19	57137379	57137452	MajorDMR-5-60851	2
chr19	57144360	57144984	MajorDMR-5-60852	6
chr19	57146978	57147982	MajorDMR-5-60853	8
chr19	57155494	57155908	MajorDMR-5-60854	3
chr19	57161774	57161832	MajorDMR-5-60855	5
chr19	57171014	57171090	MajorDMR-5-60856	2
chr19	57171675	57171713	MajorDMR-5-60857	2
chr19	57183523	57183787	MajorDMR-5-60858	6
chr19	57184708	57185039	MajorDMR-5-60859	4
chr19	57191660	57192697	MajorDMR-5-60860	16
chr19	57210099	57210323	MajorDMR-5-60861	5
chr19	57230321	57230392	MajorDMR-5-60862	4
chr19	57412443	57412500	MajorDMR-5-60863	5
chr19	57428713	57428888	MajorDMR-5-60864	2
chr19	57435611	57436393	MajorDMR-5-60865	7
chr19	57444653	57444687	MajorDMR-5-60866	3
chr19	57467595	57468555	MajorDMR-5-60867	17
chr19	57496116	57496189	MajorDMR-5-60868	2
chr19	57498127	57498189	MajorDMR-5-60869	3
chr19	57519647	57519986	MajorDMR-5-60870	5
chr19	57521950	57522287	MajorDMR-5-60871	9
chr19	57527284	57527291	MajorDMR-5-60872	2
chr19	57527804	57528292	MajorDMR-5-60873	9
chr19	57542389	57543248	MajorDMR-5-60874	17
chr19	57550090	57550578	MajorDMR-5-60875	7
chr19	57562864	57565655	MajorDMR-5-60876	29
chr19	57566310	57566487	MajorDMR-5-60877	3
chr19	57568370	57568971	MajorDMR-5-60878	7
chr19	57569791	57569913	MajorDMR-5-60879	4
chr19	57575335	57575645	MajorDMR-5-60880	6
chr19	57586418	57586478	MajorDMR-5-60881	3
chr19	57590656	57590705	MajorDMR-5-60882	3
chr19	57595111	57595157	MajorDMR-5-60883	2
chr19	57596775	57597014	MajorDMR-5-60884	3
chr19	57599551	57599652	MajorDMR-5-60885	4
chr19	57604225	57604426	MajorDMR-5-60886	2
chr19	57607858	57609714	MajorDMR-5-60887	15
chr19	57612354	57612397	MajorDMR-5-60888	3
chr19	57644650	57645245	MajorDMR-5-60889	13
chr19	57717312	57717398	MajorDMR-5-60890	4
chr19	57721701	57722044	MajorDMR-5-60891	4
chr19	57732805	57733172	MajorDMR-5-60892	2
chr19	57860350	57861157	MajorDMR-5-60893	10
chr19	57869733	57869807	MajorDMR-5-60894	3
chr19	57878189	57878197	MajorDMR-5-60895	2
chr19	57952321	57952864	MajorDMR-5-60896	8
chr19	57953479	57953607	MajorDMR-5-60897	2
chr19	57968754	57969297	MajorDMR-5-60898	10
chr19	58019761	58020143	MajorDMR-5-60899	2
chr19	58054101	58054163	MajorDMR-5-60900	3
chr19	58069193	58069479	MajorDMR-5-60901	2
chr19	58122099	58122567	MajorDMR-5-60902	3
chr19	58192901	58192926	MajorDMR-5-60903	2
chr19	58228403	58228407	MajorDMR-5-60904	2
chr19	58235955	58237519	MajorDMR-5-60905	22
chr19	58239382	58239392	MajorDMR-5-60906	2
chr19	58288521	58288705	MajorDMR-5-60907	2
chr19	58318870	58319057	MajorDMR-5-60908	2
chr19	58319824	58320171	MajorDMR-5-60909	4
chr19	58352505	58352755	MajorDMR-5-60910	2
chr19	58353905	58354389	MajorDMR-5-60911	2
chr19	58396755	58397301	MajorDMR-5-60912	4
chr19	58457651	58457658	MajorDMR-5-60913	2
chr19	58480487	58480653	MajorDMR-5-60914	3
chr19	58521728	58521840	MajorDMR-5-60915	3
chr19	58522718	58522742	MajorDMR-5-60916	3
chr19	58535385	58535643	MajorDMR-5-60917	6
chr19	58544715	58544771	MajorDMR-5-60918	3
chr19	58549353	58549469	MajorDMR-5-60919	4
chr19	58566058	58566367	MajorDMR-5-60920	7
chr19	58586672	58587125	MajorDMR-5-60921	6
chr19	58599308	58599374	MajorDMR-5-60922	2
chr19	58608476	58608837	MajorDMR-5-60923	5
chr19	58610571	58610877	MajorDMR-5-60924	2
chr19	58611896	58612738	MajorDMR-5-60925	18
chr19	58651294	58651397	MajorDMR-5-60926	2
chr19	58654786	58655041	MajorDMR-5-60927	2
chr19	58660083	58660275	MajorDMR-5-60928	2
chr19	58663938	58664179	MajorDMR-5-60929	10
chr19	58739248	58739275	MajorDMR-5-60930	2
chr19	58786575	58786911	MajorDMR-5-60931	2
chr19	58795125	58795953	MajorDMR-5-60932	6
chr19	58807665	58807799	MajorDMR-5-60933	5
chr19	58813559	58813770	MajorDMR-5-60934	2
chr19	58822089	58823400	MajorDMR-5-60935	14
chr19	58829918	58831126	MajorDMR-5-60936	26
chr19	58863798	58864214	MajorDMR-5-60937	10
chr19	58867920	58867926	MajorDMR-5-60938	2
chr19	58874692	58874833	MajorDMR-5-60939	5
chr19	58913579	58914578	MajorDMR-5-60940	23
chr19	58961974	58962094	MajorDMR-5-60941	2
chr19	58966203	58966333	MajorDMR-5-60942	4
chr19	58977865	58977905	MajorDMR-5-60943	2
chr19	58983611	58983775	MajorDMR-5-60944	4
chr19	58986238	58986662	MajorDMR-5-60945	10
chr19	58991698	58991739	MajorDMR-5-60946	2
chr19	59009149	59009214	MajorDMR-5-60947	2
chr19	59024898	59025260	MajorDMR-5-60948	5
chr19	59027371	59028563	MajorDMR-5-60949	33
chr19	59029658	59030063	MajorDMR-5-60950	3
chr19	59041923	59043456	MajorDMR-5-60951	28
chr19	59049483	59049646	MajorDMR-5-60952	5
chr19	59061324	59062038	MajorDMR-5-60953	4
chr19	59065369	59065396	MajorDMR-5-60954	2
chr19	59067269	59067723	MajorDMR-5-60955	12
chr19	59068515	59068633	MajorDMR-5-60956	3
chr19	59073231	59073426	MajorDMR-5-60957	4
chr19	59081330	59081547	MajorDMR-5-60958	4
chr19	59083551	59083795	MajorDMR-5-60959	3
chr19	59085586	59086341	MajorDMR-5-60960	12
chr19	59090051	59090195	MajorDMR-5-60961	5
chr19	59098241	59098287	MajorDMR-5-60962	2
chr2	31233	31245	MajorDMR-5-60963	2
chr2	47524	48391	MajorDMR-5-60964	10
chr2	52033	52197	MajorDMR-5-60965	2
chr2	71323	71555	MajorDMR-5-60966	3
chr2	133270	133677	MajorDMR-5-60967	2
chr2	134553	134993	MajorDMR-5-60968	6
chr2	317522	319485	MajorDMR-5-60969	70
chr2	349975	350041	MajorDMR-5-60970	3
chr2	366953	366966	MajorDMR-5-60971	3
chr2	379601	380910	MajorDMR-5-60972	11
chr2	391525	391871	MajorDMR-5-60973	8
chr2	393443	393755	MajorDMR-5-60974	16
chr2	394260	395991	MajorDMR-5-60975	29
chr2	437520	439636	MajorDMR-5-60976	42
chr2	466060	466256	MajorDMR-5-60977	7
chr2	505660	505785	MajorDMR-5-60978	3
chr2	518063	518712	MajorDMR-5-60979	8
chr2	603712	604138	MajorDMR-5-60980	6
chr2	609885	609922	MajorDMR-5-60981	2
chr2	629270	629290	MajorDMR-5-60982	3
chr2	645038	645496	MajorDMR-5-60983	8
chr2	690878	691211	MajorDMR-5-60984	10
chr2	692903	693164	MajorDMR-5-60985	4
chr2	695003	695197	MajorDMR-5-60986	5
chr2	708526	709093	MajorDMR-5-60987	19
chr2	717945	718109	MajorDMR-5-60988	6
chr2	741805	742704	MajorDMR-5-60989	26
chr2	764400	764464	MajorDMR-5-60990	2
chr2	794479	796065	MajorDMR-5-60991	46
chr2	852574	852825	MajorDMR-5-60992	3
chr2	855480	856139	MajorDMR-5-60993	8
chr2	857569	858357	MajorDMR-5-60994	23
chr2	860915	860925	MajorDMR-5-60995	3
chr2	888607	888662	MajorDMR-5-60996	3
chr2	945208	945266	MajorDMR-5-60997	2
chr2	947588	947909	MajorDMR-5-60998	7
chr2	972714	972972	MajorDMR-5-60999	6
chr2	1000368	1000387	MajorDMR-5-61000	2
chr2	1071697	1071714	MajorDMR-5-61001	3
chr2	1106354	1106569	MajorDMR-5-61002	2
chr2	1107183	1107526	MajorDMR-5-61003	2
chr2	1108041	1108278	MajorDMR-5-61004	4
chr2	1111299	1112827	MajorDMR-5-61005	26
chr2	1128037	1128664	MajorDMR-5-61006	15
chr2	1164654	1164971	MajorDMR-5-61007	6
chr2	1244059	1244426	MajorDMR-5-61008	6
chr2	1250969	1251609	MajorDMR-5-61009	7
chr2	1274337	1274778	MajorDMR-5-61010	8
chr2	1285986	1286984	MajorDMR-5-61011	10
chr2	1287519	1287636	MajorDMR-5-61012	5
chr2	1318918	1319426	MajorDMR-5-61013	9
chr2	1333474	1333589	MajorDMR-5-61014	7
chr2	1342620	1343124	MajorDMR-5-61015	6
chr2	1343644	1344185	MajorDMR-5-61016	7
chr2	1355883	1355980	MajorDMR-5-61017	2
chr2	1371285	1371644	MajorDMR-5-61018	9
chr2	1372681	1373403	MajorDMR-5-61019	9
chr2	1374328	1374455	MajorDMR-5-61020	2
chr2	1412168	1412386	MajorDMR-5-61021	4
chr2	1421950	1422006	MajorDMR-5-61022	3
chr2	1422698	1423283	MajorDMR-5-61023	12
chr2	1442967	1443177	MajorDMR-5-61024	3
chr2	1497802	1498066	MajorDMR-5-61025	7
chr2	1514708	1514766	MajorDMR-5-61026	2
chr2	1521803	1522401	MajorDMR-5-61027	6
chr2	1523521	1524287	MajorDMR-5-61028	7
chr2	1538124	1538409	MajorDMR-5-61029	7
chr2	1564998	1565497	MajorDMR-5-61030	16
chr2	1595763	1595818	MajorDMR-5-61031	2
chr2	1608840	1610031	MajorDMR-5-61032	40
chr2	1612782	1613761	MajorDMR-5-61033	15
chr2	1623133	1623436	MajorDMR-5-61034	4
chr2	1628952	1629596	MajorDMR-5-61035	16
chr2	1631757	1631984	MajorDMR-5-61036	3
chr2	1647134	1647289	MajorDMR-5-61037	13
chr2	1654699	1657556	MajorDMR-5-61038	32
chr2	1658149	1658654	MajorDMR-5-61039	13
chr2	1675922	1675931	MajorDMR-5-61040	2
chr2	1678513	1679731	MajorDMR-5-61041	26
chr2	1690187	1690268	MajorDMR-5-61042	2
chr2	1691905	1692435	MajorDMR-5-61043	13
chr2	1713797	1714232	MajorDMR-5-61044	12
chr2	1724305	1724360	MajorDMR-5-61045	3
chr2	1725335	1726192	MajorDMR-5-61046	12
chr2	1727883	1728084	MajorDMR-5-61047	2
chr2	1743158	1744937	MajorDMR-5-61048	21
chr2	1745809	1746462	MajorDMR-5-61049	25
chr2	1754986	1755011	MajorDMR-5-61050	2
chr2	1781334	1782006	MajorDMR-5-61051	8
chr2	1794048	1796788	MajorDMR-5-61052	28
chr2	1798798	1798860	MajorDMR-5-61053	4
chr2	1807994	1809114	MajorDMR-5-61054	16
chr2	1815465	1815810	MajorDMR-5-61055	6
chr2	1820040	1820995	MajorDMR-5-61056	8
chr2	1821702	1822560	MajorDMR-5-61057	12
chr2	1828202	1828390	MajorDMR-5-61058	7
chr2	1828932	1829099	MajorDMR-5-61059	2
chr2	1832398	1832651	MajorDMR-5-61060	2
chr2	1837286	1837957	MajorDMR-5-61061	10
chr2	1839922	1839964	MajorDMR-5-61062	2
chr2	1852321	1853175	MajorDMR-5-61063	13
chr2	1853794	1854303	MajorDMR-5-61064	5
chr2	1857099	1857364	MajorDMR-5-61065	3
chr2	1861404	1861704	MajorDMR-5-61066	3
chr2	1869554	1870096	MajorDMR-5-61067	10
chr2	1879991	1880164	MajorDMR-5-61068	4
chr2	1891652	1891909	MajorDMR-5-61069	2
chr2	1897421	1897956	MajorDMR-5-61070	5
chr2	1898478	1898733	MajorDMR-5-61071	8
chr2	1901334	1901396	MajorDMR-5-61072	3
chr2	1904349	1904683	MajorDMR-5-61073	6
chr2	1911082	1911462	MajorDMR-5-61074	2
chr2	1913437	1914137	MajorDMR-5-61075	17
chr2	1924256	1924925	MajorDMR-5-61076	8
chr2	1927762	1927893	MajorDMR-5-61077	3
chr2	1929558	1929926	MajorDMR-5-61078	6
chr2	1936436	1936588	MajorDMR-5-61079	2
chr2	1943586	1943640	MajorDMR-5-61080	3
chr2	1946674	1947867	MajorDMR-5-61081	21
chr2	1952997	1953047	MajorDMR-5-61082	2
chr2	1977332	1977683	MajorDMR-5-61083	4
chr2	1978434	1978507	MajorDMR-5-61084	3
chr2	1987244	1987746	MajorDMR-5-61085	2
chr2	1991197	1993416	MajorDMR-5-61086	25
chr2	1995024	1995071	MajorDMR-5-61087	3
chr2	2010935	2011356	MajorDMR-5-61088	2
chr2	2020242	2020970	MajorDMR-5-61089	6
chr2	2022515	2022875	MajorDMR-5-61090	5
chr2	2026891	2029430	MajorDMR-5-61091	24
chr2	2029972	2030589	MajorDMR-5-61092	13
chr2	2048513	2048600	MajorDMR-5-61093	4
chr2	2066583	2066784	MajorDMR-5-61094	4
chr2	2069290	2070009	MajorDMR-5-61095	7
chr2	2070740	2071071	MajorDMR-5-61096	3
chr2	2075553	2075992	MajorDMR-5-61097	7
chr2	2101514	2101998	MajorDMR-5-61098	2
chr2	2103590	2104029	MajorDMR-5-61099	2
chr2	2110732	2110757	MajorDMR-5-61100	2
chr2	2112571	2113254	MajorDMR-5-61101	8
chr2	2113785	2113944	MajorDMR-5-61102	5
chr2	2115208	2115219	MajorDMR-5-61103	2
chr2	2124608	2125013	MajorDMR-5-61104	10
chr2	2125545	2126049	MajorDMR-5-61105	16
chr2	2131046	2131272	MajorDMR-5-61106	2
chr2	2151794	2152611	MajorDMR-5-61107	11
chr2	2161708	2161933	MajorDMR-5-61108	2
chr2	2162745	2163365	MajorDMR-5-61109	15
chr2	2170721	2170810	MajorDMR-5-61110	2
chr2	2173248	2174320	MajorDMR-5-61111	26
chr2	2180824	2181320	MajorDMR-5-61112	10
chr2	2185048	2185421	MajorDMR-5-61113	2
chr2	2197220	2197557	MajorDMR-5-61114	3
chr2	2213527	2213876	MajorDMR-5-61115	2
chr2	2218815	2219067	MajorDMR-5-61116	2
chr2	2255857	2256222	MajorDMR-5-61117	3
chr2	2287154	2287822	MajorDMR-5-61118	5
chr2	2288907	2289916	MajorDMR-5-61119	8
chr2	2296901	2297991	MajorDMR-5-61120	20
chr2	2298647	2299021	MajorDMR-5-61121	8
chr2	2304484	2304804	MajorDMR-5-61122	4
chr2	2310952	2311370	MajorDMR-5-61123	2
chr2	2316306	2316512	MajorDMR-5-61124	2
chr2	2319875	2320791	MajorDMR-5-61125	18
chr2	2337254	2337393	MajorDMR-5-61126	2
chr2	2365072	2365224	MajorDMR-5-61127	2
chr2	2372155	2372813	MajorDMR-5-61128	9
chr2	2374800	2374807	MajorDMR-5-61129	2
chr2	2381350	2381504	MajorDMR-5-61130	4
chr2	2403075	2403253	MajorDMR-5-61131	2
chr2	2421929	2422051	MajorDMR-5-61132	2
chr2	2427765	2427786	MajorDMR-5-61133	2
chr2	2463384	2463751	MajorDMR-5-61134	3
chr2	2486568	2487163	MajorDMR-5-61135	3
chr2	2518574	2518715	MajorDMR-5-61136	2
chr2	2520016	2520650	MajorDMR-5-61137	18
chr2	2524210	2524335	MajorDMR-5-61138	4
chr2	2527341	2527380	MajorDMR-5-61139	2
chr2	2528151	2528503	MajorDMR-5-61140	7
chr2	2533613	2534538	MajorDMR-5-61141	18
chr2	2561597	2561665	MajorDMR-5-61142	2
chr2	2565461	2565731	MajorDMR-5-61143	10
chr2	2591227	2591350	MajorDMR-5-61144	3
chr2	2595260	2595446	MajorDMR-5-61145	4
chr2	2604235	2604502	MajorDMR-5-61146	5
chr2	2618302	2618616	MajorDMR-5-61147	3
chr2	2623799	2623808	MajorDMR-5-61148	2
chr2	2627525	2627706	MajorDMR-5-61149	4
chr2	2649792	2650641	MajorDMR-5-61150	8
chr2	2659419	2659427	MajorDMR-5-61151	2
chr2	2667731	2667780	MajorDMR-5-61152	2
chr2	2676949	2677206	MajorDMR-5-61153	7
chr2	2687805	2688385	MajorDMR-5-61154	7
chr2	2724307	2724387	MajorDMR-5-61155	4
chr2	2731559	2732554	MajorDMR-5-61156	24
chr2	2746404	2746548	MajorDMR-5-61157	4
chr2	2747284	2747395	MajorDMR-5-61158	3
chr2	2761666	2761748	MajorDMR-5-61159	3
chr2	2770469	2770692	MajorDMR-5-61160	5
chr2	2799245	2799834	MajorDMR-5-61161	7
chr2	2833052	2833174	MajorDMR-5-61162	2
chr2	2835032	2835814	MajorDMR-5-61163	11
chr2	2836501	2836512	MajorDMR-5-61164	2
chr2	2837424	2838102	MajorDMR-5-61165	11
chr2	2840637	2840717	MajorDMR-5-61166	5
chr2	2841470	2842761	MajorDMR-5-61167	16
chr2	2844348	2845325	MajorDMR-5-61168	19
chr2	2847368	2847434	MajorDMR-5-61169	3
chr2	2865895	2866003	MajorDMR-5-61170	7
chr2	2892640	2893091	MajorDMR-5-61171	4
chr2	2906112	2906838	MajorDMR-5-61172	10
chr2	2912204	2912228	MajorDMR-5-61173	2
chr2	2942534	2943764	MajorDMR-5-61174	17
chr2	2954339	2954591	MajorDMR-5-61175	8
chr2	2961080	2961508	MajorDMR-5-61176	5
chr2	2964303	2964512	MajorDMR-5-61177	6
chr2	2965024	2965096	MajorDMR-5-61178	4
chr2	2965645	2966011	MajorDMR-5-61179	14
chr2	3034334	3034626	MajorDMR-5-61180	8
chr2	3050533	3050764	MajorDMR-5-61181	9
chr2	3055082	3055284	MajorDMR-5-61182	3
chr2	3058816	3058881	MajorDMR-5-61183	3
chr2	3066519	3066587	MajorDMR-5-61184	2
chr2	3075618	3075634	MajorDMR-5-61185	3
chr2	3077246	3077307	MajorDMR-5-61186	2
chr2	3103011	3103035	MajorDMR-5-61187	2
chr2	3119113	3119319	MajorDMR-5-61188	5
chr2	3129141	3130129	MajorDMR-5-61189	13
chr2	3131275	3131316	MajorDMR-5-61190	3
chr2	3133169	3137128	MajorDMR-5-61191	49
chr2	3147776	3147928	MajorDMR-5-61192	2
chr2	3148835	3149105	MajorDMR-5-61193	4
chr2	3151501	3152933	MajorDMR-5-61194	37
chr2	3182704	3183048	MajorDMR-5-61195	6
chr2	3198669	3198764	MajorDMR-5-61196	7
chr2	3199395	3199595	MajorDMR-5-61197	6
chr2	3202047	3202198	MajorDMR-5-61198	2
chr2	3204138	3204471	MajorDMR-5-61199	7
chr2	3205088	3205601	MajorDMR-5-61200	3
chr2	3214049	3214149	MajorDMR-5-61201	4
chr2	3225604	3227736	MajorDMR-5-61202	33
chr2	3233274	3233393	MajorDMR-5-61203	2
chr2	3233999	3234195	MajorDMR-5-61204	6
chr2	3237065	3237384	MajorDMR-5-61205	5
chr2	3243107	3243342	MajorDMR-5-61206	7
chr2	3260575	3260659	MajorDMR-5-61207	5
chr2	3269403	3269459	MajorDMR-5-61208	2
chr2	3287181	3287241	MajorDMR-5-61209	2
chr2	3290909	3291017	MajorDMR-5-61210	3
chr2	3296170	3296398	MajorDMR-5-61211	3
chr2	3297017	3297239	MajorDMR-5-61212	3
chr2	3300997	3301005	MajorDMR-5-61213	2
chr2	3301601	3302411	MajorDMR-5-61214	12
chr2	3336288	3336404	MajorDMR-5-61215	2
chr2	3337908	3339047	MajorDMR-5-61216	16
chr2	3348481	3349594	MajorDMR-5-61217	13
chr2	3351899	3352847	MajorDMR-5-61218	19
chr2	3355727	3355804	MajorDMR-5-61219	2
chr2	3358140	3358401	MajorDMR-5-61220	3
chr2	3397958	3398116	MajorDMR-5-61221	2
chr2	3418057	3418961	MajorDMR-5-61222	10
chr2	3422467	3422785	MajorDMR-5-61223	2
chr2	3426166	3427513	MajorDMR-5-61224	12
chr2	3432538	3433312	MajorDMR-5-61225	9
chr2	3436082	3436657	MajorDMR-5-61226	7
chr2	3437158	3438753	MajorDMR-5-61227	14
chr2	3447351	3447824	MajorDMR-5-61228	12
chr2	3456790	3457289	MajorDMR-5-61229	3
chr2	3466652	3466773	MajorDMR-5-61230	4
chr2	3468820	3469809	MajorDMR-5-61231	36
chr2	3470391	3471072	MajorDMR-5-61232	10
chr2	3482599	3482794	MajorDMR-5-61233	6
chr2	3491331	3491453	MajorDMR-5-61234	2
chr2	3497306	3497884	MajorDMR-5-61235	12
chr2	3499813	3500737	MajorDMR-5-61236	18
chr2	3526576	3527228	MajorDMR-5-61237	5
chr2	3583441	3583888	MajorDMR-5-61238	3
chr2	3626968	3627273	MajorDMR-5-61239	4
chr2	3628546	3628679	MajorDMR-5-61240	2
chr2	3645953	3646827	MajorDMR-5-61241	23
chr2	3680274	3680385	MajorDMR-5-61242	4
chr2	3683114	3683120	MajorDMR-5-61243	2
chr2	3683708	3684106	MajorDMR-5-61244	17
chr2	3686979	3687106	MajorDMR-5-61245	4
chr2	3688274	3688334	MajorDMR-5-61246	2
chr2	3692936	3694300	MajorDMR-5-61247	15
chr2	3697302	3698343	MajorDMR-5-61248	21
chr2	3720710	3721771	MajorDMR-5-61249	14
chr2	3742708	3742738	MajorDMR-5-61250	2
chr2	3752842	3753226	MajorDMR-5-61251	3
chr2	3793237	3793310	MajorDMR-5-61252	2
chr2	3805846	3806119	MajorDMR-5-61253	6
chr2	3807029	3807492	MajorDMR-5-61254	8
chr2	3814118	3814943	MajorDMR-5-61255	18
chr2	3817017	3817361	MajorDMR-5-61256	7
chr2	3887570	3887610	MajorDMR-5-61257	3
chr2	3888140	3888438	MajorDMR-5-61258	3
chr2	3905003	3905321	MajorDMR-5-61259	2
chr2	3908313	3908543	MajorDMR-5-61260	3
chr2	3926201	3927401	MajorDMR-5-61261	8
chr2	3941676	3941872	MajorDMR-5-61262	2
chr2	3965299	3965667	MajorDMR-5-61263	3
chr2	3966314	3966424	MajorDMR-5-61264	4
chr2	3970373	3970480	MajorDMR-5-61265	2
chr2	4001873	4002454	MajorDMR-5-61266	6
chr2	4120385	4121392	MajorDMR-5-61267	9
chr2	4161575	4161770	MajorDMR-5-61268	5
chr2	4166121	4166131	MajorDMR-5-61269	2
chr2	4233552	4233596	MajorDMR-5-61270	2
chr2	4267113	4267358	MajorDMR-5-61271	2
chr2	4299655	4299927	MajorDMR-5-61272	4
chr2	4300724	4300765	MajorDMR-5-61273	2
chr2	4319030	4319333	MajorDMR-5-61274	4
chr2	4340966	4341355	MajorDMR-5-61275	2
chr2	4365540	4366106	MajorDMR-5-61276	20
chr2	4431559	4431684	MajorDMR-5-61277	2
chr2	4600633	4600677	MajorDMR-5-61278	2
chr2	4603534	4604663	MajorDMR-5-61279	13
chr2	4646988	4646996	MajorDMR-5-61280	2
chr2	4647579	4648238	MajorDMR-5-61281	4
chr2	4667478	4667490	MajorDMR-5-61282	2
chr2	4689401	4689615	MajorDMR-5-61283	3
chr2	4740705	4741664	MajorDMR-5-61284	9
chr2	4744503	4744662	MajorDMR-5-61285	2
chr2	4757925	4758098	MajorDMR-5-61286	6
chr2	4772418	4772550	MajorDMR-5-61287	5
chr2	4887965	4889006	MajorDMR-5-61288	14
chr2	4917034	4917500	MajorDMR-5-61289	4
chr2	4927136	4927320	MajorDMR-5-61290	4
chr2	4951392	4951942	MajorDMR-5-61291	7
chr2	4985791	4986053	MajorDMR-5-61292	6
chr2	4995602	4995918	MajorDMR-5-61293	3
chr2	5134380	5134928	MajorDMR-5-61294	5
chr2	5177797	5178235	MajorDMR-5-61295	7
chr2	5184667	5184906	MajorDMR-5-61296	4
chr2	5191159	5191964	MajorDMR-5-61297	7
chr2	5360563	5360784	MajorDMR-5-61298	4
chr2	5371332	5371389	MajorDMR-5-61299	2
chr2	5375709	5376321	MajorDMR-5-61300	14
chr2	5411082	5411399	MajorDMR-5-61301	3
chr2	5429259	5429276	MajorDMR-5-61302	2
chr2	5446285	5446384	MajorDMR-5-61303	2
chr2	5463222	5463566	MajorDMR-5-61304	4
chr2	5514778	5515143	MajorDMR-5-61305	3
chr2	5578260	5579332	MajorDMR-5-61306	16
chr2	5613868	5615041	MajorDMR-5-61307	11
chr2	5623257	5623724	MajorDMR-5-61308	7
chr2	5650827	5650841	MajorDMR-5-61309	2
chr2	5668189	5669088	MajorDMR-5-61310	13
chr2	5696089	5696559	MajorDMR-5-61311	8
chr2	5701035	5701410	MajorDMR-5-61312	5
chr2	5702097	5703395	MajorDMR-5-61313	17
chr2	5722238	5722295	MajorDMR-5-61314	2
chr2	5754458	5754578	MajorDMR-5-61315	2
chr2	5769185	5769646	MajorDMR-5-61316	6
chr2	5785493	5785673	MajorDMR-5-61317	3
chr2	5830195	5830237	MajorDMR-5-61318	2
chr2	5838491	5838512	MajorDMR-5-61319	2
chr2	5911288	5911898	MajorDMR-5-61320	5
chr2	5988851	5989052	MajorDMR-5-61321	4
chr2	5993828	5994146	MajorDMR-5-61322	6
chr2	6012385	6013062	MajorDMR-5-61323	5
chr2	6051624	6052070	MajorDMR-5-61324	2
chr2	6055107	6055661	MajorDMR-5-61325	4
chr2	6118436	6119032	MajorDMR-5-61326	5
chr2	6120368	6120523	MajorDMR-5-61327	4
chr2	6131521	6132261	MajorDMR-5-61328	11
chr2	6148182	6148505	MajorDMR-5-61329	3
chr2	6149201	6149670	MajorDMR-5-61330	2
chr2	6197551	6197903	MajorDMR-5-61331	2
chr2	6373892	6374713	MajorDMR-5-61332	8
chr2	6400563	6400610	MajorDMR-5-61333	4
chr2	6450939	6451273	MajorDMR-5-61334	3
chr2	6453704	6453749	MajorDMR-5-61335	2
chr2	6512925	6513639	MajorDMR-5-61336	7
chr2	6563110	6564084	MajorDMR-5-61337	9
chr2	6590076	6590140	MajorDMR-5-61338	3
chr2	6613864	6614667	MajorDMR-5-61339	6
chr2	6647746	6648034	MajorDMR-5-61340	9
chr2	6693793	6695162	MajorDMR-5-61341	11
chr2	6759297	6759382	MajorDMR-5-61342	3
chr2	6788354	6788575	MajorDMR-5-61343	3
chr2	6792487	6792591	MajorDMR-5-61344	2
chr2	6794510	6794624	MajorDMR-5-61345	2
chr2	6832885	6833208	MajorDMR-5-61346	4
chr2	6846088	6846115	MajorDMR-5-61347	2
chr2	6847069	6847192	MajorDMR-5-61348	4
chr2	6987846	6988090	MajorDMR-5-61349	2
chr2	7004950	7005174	MajorDMR-5-61350	3
chr2	7006785	7006920	MajorDMR-5-61351	2
chr2	7017722	7018193	MajorDMR-5-61352	5
chr2	7021970	7024051	MajorDMR-5-61353	17
chr2	7027661	7028110	MajorDMR-5-61354	4
chr2	7047526	7047610	MajorDMR-5-61355	2
chr2	7056655	7057114	MajorDMR-5-61356	8
chr2	7059082	7061683	MajorDMR-5-61357	25
chr2	7062206	7063416	MajorDMR-5-61358	8
chr2	7065174	7065476	MajorDMR-5-61359	2
chr2	7072863	7073342	MajorDMR-5-61360	8
chr2	7074116	7074243	MajorDMR-5-61361	2
chr2	7075931	7078201	MajorDMR-5-61362	20
chr2	7078737	7079924	MajorDMR-5-61363	6
chr2	7081291	7081972	MajorDMR-5-61364	5
chr2	7083006	7084047	MajorDMR-5-61365	11
chr2	7088109	7088461	MajorDMR-5-61366	4
chr2	7092216	7092620	MajorDMR-5-61367	4
chr2	7094577	7099670	MajorDMR-5-61368	52
chr2	7100345	7101750	MajorDMR-5-61369	15
chr2	7106282	7106779	MajorDMR-5-61370	4
chr2	7108385	7108865	MajorDMR-5-61371	2
chr2	7122832	7124303	MajorDMR-5-61372	8
chr2	7125013	7125440	MajorDMR-5-61373	2
chr2	7127410	7127447	MajorDMR-5-61374	4
chr2	7128011	7129315	MajorDMR-5-61375	9
chr2	7131163	7131253	MajorDMR-5-61376	2
chr2	7136269	7136549	MajorDMR-5-61377	2
chr2	7137412	7137468	MajorDMR-5-61378	4
chr2	7139691	7140255	MajorDMR-5-61379	4
chr2	7145788	7146317	MajorDMR-5-61380	5
chr2	7147487	7148032	MajorDMR-5-61381	16
chr2	7152748	7152946	MajorDMR-5-61382	5
chr2	7155320	7156522	MajorDMR-5-61383	9
chr2	7157203	7158749	MajorDMR-5-61384	16
chr2	7162475	7163854	MajorDMR-5-61385	14
chr2	7165359	7165543	MajorDMR-5-61386	3
chr2	7167171	7167504	MajorDMR-5-61387	6
chr2	7170022	7170476	MajorDMR-5-61388	8
chr2	7171168	7172153	MajorDMR-5-61389	19
chr2	7173178	7173434	MajorDMR-5-61390	4
chr2	7175887	7176576	MajorDMR-5-61391	15
chr2	7177325	7177700	MajorDMR-5-61392	8
chr2	7181630	7181917	MajorDMR-5-61393	5
chr2	7184235	7184791	MajorDMR-5-61394	5
chr2	7200188	7200764	MajorDMR-5-61395	4
chr2	7201321	7201851	MajorDMR-5-61396	4
chr2	7237024	7237135	MajorDMR-5-61397	5
chr2	7242856	7243884	MajorDMR-5-61398	10
chr2	7255891	7257339	MajorDMR-5-61399	10
chr2	7259557	7259804	MajorDMR-5-61400	5
chr2	7309712	7309738	MajorDMR-5-61401	2
chr2	7330001	7330141	MajorDMR-5-61402	3
chr2	7341158	7343035	MajorDMR-5-61403	15
chr2	7345234	7345445	MajorDMR-5-61404	2
chr2	7348472	7348733	MajorDMR-5-61405	5
chr2	7350817	7351029	MajorDMR-5-61406	3
chr2	7370735	7370837	MajorDMR-5-61407	2
chr2	7381765	7382387	MajorDMR-5-61408	7
chr2	7383259	7383647	MajorDMR-5-61409	5
chr2	7385478	7386069	MajorDMR-5-61410	8
chr2	7387873	7387919	MajorDMR-5-61411	2
chr2	7389326	7390752	MajorDMR-5-61412	12
chr2	7391382	7391862	MajorDMR-5-61413	3
chr2	7395579	7396747	MajorDMR-5-61414	8
chr2	7402817	7403468	MajorDMR-5-61415	8
chr2	7421089	7421097	MajorDMR-5-61416	2
chr2	7421781	7422094	MajorDMR-5-61417	3
chr2	7428977	7429001	MajorDMR-5-61418	3
chr2	7430131	7430411	MajorDMR-5-61419	5
chr2	7431385	7432707	MajorDMR-5-61420	15
chr2	7433743	7433803	MajorDMR-5-61421	2
chr2	7435564	7435765	MajorDMR-5-61422	4
chr2	7446888	7447585	MajorDMR-5-61423	3
chr2	7448670	7450306	MajorDMR-5-61424	18
chr2	7452621	7452715	MajorDMR-5-61425	2
chr2	7453772	7454197	MajorDMR-5-61426	3
chr2	7461565	7462272	MajorDMR-5-61427	6
chr2	7478731	7478817	MajorDMR-5-61428	2
chr2	7481218	7481483	MajorDMR-5-61429	5
chr2	7482888	7482934	MajorDMR-5-61430	3
chr2	7485200	7486963	MajorDMR-5-61431	21
chr2	7492133	7492947	MajorDMR-5-61432	6
chr2	7495846	7496012	MajorDMR-5-61433	2
chr2	7499413	7499811	MajorDMR-5-61434	5
chr2	7501366	7501610	MajorDMR-5-61435	4
chr2	7504448	7504577	MajorDMR-5-61436	3
chr2	7515772	7516472	MajorDMR-5-61437	5
chr2	7517943	7519078	MajorDMR-5-61438	26
chr2	7519861	7520133	MajorDMR-5-61439	2
chr2	7522475	7522514	MajorDMR-5-61440	2
chr2	7523616	7525885	MajorDMR-5-61441	22
chr2	7526411	7526617	MajorDMR-5-61442	3
chr2	7533633	7534066	MajorDMR-5-61443	4
chr2	7540997	7542683	MajorDMR-5-61444	17
chr2	7546748	7549319	MajorDMR-5-61445	26
chr2	7549894	7550544	MajorDMR-5-61446	3
chr2	7562480	7562792	MajorDMR-5-61447	3
chr2	7564771	7564833	MajorDMR-5-61448	2
chr2	7568950	7569158	MajorDMR-5-61449	10
chr2	7594818	7594890	MajorDMR-5-61450	4
chr2	7618948	7618965	MajorDMR-5-61451	2
chr2	7638615	7638671	MajorDMR-5-61452	2
chr2	7639502	7640417	MajorDMR-5-61453	8
chr2	7681197	7681648	MajorDMR-5-61454	4
chr2	7711325	7711329	MajorDMR-5-61455	2
chr2	7712647	7713785	MajorDMR-5-61456	12
chr2	7727272	7727402	MajorDMR-5-61457	3
chr2	7728427	7728883	MajorDMR-5-61458	6
chr2	7735533	7735687	MajorDMR-5-61459	3
chr2	7739737	7740857	MajorDMR-5-61460	24
chr2	7747852	7747913	MajorDMR-5-61461	3
chr2	7749966	7750234	MajorDMR-5-61462	9
chr2	7751315	7751910	MajorDMR-5-61463	6
chr2	7767863	7768492	MajorDMR-5-61464	7
chr2	7786226	7787290	MajorDMR-5-61465	7
chr2	7788417	7789409	MajorDMR-5-61466	8
chr2	7790319	7790422	MajorDMR-5-61467	4
chr2	7806784	7806799	MajorDMR-5-61468	3
chr2	7811238	7811737	MajorDMR-5-61469	9
chr2	7824037	7824177	MajorDMR-5-61470	2
chr2	7850121	7850422	MajorDMR-5-61471	5
chr2	7862517	7862776	MajorDMR-5-61472	6
chr2	7920427	7921453	MajorDMR-5-61473	12
chr2	8009050	8009367	MajorDMR-5-61474	2
chr2	8062373	8062781	MajorDMR-5-61475	3
chr2	8065299	8065572	MajorDMR-5-61476	3
chr2	8069472	8070157	MajorDMR-5-61477	12
chr2	8070704	8071538	MajorDMR-5-61478	12
chr2	8077219	8077702	MajorDMR-5-61479	2
chr2	8084139	8084839	MajorDMR-5-61480	13
chr2	8090081	8090555	MajorDMR-5-61481	4
chr2	8109878	8110177	MajorDMR-5-61482	3
chr2	8111288	8111462	MajorDMR-5-61483	3
chr2	8112054	8112268	MajorDMR-5-61484	4
chr2	8113275	8113478	MajorDMR-5-61485	4
chr2	8114036	8114127	MajorDMR-5-61486	7
chr2	8139848	8140197	MajorDMR-5-61487	6
chr2	8142429	8143071	MajorDMR-5-61488	3
chr2	8143673	8144863	MajorDMR-5-61489	16
chr2	8233955	8234004	MajorDMR-5-61490	2
chr2	8234537	8235196	MajorDMR-5-61491	22
chr2	8273667	8274217	MajorDMR-5-61492	8
chr2	8275316	8275877	MajorDMR-5-61493	13
chr2	8277236	8277581	MajorDMR-5-61494	5
chr2	8279065	8280112	MajorDMR-5-61495	5
chr2	8302653	8302987	MajorDMR-5-61496	13
chr2	8303992	8304938	MajorDMR-5-61497	16
chr2	8314950	8316078	MajorDMR-5-61498	7
chr2	8336559	8337434	MajorDMR-5-61499	10
chr2	8342103	8342914	MajorDMR-5-61500	9
chr2	8343468	8344081	MajorDMR-5-61501	18
chr2	8357604	8357844	MajorDMR-5-61502	5
chr2	8358617	8358703	MajorDMR-5-61503	2
chr2	8360042	8360860	MajorDMR-5-61504	21
chr2	8369677	8369728	MajorDMR-5-61505	4
chr2	8388292	8389668	MajorDMR-5-61506	21
chr2	8397762	8398103	MajorDMR-5-61507	4
chr2	8402376	8402423	MajorDMR-5-61508	2
chr2	8421197	8422828	MajorDMR-5-61509	29
chr2	8437817	8437956	MajorDMR-5-61510	2
chr2	8442648	8442666	MajorDMR-5-61511	3
chr2	8448130	8448158	MajorDMR-5-61512	2
chr2	8452695	8452842	MajorDMR-5-61513	3
chr2	8469939	8470409	MajorDMR-5-61514	7
chr2	8499663	8501638	MajorDMR-5-61515	29
chr2	8503109	8503710	MajorDMR-5-61516	4
chr2	8517284	8517365	MajorDMR-5-61517	5
chr2	8558830	8559355	MajorDMR-5-61518	6
chr2	8560234	8561712	MajorDMR-5-61519	12
chr2	8575249	8575265	MajorDMR-5-61520	2
chr2	8597297	8598635	MajorDMR-5-61521	23
chr2	8631669	8631760	MajorDMR-5-61522	6
chr2	8675412	8676989	MajorDMR-5-61523	21
chr2	8685168	8685894	MajorDMR-5-61524	26
chr2	8686600	8686629	MajorDMR-5-61525	4
chr2	8687211	8687248	MajorDMR-5-61526	2
chr2	8690916	8692801	MajorDMR-5-61527	40
chr2	8696640	8696724	MajorDMR-5-61528	4
chr2	8711557	8711791	MajorDMR-5-61529	5
chr2	8714660	8715403	MajorDMR-5-61530	12
chr2	8734577	8735484	MajorDMR-5-61531	19
chr2	8746709	8748033	MajorDMR-5-61532	21
chr2	8748747	8750609	MajorDMR-5-61533	16
chr2	8757270	8758552	MajorDMR-5-61534	23
chr2	8810505	8811279	MajorDMR-5-61535	10
chr2	8820573	8820585	MajorDMR-5-61536	2
chr2	8833285	8833353	MajorDMR-5-61537	3
chr2	8833988	8834011	MajorDMR-5-61538	2
chr2	8839940	8840540	MajorDMR-5-61539	9
chr2	8841091	8841716	MajorDMR-5-61540	7
chr2	8842305	8842840	MajorDMR-5-61541	7
chr2	8876316	8876388	MajorDMR-5-61542	2
chr2	8876930	8877008	MajorDMR-5-61543	3
chr2	8888392	8888683	MajorDMR-5-61544	2
chr2	8912055	8912768	MajorDMR-5-61545	6
chr2	8914604	8915140	MajorDMR-5-61546	3
chr2	8921885	8922032	MajorDMR-5-61547	2
chr2	8924284	8924480	MajorDMR-5-61548	2
chr2	8936853	8937199	MajorDMR-5-61549	3
chr2	8962429	8962478	MajorDMR-5-61550	2
chr2	8971884	8972157	MajorDMR-5-61551	2
chr2	8979881	8980110	MajorDMR-5-61552	5
chr2	8992442	8992523	MajorDMR-5-61553	4
chr2	9124540	9124670	MajorDMR-5-61554	3
chr2	9125373	9125555	MajorDMR-5-61555	3
chr2	9136973	9137299	MajorDMR-5-61556	5
chr2	9145021	9145904	MajorDMR-5-61557	9
chr2	9171115	9171337	MajorDMR-5-61558	4
chr2	9172227	9173665	MajorDMR-5-61559	12
chr2	9175878	9176342	MajorDMR-5-61560	4
chr2	9177157	9178479	MajorDMR-5-61561	7
chr2	9187085	9187210	MajorDMR-5-61562	2
chr2	9213267	9213905	MajorDMR-5-61563	8
chr2	9225839	9226174	MajorDMR-5-61564	3
chr2	9226937	9226957	MajorDMR-5-61565	2
chr2	9259166	9259297	MajorDMR-5-61566	6
chr2	9281125	9281415	MajorDMR-5-61567	3
chr2	9283626	9283789	MajorDMR-5-61568	4
chr2	9302109	9304120	MajorDMR-5-61569	25
chr2	9305408	9305540	MajorDMR-5-61570	3
chr2	9326750	9327042	MajorDMR-5-61571	4
chr2	9349488	9349721	MajorDMR-5-61572	2
chr2	9352909	9353289	MajorDMR-5-61573	11
chr2	9355097	9355285	MajorDMR-5-61574	3
chr2	9362561	9363224	MajorDMR-5-61575	5
chr2	9367149	9369235	MajorDMR-5-61576	24
chr2	9369738	9371908	MajorDMR-5-61577	24
chr2	9374344	9375798	MajorDMR-5-61578	19
chr2	9376416	9376729	MajorDMR-5-61579	2
chr2	9378286	9378559	MajorDMR-5-61580	3
chr2	9380720	9381126	MajorDMR-5-61581	6
chr2	9385249	9385684	MajorDMR-5-61582	6
chr2	9387586	9388592	MajorDMR-5-61583	13
chr2	9403516	9404591	MajorDMR-5-61584	11
chr2	9418923	9419491	MajorDMR-5-61585	14
chr2	9421546	9422260	MajorDMR-5-61586	7
chr2	9431439	9432101	MajorDMR-5-61587	16
chr2	9436761	9439827	MajorDMR-5-61588	30
chr2	9440998	9441984	MajorDMR-5-61589	13
chr2	9447612	9448346	MajorDMR-5-61590	9
chr2	9457729	9458091	MajorDMR-5-61591	3
chr2	9459008	9459133	MajorDMR-5-61592	3
chr2	9474072	9475268	MajorDMR-5-61593	21
chr2	9486981	9487632	MajorDMR-5-61594	10
chr2	9494945	9495585	MajorDMR-5-61595	3
chr2	9505774	9506355	MajorDMR-5-61596	8
chr2	9511160	9511313	MajorDMR-5-61597	2
chr2	9512026	9512042	MajorDMR-5-61598	2
chr2	9514955	9515068	MajorDMR-5-61599	5
chr2	9518634	9519458	MajorDMR-5-61600	18
chr2	9529905	9530014	MajorDMR-5-61601	5
chr2	9530766	9531437	MajorDMR-5-61602	27
chr2	9532519	9533907	MajorDMR-5-61603	25
chr2	9548001	9548788	MajorDMR-5-61604	10
chr2	9549299	9549824	MajorDMR-5-61605	7
chr2	9561611	9562114	MajorDMR-5-61606	14
chr2	9611266	9612001	MajorDMR-5-61607	15
chr2	9617767	9620063	MajorDMR-5-61608	26
chr2	9628514	9628624	MajorDMR-5-61609	3
chr2	9677784	9677874	MajorDMR-5-61610	7
chr2	9678577	9678956	MajorDMR-5-61611	3
chr2	9685570	9686563	MajorDMR-5-61612	10
chr2	9692050	9692120	MajorDMR-5-61613	2
chr2	9697111	9697399	MajorDMR-5-61614	2
chr2	9712975	9713099	MajorDMR-5-61615	5
chr2	9728268	9728666	MajorDMR-5-61616	6
chr2	9734668	9735159	MajorDMR-5-61617	2
chr2	9747682	9748080	MajorDMR-5-61618	5
chr2	9748778	9748907	MajorDMR-5-61619	7
chr2	9792800	9793085	MajorDMR-5-61620	3
chr2	9800333	9801338	MajorDMR-5-61621	29
chr2	9804714	9804719	MajorDMR-5-61622	2
chr2	9814331	9814346	MajorDMR-5-61623	2
chr2	9815839	9815857	MajorDMR-5-61624	2
chr2	9831120	9831156	MajorDMR-5-61625	2
chr2	9850021	9850299	MajorDMR-5-61626	8
chr2	9888791	9889102	MajorDMR-5-61627	5
chr2	9893971	9894631	MajorDMR-5-61628	12
chr2	9897108	9897814	MajorDMR-5-61629	4
chr2	9898882	9898974	MajorDMR-5-61630	3
chr2	9906567	9906749	MajorDMR-5-61631	2
chr2	9908763	9908835	MajorDMR-5-61632	4
chr2	9909425	9910510	MajorDMR-5-61633	19
chr2	9911149	9911338	MajorDMR-5-61634	5
chr2	9912161	9912261	MajorDMR-5-61635	3
chr2	9933163	9933190	MajorDMR-5-61636	3
chr2	10007898	10008254	MajorDMR-5-61637	4
chr2	10025707	10025773	MajorDMR-5-61638	2
chr2	10036501	10036561	MajorDMR-5-61639	2
chr2	10038117	10038469	MajorDMR-5-61640	4
chr2	10045476	10045810	MajorDMR-5-61641	2
chr2	10080702	10081776	MajorDMR-5-61642	8
chr2	10085048	10086823	MajorDMR-5-61643	26
chr2	10092772	10092954	MajorDMR-5-61644	3
chr2	10101514	10101601	MajorDMR-5-61645	5
chr2	10102138	10102511	MajorDMR-5-61646	3
chr2	10110436	10110524	MajorDMR-5-61647	3
chr2	10112957	10113450	MajorDMR-5-61648	8
chr2	10116231	10116406	MajorDMR-5-61649	5
chr2	10144945	10145348	MajorDMR-5-61650	3
chr2	10146722	10147029	MajorDMR-5-61651	3
chr2	10176842	10177222	MajorDMR-5-61652	5
chr2	10182499	10182765	MajorDMR-5-61653	4
chr2	10184802	10185071	MajorDMR-5-61654	10
chr2	10186096	10187267	MajorDMR-5-61655	7
chr2	10194714	10194753	MajorDMR-5-61656	3
chr2	10195727	10195916	MajorDMR-5-61657	8
chr2	10213275	10213353	MajorDMR-5-61658	2
chr2	10213892	10214358	MajorDMR-5-61659	6
chr2	10241669	10242171	MajorDMR-5-61660	7
chr2	10246047	10246359	MajorDMR-5-61661	4
chr2	10259395	10260119	MajorDMR-5-61662	12
chr2	10285196	10286086	MajorDMR-5-61663	7
chr2	10327609	10327655	MajorDMR-5-61664	2
chr2	10333433	10333800	MajorDMR-5-61665	13
chr2	10342733	10342976	MajorDMR-5-61666	2
chr2	10403263	10403465	MajorDMR-5-61667	4
chr2	10418656	10418697	MajorDMR-5-61668	3
chr2	10441808	10442009	MajorDMR-5-61669	2
chr2	10486025	10486038	MajorDMR-5-61670	2
chr2	10516244	10516295	MajorDMR-5-61671	3
chr2	10535201	10535544	MajorDMR-5-61672	4
chr2	10548157	10548227	MajorDMR-5-61673	2
chr2	10549131	10549243	MajorDMR-5-61674	3
chr2	10586544	10586615	MajorDMR-5-61675	4
chr2	10589613	10590351	MajorDMR-5-61676	15
chr2	10623309	10623463	MajorDMR-5-61677	3
chr2	10627943	10629540	MajorDMR-5-61678	34
chr2	10630239	10630416	MajorDMR-5-61679	5
chr2	10637891	10638441	MajorDMR-5-61680	27
chr2	10662978	10663034	MajorDMR-5-61681	2
chr2	10759935	10760625	MajorDMR-5-61682	10
chr2	10830826	10831096	MajorDMR-5-61683	4
chr2	10857843	10857924	MajorDMR-5-61684	3
chr2	10860901	10860989	MajorDMR-5-61685	2
chr2	10915234	10915418	MajorDMR-5-61686	2
chr2	10921749	10922320	MajorDMR-5-61687	7
chr2	10928748	10929234	MajorDMR-5-61688	2
chr2	10935650	10935799	MajorDMR-5-61689	2
chr2	10939025	10939159	MajorDMR-5-61690	5
chr2	10949678	10949868	MajorDMR-5-61691	2
chr2	10954739	10954941	MajorDMR-5-61692	3
chr2	10959399	10959608	MajorDMR-5-61693	4
chr2	10971397	10972243	MajorDMR-5-61694	16
chr2	10974900	10976751	MajorDMR-5-61695	22
chr2	10986445	10986780	MajorDMR-5-61696	7
chr2	10987459	10988980	MajorDMR-5-61697	16
chr2	10997454	10998018	MajorDMR-5-61698	6
chr2	11000890	11001459	MajorDMR-5-61699	6
chr2	11004409	11005911	MajorDMR-5-61700	21
chr2	11011093	11011165	MajorDMR-5-61701	2
chr2	11011897	11011904	MajorDMR-5-61702	2
chr2	11013506	11013930	MajorDMR-5-61703	3
chr2	11018216	11018317	MajorDMR-5-61704	6
chr2	11027413	11028279	MajorDMR-5-61705	7
chr2	11029309	11029466	MajorDMR-5-61706	3
chr2	11030580	11030729	MajorDMR-5-61707	4
chr2	11041366	11041626	MajorDMR-5-61708	6
chr2	11051128	11051602	MajorDMR-5-61709	12
chr2	11052836	11052886	MajorDMR-5-61710	2
chr2	11053559	11056426	MajorDMR-5-61711	38
chr2	11057101	11058935	MajorDMR-5-61712	14
chr2	11059589	11063383	MajorDMR-5-61713	53
chr2	11063981	11064372	MajorDMR-5-61714	5
chr2	11066664	11066804	MajorDMR-5-61715	6
chr2	11069711	11070042	MajorDMR-5-61716	3
chr2	11070657	11070728	MajorDMR-5-61717	3
chr2	11071571	11072083	MajorDMR-5-61718	8
chr2	11073505	11074636	MajorDMR-5-61719	14
chr2	11076326	11076473	MajorDMR-5-61720	5
chr2	11081667	11083108	MajorDMR-5-61721	22
chr2	11085451	11085648	MajorDMR-5-61722	3
chr2	11086742	11087632	MajorDMR-5-61723	8
chr2	11091644	11092891	MajorDMR-5-61724	10
chr2	11097368	11097874	MajorDMR-5-61725	5
chr2	11099863	11100586	MajorDMR-5-61726	10
chr2	11105327	11105846	MajorDMR-5-61727	15
chr2	11106977	11108788	MajorDMR-5-61728	32
chr2	11118504	11118622	MajorDMR-5-61729	6
chr2	11119709	11120460	MajorDMR-5-61730	16
chr2	11121518	11121794	MajorDMR-5-61731	3
chr2	11122986	11122998	MajorDMR-5-61732	2
chr2	11124047	11124132	MajorDMR-5-61733	2
chr2	11125537	11125677	MajorDMR-5-61734	2
chr2	11128486	11128591	MajorDMR-5-61735	2
chr2	11131382	11131739	MajorDMR-5-61736	5
chr2	11133326	11133890	MajorDMR-5-61737	8
chr2	11146306	11146783	MajorDMR-5-61738	8
chr2	11149656	11150501	MajorDMR-5-61739	14
chr2	11151090	11151202	MajorDMR-5-61740	3
chr2	11153655	11154546	MajorDMR-5-61741	9
chr2	11155137	11156214	MajorDMR-5-61742	8
chr2	11156836	11157447	MajorDMR-5-61743	6
chr2	11162726	11165327	MajorDMR-5-61744	61
chr2	11169360	11170406	MajorDMR-5-61745	11
chr2	11190116	11190336	MajorDMR-5-61746	5
chr2	11190897	11190992	MajorDMR-5-61747	4
chr2	11194110	11194861	MajorDMR-5-61748	8
chr2	11251918	11252195	MajorDMR-5-61749	3
chr2	11268809	11268814	MajorDMR-5-61750	2
chr2	11270553	11272677	MajorDMR-5-61751	39
chr2	11296048	11296212	MajorDMR-5-61752	7
chr2	11317757	11317937	MajorDMR-5-61753	2
chr2	11318464	11318618	MajorDMR-5-61754	2
chr2	11356589	11356607	MajorDMR-5-61755	2
chr2	11375287	11375348	MajorDMR-5-61756	2
chr2	11397667	11397893	MajorDMR-5-61757	4
chr2	11421031	11421521	MajorDMR-5-61758	3
chr2	11428528	11428614	MajorDMR-5-61759	3
chr2	11443514	11443680	MajorDMR-5-61760	3
chr2	11470734	11470795	MajorDMR-5-61761	2
chr2	11481765	11482178	MajorDMR-5-61762	2
chr2	11524511	11524783	MajorDMR-5-61763	7
chr2	11525939	11526665	MajorDMR-5-61764	5
chr2	11527826	11527883	MajorDMR-5-61765	3
chr2	11530223	11531706	MajorDMR-5-61766	12
chr2	11533829	11534664	MajorDMR-5-61767	12
chr2	11536272	11536489	MajorDMR-5-61768	4
chr2	11539538	11540209	MajorDMR-5-61769	11
chr2	11546169	11546999	MajorDMR-5-61770	9
chr2	11547642	11547905	MajorDMR-5-61771	2
chr2	11552028	11552425	MajorDMR-5-61772	2
chr2	11559559	11559701	MajorDMR-5-61773	2
chr2	11574205	11574272	MajorDMR-5-61774	4
chr2	11575154	11575948	MajorDMR-5-61775	17
chr2	11576575	11578159	MajorDMR-5-61776	17
chr2	11590021	11590195	MajorDMR-5-61777	3
chr2	11604175	11604209	MajorDMR-5-61778	2
chr2	11605124	11605380	MajorDMR-5-61779	3
chr2	11618969	11619137	MajorDMR-5-61780	2
chr2	11635534	11636197	MajorDMR-5-61781	5
chr2	11722343	11722595	MajorDMR-5-61782	4
chr2	11724900	11725320	MajorDMR-5-61783	7
chr2	11828244	11828784	MajorDMR-5-61784	12
chr2	11838267	11838786	MajorDMR-5-61785	13
chr2	11849837	11850432	MajorDMR-5-61786	5
chr2	11865916	11867260	MajorDMR-5-61787	14
chr2	11908921	11909131	MajorDMR-5-61788	7
chr2	11925607	11925616	MajorDMR-5-61789	2
chr2	11939224	11939716	MajorDMR-5-61790	11
chr2	11955244	11955296	MajorDMR-5-61791	6
chr2	12006470	12006641	MajorDMR-5-61792	5
chr2	12027408	12028153	MajorDMR-5-61793	7
chr2	12031164	12031558	MajorDMR-5-61794	5
chr2	12054864	12055161	MajorDMR-5-61795	4
chr2	12062492	12062664	MajorDMR-5-61796	3
chr2	12064254	12064632	MajorDMR-5-61797	4
chr2	12128465	12129236	MajorDMR-5-61798	11
chr2	12131496	12131660	MajorDMR-5-61799	3
chr2	12146040	12146727	MajorDMR-5-61800	7
chr2	12154304	12154787	MajorDMR-5-61801	6
chr2	12157458	12159151	MajorDMR-5-61802	20
chr2	12163712	12163761	MajorDMR-5-61803	2
chr2	12175241	12175688	MajorDMR-5-61804	4
chr2	12179192	12180625	MajorDMR-5-61805	19
chr2	12185663	12185879	MajorDMR-5-61806	3
chr2	12186596	12186774	MajorDMR-5-61807	2
chr2	12191832	12192273	MajorDMR-5-61808	3
chr2	12288529	12288890	MajorDMR-5-61809	7
chr2	12302801	12303334	MajorDMR-5-61810	8
chr2	12318886	12319665	MajorDMR-5-61811	5
chr2	12321690	12321724	MajorDMR-5-61812	2
chr2	12335756	12335792	MajorDMR-5-61813	2
chr2	12342033	12343414	MajorDMR-5-61814	18
chr2	12343980	12344802	MajorDMR-5-61815	16
chr2	12353059	12353669	MajorDMR-5-61816	5
chr2	12354526	12354576	MajorDMR-5-61817	3
chr2	12358110	12358419	MajorDMR-5-61818	3
chr2	12376361	12376867	MajorDMR-5-61819	4
chr2	12397480	12398074	MajorDMR-5-61820	6
chr2	12402515	12402653	MajorDMR-5-61821	2
chr2	12403282	12403683	MajorDMR-5-61822	2
chr2	12442335	12442499	MajorDMR-5-61823	2
chr2	12449614	12449920	MajorDMR-5-61824	4
chr2	12453837	12454301	MajorDMR-5-61825	4
chr2	12458417	12459386	MajorDMR-5-61826	12
chr2	12461002	12462245	MajorDMR-5-61827	7
chr2	12467242	12467510	MajorDMR-5-61828	2
chr2	12474079	12474518	MajorDMR-5-61829	3
chr2	12475355	12475504	MajorDMR-5-61830	4
chr2	12491805	12492295	MajorDMR-5-61831	3
chr2	12496852	12497001	MajorDMR-5-61832	2
chr2	12499207	12499554	MajorDMR-5-61833	4
chr2	12503947	12504569	MajorDMR-5-61834	4
chr2	12506957	12507495	MajorDMR-5-61835	3
chr2	12509138	12509709	MajorDMR-5-61836	4
chr2	12510346	12510698	MajorDMR-5-61837	3
chr2	12529520	12529726	MajorDMR-5-61838	3
chr2	12531217	12531859	MajorDMR-5-61839	7
chr2	12547553	12547735	MajorDMR-5-61840	5
chr2	12555674	12555970	MajorDMR-5-61841	3
chr2	12556535	12557360	MajorDMR-5-61842	14
chr2	12564901	12565146	MajorDMR-5-61843	4
chr2	12569399	12570110	MajorDMR-5-61844	5
chr2	12575513	12576339	MajorDMR-5-61845	9
chr2	12592047	12592550	MajorDMR-5-61846	5
chr2	12594874	12594892	MajorDMR-5-61847	2
chr2	12674387	12675532	MajorDMR-5-61848	10
chr2	12677327	12677412	MajorDMR-5-61849	3
chr2	12695803	12696016	MajorDMR-5-61850	3
chr2	12698892	12699164	MajorDMR-5-61851	3
chr2	12700723	12702057	MajorDMR-5-61852	19
chr2	12704474	12705087	MajorDMR-5-61853	6
chr2	12716536	12717199	MajorDMR-5-61854	7
chr2	12717767	12718749	MajorDMR-5-61855	9
chr2	12744490	12745647	MajorDMR-5-61856	6
chr2	12753384	12753579	MajorDMR-5-61857	4
chr2	12768746	12768968	MajorDMR-5-61858	5
chr2	12774075	12774292	MajorDMR-5-61859	2
chr2	12776216	12776741	MajorDMR-5-61860	4
chr2	12781908	12782051	MajorDMR-5-61861	2
chr2	12782699	12783469	MajorDMR-5-61862	14
chr2	12786583	12787012	MajorDMR-5-61863	7
chr2	12788006	12788021	MajorDMR-5-61864	2
chr2	12792812	12793290	MajorDMR-5-61865	12
chr2	12802692	12803702	MajorDMR-5-61866	10
chr2	12812837	12813795	MajorDMR-5-61867	11
chr2	12814324	12814881	MajorDMR-5-61868	7
chr2	12815594	12815713	MajorDMR-5-61869	2
chr2	12818476	12818541	MajorDMR-5-61870	2
chr2	12824507	12825115	MajorDMR-5-61871	6
chr2	12826760	12826829	MajorDMR-5-61872	2
chr2	12842266	12843321	MajorDMR-5-61873	8
chr2	12855938	12856100	MajorDMR-5-61874	3
chr2	12863180	12864834	MajorDMR-5-61875	14
chr2	12866928	12867729	MajorDMR-5-61876	6
chr2	12871788	12872626	MajorDMR-5-61877	15
chr2	12874022	12874870	MajorDMR-5-61878	8
chr2	12875647	12876971	MajorDMR-5-61879	6
chr2	12880330	12881287	MajorDMR-5-61880	20
chr2	12902822	12903970	MajorDMR-5-61881	11
chr2	12905965	12907277	MajorDMR-5-61882	17
chr2	12908531	12909193	MajorDMR-5-61883	4
chr2	12909800	12910456	MajorDMR-5-61884	6
chr2	12911083	12911464	MajorDMR-5-61885	4
chr2	12912433	12912461	MajorDMR-5-61886	2
chr2	12977473	12977545	MajorDMR-5-61887	4
chr2	12983732	12984098	MajorDMR-5-61888	15
chr2	13058716	13058892	MajorDMR-5-61889	5
chr2	13061664	13061674	MajorDMR-5-61890	2
chr2	13069766	13069921	MajorDMR-5-61891	2
chr2	13097719	13097857	MajorDMR-5-61892	2
chr2	13141653	13141861	MajorDMR-5-61893	2
chr2	13143705	13143761	MajorDMR-5-61894	2
chr2	13146264	13146478	MajorDMR-5-61895	3
chr2	13179567	13179934	MajorDMR-5-61896	3
chr2	13242518	13242892	MajorDMR-5-61897	4
chr2	13342224	13342326	MajorDMR-5-61898	2
chr2	13367911	13368158	MajorDMR-5-61899	5
chr2	13421136	13421140	MajorDMR-5-61900	2
chr2	13505365	13505708	MajorDMR-5-61901	2
chr2	13518857	13518949	MajorDMR-5-61902	2
chr2	13521095	13521312	MajorDMR-5-61903	3
chr2	13531313	13531939	MajorDMR-5-61904	5
chr2	13546620	13546798	MajorDMR-5-61905	2
chr2	13555408	13555471	MajorDMR-5-61906	2
chr2	13576062	13576177	MajorDMR-5-61907	2
chr2	13597287	13597611	MajorDMR-5-61908	3
chr2	13601906	13602019	MajorDMR-5-61909	2
chr2	13663438	13664017	MajorDMR-5-61910	3
chr2	13756747	13757266	MajorDMR-5-61911	6
chr2	13800635	13800686	MajorDMR-5-61912	2
chr2	13966676	13966798	MajorDMR-5-61913	3
chr2	14016491	14018282	MajorDMR-5-61914	21
chr2	14046037	14046319	MajorDMR-5-61915	2
chr2	14090729	14091577	MajorDMR-5-61916	7
chr2	14107475	14107865	MajorDMR-5-61917	2
chr2	14108590	14108669	MajorDMR-5-61918	4
chr2	14155408	14155784	MajorDMR-5-61919	3
chr2	14215779	14215931	MajorDMR-5-61920	2
chr2	14267675	14268157	MajorDMR-5-61921	4
chr2	14395455	14395838	MajorDMR-5-61922	12
chr2	14397173	14397340	MajorDMR-5-61923	5
chr2	14400040	14400380	MajorDMR-5-61924	3
chr2	14400902	14401288	MajorDMR-5-61925	2
chr2	14402448	14403010	MajorDMR-5-61926	8
chr2	14428713	14428835	MajorDMR-5-61927	5
chr2	14446551	14446652	MajorDMR-5-61928	3
chr2	14464357	14464798	MajorDMR-5-61929	4
chr2	14487686	14489017	MajorDMR-5-61930	18
chr2	14557992	14558022	MajorDMR-5-61931	2
chr2	14650184	14650625	MajorDMR-5-61932	6
chr2	14651187	14651239	MajorDMR-5-61933	3
chr2	14660283	14661183	MajorDMR-5-61934	14
chr2	14696552	14696639	MajorDMR-5-61935	2
chr2	14783457	14783555	MajorDMR-5-61936	3
chr2	14794648	14795200	MajorDMR-5-61937	5
chr2	14803411	14803642	MajorDMR-5-61938	5
chr2	14806458	14806525	MajorDMR-5-61939	2
chr2	14852311	14852329	MajorDMR-5-61940	2
chr2	14879502	14879668	MajorDMR-5-61941	3
chr2	14919696	14919760	MajorDMR-5-61942	2
chr2	14930612	14930845	MajorDMR-5-61943	4
chr2	14956583	14957063	MajorDMR-5-61944	7
chr2	14958067	14958155	MajorDMR-5-61945	2
chr2	15029633	15029695	MajorDMR-5-61946	3
chr2	15036229	15036407	MajorDMR-5-61947	4
chr2	15036922	15037409	MajorDMR-5-61948	5
chr2	15084820	15085355	MajorDMR-5-61949	6
chr2	15100147	15100371	MajorDMR-5-61950	2
chr2	15113995	15114297	MajorDMR-5-61951	4
chr2	15117013	15117585	MajorDMR-5-61952	3
chr2	15136563	15137475	MajorDMR-5-61953	9
chr2	15138105	15139064	MajorDMR-5-61954	4
chr2	15181442	15182245	MajorDMR-5-61955	11
chr2	15208438	15208446	MajorDMR-5-61956	2
chr2	15209261	15209598	MajorDMR-5-61957	5
chr2	15260386	15261645	MajorDMR-5-61958	13
chr2	15262994	15263248	MajorDMR-5-61959	3
chr2	15266138	15266261	MajorDMR-5-61960	2
chr2	15282399	15282806	MajorDMR-5-61961	8
chr2	15317287	15317541	MajorDMR-5-61962	4
chr2	15331057	15331975	MajorDMR-5-61963	7
chr2	15394711	15394794	MajorDMR-5-61964	2
chr2	15417094	15417449	MajorDMR-5-61965	3
chr2	15428082	15428978	MajorDMR-5-61966	14
chr2	15440949	15442616	MajorDMR-5-61967	10
chr2	15528897	15529665	MajorDMR-5-61968	6
chr2	15565544	15566028	MajorDMR-5-61969	5
chr2	15603121	15603177	MajorDMR-5-61970	3
chr2	15609552	15609662	MajorDMR-5-61971	2
chr2	15610881	15611040	MajorDMR-5-61972	5
chr2	15623047	15623434	MajorDMR-5-61973	3
chr2	15657901	15658291	MajorDMR-5-61974	3
chr2	15728338	15728380	MajorDMR-5-61975	2
chr2	15730997	15731326	MajorDMR-5-61976	14
chr2	15755353	15755514	MajorDMR-5-61977	3
chr2	15756046	15756640	MajorDMR-5-61978	5
chr2	15764482	15764931	MajorDMR-5-61979	5
chr2	15769749	15769936	MajorDMR-5-61980	4
chr2	15770664	15771452	MajorDMR-5-61981	3
chr2	15784048	15784137	MajorDMR-5-61982	4
chr2	15813709	15813999	MajorDMR-5-61983	2
chr2	15849573	15849957	MajorDMR-5-61984	2
chr2	15864964	15865314	MajorDMR-5-61985	9
chr2	15871689	15871870	MajorDMR-5-61986	3
chr2	15873594	15873909	MajorDMR-5-61987	3
chr2	15898064	15898489	MajorDMR-5-61988	6
chr2	15899123	15899355	MajorDMR-5-61989	7
chr2	15900812	15901926	MajorDMR-5-61990	10
chr2	15908664	15909180	MajorDMR-5-61991	6
chr2	15909764	15910741	MajorDMR-5-61992	14
chr2	15948490	15950059	MajorDMR-5-61993	25
chr2	15952107	15952327	MajorDMR-5-61994	3
chr2	15954148	15954725	MajorDMR-5-61995	7
chr2	15955427	15955498	MajorDMR-5-61996	2
chr2	15973109	15973307	MajorDMR-5-61997	3
chr2	15974765	15974789	MajorDMR-5-61998	2
chr2	15976020	15977071	MajorDMR-5-61999	18
chr2	15982631	15984980	MajorDMR-5-62000	30
chr2	15986881	15986981	MajorDMR-5-62001	7
chr2	15987501	15987574	MajorDMR-5-62002	2
chr2	16012837	16012862	MajorDMR-5-62003	2
chr2	16032469	16032796	MajorDMR-5-62004	7
chr2	16040429	16040641	MajorDMR-5-62005	2
chr2	16054581	16054705	MajorDMR-5-62006	2
chr2	16055450	16055778	MajorDMR-5-62007	10
chr2	16071559	16071882	MajorDMR-5-62008	2
chr2	16096509	16096613	MajorDMR-5-62009	6
chr2	16108271	16108718	MajorDMR-5-62010	3
chr2	16113868	16114295	MajorDMR-5-62011	4
chr2	16162885	16162993	MajorDMR-5-62012	2
chr2	16188533	16188937	MajorDMR-5-62013	5
chr2	16195949	16196280	MajorDMR-5-62014	2
chr2	16205243	16205389	MajorDMR-5-62015	3
chr2	16241198	16241441	MajorDMR-5-62016	3
chr2	16245621	16245789	MajorDMR-5-62017	2
chr2	16267083	16267099	MajorDMR-5-62018	2
chr2	16271337	16271398	MajorDMR-5-62019	2
chr2	16333209	16333623	MajorDMR-5-62020	5
chr2	16428860	16429060	MajorDMR-5-62021	2
chr2	16430201	16431268	MajorDMR-5-62022	17
chr2	16463029	16463039	MajorDMR-5-62023	2
chr2	16467540	16467564	MajorDMR-5-62024	2
chr2	16468147	16468192	MajorDMR-5-62025	2
chr2	16515338	16515469	MajorDMR-5-62026	7
chr2	16546042	16546517	MajorDMR-5-62027	3
chr2	16567100	16569761	MajorDMR-5-62028	20
chr2	16570440	16570488	MajorDMR-5-62029	2
chr2	16644209	16644337	MajorDMR-5-62030	3
chr2	16661976	16662192	MajorDMR-5-62031	3
chr2	16663452	16664658	MajorDMR-5-62032	11
chr2	16688764	16689249	MajorDMR-5-62033	2
chr2	16701684	16702052	MajorDMR-5-62034	5
chr2	16703638	16703757	MajorDMR-5-62035	2
chr2	16733680	16733726	MajorDMR-5-62036	2
chr2	16742232	16743312	MajorDMR-5-62037	7
chr2	16744288	16744376	MajorDMR-5-62038	2
chr2	16745179	16745276	MajorDMR-5-62039	2
chr2	16746732	16748320	MajorDMR-5-62040	16
chr2	16750099	16750355	MajorDMR-5-62041	3
chr2	16751634	16751860	MajorDMR-5-62042	3
chr2	16757427	16757981	MajorDMR-5-62043	8
chr2	16764951	16765971	MajorDMR-5-62044	5
chr2	16767073	16768058	MajorDMR-5-62045	6
chr2	16768959	16769006	MajorDMR-5-62046	2
chr2	16780697	16780709	MajorDMR-5-62047	2
chr2	16791164	16791212	MajorDMR-5-62048	2
chr2	16792909	16793022	MajorDMR-5-62049	4
chr2	16793967	16794456	MajorDMR-5-62050	7
chr2	16804408	16805112	MajorDMR-5-62051	11
chr2	16809971	16810522	MajorDMR-5-62052	3
chr2	16819589	16819973	MajorDMR-5-62053	4
chr2	16823519	16823763	MajorDMR-5-62054	4
chr2	16824526	16825548	MajorDMR-5-62055	7
chr2	16826221	16827211	MajorDMR-5-62056	11
chr2	16835539	16835845	MajorDMR-5-62057	2
chr2	16847906	16847995	MajorDMR-5-62058	3
chr2	16860229	16861308	MajorDMR-5-62059	9
chr2	16863603	16864874	MajorDMR-5-62060	13
chr2	16865444	16866585	MajorDMR-5-62061	8
chr2	16874875	16875142	MajorDMR-5-62062	2
chr2	16880185	16880214	MajorDMR-5-62063	2
chr2	16898876	16899665	MajorDMR-5-62064	5
chr2	16900166	16900301	MajorDMR-5-62065	2
chr2	16903360	16903625	MajorDMR-5-62066	2
chr2	16906496	16907097	MajorDMR-5-62067	9
chr2	16908870	16909406	MajorDMR-5-62068	3
chr2	16910081	16910161	MajorDMR-5-62069	4
chr2	16911293	16911510	MajorDMR-5-62070	6
chr2	16922677	16923581	MajorDMR-5-62071	4
chr2	16926700	16926979	MajorDMR-5-62072	3
chr2	16928138	16928392	MajorDMR-5-62073	3
chr2	16976447	16976724	MajorDMR-5-62074	8
chr2	17006578	17007478	MajorDMR-5-62075	6
chr2	17021906	17023228	MajorDMR-5-62076	15
chr2	17024396	17024563	MajorDMR-5-62077	2
chr2	17025596	17025820	MajorDMR-5-62078	2
chr2	17042886	17042927	MajorDMR-5-62079	2
chr2	17050303	17052349	MajorDMR-5-62080	15
chr2	17055727	17055806	MajorDMR-5-62081	2
chr2	17113295	17113319	MajorDMR-5-62082	2
chr2	17130402	17130826	MajorDMR-5-62083	5
chr2	17131327	17132168	MajorDMR-5-62084	7
chr2	17137116	17137703	MajorDMR-5-62085	5
chr2	17140602	17141208	MajorDMR-5-62086	6
chr2	17141726	17142310	MajorDMR-5-62087	6
chr2	17150891	17151057	MajorDMR-5-62088	2
chr2	17153088	17153596	MajorDMR-5-62089	3
chr2	17154167	17154308	MajorDMR-5-62090	3
chr2	17154885	17154903	MajorDMR-5-62091	2
chr2	17217507	17217993	MajorDMR-5-62092	4
chr2	17219459	17220036	MajorDMR-5-62093	14
chr2	17222907	17223128	MajorDMR-5-62094	2
chr2	17230921	17231049	MajorDMR-5-62095	2
chr2	17236397	17236412	MajorDMR-5-62096	2
chr2	17246917	17247493	MajorDMR-5-62097	6
chr2	17287470	17287665	MajorDMR-5-62098	2
chr2	17288527	17288779	MajorDMR-5-62099	2
chr2	17293524	17293855	MajorDMR-5-62100	2
chr2	17331859	17331895	MajorDMR-5-62101	3
chr2	17347825	17347968	MajorDMR-5-62102	4
chr2	17349100	17349338	MajorDMR-5-62103	2
chr2	17365708	17365888	MajorDMR-5-62104	2
chr2	17427354	17427467	MajorDMR-5-62105	2
chr2	17452799	17453523	MajorDMR-5-62106	7
chr2	17454078	17454156	MajorDMR-5-62107	2
chr2	17462341	17462390	MajorDMR-5-62108	2
chr2	17484399	17484657	MajorDMR-5-62109	3
chr2	17490760	17490801	MajorDMR-5-62110	2
chr2	17494613	17495282	MajorDMR-5-62111	6
chr2	17497123	17497190	MajorDMR-5-62112	2
chr2	17508948	17509476	MajorDMR-5-62113	5
chr2	17561498	17562024	MajorDMR-5-62114	6
chr2	17591569	17591953	MajorDMR-5-62115	2
chr2	17592657	17592740	MajorDMR-5-62116	3
chr2	17597960	17598396	MajorDMR-5-62117	4
chr2	17611547	17611699	MajorDMR-5-62118	2
chr2	17628465	17628567	MajorDMR-5-62119	3
chr2	17647674	17648110	MajorDMR-5-62120	2
chr2	17648758	17648838	MajorDMR-5-62121	2
chr2	17657347	17658282	MajorDMR-5-62122	6
chr2	17663899	17664076	MajorDMR-5-62123	3
chr2	17670309	17670515	MajorDMR-5-62124	2
chr2	17698257	17699160	MajorDMR-5-62125	7
chr2	17700520	17700695	MajorDMR-5-62126	2
chr2	17711122	17711433	MajorDMR-5-62127	2
chr2	17712959	17713360	MajorDMR-5-62128	4
chr2	17719282	17719391	MajorDMR-5-62129	3
chr2	17728721	17729210	MajorDMR-5-62130	2
chr2	17736547	17736817	MajorDMR-5-62131	2
chr2	17742847	17744244	MajorDMR-5-62132	7
chr2	17746055	17746140	MajorDMR-5-62133	2
chr2	17759079	17759267	MajorDMR-5-62134	2
chr2	17759849	17760154	MajorDMR-5-62135	3
chr2	17764256	17765102	MajorDMR-5-62136	4
chr2	17770353	17771040	MajorDMR-5-62137	4
chr2	17776461	17776987	MajorDMR-5-62138	3
chr2	17778223	17778380	MajorDMR-5-62139	4
chr2	17779681	17779911	MajorDMR-5-62140	2
chr2	17799952	17800339	MajorDMR-5-62141	3
chr2	17801452	17802100	MajorDMR-5-62142	7
chr2	17810328	17810573	MajorDMR-5-62143	3
chr2	17814461	17816864	MajorDMR-5-62144	24
chr2	17818308	17818746	MajorDMR-5-62145	2
chr2	17819277	17820033	MajorDMR-5-62146	8
chr2	17824410	17825252	MajorDMR-5-62147	5
chr2	17828558	17828646	MajorDMR-5-62148	3
chr2	17829162	17829705	MajorDMR-5-62149	5
chr2	17830263	17831145	MajorDMR-5-62150	15
chr2	17831760	17832060	MajorDMR-5-62151	2
chr2	17833090	17833229	MajorDMR-5-62152	3
chr2	17837618	17838092	MajorDMR-5-62153	3
chr2	17840159	17840476	MajorDMR-5-62154	2
chr2	17841091	17841107	MajorDMR-5-62155	2
chr2	17872059	17872312	MajorDMR-5-62156	5
chr2	17877586	17878078	MajorDMR-5-62157	5
chr2	17878799	17879159	MajorDMR-5-62158	2
chr2	17880073	17880091	MajorDMR-5-62159	2
chr2	17881448	17881497	MajorDMR-5-62160	2
chr2	17899151	17899412	MajorDMR-5-62161	5
chr2	17972554	17972593	MajorDMR-5-62162	2
chr2	17973342	17973346	MajorDMR-5-62163	2
chr2	17984989	17985035	MajorDMR-5-62164	2
chr2	17995542	17995871	MajorDMR-5-62165	4
chr2	17996622	17997819	MajorDMR-5-62166	14
chr2	17998858	17999184	MajorDMR-5-62167	4
chr2	18028079	18028250	MajorDMR-5-62168	2
chr2	18038490	18038731	MajorDMR-5-62169	4
chr2	18058899	18058940	MajorDMR-5-62170	3
chr2	18145138	18146030	MajorDMR-5-62171	6
chr2	18147186	18147644	MajorDMR-5-62172	10
chr2	18149234	18149793	MajorDMR-5-62173	4
chr2	18191967	18192569	MajorDMR-5-62174	5
chr2	18590083	18590135	MajorDMR-5-62175	2
chr2	18600458	18600658	MajorDMR-5-62176	2
chr2	18617663	18618104	MajorDMR-5-62177	7
chr2	18641875	18642210	MajorDMR-5-62178	5
chr2	18652573	18652881	MajorDMR-5-62179	5
chr2	18654594	18654972	MajorDMR-5-62180	3
chr2	18685180	18686215	MajorDMR-5-62181	13
chr2	18701177	18701407	MajorDMR-5-62182	3
chr2	18727931	18728225	MajorDMR-5-62183	2
chr2	18728890	18728926	MajorDMR-5-62184	2
chr2	18825988	18826155	MajorDMR-5-62185	4
chr2	18831675	18831813	MajorDMR-5-62186	2
chr2	18853653	18853975	MajorDMR-5-62187	6
chr2	18876669	18876766	MajorDMR-5-62188	3
chr2	18925831	18926089	MajorDMR-5-62189	3
chr2	19036894	19037122	MajorDMR-5-62190	2
chr2	19065440	19065786	MajorDMR-5-62191	4
chr2	19071124	19071304	MajorDMR-5-62192	2
chr2	19100617	19100792	MajorDMR-5-62193	2
chr2	19113996	19114303	MajorDMR-5-62194	3
chr2	19233123	19233193	MajorDMR-5-62195	3
chr2	19248893	19248966	MajorDMR-5-62196	2
chr2	19250517	19251399	MajorDMR-5-62197	6
chr2	19270822	19270841	MajorDMR-5-62198	2
chr2	19418067	19418496	MajorDMR-5-62199	4
chr2	19450382	19451561	MajorDMR-5-62200	6
chr2	19471769	19472507	MajorDMR-5-62201	7
chr2	19479294	19480109	MajorDMR-5-62202	6
chr2	19480775	19481244	MajorDMR-5-62203	6
chr2	19484290	19484570	MajorDMR-5-62204	2
chr2	19526988	19527185	MajorDMR-5-62205	2
chr2	19530353	19530968	MajorDMR-5-62206	4
chr2	19531768	19532600	MajorDMR-5-62207	4
chr2	19578849	19578925	MajorDMR-5-62208	2
chr2	19627711	19627727	MajorDMR-5-62209	3
chr2	19637884	19638686	MajorDMR-5-62210	5
chr2	19640299	19640456	MajorDMR-5-62211	3
chr2	19657978	19658124	MajorDMR-5-62212	2
chr2	19679593	19679884	MajorDMR-5-62213	2
chr2	19682160	19682284	MajorDMR-5-62214	2
chr2	19753499	19753585	MajorDMR-5-62215	2
chr2	19835948	19836351	MajorDMR-5-62216	7
chr2	19859662	19859880	MajorDMR-5-62217	3
chr2	19870694	19871231	MajorDMR-5-62218	7
chr2	19874541	19876284	MajorDMR-5-62219	12
chr2	19911983	19912027	MajorDMR-5-62220	2
chr2	19947170	19947479	MajorDMR-5-62221	4
chr2	19953000	19953475	MajorDMR-5-62222	3
chr2	19995676	19995828	MajorDMR-5-62223	5
chr2	20068057	20068434	MajorDMR-5-62224	8
chr2	20069740	20069813	MajorDMR-5-62225	3
chr2	20262559	20263034	MajorDMR-5-62226	5
chr2	20319328	20319669	MajorDMR-5-62227	12
chr2	20345454	20345516	MajorDMR-5-62228	2
chr2	20349332	20349434	MajorDMR-5-62229	4
chr2	20350749	20351230	MajorDMR-5-62230	7
chr2	20375810	20375905	MajorDMR-5-62231	3
chr2	20409308	20409463	MajorDMR-5-62232	4
chr2	20441724	20441763	MajorDMR-5-62233	3
chr2	20449412	20450077	MajorDMR-5-62234	4
chr2	20451659	20451703	MajorDMR-5-62235	2
chr2	20491911	20492155	MajorDMR-5-62236	10
chr2	20497100	20498173	MajorDMR-5-62237	7
chr2	20498898	20499322	MajorDMR-5-62238	6
chr2	20502622	20503492	MajorDMR-5-62239	9
chr2	20504702	20505109	MajorDMR-5-62240	6
chr2	20548365	20548958	MajorDMR-5-62241	5
chr2	20553078	20553340	MajorDMR-5-62242	4
chr2	20569967	20570269	MajorDMR-5-62243	5
chr2	20571667	20571695	MajorDMR-5-62244	2
chr2	20572733	20572920	MajorDMR-5-62245	2
chr2	20590290	20591098	MajorDMR-5-62246	13
chr2	20593908	20594993	MajorDMR-5-62247	14
chr2	20595657	20595971	MajorDMR-5-62248	4
chr2	20603406	20604033	MajorDMR-5-62249	6
chr2	20612741	20613109	MajorDMR-5-62250	5
chr2	20616072	20616256	MajorDMR-5-62251	2
chr2	20622749	20623360	MajorDMR-5-62252	5
chr2	20624360	20624588	MajorDMR-5-62253	4
chr2	20638248	20638303	MajorDMR-5-62254	3
chr2	20639438	20640793	MajorDMR-5-62255	8
chr2	20651329	20651447	MajorDMR-5-62256	2
chr2	20652078	20652545	MajorDMR-5-62257	6
chr2	20702031	20702059	MajorDMR-5-62258	3
chr2	20709471	20710217	MajorDMR-5-62259	15
chr2	20714023	20714097	MajorDMR-5-62260	4
chr2	20715152	20716016	MajorDMR-5-62261	9
chr2	20716651	20717080	MajorDMR-5-62262	5
chr2	20724273	20724922	MajorDMR-5-62263	13
chr2	20730707	20731257	MajorDMR-5-62264	13
chr2	20742652	20743168	MajorDMR-5-62265	12
chr2	20769029	20769075	MajorDMR-5-62266	2
chr2	20804326	20805103	MajorDMR-5-62267	4
chr2	20809907	20810301	MajorDMR-5-62268	2
chr2	20812326	20813144	MajorDMR-5-62269	11
chr2	20818115	20818502	MajorDMR-5-62270	4
chr2	20819990	20820369	MajorDMR-5-62271	4
chr2	20829495	20829959	MajorDMR-5-62272	9
chr2	20833663	20833676	MajorDMR-5-62273	3
chr2	20834609	20835033	MajorDMR-5-62274	2
chr2	20840921	20841117	MajorDMR-5-62275	2
chr2	20841720	20842017	MajorDMR-5-62276	6
chr2	20842598	20843373	MajorDMR-5-62277	15
chr2	20849259	20849920	MajorDMR-5-62278	15
chr2	20867568	20867843	MajorDMR-5-62279	8
chr2	20868567	20868926	MajorDMR-5-62280	3
chr2	20872889	20873863	MajorDMR-5-62281	5
chr2	20874385	20874776	MajorDMR-5-62282	8
chr2	20876219	20876477	MajorDMR-5-62283	3
chr2	20877356	20877481	MajorDMR-5-62284	6
chr2	20878302	20878682	MajorDMR-5-62285	5
chr2	20881965	20882092	MajorDMR-5-62286	3
chr2	20891078	20891217	MajorDMR-5-62287	3
chr2	20896326	20896345	MajorDMR-5-62288	2
chr2	20898981	20899083	MajorDMR-5-62289	4
chr2	20901512	20902636	MajorDMR-5-62290	6
chr2	20907509	20908138	MajorDMR-5-62291	6
chr2	21032115	21032242	MajorDMR-5-62292	2
chr2	21036061	21036614	MajorDMR-5-62293	3
chr2	21037921	21038730	MajorDMR-5-62294	5
chr2	21040542	21042373	MajorDMR-5-62295	14
chr2	21044053	21044226	MajorDMR-5-62296	2
chr2	21146390	21146468	MajorDMR-5-62297	2
chr2	21182344	21182593	MajorDMR-5-62298	6
chr2	21204630	21204808	MajorDMR-5-62299	3
chr2	21207346	21207770	MajorDMR-5-62300	8
chr2	21237617	21238368	MajorDMR-5-62301	8
chr2	21266136	21266461	MajorDMR-5-62302	2
chr2	21332876	21333286	MajorDMR-5-62303	4
chr2	21398606	21399105	MajorDMR-5-62304	2
chr2	21447759	21448203	MajorDMR-5-62305	11
chr2	21457289	21457776	MajorDMR-5-62306	4
chr2	21491771	21491983	MajorDMR-5-62307	7
chr2	21545510	21545516	MajorDMR-5-62308	2
chr2	21584483	21585600	MajorDMR-5-62309	7
chr2	21587012	21587176	MajorDMR-5-62310	2
chr2	21704315	21704455	MajorDMR-5-62311	2
chr2	21747067	21747286	MajorDMR-5-62312	4
chr2	21750327	21750906	MajorDMR-5-62313	8
chr2	21771176	21771874	MajorDMR-5-62314	6
chr2	21776297	21776400	MajorDMR-5-62315	2
chr2	21780932	21781115	MajorDMR-5-62316	3
chr2	21785748	21785886	MajorDMR-5-62317	2
chr2	21794537	21794544	MajorDMR-5-62318	2
chr2	21838687	21838730	MajorDMR-5-62319	2
chr2	21886554	21886796	MajorDMR-5-62320	3
chr2	22073403	22074195	MajorDMR-5-62321	8
chr2	22077559	22078565	MajorDMR-5-62322	7
chr2	22087926	22088093	MajorDMR-5-62323	2
chr2	22088773	22089217	MajorDMR-5-62324	2
chr2	22091385	22091671	MajorDMR-5-62325	2
chr2	22099805	22099864	MajorDMR-5-62326	2
chr2	22149429	22149811	MajorDMR-5-62327	3
chr2	22151320	22151503	MajorDMR-5-62328	2
chr2	22152889	22153233	MajorDMR-5-62329	3
chr2	22168079	22170543	MajorDMR-5-62330	24
chr2	22188094	22188616	MajorDMR-5-62331	6
chr2	22197673	22197827	MajorDMR-5-62332	5
chr2	22198402	22199412	MajorDMR-5-62333	9
chr2	22215512	22215640	MajorDMR-5-62334	2
chr2	22228026	22228247	MajorDMR-5-62335	3
chr2	22271877	22272181	MajorDMR-5-62336	3
chr2	22285195	22285833	MajorDMR-5-62337	5
chr2	22310262	22310286	MajorDMR-5-62338	2
chr2	22315440	22315506	MajorDMR-5-62339	2
chr2	22316368	22316952	MajorDMR-5-62340	5
chr2	22350772	22350895	MajorDMR-5-62341	3
chr2	22359305	22359683	MajorDMR-5-62342	4
chr2	22387419	22387631	MajorDMR-5-62343	3
chr2	22415619	22415858	MajorDMR-5-62344	3
chr2	22419196	22419430	MajorDMR-5-62345	6
chr2	22419936	22420532	MajorDMR-5-62346	4
chr2	22450486	22450552	MajorDMR-5-62347	2
chr2	22465682	22466057	MajorDMR-5-62348	3
chr2	22471341	22472415	MajorDMR-5-62349	7
chr2	22497138	22498145	MajorDMR-5-62350	9
chr2	22504249	22504495	MajorDMR-5-62351	2
chr2	22524414	22524702	MajorDMR-5-62352	2
chr2	22527024	22528066	MajorDMR-5-62353	21
chr2	22545613	22545639	MajorDMR-5-62354	2
chr2	22551839	22552267	MajorDMR-5-62355	5
chr2	22573339	22574047	MajorDMR-5-62356	11
chr2	22578079	22578659	MajorDMR-5-62357	8
chr2	22582334	22582359	MajorDMR-5-62358	2
chr2	22599634	22599845	MajorDMR-5-62359	3
chr2	22715946	22716384	MajorDMR-5-62360	3
chr2	22721776	22723111	MajorDMR-5-62361	8
chr2	22724947	22725028	MajorDMR-5-62362	2
chr2	22775648	22775654	MajorDMR-5-62363	2
chr2	22786663	22786710	MajorDMR-5-62364	4
chr2	22898289	22898367	MajorDMR-5-62365	4
chr2	22907845	22908211	MajorDMR-5-62366	4
chr2	22976494	22976593	MajorDMR-5-62367	4
chr2	23007521	23007560	MajorDMR-5-62368	2
chr2	23052898	23053014	MajorDMR-5-62369	3
chr2	23070299	23070583	MajorDMR-5-62370	4
chr2	23134741	23134906	MajorDMR-5-62371	9
chr2	23163978	23163991	MajorDMR-5-62372	2
chr2	23356132	23356515	MajorDMR-5-62373	4
chr2	23359083	23359681	MajorDMR-5-62374	5
chr2	23382500	23382815	MajorDMR-5-62375	4
chr2	23394426	23394470	MajorDMR-5-62376	2
chr2	23397044	23397286	MajorDMR-5-62377	3
chr2	23403167	23403344	MajorDMR-5-62378	3
chr2	23430979	23431120	MajorDMR-5-62379	2
chr2	23494139	23494280	MajorDMR-5-62380	2
chr2	23518557	23518881	MajorDMR-5-62381	4
chr2	23546217	23547313	MajorDMR-5-62382	9
chr2	23557398	23558182	MajorDMR-5-62383	9
chr2	23558898	23560090	MajorDMR-5-62384	10
chr2	23573277	23573594	MajorDMR-5-62385	4
chr2	23603429	23603709	MajorDMR-5-62386	3
chr2	23610844	23610899	MajorDMR-5-62387	2
chr2	23616412	23617290	MajorDMR-5-62388	12
chr2	23629404	23629861	MajorDMR-5-62389	3
chr2	23631709	23632267	MajorDMR-5-62390	7
chr2	23645606	23645919	MajorDMR-5-62391	7
chr2	23659325	23659479	MajorDMR-5-62392	2
chr2	23679310	23679765	MajorDMR-5-62393	18
chr2	23688826	23689456	MajorDMR-5-62394	13
chr2	23714633	23715057	MajorDMR-5-62395	8
chr2	23718513	23719107	MajorDMR-5-62396	9
chr2	23720709	23720722	MajorDMR-5-62397	2
chr2	23724745	23725493	MajorDMR-5-62398	10
chr2	23731419	23732093	MajorDMR-5-62399	8
chr2	23736188	23737380	MajorDMR-5-62400	13
chr2	23741328	23741553	MajorDMR-5-62401	7
chr2	23747264	23747455	MajorDMR-5-62402	4
chr2	23748994	23749208	MajorDMR-5-62403	9
chr2	23750162	23750703	MajorDMR-5-62404	12
chr2	23751381	23751391	MajorDMR-5-62405	2
chr2	23760234	23761188	MajorDMR-5-62406	10
chr2	23767916	23768067	MajorDMR-5-62407	2
chr2	23780666	23780892	MajorDMR-5-62408	5
chr2	23782366	23783202	MajorDMR-5-62409	20
chr2	23794553	23794894	MajorDMR-5-62410	4
chr2	23839846	23840145	MajorDMR-5-62411	3
chr2	23840738	23840990	MajorDMR-5-62412	15
chr2	23856037	23856062	MajorDMR-5-62413	2
chr2	23859347	23859710	MajorDMR-5-62414	12
chr2	23868109	23869105	MajorDMR-5-62415	14
chr2	23870191	23870323	MajorDMR-5-62416	2
chr2	23873617	23874281	MajorDMR-5-62417	3
chr2	23877136	23877170	MajorDMR-5-62418	2
chr2	23878379	23880157	MajorDMR-5-62419	25
chr2	23881458	23882390	MajorDMR-5-62420	26
chr2	23892240	23892311	MajorDMR-5-62421	3
chr2	23896260	23896757	MajorDMR-5-62422	3
chr2	23917061	23917742	MajorDMR-5-62423	18
chr2	23923516	23923630	MajorDMR-5-62424	2
chr2	23940380	23940535	MajorDMR-5-62425	2
chr2	23942303	23942850	MajorDMR-5-62426	7
chr2	24003494	24003663	MajorDMR-5-62427	6
chr2	24026208	24026216	MajorDMR-5-62428	3
chr2	24026845	24027091	MajorDMR-5-62429	2
chr2	24060388	24061253	MajorDMR-5-62430	8
chr2	24259312	24259349	MajorDMR-5-62431	3
chr2	24274445	24275102	MajorDMR-5-62432	10
chr2	24302165	24302805	MajorDMR-5-62433	3
chr2	24320971	24320994	MajorDMR-5-62434	2
chr2	24406342	24406370	MajorDMR-5-62435	2
chr2	24426149	24427160	MajorDMR-5-62436	9
chr2	24538659	24538920	MajorDMR-5-62437	2
chr2	24543816	24544261	MajorDMR-5-62438	6
chr2	24545930	24546213	MajorDMR-5-62439	2
chr2	24550461	24550722	MajorDMR-5-62440	2
chr2	24564291	24565136	MajorDMR-5-62441	6
chr2	24582026	24582030	MajorDMR-5-62442	2
chr2	24626152	24626222	MajorDMR-5-62443	8
chr2	24632585	24632764	MajorDMR-5-62444	5
chr2	24658005	24659366	MajorDMR-5-62445	23
chr2	24661572	24661597	MajorDMR-5-62446	3
chr2	24682834	24682895	MajorDMR-5-62447	2
chr2	24708368	24708418	MajorDMR-5-62448	2
chr2	24712843	24713291	MajorDMR-5-62449	13
chr2	24726010	24726109	MajorDMR-5-62450	2
chr2	24735758	24735878	MajorDMR-5-62451	2
chr2	24763569	24764116	MajorDMR-5-62452	4
chr2	24771196	24771264	MajorDMR-5-62453	2
chr2	24864675	24864909	MajorDMR-5-62454	2
chr2	24865677	24866329	MajorDMR-5-62455	3
chr2	24885192	24885571	MajorDMR-5-62456	2
chr2	24914381	24914467	MajorDMR-5-62457	4
chr2	24962315	24962423	MajorDMR-5-62458	2
chr2	24965479	24965683	MajorDMR-5-62459	2
chr2	24971052	24971203	MajorDMR-5-62460	3
chr2	24991040	24991719	MajorDMR-5-62461	8
chr2	24997163	24997997	MajorDMR-5-62462	5
chr2	25014896	25015169	MajorDMR-5-62463	5
chr2	25049538	25049814	MajorDMR-5-62464	6
chr2	25051615	25051626	MajorDMR-5-62465	3
chr2	25055985	25056239	MajorDMR-5-62466	8
chr2	25071928	25071952	MajorDMR-5-62467	3
chr2	25081907	25082207	MajorDMR-5-62468	11
chr2	25093951	25093991	MajorDMR-5-62469	3
chr2	25103187	25103706	MajorDMR-5-62470	8
chr2	25126127	25126936	MajorDMR-5-62471	18
chr2	25136824	25136871	MajorDMR-5-62472	2
chr2	25141727	25142118	MajorDMR-5-62473	13
chr2	25144148	25144361	MajorDMR-5-62474	2
chr2	25148086	25149674	MajorDMR-5-62475	30
chr2	25150238	25150313	MajorDMR-5-62476	3
chr2	25154471	25154727	MajorDMR-5-62477	13
chr2	25179294	25179324	MajorDMR-5-62478	2
chr2	25204242	25205032	MajorDMR-5-62479	4
chr2	25206638	25206862	MajorDMR-5-62480	2
chr2	25208969	25209048	MajorDMR-5-62481	2
chr2	25216872	25216925	MajorDMR-5-62482	3
chr2	25219413	25220313	MajorDMR-5-62483	9
chr2	25223000	25223795	MajorDMR-5-62484	6
chr2	25232843	25233381	MajorDMR-5-62485	9
chr2	25238576	25239401	MajorDMR-5-62486	6
chr2	25246288	25246595	MajorDMR-5-62487	6
chr2	25258689	25259418	MajorDMR-5-62488	12
chr2	25267900	25268389	MajorDMR-5-62489	4
chr2	25288688	25288995	MajorDMR-5-62490	4
chr2	25291776	25291788	MajorDMR-5-62491	2
chr2	25293350	25293893	MajorDMR-5-62492	11
chr2	25294587	25295431	MajorDMR-5-62493	11
chr2	25304150	25304598	MajorDMR-5-62494	7
chr2	25348612	25348690	MajorDMR-5-62495	4
chr2	25352916	25353525	MajorDMR-5-62496	6
chr2	25362441	25362684	MajorDMR-5-62497	3
chr2	25407410	25407572	MajorDMR-5-62498	4
chr2	25466161	25466736	MajorDMR-5-62499	6
chr2	25468090	25468239	MajorDMR-5-62500	3
chr2	25473691	25473730	MajorDMR-5-62501	3
chr2	25479072	25479186	MajorDMR-5-62502	5
chr2	25487686	25488340	MajorDMR-5-62503	9
chr2	25496495	25496799	MajorDMR-5-62504	3
chr2	25498107	25498387	MajorDMR-5-62505	9
chr2	25511040	25511284	MajorDMR-5-62506	10
chr2	25513890	25513999	MajorDMR-5-62507	3
chr2	25516257	25517370	MajorDMR-5-62508	9
chr2	25522943	25523054	MajorDMR-5-62509	5
chr2	25526951	25527631	MajorDMR-5-62510	19
chr2	25536321	25536340	MajorDMR-5-62511	3
chr2	25540344	25540445	MajorDMR-5-62512	3
chr2	25544964	25545725	MajorDMR-5-62513	7
chr2	25548292	25548677	MajorDMR-5-62514	5
chr2	25554400	25554942	MajorDMR-5-62515	6
chr2	25560050	25560549	MajorDMR-5-62516	7
chr2	25561611	25562181	MajorDMR-5-62517	7
chr2	25562803	25562826	MajorDMR-5-62518	2
chr2	25570401	25570869	MajorDMR-5-62519	6
chr2	25586184	25586323	MajorDMR-5-62520	4
chr2	25595439	25595741	MajorDMR-5-62521	5
chr2	25598813	25599306	MajorDMR-5-62522	2
chr2	25624639	25624780	MajorDMR-5-62523	2
chr2	25739713	25739886	MajorDMR-5-62524	2
chr2	25756264	25756523	MajorDMR-5-62525	4
chr2	25799753	25799844	MajorDMR-5-62526	2
chr2	25809987	25810031	MajorDMR-5-62527	3
chr2	25841822	25841967	MajorDMR-5-62528	3
chr2	25897370	25898175	MajorDMR-5-62529	10
chr2	25904864	25906112	MajorDMR-5-62530	12
chr2	25907589	25908323	MajorDMR-5-62531	12
chr2	25922882	25923359	MajorDMR-5-62532	4
chr2	25955110	25955186	MajorDMR-5-62533	2
chr2	26045541	26046473	MajorDMR-5-62534	7
chr2	26079718	26080465	MajorDMR-5-62535	6
chr2	26082348	26082502	MajorDMR-5-62536	3
chr2	26104296	26104875	MajorDMR-5-62537	6
chr2	26114175	26114322	MajorDMR-5-62538	4
chr2	26118049	26118128	MajorDMR-5-62539	3
chr2	26122321	26122637	MajorDMR-5-62540	7
chr2	26128112	26128238	MajorDMR-5-62541	2
chr2	26135890	26136300	MajorDMR-5-62542	5
chr2	26145189	26146781	MajorDMR-5-62543	14
chr2	26149980	26150105	MajorDMR-5-62544	4
chr2	26150900	26151924	MajorDMR-5-62545	24
chr2	26153113	26153429	MajorDMR-5-62546	2
chr2	26161180	26162237	MajorDMR-5-62547	10
chr2	26178486	26179548	MajorDMR-5-62548	12
chr2	26180278	26180320	MajorDMR-5-62549	2
chr2	26182370	26182676	MajorDMR-5-62550	6
chr2	26188216	26188484	MajorDMR-5-62551	3
chr2	26192732	26192803	MajorDMR-5-62552	2
chr2	26196149	26196495	MajorDMR-5-62553	4
chr2	26197030	26197562	MajorDMR-5-62554	12
chr2	26198682	26199787	MajorDMR-5-62555	11
chr2	26203032	26203352	MajorDMR-5-62556	5
chr2	26204325	26204390	MajorDMR-5-62557	2
chr2	26205849	26206354	MajorDMR-5-62558	12
chr2	26259250	26259258	MajorDMR-5-62559	3
chr2	26321225	26321455	MajorDMR-5-62560	3
chr2	26344733	26345325	MajorDMR-5-62561	8
chr2	26367744	26367925	MajorDMR-5-62562	5
chr2	26400126	26400257	MajorDMR-5-62563	5
chr2	26474890	26474904	MajorDMR-5-62564	2
chr2	26502250	26503147	MajorDMR-5-62565	7
chr2	26578756	26578890	MajorDMR-5-62566	2
chr2	26606539	26606699	MajorDMR-5-62567	4
chr2	26625149	26625327	MajorDMR-5-62568	8
chr2	26635440	26636290	MajorDMR-5-62569	24
chr2	26661117	26661644	MajorDMR-5-62570	6
chr2	26692917	26692966	MajorDMR-5-62571	3
chr2	26703815	26704034	MajorDMR-5-62572	2
chr2	26706711	26706778	MajorDMR-5-62573	3
chr2	26711272	26712603	MajorDMR-5-62574	28
chr2	26732168	26732370	MajorDMR-5-62575	5
chr2	26781383	26781400	MajorDMR-5-62576	2
chr2	26785740	26785971	MajorDMR-5-62577	2
chr2	26786489	26786867	MajorDMR-5-62578	5
chr2	26792993	26793364	MajorDMR-5-62579	9
chr2	26800558	26800701	MajorDMR-5-62580	3
chr2	26801220	26801375	MajorDMR-5-62581	2
chr2	26837315	26837781	MajorDMR-5-62582	6
chr2	26865911	26866146	MajorDMR-5-62583	4
chr2	26874525	26874641	MajorDMR-5-62584	2
chr2	26908716	26908760	MajorDMR-5-62585	2
chr2	26935573	26936129	MajorDMR-5-62586	3
chr2	26951016	26951359	MajorDMR-5-62587	13
chr2	26956240	26956649	MajorDMR-5-62588	6
chr2	26983248	26983994	MajorDMR-5-62589	10
chr2	26992038	26992223	MajorDMR-5-62590	6
chr2	26999270	26999333	MajorDMR-5-62591	3
chr2	27000320	27001098	MajorDMR-5-62592	3
chr2	27041334	27042182	MajorDMR-5-62593	8
chr2	27046132	27046284	MajorDMR-5-62594	7
chr2	27084368	27084613	MajorDMR-5-62595	5
chr2	27085207	27085586	MajorDMR-5-62596	2
chr2	27090082	27090092	MajorDMR-5-62597	2
chr2	27091567	27092752	MajorDMR-5-62598	15
chr2	27094975	27095719	MajorDMR-5-62599	13
chr2	27096224	27096684	MajorDMR-5-62600	5
chr2	27098011	27098148	MajorDMR-5-62601	3
chr2	27103897	27104453	MajorDMR-5-62602	6
chr2	27106986	27107110	MajorDMR-5-62603	4
chr2	27110302	27110330	MajorDMR-5-62604	2
chr2	27111444	27111708	MajorDMR-5-62605	2
chr2	27118896	27119236	MajorDMR-5-62606	4
chr2	27126852	27127411	MajorDMR-5-62607	9
chr2	27130762	27131419	MajorDMR-5-62608	5
chr2	27137111	27137223	MajorDMR-5-62609	4
chr2	27161932	27161959	MajorDMR-5-62610	2
chr2	27164026	27164592	MajorDMR-5-62611	5
chr2	27167018	27167132	MajorDMR-5-62612	2
chr2	27179497	27179901	MajorDMR-5-62613	14
chr2	27180827	27181107	MajorDMR-5-62614	6
chr2	27185080	27185289	MajorDMR-5-62615	2
chr2	27200788	27201221	MajorDMR-5-62616	4
chr2	27204301	27204730	MajorDMR-5-62617	6
chr2	27208985	27208989	MajorDMR-5-62618	2
chr2	27249155	27249225	MajorDMR-5-62619	3
chr2	27250005	27250149	MajorDMR-5-62620	4
chr2	27264653	27265067	MajorDMR-5-62621	3
chr2	27300555	27301789	MajorDMR-5-62622	20
chr2	27321997	27322023	MajorDMR-5-62623	2
chr2	27340598	27340829	MajorDMR-5-62624	10
chr2	27355914	27356072	MajorDMR-5-62625	3
chr2	27358000	27358724	MajorDMR-5-62626	11
chr2	27363150	27363895	MajorDMR-5-62627	15
chr2	27397257	27397803	MajorDMR-5-62628	11
chr2	27408273	27409164	MajorDMR-5-62629	8
chr2	27409774	27410075	MajorDMR-5-62630	3
chr2	27436280	27436349	MajorDMR-5-62631	2
chr2	27450198	27450697	MajorDMR-5-62632	5
chr2	27466283	27466851	MajorDMR-5-62633	6
chr2	27472404	27472773	MajorDMR-5-62634	7
chr2	27473285	27473291	MajorDMR-5-62635	2
chr2	27474706	27476258	MajorDMR-5-62636	23
chr2	27479080	27484654	MajorDMR-5-62637	77
chr2	27488239	27488336	MajorDMR-5-62638	4
chr2	27493204	27495064	MajorDMR-5-62639	21
chr2	27495656	27496285	MajorDMR-5-62640	3
chr2	27503812	27505447	MajorDMR-5-62641	12
chr2	27505989	27507028	MajorDMR-5-62642	6
chr2	27507836	27509980	MajorDMR-5-62643	16
chr2	27510730	27511976	MajorDMR-5-62644	7
chr2	27525824	27526280	MajorDMR-5-62645	11
chr2	27532761	27532788	MajorDMR-5-62646	2
chr2	27544141	27544170	MajorDMR-5-62647	2
chr2	27597669	27597980	MajorDMR-5-62648	3
chr2	27601015	27601026	MajorDMR-5-62649	2
chr2	27601646	27601875	MajorDMR-5-62650	3
chr2	27665285	27665395	MajorDMR-5-62651	3
chr2	27716999	27717131	MajorDMR-5-62652	3
chr2	27723670	27723782	MajorDMR-5-62653	3
chr2	27724573	27725543	MajorDMR-5-62654	11
chr2	27726482	27727247	MajorDMR-5-62655	9
chr2	27738932	27739227	MajorDMR-5-62656	3
chr2	27764420	27764475	MajorDMR-5-62657	2
chr2	27873858	27873951	MajorDMR-5-62658	2
chr2	27877455	27877733	MajorDMR-5-62659	10
chr2	27878275	27878281	MajorDMR-5-62660	2
chr2	27905451	27905485	MajorDMR-5-62661	3
chr2	27906853	27907156	MajorDMR-5-62662	9
chr2	27912061	27912499	MajorDMR-5-62663	3
chr2	27913375	27913565	MajorDMR-5-62664	2
chr2	27919166	27919548	MajorDMR-5-62665	3
chr2	27924591	27924988	MajorDMR-5-62666	5
chr2	27929575	27929736	MajorDMR-5-62667	3
chr2	27931580	27931944	MajorDMR-5-62668	3
chr2	27939768	27940538	MajorDMR-5-62669	8
chr2	27942410	27942456	MajorDMR-5-62670	3
chr2	27966634	27967156	MajorDMR-5-62671	11
chr2	27970748	27971024	MajorDMR-5-62672	4
chr2	28011465	28011561	MajorDMR-5-62673	3
chr2	28021918	28022660	MajorDMR-5-62674	9
chr2	28045699	28046665	MajorDMR-5-62675	6
chr2	28055809	28056321	MajorDMR-5-62676	7
chr2	28111952	28112209	MajorDMR-5-62677	2
chr2	28126517	28126992	MajorDMR-5-62678	9
chr2	28138399	28138436	MajorDMR-5-62679	2
chr2	28142585	28142776	MajorDMR-5-62680	2
chr2	28152417	28152856	MajorDMR-5-62681	5
chr2	28176832	28177602	MajorDMR-5-62682	10
chr2	28227134	28227642	MajorDMR-5-62683	3
chr2	28235072	28235590	MajorDMR-5-62684	4
chr2	28247220	28248202	MajorDMR-5-62685	10
chr2	28255768	28255974	MajorDMR-5-62686	4
chr2	28266754	28266894	MajorDMR-5-62687	2
chr2	28290836	28292025	MajorDMR-5-62688	10
chr2	28303662	28304518	MajorDMR-5-62689	9
chr2	28309632	28309653	MajorDMR-5-62690	2
chr2	28317573	28317761	MajorDMR-5-62691	3
chr2	28331268	28331833	MajorDMR-5-62692	4
chr2	28357220	28357551	MajorDMR-5-62693	3
chr2	28360873	28360940	MajorDMR-5-62694	2
chr2	28371039	28371448	MajorDMR-5-62695	3
chr2	28395478	28395562	MajorDMR-5-62696	4
chr2	28396967	28398037	MajorDMR-5-62697	4
chr2	28401028	28401406	MajorDMR-5-62698	3
chr2	28424647	28425103	MajorDMR-5-62699	6
chr2	28433165	28433322	MajorDMR-5-62700	3
chr2	28443071	28443099	MajorDMR-5-62701	2
chr2	28448141	28448161	MajorDMR-5-62702	2
chr2	28469741	28470585	MajorDMR-5-62703	4
chr2	28501600	28501859	MajorDMR-5-62704	5
chr2	28567280	28568066	MajorDMR-5-62705	22
chr2	28578773	28579424	MajorDMR-5-62706	6
chr2	28617671	28617842	MajorDMR-5-62707	4
chr2	28618677	28619298	MajorDMR-5-62708	3
chr2	28623769	28624828	MajorDMR-5-62709	8
chr2	28692048	28692072	MajorDMR-5-62710	2
chr2	28776838	28776909	MajorDMR-5-62711	2
chr2	28790425	28790444	MajorDMR-5-62712	2
chr2	28810645	28811131	MajorDMR-5-62713	7
chr2	28831281	28831412	MajorDMR-5-62714	4
chr2	28877670	28878046	MajorDMR-5-62715	5
chr2	28887564	28887647	MajorDMR-5-62716	6
chr2	28899178	28899403	MajorDMR-5-62717	3
chr2	28918261	28918600	MajorDMR-5-62718	4
chr2	28948821	28949643	MajorDMR-5-62719	11
chr2	28972678	28973149	MajorDMR-5-62720	6
chr2	28988372	28988548	MajorDMR-5-62721	4
chr2	28989483	28989624	MajorDMR-5-62722	3
chr2	28990403	28990419	MajorDMR-5-62723	2
chr2	28992814	28993044	MajorDMR-5-62724	4
chr2	28993560	28994213	MajorDMR-5-62725	4
chr2	29023700	29023843	MajorDMR-5-62726	2
chr2	29058651	29059057	MajorDMR-5-62727	3
chr2	29116051	29116176	MajorDMR-5-62728	3
chr2	29149802	29150207	MajorDMR-5-62729	6
chr2	29178777	29178807	MajorDMR-5-62730	2
chr2	29357480	29357833	MajorDMR-5-62731	4
chr2	29397424	29397485	MajorDMR-5-62732	3
chr2	29549708	29550470	MajorDMR-5-62733	10
chr2	29583348	29583437	MajorDMR-5-62734	3
chr2	29613033	29613363	MajorDMR-5-62735	6
chr2	29615517	29615647	MajorDMR-5-62736	3
chr2	29617806	29618043	MajorDMR-5-62737	3
chr2	29620808	29620918	MajorDMR-5-62738	3
chr2	29621586	29621756	MajorDMR-5-62739	3
chr2	29627802	29628396	MajorDMR-5-62740	7
chr2	29715372	29715840	MajorDMR-5-62741	4
chr2	29717856	29718081	MajorDMR-5-62742	3
chr2	29851232	29852019	MajorDMR-5-62743	5
chr2	29960370	29960599	MajorDMR-5-62744	3
chr2	30019161	30019658	MajorDMR-5-62745	4
chr2	30056085	30056347	MajorDMR-5-62746	3
chr2	30079397	30079963	MajorDMR-5-62747	7
chr2	30098471	30098511	MajorDMR-5-62748	2
chr2	30296358	30297164	MajorDMR-5-62749	8
chr2	30314004	30314160	MajorDMR-5-62750	6
chr2	30321415	30321547	MajorDMR-5-62751	2
chr2	30342622	30342780	MajorDMR-5-62752	3
chr2	30349969	30352194	MajorDMR-5-62753	16
chr2	30368695	30368847	MajorDMR-5-62754	3
chr2	30376873	30377566	MajorDMR-5-62755	5
chr2	30390279	30390595	MajorDMR-5-62756	4
chr2	30449169	30450228	MajorDMR-5-62757	19
chr2	30453146	30453224	MajorDMR-5-62758	4
chr2	30487300	30488003	MajorDMR-5-62759	7
chr2	30488614	30489339	MajorDMR-5-62760	4
chr2	30489885	30489950	MajorDMR-5-62761	2
chr2	30490538	30491270	MajorDMR-5-62762	4
chr2	30503705	30504366	MajorDMR-5-62763	6
chr2	30510645	30511430	MajorDMR-5-62764	6
chr2	30534557	30534885	MajorDMR-5-62765	3
chr2	30538472	30538999	MajorDMR-5-62766	5
chr2	30546346	30546608	MajorDMR-5-62767	8
chr2	30569409	30569925	MajorDMR-5-62768	8
chr2	30589034	30589389	MajorDMR-5-62769	10
chr2	30605214	30605844	MajorDMR-5-62770	6
chr2	30607746	30608220	MajorDMR-5-62771	4
chr2	30626056	30627083	MajorDMR-5-62772	13
chr2	30644120	30644254	MajorDMR-5-62773	2
chr2	30644881	30644922	MajorDMR-5-62774	2
chr2	30645488	30645547	MajorDMR-5-62775	3
chr2	30680677	30680820	MajorDMR-5-62776	4
chr2	30776121	30776683	MajorDMR-5-62777	13
chr2	30818668	30818775	MajorDMR-5-62778	3
chr2	30834345	30835184	MajorDMR-5-62779	8
chr2	30872288	30872372	MajorDMR-5-62780	2
chr2	30888285	30888342	MajorDMR-5-62781	2
chr2	30902113	30902377	MajorDMR-5-62782	4
chr2	30903146	30903176	MajorDMR-5-62783	2
chr2	30906936	30907485	MajorDMR-5-62784	8
chr2	30913041	30913219	MajorDMR-5-62785	3
chr2	30917221	30917385	MajorDMR-5-62786	2
chr2	30930172	30930203	MajorDMR-5-62787	2
chr2	30931837	30932103	MajorDMR-5-62788	3
chr2	30950386	30950391	MajorDMR-5-62789	2
chr2	30951570	30951634	MajorDMR-5-62790	2
chr2	30953854	30953939	MajorDMR-5-62791	2
chr2	30991244	30993586	MajorDMR-5-62792	25
chr2	31003886	31004436	MajorDMR-5-62793	4
chr2	31008393	31008889	MajorDMR-5-62794	2
chr2	31012873	31013455	MajorDMR-5-62795	5
chr2	31031408	31031989	MajorDMR-5-62796	5
chr2	31033047	31033841	MajorDMR-5-62797	7
chr2	31046659	31046864	MajorDMR-5-62798	3
chr2	31049682	31049725	MajorDMR-5-62799	2
chr2	31088099	31088608	MajorDMR-5-62800	3
chr2	31095017	31095159	MajorDMR-5-62801	2
chr2	31096569	31096671	MajorDMR-5-62802	2
chr2	31144040	31144412	MajorDMR-5-62803	3
chr2	31145504	31145817	MajorDMR-5-62804	2
chr2	31148471	31148843	MajorDMR-5-62805	3
chr2	31150298	31150399	MajorDMR-5-62806	4
chr2	31155868	31158117	MajorDMR-5-62807	19
chr2	31162736	31163392	MajorDMR-5-62808	6
chr2	31172905	31173684	MajorDMR-5-62809	5
chr2	31181392	31181447	MajorDMR-5-62810	2
chr2	31193306	31193405	MajorDMR-5-62811	2
chr2	31196100	31196852	MajorDMR-5-62812	6
chr2	31199429	31199869	MajorDMR-5-62813	6
chr2	31202641	31203041	MajorDMR-5-62814	7
chr2	31204242	31204698	MajorDMR-5-62815	4
chr2	31221008	31221426	MajorDMR-5-62816	3
chr2	31228174	31229029	MajorDMR-5-62817	8
chr2	31243017	31243954	MajorDMR-5-62818	7
chr2	31246527	31246764	MajorDMR-5-62819	3
chr2	31252202	31252355	MajorDMR-5-62820	5
chr2	31252924	31253676	MajorDMR-5-62821	5
chr2	31256337	31256674	MajorDMR-5-62822	7
chr2	31261898	31262376	MajorDMR-5-62823	4
chr2	31312376	31312635	MajorDMR-5-62824	3
chr2	31330515	31330711	MajorDMR-5-62825	2
chr2	31331216	31331471	MajorDMR-5-62826	6
chr2	31363082	31363383	MajorDMR-5-62827	5
chr2	31364243	31365299	MajorDMR-5-62828	18
chr2	31377917	31378075	MajorDMR-5-62829	3
chr2	31425595	31426653	MajorDMR-5-62830	12
chr2	31427260	31428968	MajorDMR-5-62831	19
chr2	31435889	31436290	MajorDMR-5-62832	7
chr2	31440450	31441773	MajorDMR-5-62833	11
chr2	31445138	31445171	MajorDMR-5-62834	2
chr2	31449397	31450177	MajorDMR-5-62835	9
chr2	31457769	31458443	MajorDMR-5-62836	10
chr2	31459260	31459721	MajorDMR-5-62837	2
chr2	31460550	31461415	MajorDMR-5-62838	3
chr2	31462839	31463356	MajorDMR-5-62839	3
chr2	31464467	31465029	MajorDMR-5-62840	11
chr2	31469166	31469273	MajorDMR-5-62841	2
chr2	31470812	31470907	MajorDMR-5-62842	4
chr2	31475892	31477957	MajorDMR-5-62843	22
chr2	31480231	31480546	MajorDMR-5-62844	5
chr2	31485954	31486322	MajorDMR-5-62845	2
chr2	31486855	31486900	MajorDMR-5-62846	2
chr2	31489305	31491195	MajorDMR-5-62847	19
chr2	31494107	31494283	MajorDMR-5-62848	3
chr2	31619879	31620277	MajorDMR-5-62849	2
chr2	31878749	31879008	MajorDMR-5-62850	6
chr2	31879588	31879926	MajorDMR-5-62851	2
chr2	32057176	32057260	MajorDMR-5-62852	4
chr2	32059951	32060140	MajorDMR-5-62853	4
chr2	32158243	32159040	MajorDMR-5-62854	6
chr2	32175170	32175218	MajorDMR-5-62855	4
chr2	32180971	32181159	MajorDMR-5-62856	5
chr2	32181741	32182207	MajorDMR-5-62857	3
chr2	32191258	32191417	MajorDMR-5-62858	2
chr2	32211188	32211260	MajorDMR-5-62859	6
chr2	32244570	32244622	MajorDMR-5-62860	2
chr2	32291690	32291732	MajorDMR-5-62861	3
chr2	32357315	32358008	MajorDMR-5-62862	7
chr2	32360492	32360513	MajorDMR-5-62863	2
chr2	32423196	32423483	MajorDMR-5-62864	4
chr2	32493816	32494227	MajorDMR-5-62865	5
chr2	32530675	32530827	MajorDMR-5-62866	2
chr2	32549854	32551426	MajorDMR-5-62867	20
chr2	32567541	32568364	MajorDMR-5-62868	22
chr2	32570533	32571067	MajorDMR-5-62869	6
chr2	32580058	32580155	MajorDMR-5-62870	2
chr2	32615438	32615889	MajorDMR-5-62871	5
chr2	32675445	32675910	MajorDMR-5-62872	8
chr2	32679768	32679787	MajorDMR-5-62873	2
chr2	32707439	32707777	MajorDMR-5-62874	5
chr2	32751329	32751409	MajorDMR-5-62875	2
chr2	32822820	32823219	MajorDMR-5-62876	2
chr2	32941004	32941181	MajorDMR-5-62877	2
chr2	32990018	32990052	MajorDMR-5-62878	3
chr2	33079916	33080657	MajorDMR-5-62879	5
chr2	33174218	33174707	MajorDMR-5-62880	3
chr2	33177942	33177955	MajorDMR-5-62881	2
chr2	33213626	33213717	MajorDMR-5-62882	2
chr2	33231749	33232803	MajorDMR-5-62883	17
chr2	33265080	33265092	MajorDMR-5-62884	2
chr2	33285095	33285693	MajorDMR-5-62885	4
chr2	33311712	33312267	MajorDMR-5-62886	7
chr2	33359876	33360911	MajorDMR-5-62887	12
chr2	33481108	33481431	MajorDMR-5-62888	5
chr2	33488157	33488502	MajorDMR-5-62889	4
chr2	33490056	33490180	MajorDMR-5-62890	3
chr2	33493286	33493504	MajorDMR-5-62891	2
chr2	33503330	33504153	MajorDMR-5-62892	6
chr2	33506362	33506462	MajorDMR-5-62893	2
chr2	33517936	33518938	MajorDMR-5-62894	15
chr2	33533005	33533039	MajorDMR-5-62895	4
chr2	33546410	33546821	MajorDMR-5-62896	8
chr2	33559542	33561019	MajorDMR-5-62897	10
chr2	33561530	33561787	MajorDMR-5-62898	6
chr2	33579972	33580456	MajorDMR-5-62899	12
chr2	33588518	33589423	MajorDMR-5-62900	7
chr2	33590179	33590497	MajorDMR-5-62901	5
chr2	33613468	33614374	MajorDMR-5-62902	23
chr2	33628179	33628799	MajorDMR-5-62903	6
chr2	33664085	33664114	MajorDMR-5-62904	2
chr2	33669983	33670664	MajorDMR-5-62905	4
chr2	33671474	33671521	MajorDMR-5-62906	3
chr2	33738781	33738828	MajorDMR-5-62907	2
chr2	33746769	33748199	MajorDMR-5-62908	13
chr2	33752146	33752479	MajorDMR-5-62909	6
chr2	33764914	33765831	MajorDMR-5-62910	17
chr2	33768506	33768603	MajorDMR-5-62911	2
chr2	33780137	33781078	MajorDMR-5-62912	7
chr2	33781732	33781749	MajorDMR-5-62913	2
chr2	33784318	33785795	MajorDMR-5-62914	13
chr2	33798356	33799324	MajorDMR-5-62915	11
chr2	33804203	33804534	MajorDMR-5-62916	7
chr2	33806804	33807345	MajorDMR-5-62917	7
chr2	33809050	33809216	MajorDMR-5-62918	2
chr2	33813415	33813510	MajorDMR-5-62919	2
chr2	33816979	33817218	MajorDMR-5-62920	2
chr2	33819321	33820572	MajorDMR-5-62921	9
chr2	33822695	33823374	MajorDMR-5-62922	3
chr2	33825438	33825456	MajorDMR-5-62923	2
chr2	33827333	33828093	MajorDMR-5-62924	11
chr2	33852951	33853663	MajorDMR-5-62925	5
chr2	33858740	33859087	MajorDMR-5-62926	2
chr2	33860884	33861599	MajorDMR-5-62927	4
chr2	33866462	33866793	MajorDMR-5-62928	4
chr2	33871168	33872432	MajorDMR-5-62929	7
chr2	33874992	33875923	MajorDMR-5-62930	5
chr2	33915519	33916289	MajorDMR-5-62931	6
chr2	33924483	33924633	MajorDMR-5-62932	2
chr2	33955137	33955174	MajorDMR-5-62933	2
chr2	33982057	33982444	MajorDMR-5-62934	7
chr2	33987883	33988052	MajorDMR-5-62935	3
chr2	34037929	34038430	MajorDMR-5-62936	6
chr2	34054257	34054275	MajorDMR-5-62937	2
chr2	34073601	34074069	MajorDMR-5-62938	3
chr2	34183432	34184175	MajorDMR-5-62939	7
chr2	34260820	34260993	MajorDMR-5-62940	2
chr2	34325306	34325812	MajorDMR-5-62941	4
chr2	34329537	34330594	MajorDMR-5-62942	8
chr2	34332822	34332898	MajorDMR-5-62943	2
chr2	34335004	34335118	MajorDMR-5-62944	3
chr2	34362019	34363466	MajorDMR-5-62945	8
chr2	34364809	34365559	MajorDMR-5-62946	7
chr2	34392396	34392539	MajorDMR-5-62947	3
chr2	34393499	34393725	MajorDMR-5-62948	4
chr2	34401582	34401725	MajorDMR-5-62949	3
chr2	34408492	34408716	MajorDMR-5-62950	3
chr2	34411183	34411536	MajorDMR-5-62951	3
chr2	34413541	34414042	MajorDMR-5-62952	4
chr2	34428847	34429495	MajorDMR-5-62953	7
chr2	34441393	34441464	MajorDMR-5-62954	2
chr2	34443212	34443977	MajorDMR-5-62955	4
chr2	34444616	34446706	MajorDMR-5-62956	17
chr2	34467958	34468000	MajorDMR-5-62957	2
chr2	34480213	34481319	MajorDMR-5-62958	7
chr2	34502006	34502666	MajorDMR-5-62959	7
chr2	34506625	34506788	MajorDMR-5-62960	4
chr2	34520139	34520439	MajorDMR-5-62961	4
chr2	34527485	34527722	MajorDMR-5-62962	3
chr2	34528414	34529022	MajorDMR-5-62963	5
chr2	34536566	34536577	MajorDMR-5-62964	2
chr2	34553802	34553823	MajorDMR-5-62965	2
chr2	34591257	34591577	MajorDMR-5-62966	7
chr2	34598668	34599545	MajorDMR-5-62967	7
chr2	34613744	34614031	MajorDMR-5-62968	3
chr2	34618654	34618988	MajorDMR-5-62969	3
chr2	34621812	34622503	MajorDMR-5-62970	11
chr2	34625485	34625603	MajorDMR-5-62971	4
chr2	34627402	34628284	MajorDMR-5-62972	10
chr2	34630118	34630520	MajorDMR-5-62973	3
chr2	34633283	34633504	MajorDMR-5-62974	4
chr2	34640264	34640513	MajorDMR-5-62975	2
chr2	34641613	34641945	MajorDMR-5-62976	3
chr2	34749203	34749226	MajorDMR-5-62977	2
chr2	34753000	34753046	MajorDMR-5-62978	3
chr2	34808701	34809821	MajorDMR-5-62979	6
chr2	34810383	34810543	MajorDMR-5-62980	2
chr2	34821875	34822487	MajorDMR-5-62981	5
chr2	34828921	34829278	MajorDMR-5-62982	3
chr2	34857288	34857327	MajorDMR-5-62983	2
chr2	34881598	34882887	MajorDMR-5-62984	14
chr2	34886100	34886166	MajorDMR-5-62985	4
chr2	35009693	35009985	MajorDMR-5-62986	2
chr2	35032797	35034293	MajorDMR-5-62987	10
chr2	35036449	35036531	MajorDMR-5-62988	2
chr2	35040105	35040404	MajorDMR-5-62989	4
chr2	35047649	35047930	MajorDMR-5-62990	2
chr2	35050343	35051716	MajorDMR-5-62991	9
chr2	35099256	35099270	MajorDMR-5-62992	2
chr2	35104514	35105442	MajorDMR-5-62993	3
chr2	35129101	35130964	MajorDMR-5-62994	12
chr2	35135100	35135226	MajorDMR-5-62995	2
chr2	35183443	35183715	MajorDMR-5-62996	2
chr2	35202167	35202257	MajorDMR-5-62997	2
chr2	35223683	35224270	MajorDMR-5-62998	9
chr2	35288897	35289271	MajorDMR-5-62999	6
chr2	35330571	35330588	MajorDMR-5-63000	2
chr2	35446710	35447251	MajorDMR-5-63001	6
chr2	35623819	35624356	MajorDMR-5-63002	4
chr2	35678041	35678364	MajorDMR-5-63003	3
chr2	35816524	35816688	MajorDMR-5-63004	11
chr2	35836784	35836931	MajorDMR-5-63005	2
chr2	35848979	35849135	MajorDMR-5-63006	2
chr2	35864111	35864230	MajorDMR-5-63007	2
chr2	35864824	35864842	MajorDMR-5-63008	2
chr2	35870202	35870400	MajorDMR-5-63009	2
chr2	36055862	36056365	MajorDMR-5-63010	2
chr2	36171796	36172325	MajorDMR-5-63011	4
chr2	36175843	36176015	MajorDMR-5-63012	3
chr2	36225521	36225790	MajorDMR-5-63013	3
chr2	36244938	36245616	MajorDMR-5-63014	14
chr2	36280558	36281355	MajorDMR-5-63015	7
chr2	36313822	36314937	MajorDMR-5-63016	10
chr2	36345658	36346073	MajorDMR-5-63017	3
chr2	36355634	36355991	MajorDMR-5-63018	3
chr2	36389699	36390322	MajorDMR-5-63019	13
chr2	36433147	36433346	MajorDMR-5-63020	2
chr2	36433953	36434211	MajorDMR-5-63021	4
chr2	36513902	36514141	MajorDMR-5-63022	3
chr2	36537829	36538515	MajorDMR-5-63023	3
chr2	36553565	36553672	MajorDMR-5-63024	3
chr2	36554177	36554210	MajorDMR-5-63025	2
chr2	36555873	36557808	MajorDMR-5-63026	10
chr2	36561468	36561558	MajorDMR-5-63027	2
chr2	36569807	36570039	MajorDMR-5-63028	10
chr2	36570638	36570722	MajorDMR-5-63029	4
chr2	36579817	36580116	MajorDMR-5-63030	3
chr2	36581633	36581960	MajorDMR-5-63031	6
chr2	36586101	36586110	MajorDMR-5-63032	2
chr2	36587181	36587589	MajorDMR-5-63033	2
chr2	36588702	36589209	MajorDMR-5-63034	4
chr2	36593896	36594158	MajorDMR-5-63035	2
chr2	36600110	36601344	MajorDMR-5-63036	9
chr2	36608923	36609483	MajorDMR-5-63037	5
chr2	36632118	36632150	MajorDMR-5-63038	3
chr2	36637189	36637332	MajorDMR-5-63039	2
chr2	36658128	36658829	MajorDMR-5-63040	3
chr2	36660888	36661307	MajorDMR-5-63041	7
chr2	36662421	36662528	MajorDMR-5-63042	2
chr2	36666358	36666376	MajorDMR-5-63043	2
chr2	36671190	36671961	MajorDMR-5-63044	8
chr2	36677221	36679590	MajorDMR-5-63045	13
chr2	36683610	36683885	MajorDMR-5-63046	3
chr2	36684965	36685041	MajorDMR-5-63047	2
chr2	36688563	36688723	MajorDMR-5-63048	3
chr2	36690849	36690969	MajorDMR-5-63049	5
chr2	36695998	36696194	MajorDMR-5-63050	4
chr2	36697160	36697426	MajorDMR-5-63051	2
chr2	36719513	36720350	MajorDMR-5-63052	5
chr2	36723671	36723930	MajorDMR-5-63053	3
chr2	36725188	36725332	MajorDMR-5-63054	3
chr2	36727653	36727675	MajorDMR-5-63055	2
chr2	36738894	36739020	MajorDMR-5-63056	3
chr2	36755409	36755417	MajorDMR-5-63057	2
chr2	36758171	36758292	MajorDMR-5-63058	2
chr2	36764017	36764055	MajorDMR-5-63059	2
chr2	36766764	36766876	MajorDMR-5-63060	5
chr2	36768278	36768418	MajorDMR-5-63061	3
chr2	36769894	36770358	MajorDMR-5-63062	3
chr2	36775122	36775139	MajorDMR-5-63063	2
chr2	36775875	36775884	MajorDMR-5-63064	2
chr2	36776632	36776662	MajorDMR-5-63065	2
chr2	36778448	36778598	MajorDMR-5-63066	6
chr2	36783412	36783541	MajorDMR-5-63067	2
chr2	36785619	36785693	MajorDMR-5-63068	2
chr2	36786200	36786255	MajorDMR-5-63069	3
chr2	36795171	36795220	MajorDMR-5-63070	2
chr2	36809617	36810177	MajorDMR-5-63071	6
chr2	36814885	36815371	MajorDMR-5-63072	6
chr2	36822610	36823268	MajorDMR-5-63073	5
chr2	36823808	36824224	MajorDMR-5-63074	3
chr2	36881999	36882284	MajorDMR-5-63075	5
chr2	36897967	36899083	MajorDMR-5-63076	8
chr2	36912142	36912387	MajorDMR-5-63077	4
chr2	36937965	36938030	MajorDMR-5-63078	2
chr2	36950955	36950967	MajorDMR-5-63079	2
chr2	36977154	36977566	MajorDMR-5-63080	7
chr2	37002362	37003387	MajorDMR-5-63081	8
chr2	37024387	37024598	MajorDMR-5-63082	3
chr2	37027443	37028652	MajorDMR-5-63083	25
chr2	37085087	37085152	MajorDMR-5-63084	2
chr2	37140315	37140387	MajorDMR-5-63085	2
chr2	37200257	37200967	MajorDMR-5-63086	7
chr2	37232473	37232597	MajorDMR-5-63087	2
chr2	37252469	37252634	MajorDMR-5-63088	3
chr2	37287774	37287866	MajorDMR-5-63089	3
chr2	37288942	37289388	MajorDMR-5-63090	2
chr2	37310303	37310561	MajorDMR-5-63091	4
chr2	37395445	37395591	MajorDMR-5-63092	5
chr2	37414441	37415502	MajorDMR-5-63093	8
chr2	37564365	37564971	MajorDMR-5-63094	8
chr2	37572632	37572701	MajorDMR-5-63095	3
chr2	37581751	37581999	MajorDMR-5-63096	3
chr2	37583145	37583220	MajorDMR-5-63097	5
chr2	37584865	37584963	MajorDMR-5-63098	4
chr2	37590171	37590298	MajorDMR-5-63099	4
chr2	37593860	37594844	MajorDMR-5-63100	13
chr2	37604477	37604812	MajorDMR-5-63101	4
chr2	37616951	37618623	MajorDMR-5-63102	12
chr2	37641989	37641996	MajorDMR-5-63103	2
chr2	37671778	37672149	MajorDMR-5-63104	2
chr2	37715713	37716827	MajorDMR-5-63105	10
chr2	37734905	37735221	MajorDMR-5-63106	4
chr2	37735797	37735868	MajorDMR-5-63107	3
chr2	37736391	37736406	MajorDMR-5-63108	2
chr2	37764678	37765491	MajorDMR-5-63109	8
chr2	37777279	37777918	MajorDMR-5-63110	5
chr2	37780422	37780911	MajorDMR-5-63111	6
chr2	37783963	37784474	MajorDMR-5-63112	4
chr2	37790739	37790824	MajorDMR-5-63113	5
chr2	37796670	37796755	MajorDMR-5-63114	2
chr2	37803930	37804393	MajorDMR-5-63115	4
chr2	37835595	37835611	MajorDMR-5-63116	2
chr2	37853360	37853494	MajorDMR-5-63117	3
chr2	37909128	37909387	MajorDMR-5-63118	4
chr2	37909995	37910040	MajorDMR-5-63119	2
chr2	37937789	37937886	MajorDMR-5-63120	6
chr2	37946454	37947638	MajorDMR-5-63121	7
chr2	37961985	37962481	MajorDMR-5-63122	6
chr2	38002239	38004143	MajorDMR-5-63123	7
chr2	38004734	38004749	MajorDMR-5-63124	2
chr2	38092932	38093217	MajorDMR-5-63125	5
chr2	38155378	38156005	MajorDMR-5-63126	5
chr2	38162308	38162541	MajorDMR-5-63127	2
chr2	38163346	38163553	MajorDMR-5-63128	2
chr2	38175812	38176509	MajorDMR-5-63129	8
chr2	38209756	38210134	MajorDMR-5-63130	3
chr2	38245282	38246241	MajorDMR-5-63131	11
chr2	38315153	38315194	MajorDMR-5-63132	3
chr2	38319051	38319196	MajorDMR-5-63133	2
chr2	38322004	38324180	MajorDMR-5-63134	22
chr2	38333199	38334372	MajorDMR-5-63135	14
chr2	38346923	38347402	MajorDMR-5-63136	4
chr2	38352607	38352760	MajorDMR-5-63137	2
chr2	38353565	38353596	MajorDMR-5-63138	2
chr2	38356412	38356734	MajorDMR-5-63139	4
chr2	38357834	38358273	MajorDMR-5-63140	3
chr2	38368668	38368820	MajorDMR-5-63141	4
chr2	38373132	38374664	MajorDMR-5-63142	18
chr2	38377281	38377414	MajorDMR-5-63143	3
chr2	38378463	38378634	MajorDMR-5-63144	4
chr2	38380990	38383176	MajorDMR-5-63145	16
chr2	38388550	38389172	MajorDMR-5-63146	7
chr2	38390487	38390494	MajorDMR-5-63147	2
chr2	38395475	38395989	MajorDMR-5-63148	3
chr2	38405952	38406601	MajorDMR-5-63149	4
chr2	38436343	38437608	MajorDMR-5-63150	10
chr2	38461232	38461421	MajorDMR-5-63151	2
chr2	38461933	38462071	MajorDMR-5-63152	3
chr2	38472555	38472712	MajorDMR-5-63153	2
chr2	38487632	38488743	MajorDMR-5-63154	18
chr2	38519532	38519570	MajorDMR-5-63155	2
chr2	38520143	38520194	MajorDMR-5-63156	2
chr2	38526788	38526878	MajorDMR-5-63157	3
chr2	38535132	38535216	MajorDMR-5-63158	2
chr2	38553259	38553445	MajorDMR-5-63159	2
chr2	38563090	38563413	MajorDMR-5-63160	2
chr2	38586404	38587331	MajorDMR-5-63161	12
chr2	38591590	38591814	MajorDMR-5-63162	3
chr2	38605568	38605969	MajorDMR-5-63163	10
chr2	38645095	38645412	MajorDMR-5-63164	3
chr2	38668617	38668705	MajorDMR-5-63165	2
chr2	38671168	38671877	MajorDMR-5-63166	4
chr2	38674235	38674517	MajorDMR-5-63167	7
chr2	38689470	38691058	MajorDMR-5-63168	12
chr2	38701834	38702334	MajorDMR-5-63169	5
chr2	38713395	38713468	MajorDMR-5-63170	2
chr2	38733088	38733225	MajorDMR-5-63171	3
chr2	38742475	38743426	MajorDMR-5-63172	21
chr2	38754631	38754738	MajorDMR-5-63173	2
chr2	38761664	38762100	MajorDMR-5-63174	3
chr2	38767520	38768063	MajorDMR-5-63175	7
chr2	38770540	38770903	MajorDMR-5-63176	8
chr2	38794267	38794538	MajorDMR-5-63177	4
chr2	38795996	38796086	MajorDMR-5-63178	2
chr2	38799737	38800035	MajorDMR-5-63179	3
chr2	38818694	38818752	MajorDMR-5-63180	5
chr2	38819791	38820206	MajorDMR-5-63181	3
chr2	38831575	38831687	MajorDMR-5-63182	2
chr2	38842886	38843064	MajorDMR-5-63183	2
chr2	38890810	38890912	MajorDMR-5-63184	4
chr2	38920014	38920716	MajorDMR-5-63185	4
chr2	38924226	38924847	MajorDMR-5-63186	8
chr2	38926891	38927790	MajorDMR-5-63187	13
chr2	38928758	38929427	MajorDMR-5-63188	5
chr2	38932013	38932430	MajorDMR-5-63189	3
chr2	38936978	38937163	MajorDMR-5-63190	3
chr2	38948555	38948679	MajorDMR-5-63191	2
chr2	38953390	38953430	MajorDMR-5-63192	4
chr2	38975199	38975280	MajorDMR-5-63193	3
chr2	38975839	38976151	MajorDMR-5-63194	2
chr2	39032228	39032335	MajorDMR-5-63195	2
chr2	39038732	39039309	MajorDMR-5-63196	7
chr2	39040222	39041418	MajorDMR-5-63197	15
chr2	39045867	39045956	MajorDMR-5-63198	2
chr2	39047878	39048665	MajorDMR-5-63199	4
chr2	39124275	39124383	MajorDMR-5-63200	5
chr2	39150109	39150313	MajorDMR-5-63201	2
chr2	39155773	39156066	MajorDMR-5-63202	2
chr2	39171349	39171422	MajorDMR-5-63203	2
chr2	39187995	39188339	MajorDMR-5-63204	13
chr2	39201319	39202536	MajorDMR-5-63205	7
chr2	39205978	39206143	MajorDMR-5-63206	3
chr2	39212853	39213166	MajorDMR-5-63207	2
chr2	39215346	39215372	MajorDMR-5-63208	2
chr2	39216068	39216557	MajorDMR-5-63209	3
chr2	39217245	39217694	MajorDMR-5-63210	4
chr2	39218483	39219066	MajorDMR-5-63211	6
chr2	39244906	39245179	MajorDMR-5-63212	4
chr2	39246457	39246712	MajorDMR-5-63213	3
chr2	39249293	39249930	MajorDMR-5-63214	4
chr2	39276182	39276527	MajorDMR-5-63215	5
chr2	39309655	39309994	MajorDMR-5-63216	10
chr2	39316200	39316388	MajorDMR-5-63217	3
chr2	39352476	39352491	MajorDMR-5-63218	2
chr2	39363887	39364358	MajorDMR-5-63219	3
chr2	39431295	39431327	MajorDMR-5-63220	2
chr2	39442587	39442896	MajorDMR-5-63221	2
chr2	39510091	39510295	MajorDMR-5-63222	3
chr2	39635928	39636401	MajorDMR-5-63223	2
chr2	39641516	39641909	MajorDMR-5-63224	10
chr2	39665586	39665923	MajorDMR-5-63225	2
chr2	39696161	39697113	MajorDMR-5-63226	5
chr2	39697872	39698098	MajorDMR-5-63227	2
chr2	39705280	39705917	MajorDMR-5-63228	5
chr2	39707208	39707378	MajorDMR-5-63229	2
chr2	39722008	39722700	MajorDMR-5-63230	8
chr2	39738736	39738748	MajorDMR-5-63231	2
chr2	39743430	39745175	MajorDMR-5-63232	8
chr2	39750656	39751082	MajorDMR-5-63233	2
chr2	39752507	39752756	MajorDMR-5-63234	2
chr2	39755921	39756246	MajorDMR-5-63235	5
chr2	39792560	39792725	MajorDMR-5-63236	2
chr2	39811403	39811601	MajorDMR-5-63237	3
chr2	39845038	39845046	MajorDMR-5-63238	2
chr2	39849311	39849332	MajorDMR-5-63239	2
chr2	39852221	39853064	MajorDMR-5-63240	5
chr2	39859032	39859106	MajorDMR-5-63241	3
chr2	39884620	39884944	MajorDMR-5-63242	5
chr2	39887690	39888900	MajorDMR-5-63243	7
chr2	39891393	39892105	MajorDMR-5-63244	4
chr2	39900334	39900608	MajorDMR-5-63245	3
chr2	39904614	39905306	MajorDMR-5-63246	7
chr2	39906022	39906389	MajorDMR-5-63247	2
chr2	39911830	39912050	MajorDMR-5-63248	5
chr2	39913138	39914327	MajorDMR-5-63249	5
chr2	39935311	39936796	MajorDMR-5-63250	11
chr2	39938601	39938955	MajorDMR-5-63251	2
chr2	39945650	39946013	MajorDMR-5-63252	7
chr2	39952536	39952565	MajorDMR-5-63253	2
chr2	39957948	39958155	MajorDMR-5-63254	2
chr2	39960261	39961070	MajorDMR-5-63255	12
chr2	39962036	39962075	MajorDMR-5-63256	2
chr2	39963892	39964013	MajorDMR-5-63257	3
chr2	39964565	39964771	MajorDMR-5-63258	3
chr2	39965300	39965426	MajorDMR-5-63259	2
chr2	39965948	39966843	MajorDMR-5-63260	8
chr2	39971456	39971820	MajorDMR-5-63261	2
chr2	39975192	39975565	MajorDMR-5-63262	2
chr2	39984405	39984413	MajorDMR-5-63263	2
chr2	39995283	39995483	MajorDMR-5-63264	2
chr2	39996818	39997380	MajorDMR-5-63265	4
chr2	39998975	39999467	MajorDMR-5-63266	4
chr2	40000248	40002419	MajorDMR-5-63267	11
chr2	40004187	40004486	MajorDMR-5-63268	3
chr2	40005097	40005302	MajorDMR-5-63269	5
chr2	40006890	40009502	MajorDMR-5-63270	12
chr2	40010213	40010755	MajorDMR-5-63271	3
chr2	40013934	40014171	MajorDMR-5-63272	5
chr2	40076326	40076716	MajorDMR-5-63273	2
chr2	40083305	40083533	MajorDMR-5-63274	5
chr2	40096682	40096755	MajorDMR-5-63275	2
chr2	40098092	40098947	MajorDMR-5-63276	4
chr2	40150233	40150820	MajorDMR-5-63277	4
chr2	40165431	40166040	MajorDMR-5-63278	5
chr2	40251077	40251448	MajorDMR-5-63279	2
chr2	40308365	40308524	MajorDMR-5-63280	5
chr2	40333475	40333756	MajorDMR-5-63281	2
chr2	40337359	40337570	MajorDMR-5-63282	2
chr2	40346562	40346596	MajorDMR-5-63283	2
chr2	40347313	40347595	MajorDMR-5-63284	4
chr2	40350851	40351425	MajorDMR-5-63285	5
chr2	40352498	40352875	MajorDMR-5-63286	4
chr2	40355044	40355244	MajorDMR-5-63287	2
chr2	40378053	40378630	MajorDMR-5-63288	5
chr2	40421191	40421664	MajorDMR-5-63289	4
chr2	40424139	40424405	MajorDMR-5-63290	2
chr2	40447560	40447865	MajorDMR-5-63291	3
chr2	40478429	40478599	MajorDMR-5-63292	2
chr2	40482117	40482241	MajorDMR-5-63293	2
chr2	40482808	40483441	MajorDMR-5-63294	9
chr2	40489860	40490212	MajorDMR-5-63295	4
chr2	40501117	40501965	MajorDMR-5-63296	7
chr2	40533606	40533824	MajorDMR-5-63297	2
chr2	40542675	40543051	MajorDMR-5-63298	2
chr2	40545203	40545360	MajorDMR-5-63299	2
chr2	40545906	40546681	MajorDMR-5-63300	6
chr2	40579819	40579970	MajorDMR-5-63301	5
chr2	40585544	40586639	MajorDMR-5-63302	13
chr2	40649223	40649246	MajorDMR-5-63303	2
chr2	40654496	40654839	MajorDMR-5-63304	4
chr2	40655634	40655690	MajorDMR-5-63305	2
chr2	40679969	40680337	MajorDMR-5-63306	7
chr2	40737585	40737760	MajorDMR-5-63307	3
chr2	40738584	40738653	MajorDMR-5-63308	2
chr2	40739478	40740956	MajorDMR-5-63309	9
chr2	40750916	40750959	MajorDMR-5-63310	2
chr2	40785020	40785368	MajorDMR-5-63311	2
chr2	40788469	40789156	MajorDMR-5-63312	7
chr2	40789765	40790624	MajorDMR-5-63313	8
chr2	40818428	40818443	MajorDMR-5-63314	2
chr2	40819299	40820253	MajorDMR-5-63315	5
chr2	40850536	40850760	MajorDMR-5-63316	2
chr2	40881921	40882021	MajorDMR-5-63317	2
chr2	40896713	40896823	MajorDMR-5-63318	2
chr2	40915236	40915271	MajorDMR-5-63319	2
chr2	41033924	41033969	MajorDMR-5-63320	2
chr2	41042049	41042240	MajorDMR-5-63321	4
chr2	41099580	41099741	MajorDMR-5-63322	2
chr2	41136835	41137016	MajorDMR-5-63323	3
chr2	41184837	41185746	MajorDMR-5-63324	13
chr2	41215093	41215305	MajorDMR-5-63325	2
chr2	41251697	41252504	MajorDMR-5-63326	7
chr2	41271216	41271433	MajorDMR-5-63327	3
chr2	41305114	41305854	MajorDMR-5-63328	6
chr2	41311554	41311899	MajorDMR-5-63329	2
chr2	41343356	41343586	MajorDMR-5-63330	4
chr2	41346148	41346881	MajorDMR-5-63331	9
chr2	41357104	41357483	MajorDMR-5-63332	4
chr2	41371530	41371996	MajorDMR-5-63333	2
chr2	41395693	41395914	MajorDMR-5-63334	4
chr2	41396430	41396979	MajorDMR-5-63335	5
chr2	41398773	41398872	MajorDMR-5-63336	2
chr2	41414097	41414667	MajorDMR-5-63337	6
chr2	41415807	41416085	MajorDMR-5-63338	4
chr2	41429050	41429101	MajorDMR-5-63339	2
chr2	41459569	41459686	MajorDMR-5-63340	2
chr2	41464223	41465201	MajorDMR-5-63341	6
chr2	41493901	41494313	MajorDMR-5-63342	3
chr2	41494981	41495750	MajorDMR-5-63343	5
chr2	41521676	41521740	MajorDMR-5-63344	3
chr2	41567776	41567933	MajorDMR-5-63345	3
chr2	41580258	41580802	MajorDMR-5-63346	4
chr2	41581879	41582626	MajorDMR-5-63347	12
chr2	41626147	41626336	MajorDMR-5-63348	2
chr2	41646782	41647402	MajorDMR-5-63349	5
chr2	41686811	41687337	MajorDMR-5-63350	4
chr2	41703278	41703476	MajorDMR-5-63351	3
chr2	41737199	41737716	MajorDMR-5-63352	6
chr2	41756029	41756160	MajorDMR-5-63353	2
chr2	41756757	41757014	MajorDMR-5-63354	3
chr2	41759972	41760570	MajorDMR-5-63355	6
chr2	41765385	41765663	MajorDMR-5-63356	3
chr2	41783327	41783751	MajorDMR-5-63357	6
chr2	41806533	41807187	MajorDMR-5-63358	3
chr2	41837645	41838076	MajorDMR-5-63359	3
chr2	41848894	41850152	MajorDMR-5-63360	13
chr2	41856232	41857436	MajorDMR-5-63361	8
chr2	41880201	41880629	MajorDMR-5-63362	8
chr2	41890292	41890402	MajorDMR-5-63363	3
chr2	41925536	41925720	MajorDMR-5-63364	2
chr2	41931857	41934201	MajorDMR-5-63365	18
chr2	41935520	41936566	MajorDMR-5-63366	7
chr2	41942092	41942276	MajorDMR-5-63367	2
chr2	41948032	41948336	MajorDMR-5-63368	4
chr2	41951700	41952474	MajorDMR-5-63369	7
chr2	41953064	41953604	MajorDMR-5-63370	5
chr2	41955858	41956022	MajorDMR-5-63371	2
chr2	41986619	41987525	MajorDMR-5-63372	7
chr2	41989291	41989696	MajorDMR-5-63373	4
chr2	41995492	41996062	MajorDMR-5-63374	9
chr2	41997059	41997388	MajorDMR-5-63375	5
chr2	42004386	42004557	MajorDMR-5-63376	2
chr2	42012144	42012924	MajorDMR-5-63377	10
chr2	42015215	42016251	MajorDMR-5-63378	6
chr2	42040010	42040116	MajorDMR-5-63379	3
chr2	42042037	42042494	MajorDMR-5-63380	5
chr2	42049738	42050572	MajorDMR-5-63381	5
chr2	42053919	42054566	MajorDMR-5-63382	4
chr2	42056835	42056877	MajorDMR-5-63383	2
chr2	42057680	42058079	MajorDMR-5-63384	2
chr2	42058584	42059715	MajorDMR-5-63385	9
chr2	42061181	42061501	MajorDMR-5-63386	2
chr2	42093310	42094935	MajorDMR-5-63387	11
chr2	42095549	42095575	MajorDMR-5-63388	2
chr2	42100694	42101215	MajorDMR-5-63389	4
chr2	42101801	42101905	MajorDMR-5-63390	4
chr2	42120522	42120702	MajorDMR-5-63391	3
chr2	42139850	42140082	MajorDMR-5-63392	2
chr2	42154566	42154696	MajorDMR-5-63393	2
chr2	42156065	42156122	MajorDMR-5-63394	2
chr2	42159858	42160465	MajorDMR-5-63395	10
chr2	42195678	42196335	MajorDMR-5-63396	10
chr2	42198232	42198438	MajorDMR-5-63397	6
chr2	42214619	42215014	MajorDMR-5-63398	3
chr2	42217917	42218139	MajorDMR-5-63399	4
chr2	42222907	42224367	MajorDMR-5-63400	17
chr2	42225326	42226885	MajorDMR-5-63401	10
chr2	42228916	42229004	MajorDMR-5-63402	4
chr2	42234302	42235445	MajorDMR-5-63403	17
chr2	42237053	42237306	MajorDMR-5-63404	2
chr2	42246997	42247512	MajorDMR-5-63405	4
chr2	42255355	42257613	MajorDMR-5-63406	16
chr2	42259824	42260315	MajorDMR-5-63407	9
chr2	42267341	42267682	MajorDMR-5-63408	8
chr2	42272735	42273062	MajorDMR-5-63409	3
chr2	42276159	42277686	MajorDMR-5-63410	23
chr2	42279053	42282449	MajorDMR-5-63411	53
chr2	42284979	42285303	MajorDMR-5-63412	6
chr2	42287283	42287907	MajorDMR-5-63413	5
chr2	42329333	42329353	MajorDMR-5-63414	2
chr2	42337794	42338098	MajorDMR-5-63415	3
chr2	42340899	42340953	MajorDMR-5-63416	2
chr2	42354824	42355066	MajorDMR-5-63417	3
chr2	42355720	42356579	MajorDMR-5-63418	10
chr2	42359155	42359227	MajorDMR-5-63419	3
chr2	42361138	42361437	MajorDMR-5-63420	11
chr2	42366321	42366763	MajorDMR-5-63421	3
chr2	42368452	42368744	MajorDMR-5-63422	7
chr2	42390371	42391025	MajorDMR-5-63423	10
chr2	42416907	42417579	MajorDMR-5-63424	5
chr2	42461414	42461559	MajorDMR-5-63425	4
chr2	42492819	42493218	MajorDMR-5-63426	3
chr2	42498127	42499158	MajorDMR-5-63427	13
chr2	42556592	42557279	MajorDMR-5-63428	9
chr2	42558922	42559005	MajorDMR-5-63429	3
chr2	42587144	42587303	MajorDMR-5-63430	3
chr2	42590551	42590947	MajorDMR-5-63431	4
chr2	42594973	42595274	MajorDMR-5-63432	3
chr2	42677709	42677836	MajorDMR-5-63433	2
chr2	42680080	42680635	MajorDMR-5-63434	7
chr2	42683429	42683467	MajorDMR-5-63435	2
chr2	42691619	42692004	MajorDMR-5-63436	6
chr2	42694143	42694337	MajorDMR-5-63437	4
chr2	42706232	42706330	MajorDMR-5-63438	3
chr2	42772465	42774632	MajorDMR-5-63439	23
chr2	42794764	42795129	MajorDMR-5-63440	2
chr2	42875721	42876145	MajorDMR-5-63441	3
chr2	42900086	42900961	MajorDMR-5-63442	4
chr2	42901643	42901900	MajorDMR-5-63443	5
chr2	42907225	42907851	MajorDMR-5-63444	5
chr2	42980655	42981010	MajorDMR-5-63445	5
chr2	42982005	42982819	MajorDMR-5-63446	11
chr2	42983618	42983988	MajorDMR-5-63447	6
chr2	42992770	42992812	MajorDMR-5-63448	2
chr2	42993381	42993411	MajorDMR-5-63449	2
chr2	42994023	42994395	MajorDMR-5-63450	4
chr2	43032170	43033012	MajorDMR-5-63451	11
chr2	43034039	43034387	MajorDMR-5-63452	5
chr2	43036473	43036492	MajorDMR-5-63453	2
chr2	43063362	43063514	MajorDMR-5-63454	2
chr2	43072779	43073189	MajorDMR-5-63455	5
chr2	43134792	43134800	MajorDMR-5-63456	2
chr2	43145251	43145948	MajorDMR-5-63457	16
chr2	43151818	43152411	MajorDMR-5-63458	9
chr2	43185317	43185390	MajorDMR-5-63459	4
chr2	43374883	43375332	MajorDMR-5-63460	4
chr2	43376089	43377261	MajorDMR-5-63461	14
chr2	43437817	43438143	MajorDMR-5-63462	9
chr2	43457007	43457094	MajorDMR-5-63463	5
chr2	43555242	43555680	MajorDMR-5-63464	4
chr2	43567981	43568333	MajorDMR-5-63465	4
chr2	43571312	43572011	MajorDMR-5-63466	5
chr2	43574560	43574591	MajorDMR-5-63467	2
chr2	43604142	43604233	MajorDMR-5-63468	3
chr2	43617400	43618190	MajorDMR-5-63469	8
chr2	43619206	43619301	MajorDMR-5-63470	3
chr2	43629206	43630476	MajorDMR-5-63471	11
chr2	43808575	43808944	MajorDMR-5-63472	6
chr2	43810561	43811052	MajorDMR-5-63473	7
chr2	43835357	43835448	MajorDMR-5-63474	4
chr2	43836160	43836335	MajorDMR-5-63475	4
chr2	43886318	43886470	MajorDMR-5-63476	2
chr2	43893566	43893667	MajorDMR-5-63477	7
chr2	43907844	43907900	MajorDMR-5-63478	2
chr2	43917237	43917268	MajorDMR-5-63479	2
chr2	43927610	43928122	MajorDMR-5-63480	12
chr2	43928654	43928699	MajorDMR-5-63481	2
chr2	43929638	43929724	MajorDMR-5-63482	2
chr2	43930857	43931157	MajorDMR-5-63483	3
chr2	43934456	43934698	MajorDMR-5-63484	3
chr2	43935273	43935417	MajorDMR-5-63485	2
chr2	43938589	43939452	MajorDMR-5-63486	15
chr2	44037844	44037915	MajorDMR-5-63487	2
chr2	44041906	44042186	MajorDMR-5-63488	3
chr2	44082155	44083070	MajorDMR-5-63489	7
chr2	44083768	44085012	MajorDMR-5-63490	8
chr2	44086465	44086529	MajorDMR-5-63491	3
chr2	44088129	44088544	MajorDMR-5-63492	4
chr2	44090533	44091350	MajorDMR-5-63493	5
chr2	44094856	44095741	MajorDMR-5-63494	8
chr2	44097039	44098078	MajorDMR-5-63495	9
chr2	44114395	44114523	MajorDMR-5-63496	3
chr2	44148017	44148167	MajorDMR-5-63497	2
chr2	44168677	44168824	MajorDMR-5-63498	2
chr2	44216504	44216920	MajorDMR-5-63499	2
chr2	44217615	44217731	MajorDMR-5-63500	4
chr2	44223928	44223981	MajorDMR-5-63501	3
chr2	44299384	44300025	MajorDMR-5-63502	5
chr2	44306677	44306912	MajorDMR-5-63503	4
chr2	44311398	44311539	MajorDMR-5-63504	2
chr2	44324321	44324806	MajorDMR-5-63505	4
chr2	44376954	44376974	MajorDMR-5-63506	2
chr2	44380737	44380885	MajorDMR-5-63507	4
chr2	44394621	44394735	MajorDMR-5-63508	3
chr2	44425063	44425276	MajorDMR-5-63509	4
chr2	44494605	44494958	MajorDMR-5-63510	4
chr2	44495550	44496084	MajorDMR-5-63511	5
chr2	44527118	44527433	MajorDMR-5-63512	4
chr2	44531413	44531800	MajorDMR-5-63513	2
chr2	44532497	44532628	MajorDMR-5-63514	3
chr2	44546878	44546887	MajorDMR-5-63515	2
chr2	44553695	44554237	MajorDMR-5-63516	5
chr2	44570840	44571109	MajorDMR-5-63517	3
chr2	44585475	44586427	MajorDMR-5-63518	7
chr2	44600844	44600981	MajorDMR-5-63519	2
chr2	44805476	44805875	MajorDMR-5-63520	3
chr2	44806808	44807197	MajorDMR-5-63521	4
chr2	44876660	44877416	MajorDMR-5-63522	6
chr2	44920084	44920399	MajorDMR-5-63523	5
chr2	44925966	44926987	MajorDMR-5-63524	10
chr2	44996173	44996396	MajorDMR-5-63525	2
chr2	45016492	45016975	MajorDMR-5-63526	7
chr2	45157616	45158704	MajorDMR-5-63527	9
chr2	45159456	45159676	MajorDMR-5-63528	4
chr2	45166530	45167443	MajorDMR-5-63529	9
chr2	45177543	45177662	MajorDMR-5-63530	4
chr2	45178807	45179060	MajorDMR-5-63531	8
chr2	45180299	45180848	MajorDMR-5-63532	5
chr2	45181615	45181649	MajorDMR-5-63533	3
chr2	45184916	45185217	MajorDMR-5-63534	6
chr2	45192044	45192844	MajorDMR-5-63535	8
chr2	45242196	45242398	MajorDMR-5-63536	3
chr2	45333680	45333685	MajorDMR-5-63537	2
chr2	45343833	45343859	MajorDMR-5-63538	2
chr2	45407414	45407781	MajorDMR-5-63539	6
chr2	45484979	45485016	MajorDMR-5-63540	2
chr2	45488910	45489106	MajorDMR-5-63541	4
chr2	45489610	45489666	MajorDMR-5-63542	3
chr2	45514170	45514709	MajorDMR-5-63543	4
chr2	45543783	45544509	MajorDMR-5-63544	11
chr2	45561045	45561084	MajorDMR-5-63545	2
chr2	45585475	45585890	MajorDMR-5-63546	7
chr2	45610216	45610669	MajorDMR-5-63547	4
chr2	45693405	45693749	MajorDMR-5-63548	2
chr2	45708474	45709173	MajorDMR-5-63549	4
chr2	45724291	45724992	MajorDMR-5-63550	7
chr2	45741625	45741801	MajorDMR-5-63551	3
chr2	45847375	45848477	MajorDMR-5-63552	4
chr2	45861508	45861554	MajorDMR-5-63553	2
chr2	45862477	45862827	MajorDMR-5-63554	6
chr2	45871347	45871528	MajorDMR-5-63555	6
chr2	45876392	45876840	MajorDMR-5-63556	5
chr2	45881600	45881649	MajorDMR-5-63557	2
chr2	45882202	45882475	MajorDMR-5-63558	4
chr2	45895335	45897304	MajorDMR-5-63559	16
chr2	45902842	45903049	MajorDMR-5-63560	2
chr2	45918294	45918322	MajorDMR-5-63561	2
chr2	45926176	45928038	MajorDMR-5-63562	17
chr2	45929910	45930729	MajorDMR-5-63563	4
chr2	45932348	45933603	MajorDMR-5-63564	7
chr2	45935095	45935429	MajorDMR-5-63565	7
chr2	45941969	45942578	MajorDMR-5-63566	4
chr2	45961612	45963136	MajorDMR-5-63567	10
chr2	45963784	45966027	MajorDMR-5-63568	32
chr2	45968264	45968832	MajorDMR-5-63569	4
chr2	45975362	45975800	MajorDMR-5-63570	3
chr2	45977300	45977317	MajorDMR-5-63571	2
chr2	45981599	45982202	MajorDMR-5-63572	6
chr2	45988357	45988670	MajorDMR-5-63573	7
chr2	45990944	45991114	MajorDMR-5-63574	3
chr2	45996375	45998166	MajorDMR-5-63575	21
chr2	45999047	45999117	MajorDMR-5-63576	2
chr2	46004614	46004768	MajorDMR-5-63577	3
chr2	46011452	46011621	MajorDMR-5-63578	5
chr2	46012995	46014380	MajorDMR-5-63579	20
chr2	46017819	46018502	MajorDMR-5-63580	7
chr2	46020216	46020849	MajorDMR-5-63581	7
chr2	46042556	46042663	MajorDMR-5-63582	2
chr2	46046555	46047030	MajorDMR-5-63583	5
chr2	46054379	46054726	MajorDMR-5-63584	4
chr2	46060935	46062724	MajorDMR-5-63585	19
chr2	46070176	46070454	MajorDMR-5-63586	6
chr2	46085041	46085344	MajorDMR-5-63587	5
chr2	46091877	46092245	MajorDMR-5-63588	3
chr2	46100709	46101484	MajorDMR-5-63589	6
chr2	46102052	46102129	MajorDMR-5-63590	3
chr2	46107829	46108279	MajorDMR-5-63591	3
chr2	46110618	46110661	MajorDMR-5-63592	3
chr2	46111636	46112071	MajorDMR-5-63593	4
chr2	46113020	46113033	MajorDMR-5-63594	2
chr2	46116502	46116554	MajorDMR-5-63595	2
chr2	46118979	46119259	MajorDMR-5-63596	6
chr2	46133055	46133151	MajorDMR-5-63597	2
chr2	46137547	46138170	MajorDMR-5-63598	7
chr2	46145087	46145377	MajorDMR-5-63599	22
chr2	46145889	46145908	MajorDMR-5-63600	2
chr2	46152537	46152844	MajorDMR-5-63601	8
chr2	46159543	46159952	MajorDMR-5-63602	6
chr2	46163950	46163987	MajorDMR-5-63603	2
chr2	46267999	46268169	MajorDMR-5-63604	5
chr2	46318439	46318510	MajorDMR-5-63605	2
chr2	46343832	46343884	MajorDMR-5-63606	2
chr2	46378629	46378833	MajorDMR-5-63607	2
chr2	46382028	46382069	MajorDMR-5-63608	4
chr2	46383345	46384382	MajorDMR-5-63609	12
chr2	46392337	46392523	MajorDMR-5-63610	4
chr2	46396817	46396899	MajorDMR-5-63611	4
chr2	46397816	46399577	MajorDMR-5-63612	19
chr2	46406393	46406517	MajorDMR-5-63613	4
chr2	46527083	46527524	MajorDMR-5-63614	4
chr2	46564406	46565102	MajorDMR-5-63615	6
chr2	46576811	46577644	MajorDMR-5-63616	10
chr2	46583169	46583316	MajorDMR-5-63617	4
chr2	46593183	46593536	MajorDMR-5-63618	14
chr2	46640124	46640246	MajorDMR-5-63619	2
chr2	46666216	46666700	MajorDMR-5-63620	3
chr2	46674066	46675038	MajorDMR-5-63621	5
chr2	46720739	46721081	MajorDMR-5-63622	5
chr2	46796558	46796694	MajorDMR-5-63623	4
chr2	46875022	46876224	MajorDMR-5-63624	13
chr2	46889829	46891006	MajorDMR-5-63625	6
chr2	46893574	46893684	MajorDMR-5-63626	4
chr2	46896512	46897834	MajorDMR-5-63627	14
chr2	46925317	46925382	MajorDMR-5-63628	6
chr2	46946711	46946753	MajorDMR-5-63629	3
chr2	46954739	46956538	MajorDMR-5-63630	7
chr2	46997835	46998114	MajorDMR-5-63631	7
chr2	47010971	47012158	MajorDMR-5-63632	10
chr2	47027915	47029348	MajorDMR-5-63633	13
chr2	47031055	47031650	MajorDMR-5-63634	3
chr2	47038719	47038876	MajorDMR-5-63635	8
chr2	47040120	47040178	MajorDMR-5-63636	3
chr2	47042429	47042731	MajorDMR-5-63637	9
chr2	47076093	47076353	MajorDMR-5-63638	5
chr2	47081147	47081197	MajorDMR-5-63639	2
chr2	47082244	47082820	MajorDMR-5-63640	3
chr2	47100501	47100513	MajorDMR-5-63641	2
chr2	47104835	47104886	MajorDMR-5-63642	2
chr2	47153319	47153378	MajorDMR-5-63643	2
chr2	47226667	47226967	MajorDMR-5-63644	2
chr2	47230861	47232029	MajorDMR-5-63645	15
chr2	47233066	47233086	MajorDMR-5-63646	2
chr2	47233969	47234108	MajorDMR-5-63647	8
chr2	47235156	47235317	MajorDMR-5-63648	3
chr2	47238026	47239617	MajorDMR-5-63649	22
chr2	47242706	47242874	MajorDMR-5-63650	5
chr2	47268345	47268559	MajorDMR-5-63651	7
chr2	47272676	47272992	MajorDMR-5-63652	6
chr2	47279644	47280520	MajorDMR-5-63653	15
chr2	47283114	47284256	MajorDMR-5-63654	7
chr2	47284779	47284845	MajorDMR-5-63655	2
chr2	47285880	47285911	MajorDMR-5-63656	2
chr2	47287734	47288171	MajorDMR-5-63657	12
chr2	47290920	47290975	MajorDMR-5-63658	3
chr2	47297176	47297481	MajorDMR-5-63659	3
chr2	47298044	47299375	MajorDMR-5-63660	11
chr2	47301651	47302312	MajorDMR-5-63661	7
chr2	47304114	47304192	MajorDMR-5-63662	2
chr2	47318398	47318630	MajorDMR-5-63663	2
chr2	47322520	47323268	MajorDMR-5-63664	6
chr2	47325344	47325659	MajorDMR-5-63665	6
chr2	47336643	47336988	MajorDMR-5-63666	2
chr2	47342536	47342953	MajorDMR-5-63667	7
chr2	47343559	47343572	MajorDMR-5-63668	2
chr2	47345969	47346246	MajorDMR-5-63669	4
chr2	47384720	47385686	MajorDMR-5-63670	4
chr2	47386946	47387495	MajorDMR-5-63671	5
chr2	47388411	47388484	MajorDMR-5-63672	2
chr2	47391452	47392120	MajorDMR-5-63673	5
chr2	47394688	47394900	MajorDMR-5-63674	3
chr2	47395668	47396205	MajorDMR-5-63675	3
chr2	47419168	47419468	MajorDMR-5-63676	2
chr2	47432487	47433482	MajorDMR-5-63677	11
chr2	47440126	47441832	MajorDMR-5-63678	6
chr2	47464613	47466656	MajorDMR-5-63679	14
chr2	47492049	47492089	MajorDMR-5-63680	3
chr2	47582929	47582967	MajorDMR-5-63681	2
chr2	47602289	47603002	MajorDMR-5-63682	12
chr2	47631298	47631425	MajorDMR-5-63683	3
chr2	47655316	47656213	MajorDMR-5-63684	9
chr2	47661872	47662251	MajorDMR-5-63685	5
chr2	47664784	47664826	MajorDMR-5-63686	2
chr2	47665385	47665519	MajorDMR-5-63687	3
chr2	47680020	47680107	MajorDMR-5-63688	2
chr2	47711688	47711835	MajorDMR-5-63689	4
chr2	47720992	47721060	MajorDMR-5-63690	2
chr2	47740985	47741464	MajorDMR-5-63691	7
chr2	47746244	47747864	MajorDMR-5-63692	14
chr2	47755910	47755947	MajorDMR-5-63693	3
chr2	47760640	47761007	MajorDMR-5-63694	6
chr2	47770882	47771143	MajorDMR-5-63695	2
chr2	47784814	47785014	MajorDMR-5-63696	3
chr2	47787419	47787437	MajorDMR-5-63697	2
chr2	47792348	47792681	MajorDMR-5-63698	4
chr2	47824946	47824958	MajorDMR-5-63699	2
chr2	47839198	47839702	MajorDMR-5-63700	4
chr2	47877059	47877426	MajorDMR-5-63701	8
chr2	47934880	47935410	MajorDMR-5-63702	7
chr2	47946183	47946461	MajorDMR-5-63703	5
chr2	47959929	47959972	MajorDMR-5-63704	2
chr2	47962879	47963020	MajorDMR-5-63705	2
chr2	48008583	48009480	MajorDMR-5-63706	27
chr2	48035903	48036156	MajorDMR-5-63707	2
chr2	48036825	48037053	MajorDMR-5-63708	2
chr2	48047055	48047358	MajorDMR-5-63709	2
chr2	48055606	48055699	MajorDMR-5-63710	4
chr2	48057061	48057603	MajorDMR-5-63711	4
chr2	48110863	48111175	MajorDMR-5-63712	2
chr2	48112419	48112499	MajorDMR-5-63713	2
chr2	48127696	48128286	MajorDMR-5-63714	6
chr2	48203581	48203733	MajorDMR-5-63715	4
chr2	48210964	48211057	MajorDMR-5-63716	3
chr2	48324475	48324805	MajorDMR-5-63717	2
chr2	48346894	48347691	MajorDMR-5-63718	8
chr2	48353145	48353232	MajorDMR-5-63719	3
chr2	48354854	48355513	MajorDMR-5-63720	5
chr2	48363530	48363833	MajorDMR-5-63721	3
chr2	48366670	48366779	MajorDMR-5-63722	3
chr2	48390727	48390736	MajorDMR-5-63723	2
chr2	48422682	48422723	MajorDMR-5-63724	2
chr2	48423392	48423661	MajorDMR-5-63725	5
chr2	48434366	48434650	MajorDMR-5-63726	3
chr2	48443905	48443915	MajorDMR-5-63727	2
chr2	48496781	48496830	MajorDMR-5-63728	2
chr2	48518064	48518128	MajorDMR-5-63729	4
chr2	48531418	48531490	MajorDMR-5-63730	2
chr2	48540333	48540836	MajorDMR-5-63731	3
chr2	48607284	48607773	MajorDMR-5-63732	4
chr2	48666320	48666342	MajorDMR-5-63733	3
chr2	48669083	48669460	MajorDMR-5-63734	3
chr2	48680427	48680584	MajorDMR-5-63735	2
chr2	48746474	48747247	MajorDMR-5-63736	16
chr2	48811543	48811807	MajorDMR-5-63737	5
chr2	48833096	48833118	MajorDMR-5-63738	2
chr2	48844194	48844787	MajorDMR-5-63739	8
chr2	48849926	48849930	MajorDMR-5-63740	2
chr2	48889712	48890075	MajorDMR-5-63741	6
chr2	48959903	48960085	MajorDMR-5-63742	4
chr2	48969782	48969820	MajorDMR-5-63743	2
chr2	48987683	48987983	MajorDMR-5-63744	3
chr2	49002771	49003292	MajorDMR-5-63745	3
chr2	49007141	49007615	MajorDMR-5-63746	3
chr2	49014738	49015549	MajorDMR-5-63747	12
chr2	49017564	49018137	MajorDMR-5-63748	7
chr2	49018782	49019097	MajorDMR-5-63749	3
chr2	49027035	49027982	MajorDMR-5-63750	5
chr2	49081633	49082302	MajorDMR-5-63751	6
chr2	49092004	49092197	MajorDMR-5-63752	3
chr2	49095679	49096841	MajorDMR-5-63753	6
chr2	49097822	49097907	MajorDMR-5-63754	2
chr2	49138623	49141016	MajorDMR-5-63755	11
chr2	49142156	49142531	MajorDMR-5-63756	2
chr2	49143126	49143404	MajorDMR-5-63757	18
chr2	49156146	49156336	MajorDMR-5-63758	3
chr2	49157190	49157617	MajorDMR-5-63759	4
chr2	49166579	49166651	MajorDMR-5-63760	2
chr2	49171023	49171045	MajorDMR-5-63761	2
chr2	49179321	49179624	MajorDMR-5-63762	3
chr2	49195946	49197630	MajorDMR-5-63763	11
chr2	49224195	49224579	MajorDMR-5-63764	3
chr2	49230704	49230808	MajorDMR-5-63765	2
chr2	49232412	49232674	MajorDMR-5-63766	2
chr2	49272829	49272930	MajorDMR-5-63767	3
chr2	49316116	49316313	MajorDMR-5-63768	4
chr2	49365467	49366838	MajorDMR-5-63769	10
chr2	49367820	49368574	MajorDMR-5-63770	4
chr2	49380611	49380960	MajorDMR-5-63771	3
chr2	49392944	49393082	MajorDMR-5-63772	3
chr2	49393612	49394017	MajorDMR-5-63773	2
chr2	49421652	49422049	MajorDMR-5-63774	2
chr2	49445665	49445984	MajorDMR-5-63775	2
chr2	49450199	49450764	MajorDMR-5-63776	4
chr2	49481928	49482294	MajorDMR-5-63777	4
chr2	49488261	49488755	MajorDMR-5-63778	2
chr2	49490171	49490719	MajorDMR-5-63779	5
chr2	49510480	49510489	MajorDMR-5-63780	2
chr2	49518914	49519043	MajorDMR-5-63781	3
chr2	49522879	49523285	MajorDMR-5-63782	6
chr2	49524246	49524702	MajorDMR-5-63783	2
chr2	49527635	49527737	MajorDMR-5-63784	3
chr2	49545648	49545876	MajorDMR-5-63785	2
chr2	49559493	49559732	MajorDMR-5-63786	2
chr2	49563149	49563363	MajorDMR-5-63787	2
chr2	49565360	49565420	MajorDMR-5-63788	2
chr2	49583149	49583872	MajorDMR-5-63789	8
chr2	49586448	49586688	MajorDMR-5-63790	4
chr2	49587232	49587705	MajorDMR-5-63791	2
chr2	49630738	49631586	MajorDMR-5-63792	5
chr2	49634883	49635418	MajorDMR-5-63793	4
chr2	49640691	49640746	MajorDMR-5-63794	2
chr2	49658929	49659029	MajorDMR-5-63795	2
chr2	49710414	49711017	MajorDMR-5-63796	3
chr2	49714621	49714724	MajorDMR-5-63797	2
chr2	49717649	49717715	MajorDMR-5-63798	2
chr2	49725248	49725417	MajorDMR-5-63799	3
chr2	49728118	49728269	MajorDMR-5-63800	3
chr2	49732508	49732525	MajorDMR-5-63801	2
chr2	49741180	49741831	MajorDMR-5-63802	3
chr2	49755172	49755664	MajorDMR-5-63803	3
chr2	49793973	49794361	MajorDMR-5-63804	3
chr2	49795075	49796083	MajorDMR-5-63805	5
chr2	49796613	49796752	MajorDMR-5-63806	2
chr2	49801238	49801383	MajorDMR-5-63807	3
chr2	49810016	49810381	MajorDMR-5-63808	6
chr2	49824994	49825669	MajorDMR-5-63809	3
chr2	49826650	49827165	MajorDMR-5-63810	5
chr2	49829172	49829312	MajorDMR-5-63811	3
chr2	49834734	49835149	MajorDMR-5-63812	3
chr2	49843848	49843914	MajorDMR-5-63813	2
chr2	49863172	49863459	MajorDMR-5-63814	2
chr2	49916244	49916980	MajorDMR-5-63815	6
chr2	49938621	49939803	MajorDMR-5-63816	9
chr2	49971172	49971511	MajorDMR-5-63817	3
chr2	49978895	49979977	MajorDMR-5-63818	8
chr2	49981601	49982021	MajorDMR-5-63819	4
chr2	49994026	49994639	MajorDMR-5-63820	5
chr2	50041994	50043214	MajorDMR-5-63821	19
chr2	50058672	50059552	MajorDMR-5-63822	18
chr2	50060654	50060883	MajorDMR-5-63823	3
chr2	50064728	50064962	MajorDMR-5-63824	3
chr2	50067085	50067214	MajorDMR-5-63825	3
chr2	50124003	50124260	MajorDMR-5-63826	2
chr2	50125021	50125167	MajorDMR-5-63827	3
chr2	50128593	50129054	MajorDMR-5-63828	2
chr2	50140111	50140382	MajorDMR-5-63829	3
chr2	50147793	50148289	MajorDMR-5-63830	2
chr2	50175355	50176117	MajorDMR-5-63831	5
chr2	50176651	50176764	MajorDMR-5-63832	2
chr2	50177790	50178238	MajorDMR-5-63833	3
chr2	50184562	50184799	MajorDMR-5-63834	3
chr2	50185607	50185908	MajorDMR-5-63835	6
chr2	50209895	50210137	MajorDMR-5-63836	2
chr2	50225610	50226150	MajorDMR-5-63837	7
chr2	50243677	50243802	MajorDMR-5-63838	3
chr2	50245707	50246283	MajorDMR-5-63839	3
chr2	50271315	50271649	MajorDMR-5-63840	4
chr2	50293181	50293290	MajorDMR-5-63841	3
chr2	50296806	50297190	MajorDMR-5-63842	2
chr2	50335503	50335938	MajorDMR-5-63843	4
chr2	50337485	50337593	MajorDMR-5-63844	4
chr2	50344873	50345502	MajorDMR-5-63845	4
chr2	50394092	50394547	MajorDMR-5-63846	6
chr2	50411035	50411207	MajorDMR-5-63847	4
chr2	50424004	50424091	MajorDMR-5-63848	2
chr2	50457497	50457746	MajorDMR-5-63849	3
chr2	50463749	50463753	MajorDMR-5-63850	2
chr2	50501547	50501977	MajorDMR-5-63851	4
chr2	50514720	50514938	MajorDMR-5-63852	2
chr2	50526066	50526117	MajorDMR-5-63853	2
chr2	50531221	50531332	MajorDMR-5-63854	2
chr2	50532024	50532151	MajorDMR-5-63855	5
chr2	50540268	50540680	MajorDMR-5-63856	2
chr2	50556485	50556835	MajorDMR-5-63857	2
chr2	50569879	50570007	MajorDMR-5-63858	2
chr2	50570784	50571231	MajorDMR-5-63859	4
chr2	50572606	50573260	MajorDMR-5-63860	3
chr2	50581208	50581678	MajorDMR-5-63861	2
chr2	50585146	50585857	MajorDMR-5-63862	7
chr2	50588685	50589041	MajorDMR-5-63863	5
chr2	50612249	50612640	MajorDMR-5-63864	3
chr2	50662271	50662405	MajorDMR-5-63865	2
chr2	50664249	50664925	MajorDMR-5-63866	5
chr2	50678385	50679820	MajorDMR-5-63867	7
chr2	50682270	50683580	MajorDMR-5-63868	6
chr2	50686647	50687333	MajorDMR-5-63869	4
chr2	50688323	50688715	MajorDMR-5-63870	5
chr2	50707416	50707445	MajorDMR-5-63871	2
chr2	50720816	50720838	MajorDMR-5-63872	2
chr2	50721987	50722442	MajorDMR-5-63873	5
chr2	50723141	50724003	MajorDMR-5-63874	7
chr2	50758394	50758562	MajorDMR-5-63875	7
chr2	50759929	50760000	MajorDMR-5-63876	2
chr2	50792313	50792508	MajorDMR-5-63877	4
chr2	50809566	50810247	MajorDMR-5-63878	9
chr2	50811218	50811393	MajorDMR-5-63879	2
chr2	50812068	50812319	MajorDMR-5-63880	4
chr2	50830471	50830502	MajorDMR-5-63881	2
chr2	50839128	50839246	MajorDMR-5-63882	3
chr2	50851886	50851976	MajorDMR-5-63883	4
chr2	50905721	50905831	MajorDMR-5-63884	3
chr2	50918305	50918506	MajorDMR-5-63885	2
chr2	50949913	50950466	MajorDMR-5-63886	3
chr2	50956844	50957768	MajorDMR-5-63887	6
chr2	51010189	51010560	MajorDMR-5-63888	3
chr2	51012344	51012676	MajorDMR-5-63889	6
chr2	51013785	51013830	MajorDMR-5-63890	2
chr2	51016429	51016573	MajorDMR-5-63891	3
chr2	51018638	51019121	MajorDMR-5-63892	5
chr2	51021173	51021394	MajorDMR-5-63893	3
chr2	51029951	51030058	MajorDMR-5-63894	3
chr2	51052916	51052922	MajorDMR-5-63895	2
chr2	51056662	51056895	MajorDMR-5-63896	9
chr2	51060715	51060884	MajorDMR-5-63897	2
chr2	51064236	51064657	MajorDMR-5-63898	3
chr2	51067431	51068151	MajorDMR-5-63899	12
chr2	51077567	51077909	MajorDMR-5-63900	3
chr2	51081427	51081856	MajorDMR-5-63901	4
chr2	51083011	51083156	MajorDMR-5-63902	3
chr2	51088466	51089015	MajorDMR-5-63903	6
chr2	51099354	51099365	MajorDMR-5-63904	2
chr2	51140164	51140215	MajorDMR-5-63905	2
chr2	51140816	51141537	MajorDMR-5-63906	9
chr2	51155607	51155713	MajorDMR-5-63907	2
chr2	51254310	51254698	MajorDMR-5-63908	4
chr2	51279399	51279559	MajorDMR-5-63909	2
chr2	51310966	51311389	MajorDMR-5-63910	5
chr2	51316618	51317224	MajorDMR-5-63911	4
chr2	51421911	51422193	MajorDMR-5-63912	8
chr2	51425186	51425262	MajorDMR-5-63913	2
chr2	51446515	51447182	MajorDMR-5-63914	3
chr2	51475985	51476208	MajorDMR-5-63915	2
chr2	51510438	51510973	MajorDMR-5-63916	6
chr2	51524524	51525312	MajorDMR-5-63917	4
chr2	51556553	51556823	MajorDMR-5-63918	2
chr2	51602647	51602950	MajorDMR-5-63919	4
chr2	51628662	51629062	MajorDMR-5-63920	6
chr2	51631453	51631767	MajorDMR-5-63921	4
chr2	51635950	51636139	MajorDMR-5-63922	2
chr2	51639878	51640161	MajorDMR-5-63923	5
chr2	51657410	51657469	MajorDMR-5-63924	2
chr2	51668966	51669894	MajorDMR-5-63925	9
chr2	51692553	51692587	MajorDMR-5-63926	2
chr2	51698176	51698300	MajorDMR-5-63927	2
chr2	51738679	51738805	MajorDMR-5-63928	2
chr2	51751191	51751984	MajorDMR-5-63929	4
chr2	51755290	51755786	MajorDMR-5-63930	4
chr2	51856650	51857106	MajorDMR-5-63931	3
chr2	51866956	51867098	MajorDMR-5-63932	3
chr2	51917883	51918189	MajorDMR-5-63933	4
chr2	51922953	51923267	MajorDMR-5-63934	4
chr2	52007664	52009168	MajorDMR-5-63935	20
chr2	52009696	52009955	MajorDMR-5-63936	3
chr2	52010470	52010698	MajorDMR-5-63937	2
chr2	52015405	52015704	MajorDMR-5-63938	4
chr2	52151012	52151086	MajorDMR-5-63939	2
chr2	52190045	52190230	MajorDMR-5-63940	2
chr2	52208665	52209388	MajorDMR-5-63941	4
chr2	52213026	52213623	MajorDMR-5-63942	3
chr2	52228596	52228620	MajorDMR-5-63943	2
chr2	52248824	52249846	MajorDMR-5-63944	9
chr2	52293135	52293304	MajorDMR-5-63945	3
chr2	52311095	52311194	MajorDMR-5-63946	2
chr2	52325856	52326003	MajorDMR-5-63947	2
chr2	52344483	52344522	MajorDMR-5-63948	2
chr2	52360407	52361202	MajorDMR-5-63949	4
chr2	52372866	52373017	MajorDMR-5-63950	3
chr2	52489880	52489918	MajorDMR-5-63951	2
chr2	52551862	52552103	MajorDMR-5-63952	5
chr2	52568183	52568679	MajorDMR-5-63953	4
chr2	52572667	52573164	MajorDMR-5-63954	7
chr2	52643908	52643966	MajorDMR-5-63955	2
chr2	52694892	52695243	MajorDMR-5-63956	4
chr2	52764206	52764605	MajorDMR-5-63957	4
chr2	52782580	52782809	MajorDMR-5-63958	3
chr2	52849443	52849500	MajorDMR-5-63959	2
chr2	52851146	52852282	MajorDMR-5-63960	5
chr2	52925240	52926331	MajorDMR-5-63961	11
chr2	53025468	53025890	MajorDMR-5-63962	3
chr2	53050882	53051162	MajorDMR-5-63963	4
chr2	53113646	53114278	MajorDMR-5-63964	6
chr2	53122841	53123465	MajorDMR-5-63965	4
chr2	53163238	53163862	MajorDMR-5-63966	3
chr2	53238689	53239207	MajorDMR-5-63967	5
chr2	53246496	53246744	MajorDMR-5-63968	4
chr2	53247600	53248294	MajorDMR-5-63969	6
chr2	53252421	53252473	MajorDMR-5-63970	5
chr2	53282973	53283387	MajorDMR-5-63971	4
chr2	53294209	53295815	MajorDMR-5-63972	10
chr2	53313896	53313998	MajorDMR-5-63973	3
chr2	53324931	53325012	MajorDMR-5-63974	3
chr2	53330075	53330817	MajorDMR-5-63975	3
chr2	53353598	53353936	MajorDMR-5-63976	4
chr2	53404447	53404641	MajorDMR-5-63977	2
chr2	53409128	53410118	MajorDMR-5-63978	8
chr2	53437080	53437637	MajorDMR-5-63979	4
chr2	53711878	53712090	MajorDMR-5-63980	4
chr2	53718552	53718597	MajorDMR-5-63981	4
chr2	53719793	53719837	MajorDMR-5-63982	2
chr2	53720831	53721018	MajorDMR-5-63983	4
chr2	53724927	53724932	MajorDMR-5-63984	2
chr2	53740377	53741050	MajorDMR-5-63985	4
chr2	53742919	53743166	MajorDMR-5-63986	4
chr2	53744831	53745130	MajorDMR-5-63987	4
chr2	53753920	53754366	MajorDMR-5-63988	2
chr2	53756715	53756848	MajorDMR-5-63989	3
chr2	53774138	53774187	MajorDMR-5-63990	2
chr2	53776700	53777211	MajorDMR-5-63991	11
chr2	53792899	53793032	MajorDMR-5-63992	3
chr2	53807186	53808104	MajorDMR-5-63993	12
chr2	53809480	53809910	MajorDMR-5-63994	3
chr2	53836852	53836964	MajorDMR-5-63995	3
chr2	53862325	53862379	MajorDMR-5-63996	2
chr2	53863011	53864231	MajorDMR-5-63997	14
chr2	53920929	53921205	MajorDMR-5-63998	4
chr2	53941252	53941443	MajorDMR-5-63999	3
chr2	53975937	53975980	MajorDMR-5-64000	2
chr2	53977282	53977993	MajorDMR-5-64001	5
chr2	54021309	54021693	MajorDMR-5-64002	3
chr2	54035472	54035593	MajorDMR-5-64003	3
chr2	54083214	54083279	MajorDMR-5-64004	2
chr2	54098418	54098548	MajorDMR-5-64005	3
chr2	54106479	54106775	MajorDMR-5-64006	2
chr2	54107702	54109057	MajorDMR-5-64007	11
chr2	54109608	54109933	MajorDMR-5-64008	5
chr2	54110799	54111367	MajorDMR-5-64009	5
chr2	54113470	54113706	MajorDMR-5-64010	2
chr2	54124398	54124452	MajorDMR-5-64011	3
chr2	54158683	54159052	MajorDMR-5-64012	3
chr2	54172784	54173420	MajorDMR-5-64013	3
chr2	54178722	54179371	MajorDMR-5-64014	5
chr2	54194692	54195726	MajorDMR-5-64015	7
chr2	54209059	54209115	MajorDMR-5-64016	2
chr2	54209892	54210824	MajorDMR-5-64017	4
chr2	54224693	54226100	MajorDMR-5-64018	8
chr2	54235119	54235422	MajorDMR-5-64019	4
chr2	54238184	54238448	MajorDMR-5-64020	3
chr2	54239801	54240207	MajorDMR-5-64021	8
chr2	54241225	54241294	MajorDMR-5-64022	3
chr2	54250558	54251460	MajorDMR-5-64023	7
chr2	54257436	54257453	MajorDMR-5-64024	3
chr2	54265127	54265461	MajorDMR-5-64025	4
chr2	54268374	54268463	MajorDMR-5-64026	4
chr2	54269820	54271716	MajorDMR-5-64027	19
chr2	54274575	54275040	MajorDMR-5-64028	4
chr2	54276212	54276259	MajorDMR-5-64029	2
chr2	54279419	54279719	MajorDMR-5-64030	4
chr2	54291752	54292490	MajorDMR-5-64031	4
chr2	54293035	54293603	MajorDMR-5-64032	9
chr2	54294485	54294510	MajorDMR-5-64033	2
chr2	54295052	54295747	MajorDMR-5-64034	7
chr2	54296326	54296582	MajorDMR-5-64035	4
chr2	54312028	54312481	MajorDMR-5-64036	13
chr2	54327079	54327093	MajorDMR-5-64037	2
chr2	54333584	54333956	MajorDMR-5-64038	2
chr2	54389283	54389789	MajorDMR-5-64039	4
chr2	54450073	54450413	MajorDMR-5-64040	2
chr2	54516708	54517888	MajorDMR-5-64041	17
chr2	54529706	54530192	MajorDMR-5-64042	3
chr2	54546805	54546867	MajorDMR-5-64043	4
chr2	54554987	54555322	MajorDMR-5-64044	3
chr2	54568658	54569011	MajorDMR-5-64045	2
chr2	54587953	54588145	MajorDMR-5-64046	2
chr2	54598801	54599168	MajorDMR-5-64047	7
chr2	54607750	54607874	MajorDMR-5-64048	3
chr2	54608915	54609064	MajorDMR-5-64049	2
chr2	54636456	54636641	MajorDMR-5-64050	2
chr2	54647241	54647289	MajorDMR-5-64051	2
chr2	54650493	54650565	MajorDMR-5-64052	2
chr2	54668277	54668556	MajorDMR-5-64053	2
chr2	54706755	54707690	MajorDMR-5-64054	4
chr2	54709797	54710718	MajorDMR-5-64055	10
chr2	54711369	54712281	MajorDMR-5-64056	11
chr2	54715260	54715481	MajorDMR-5-64057	3
chr2	54732325	54732413	MajorDMR-5-64058	2
chr2	54735623	54735814	MajorDMR-5-64059	3
chr2	54736407	54736500	MajorDMR-5-64060	2
chr2	54745215	54745531	MajorDMR-5-64061	6
chr2	54747338	54748485	MajorDMR-5-64062	6
chr2	54750917	54751059	MajorDMR-5-64063	2
chr2	54757176	54757519	MajorDMR-5-64064	3
chr2	54758818	54759149	MajorDMR-5-64065	2
chr2	54763003	54763486	MajorDMR-5-64066	2
chr2	54774535	54775097	MajorDMR-5-64067	7
chr2	54775711	54776319	MajorDMR-5-64068	5
chr2	54787592	54787682	MajorDMR-5-64069	2
chr2	54802184	54802881	MajorDMR-5-64070	3
chr2	54813925	54814605	MajorDMR-5-64071	7
chr2	54818634	54818770	MajorDMR-5-64072	2
chr2	54819351	54819647	MajorDMR-5-64073	4
chr2	54820512	54820606	MajorDMR-5-64074	2
chr2	54832157	54832271	MajorDMR-5-64075	2
chr2	54833380	54834163	MajorDMR-5-64076	5
chr2	54836139	54836591	MajorDMR-5-64077	2
chr2	54841853	54841889	MajorDMR-5-64078	2
chr2	54856682	54857271	MajorDMR-5-64079	16
chr2	54857967	54858728	MajorDMR-5-64080	17
chr2	54864520	54864551	MajorDMR-5-64081	2
chr2	54867042	54868023	MajorDMR-5-64082	4
chr2	54870684	54871003	MajorDMR-5-64083	3
chr2	54874051	54874138	MajorDMR-5-64084	2
chr2	54884007	54885268	MajorDMR-5-64085	12
chr2	54891479	54891794	MajorDMR-5-64086	4
chr2	54901595	54902147	MajorDMR-5-64087	4
chr2	54935703	54935787	MajorDMR-5-64088	7
chr2	54943083	54943157	MajorDMR-5-64089	2
chr2	54953741	54954828	MajorDMR-5-64090	6
chr2	54955573	54956503	MajorDMR-5-64091	9
chr2	54961898	54962568	MajorDMR-5-64092	6
chr2	54963096	54963255	MajorDMR-5-64093	2
chr2	54984897	54985670	MajorDMR-5-64094	6
chr2	54987471	54987888	MajorDMR-5-64095	3
chr2	54989526	54989675	MajorDMR-5-64096	3
chr2	54998725	54998854	MajorDMR-5-64097	2
chr2	55066541	55066847	MajorDMR-5-64098	6
chr2	55077075	55077131	MajorDMR-5-64099	2
chr2	55086082	55086814	MajorDMR-5-64100	8
chr2	55096053	55096451	MajorDMR-5-64101	8
chr2	55108779	55109322	MajorDMR-5-64102	8
chr2	55114456	55114493	MajorDMR-5-64103	2
chr2	55115013	55115289	MajorDMR-5-64104	6
chr2	55116033	55117024	MajorDMR-5-64105	5
chr2	55117790	55118472	MajorDMR-5-64106	8
chr2	55119165	55120202	MajorDMR-5-64107	9
chr2	55121554	55121902	MajorDMR-5-64108	3
chr2	55123652	55127012	MajorDMR-5-64109	30
chr2	55131028	55131530	MajorDMR-5-64110	2
chr2	55134629	55134830	MajorDMR-5-64111	2
chr2	55135620	55136413	MajorDMR-5-64112	6
chr2	55151918	55153181	MajorDMR-5-64113	10
chr2	55156628	55156700	MajorDMR-5-64114	3
chr2	55165833	55165901	MajorDMR-5-64115	2
chr2	55167040	55167276	MajorDMR-5-64116	5
chr2	55168462	55170308	MajorDMR-5-64117	24
chr2	55171091	55171759	MajorDMR-5-64118	5
chr2	55172561	55172931	MajorDMR-5-64119	3
chr2	55173468	55175505	MajorDMR-5-64120	41
chr2	55177670	55177833	MajorDMR-5-64121	8
chr2	55181590	55182121	MajorDMR-5-64122	5
chr2	55193625	55193927	MajorDMR-5-64123	6
chr2	55197318	55198181	MajorDMR-5-64124	13
chr2	55199853	55201637	MajorDMR-5-64125	13
chr2	55202366	55203066	MajorDMR-5-64126	4
chr2	55203641	55203755	MajorDMR-5-64127	3
chr2	55204604	55205031	MajorDMR-5-64128	2
chr2	55206783	55209706	MajorDMR-5-64129	15
chr2	55215042	55215282	MajorDMR-5-64130	4
chr2	55219926	55220002	MajorDMR-5-64131	5
chr2	55227483	55228424	MajorDMR-5-64132	8
chr2	55229594	55229919	MajorDMR-5-64133	2
chr2	55230516	55231563	MajorDMR-5-64134	13
chr2	55232870	55236042	MajorDMR-5-64135	22
chr2	55290226	55290743	MajorDMR-5-64136	7
chr2	55299599	55299842	MajorDMR-5-64137	2
chr2	55300963	55301090	MajorDMR-5-64138	2
chr2	55346315	55346596	MajorDMR-5-64139	3
chr2	55449948	55450044	MajorDMR-5-64140	6
chr2	55452249	55452364	MajorDMR-5-64141	2
chr2	55463552	55463755	MajorDMR-5-64142	2
chr2	55511315	55512438	MajorDMR-5-64143	7
chr2	55513463	55513765	MajorDMR-5-64144	3
chr2	55519647	55519714	MajorDMR-5-64145	2
chr2	55589075	55589364	MajorDMR-5-64146	3
chr2	55605030	55605457	MajorDMR-5-64147	7
chr2	55648955	55649273	MajorDMR-5-64148	3
chr2	55657503	55657615	MajorDMR-5-64149	2
chr2	55687249	55687932	MajorDMR-5-64150	5
chr2	55695633	55696067	MajorDMR-5-64151	3
chr2	55698272	55699230	MajorDMR-5-64152	9
chr2	55701108	55701560	MajorDMR-5-64153	5
chr2	55705023	55705045	MajorDMR-5-64154	2
chr2	55713136	55713995	MajorDMR-5-64155	6
chr2	55745285	55745579	MajorDMR-5-64156	6
chr2	55783918	55784220	MajorDMR-5-64157	11
chr2	55784724	55785341	MajorDMR-5-64158	7
chr2	55797168	55797421	MajorDMR-5-64159	7
chr2	55801172	55802143	MajorDMR-5-64160	9
chr2	55841343	55841585	MajorDMR-5-64161	4
chr2	55935345	55936234	MajorDMR-5-64162	31
chr2	55969615	55970069	MajorDMR-5-64163	4
chr2	55997548	55998743	MajorDMR-5-64164	8
chr2	56004410	56004930	MajorDMR-5-64165	3
chr2	56028549	56028955	MajorDMR-5-64166	2
chr2	56037852	56037980	MajorDMR-5-64167	3
chr2	56082124	56082223	MajorDMR-5-64168	2
chr2	56083199	56083568	MajorDMR-5-64169	2
chr2	56215672	56216321	MajorDMR-5-64170	11
chr2	56216937	56216951	MajorDMR-5-64171	2
chr2	56229059	56229196	MajorDMR-5-64172	3
chr2	56252283	56252398	MajorDMR-5-64173	3
chr2	56280083	56280139	MajorDMR-5-64174	2
chr2	56280750	56280938	MajorDMR-5-64175	2
chr2	56281862	56282216	MajorDMR-5-64176	6
chr2	56283064	56283549	MajorDMR-5-64177	2
chr2	56301306	56301592	MajorDMR-5-64178	2
chr2	56303665	56304881	MajorDMR-5-64179	10
chr2	56306620	56306824	MajorDMR-5-64180	2
chr2	56309305	56309481	MajorDMR-5-64181	2
chr2	56310546	56310596	MajorDMR-5-64182	2
chr2	56311191	56313588	MajorDMR-5-64183	34
chr2	56321744	56322630	MajorDMR-5-64184	9
chr2	56323219	56323413	MajorDMR-5-64185	2
chr2	56330518	56330564	MajorDMR-5-64186	3
chr2	56346747	56347494	MajorDMR-5-64187	12
chr2	56354469	56355233	MajorDMR-5-64188	7
chr2	56358715	56358957	MajorDMR-5-64189	4
chr2	56361146	56361344	MajorDMR-5-64190	2
chr2	56363529	56363821	MajorDMR-5-64191	4
chr2	56364327	56364388	MajorDMR-5-64192	2
chr2	56367410	56367571	MajorDMR-5-64193	4
chr2	56402399	56402618	MajorDMR-5-64194	3
chr2	56403144	56403592	MajorDMR-5-64195	4
chr2	56406878	56407639	MajorDMR-5-64196	10
chr2	56409139	56410625	MajorDMR-5-64197	9
chr2	56415095	56415275	MajorDMR-5-64198	2
chr2	56416193	56416276	MajorDMR-5-64199	2
chr2	56419874	56420104	MajorDMR-5-64200	14
chr2	56421187	56421559	MajorDMR-5-64201	4
chr2	56429739	56430130	MajorDMR-5-64202	3
chr2	56437750	56437808	MajorDMR-5-64203	3
chr2	56453732	56453876	MajorDMR-5-64204	2
chr2	56479824	56480047	MajorDMR-5-64205	5
chr2	56494560	56494713	MajorDMR-5-64206	2
chr2	56496996	56497075	MajorDMR-5-64207	2
chr2	56503567	56503656	MajorDMR-5-64208	2
chr2	56515066	56515774	MajorDMR-5-64209	5
chr2	56517992	56518627	MajorDMR-5-64210	3
chr2	56523024	56523129	MajorDMR-5-64211	3
chr2	56546139	56546511	MajorDMR-5-64212	3
chr2	56554659	56554736	MajorDMR-5-64213	2
chr2	56558908	56558963	MajorDMR-5-64214	2
chr2	56560381	56561406	MajorDMR-5-64215	4
chr2	56575941	56576256	MajorDMR-5-64216	4
chr2	56594280	56594843	MajorDMR-5-64217	4
chr2	56620590	56620769	MajorDMR-5-64218	3
chr2	56635344	56635597	MajorDMR-5-64219	3
chr2	56693081	56693441	MajorDMR-5-64220	2
chr2	56694395	56694519	MajorDMR-5-64221	2
chr2	56695306	56695683	MajorDMR-5-64222	3
chr2	56745231	56745290	MajorDMR-5-64223	2
chr2	56770269	56770624	MajorDMR-5-64224	4
chr2	56771183	56771233	MajorDMR-5-64225	2
chr2	56875851	56875961	MajorDMR-5-64226	2
chr2	56882903	56883125	MajorDMR-5-64227	6
chr2	56940391	56940722	MajorDMR-5-64228	5
chr2	56941593	56941637	MajorDMR-5-64229	2
chr2	56943833	56944191	MajorDMR-5-64230	3
chr2	57128483	57128558	MajorDMR-5-64231	2
chr2	57155684	57155746	MajorDMR-5-64232	2
chr2	57161202	57162504	MajorDMR-5-64233	7
chr2	57182312	57182427	MajorDMR-5-64234	2
chr2	57270431	57270450	MajorDMR-5-64235	2
chr2	57334576	57334701	MajorDMR-5-64236	2
chr2	57364111	57365774	MajorDMR-5-64237	9
chr2	57384124	57384393	MajorDMR-5-64238	3
chr2	57407268	57407661	MajorDMR-5-64239	4
chr2	57523409	57523572	MajorDMR-5-64240	4
chr2	57618858	57619052	MajorDMR-5-64241	3
chr2	57661859	57662166	MajorDMR-5-64242	2
chr2	57664520	57664796	MajorDMR-5-64243	3
chr2	57692914	57693130	MajorDMR-5-64244	3
chr2	57797633	57797756	MajorDMR-5-64245	2
chr2	57867513	57867678	MajorDMR-5-64246	2
chr2	57871127	57871271	MajorDMR-5-64247	4
chr2	57947446	57947850	MajorDMR-5-64248	3
chr2	57986131	57986409	MajorDMR-5-64249	4
chr2	57993818	57994217	MajorDMR-5-64250	2
chr2	58096757	58097574	MajorDMR-5-64251	10
chr2	58102283	58102945	MajorDMR-5-64252	4
chr2	58107798	58107851	MajorDMR-5-64253	2
chr2	58113280	58113656	MajorDMR-5-64254	9
chr2	58118337	58118890	MajorDMR-5-64255	8
chr2	58120055	58121814	MajorDMR-5-64256	13
chr2	58149008	58149442	MajorDMR-5-64257	4
chr2	58151200	58151250	MajorDMR-5-64258	2
chr2	58208761	58209131	MajorDMR-5-64259	2
chr2	58283246	58283785	MajorDMR-5-64260	6
chr2	58311816	58312036	MajorDMR-5-64261	2
chr2	58323105	58323647	MajorDMR-5-64262	5
chr2	58358794	58359627	MajorDMR-5-64263	7
chr2	58468735	58469000	MajorDMR-5-64264	2
chr2	58552495	58552924	MajorDMR-5-64265	12
chr2	58623964	58624390	MajorDMR-5-64266	3
chr2	58645469	58645498	MajorDMR-5-64267	2
chr2	58657036	58657101	MajorDMR-5-64268	2
chr2	58660693	58660883	MajorDMR-5-64269	2
chr2	58676651	58676876	MajorDMR-5-64270	3
chr2	58678477	58678671	MajorDMR-5-64271	2
chr2	58686141	58686326	MajorDMR-5-64272	4
chr2	58694080	58694348	MajorDMR-5-64273	2
chr2	58706391	58707440	MajorDMR-5-64274	8
chr2	58729049	58730384	MajorDMR-5-64275	14
chr2	58743723	58744196	MajorDMR-5-64276	3
chr2	58744882	58745889	MajorDMR-5-64277	6
chr2	58770669	58770867	MajorDMR-5-64278	3
chr2	58797083	58797234	MajorDMR-5-64279	3
chr2	58805544	58806210	MajorDMR-5-64280	5
chr2	58812142	58812217	MajorDMR-5-64281	2
chr2	58817183	58818115	MajorDMR-5-64282	5
chr2	58831536	58831764	MajorDMR-5-64283	2
chr2	58835274	58835436	MajorDMR-5-64284	2
chr2	58876690	58877431	MajorDMR-5-64285	5
chr2	58885661	58886138	MajorDMR-5-64286	7
chr2	58893369	58893479	MajorDMR-5-64287	3
chr2	58926766	58926799	MajorDMR-5-64288	2
chr2	58929338	58929407	MajorDMR-5-64289	2
chr2	58938163	58938315	MajorDMR-5-64290	2
chr2	58938943	58939374	MajorDMR-5-64291	5
chr2	58944955	58945991	MajorDMR-5-64292	7
chr2	58988791	58989380	MajorDMR-5-64293	3
chr2	58990505	58990784	MajorDMR-5-64294	2
chr2	58991382	58992461	MajorDMR-5-64295	8
chr2	58996250	58998288	MajorDMR-5-64296	17
chr2	58998841	58999328	MajorDMR-5-64297	4
chr2	59010449	59010460	MajorDMR-5-64298	2
chr2	59011256	59011426	MajorDMR-5-64299	3
chr2	59063872	59064029	MajorDMR-5-64300	2
chr2	59066641	59067309	MajorDMR-5-64301	4
chr2	59071098	59071159	MajorDMR-5-64302	2
chr2	59076536	59078040	MajorDMR-5-64303	8
chr2	59078852	59079992	MajorDMR-5-64304	9
chr2	59080772	59081193	MajorDMR-5-64305	2
chr2	59087525	59087530	MajorDMR-5-64306	2
chr2	59103233	59103298	MajorDMR-5-64307	4
chr2	59103859	59104087	MajorDMR-5-64308	5
chr2	59123877	59123896	MajorDMR-5-64309	2
chr2	59126620	59127332	MajorDMR-5-64310	10
chr2	59128560	59128625	MajorDMR-5-64311	2
chr2	59132982	59133974	MajorDMR-5-64312	5
chr2	59137082	59137479	MajorDMR-5-64313	4
chr2	59148222	59148312	MajorDMR-5-64314	6
chr2	59158111	59158573	MajorDMR-5-64315	4
chr2	59192215	59193049	MajorDMR-5-64316	3
chr2	59194743	59195167	MajorDMR-5-64317	5
chr2	59241200	59241251	MajorDMR-5-64318	2
chr2	59246680	59246862	MajorDMR-5-64319	4
chr2	59273524	59274375	MajorDMR-5-64320	17
chr2	59279533	59280402	MajorDMR-5-64321	7
chr2	59310063	59310181	MajorDMR-5-64322	2
chr2	59312030	59312288	MajorDMR-5-64323	6
chr2	59317046	59317090	MajorDMR-5-64324	2
chr2	59407773	59408686	MajorDMR-5-64325	4
chr2	59411057	59412039	MajorDMR-5-64326	9
chr2	59429594	59429696	MajorDMR-5-64327	4
chr2	59434524	59434767	MajorDMR-5-64328	2
chr2	59444682	59445048	MajorDMR-5-64329	3
chr2	59448337	59448391	MajorDMR-5-64330	2
chr2	59459454	59460137	MajorDMR-5-64331	7
chr2	59461063	59462141	MajorDMR-5-64332	8
chr2	59466205	59466558	MajorDMR-5-64333	2
chr2	59472837	59473142	MajorDMR-5-64334	3
chr2	59475439	59475903	MajorDMR-5-64335	6
chr2	59477599	59478436	MajorDMR-5-64336	4
chr2	59479681	59479780	MajorDMR-5-64337	2
chr2	59483031	59483440	MajorDMR-5-64338	3
chr2	59504267	59504285	MajorDMR-5-64339	2
chr2	59517469	59517510	MajorDMR-5-64340	2
chr2	59522107	59522629	MajorDMR-5-64341	6
chr2	59528853	59529924	MajorDMR-5-64342	15
chr2	59540627	59542014	MajorDMR-5-64343	21
chr2	59610500	59610679	MajorDMR-5-64344	2
chr2	59654231	59654807	MajorDMR-5-64345	4
chr2	59667595	59667977	MajorDMR-5-64346	9
chr2	59679495	59679964	MajorDMR-5-64347	7
chr2	59701388	59701464	MajorDMR-5-64348	3
chr2	59726184	59726297	MajorDMR-5-64349	2
chr2	59794018	59794105	MajorDMR-5-64350	2
chr2	59815479	59815803	MajorDMR-5-64351	2
chr2	59877724	59879097	MajorDMR-5-64352	8
chr2	59886399	59886509	MajorDMR-5-64353	3
chr2	59889143	59889360	MajorDMR-5-64354	4
chr2	59900192	59900265	MajorDMR-5-64355	2
chr2	59948222	59948464	MajorDMR-5-64356	2
chr2	59954350	59955023	MajorDMR-5-64357	4
chr2	59966564	59967157	MajorDMR-5-64358	7
chr2	59979315	59979434	MajorDMR-5-64359	2
chr2	59981294	59981385	MajorDMR-5-64360	4
chr2	59984984	59985703	MajorDMR-5-64361	6
chr2	60001535	60001933	MajorDMR-5-64362	4
chr2	60002480	60002813	MajorDMR-5-64363	3
chr2	60004476	60005054	MajorDMR-5-64364	6
chr2	60007344	60008839	MajorDMR-5-64365	9
chr2	60016415	60016936	MajorDMR-5-64366	5
chr2	60053844	60055301	MajorDMR-5-64367	13
chr2	60055959	60056300	MajorDMR-5-64368	2
chr2	60057345	60057397	MajorDMR-5-64369	2
chr2	60060787	60061726	MajorDMR-5-64370	7
chr2	60069922	60070191	MajorDMR-5-64371	6
chr2	60124799	60125366	MajorDMR-5-64372	4
chr2	60128008	60128061	MajorDMR-5-64373	2
chr2	60131350	60131423	MajorDMR-5-64374	3
chr2	60137807	60137815	MajorDMR-5-64375	2
chr2	60138443	60138467	MajorDMR-5-64376	2
chr2	60142740	60142853	MajorDMR-5-64377	3
chr2	60147291	60147322	MajorDMR-5-64378	2
chr2	60153344	60153437	MajorDMR-5-64379	2
chr2	60156904	60157032	MajorDMR-5-64380	2
chr2	60175200	60175719	MajorDMR-5-64381	5
chr2	60191952	60192492	MajorDMR-5-64382	4
chr2	60196234	60196671	MajorDMR-5-64383	6
chr2	60199270	60201717	MajorDMR-5-64384	13
chr2	60212521	60214049	MajorDMR-5-64385	16
chr2	60291906	60292479	MajorDMR-5-64386	7
chr2	60292998	60293213	MajorDMR-5-64387	2
chr2	60296944	60297567	MajorDMR-5-64388	11
chr2	60298958	60299246	MajorDMR-5-64389	4
chr2	60324475	60324781	MajorDMR-5-64390	10
chr2	60326328	60326490	MajorDMR-5-64391	2
chr2	60328031	60329069	MajorDMR-5-64392	11
chr2	60330554	60331252	MajorDMR-5-64393	7
chr2	60331991	60333121	MajorDMR-5-64394	10
chr2	60350843	60350851	MajorDMR-5-64395	2
chr2	60365219	60365601	MajorDMR-5-64396	2
chr2	60392585	60392643	MajorDMR-5-64397	2
chr2	60395526	60395651	MajorDMR-5-64398	2
chr2	60398001	60398429	MajorDMR-5-64399	4
chr2	60457255	60457752	MajorDMR-5-64400	8
chr2	60470473	60470651	MajorDMR-5-64401	2
chr2	60497996	60498151	MajorDMR-5-64402	2
chr2	60517262	60517373	MajorDMR-5-64403	2
chr2	60668966	60669411	MajorDMR-5-64404	3
chr2	60675561	60676057	MajorDMR-5-64405	4
chr2	60679131	60679196	MajorDMR-5-64406	2
chr2	60680980	60681851	MajorDMR-5-64407	9
chr2	60683098	60683420	MajorDMR-5-64408	5
chr2	60684922	60685436	MajorDMR-5-64409	3
chr2	60686249	60686478	MajorDMR-5-64410	2
chr2	60687286	60689238	MajorDMR-5-64411	37
chr2	60695721	60695878	MajorDMR-5-64412	2
chr2	60697224	60697655	MajorDMR-5-64413	4
chr2	60698582	60699441	MajorDMR-5-64414	9
chr2	60700019	60700976	MajorDMR-5-64415	6
chr2	60701907	60702973	MajorDMR-5-64416	8
chr2	60703784	60705191	MajorDMR-5-64417	8
chr2	60705922	60707218	MajorDMR-5-64418	13
chr2	60708039	60709243	MajorDMR-5-64419	9
chr2	60711729	60711866	MajorDMR-5-64420	2
chr2	60712420	60712611	MajorDMR-5-64421	4
chr2	60713144	60714756	MajorDMR-5-64422	10
chr2	60715280	60716518	MajorDMR-5-64423	8
chr2	60717150	60717560	MajorDMR-5-64424	3
chr2	60718276	60719382	MajorDMR-5-64425	17
chr2	60720223	60720637	MajorDMR-5-64426	2
chr2	60721305	60721864	MajorDMR-5-64427	4
chr2	60722785	60722803	MajorDMR-5-64428	2
chr2	60723313	60724122	MajorDMR-5-64429	6
chr2	60724690	60725319	MajorDMR-5-64430	4
chr2	60726052	60727514	MajorDMR-5-64431	13
chr2	60729452	60730198	MajorDMR-5-64432	5
chr2	60730883	60731395	MajorDMR-5-64433	8
chr2	60731989	60733073	MajorDMR-5-64434	17
chr2	60733585	60733862	MajorDMR-5-64435	6
chr2	60735773	60738282	MajorDMR-5-64436	22
chr2	60739041	60741563	MajorDMR-5-64437	25
chr2	60742125	60743144	MajorDMR-5-64438	8
chr2	60744193	60752589	MajorDMR-5-64439	72
chr2	60753943	60757668	MajorDMR-5-64440	55
chr2	60758330	60759876	MajorDMR-5-64441	13
chr2	60761026	60761279	MajorDMR-5-64442	3
chr2	60762528	60762910	MajorDMR-5-64443	3
chr2	60764460	60764519	MajorDMR-5-64444	2
chr2	60765043	60765452	MajorDMR-5-64445	8
chr2	60766224	60766435	MajorDMR-5-64446	4
chr2	60769890	60770080	MajorDMR-5-64447	5
chr2	60770933	60770999	MajorDMR-5-64448	2
chr2	60783560	60783570	MajorDMR-5-64449	2
chr2	60784852	60785323	MajorDMR-5-64450	4
chr2	60786742	60787533	MajorDMR-5-64451	5
chr2	60797850	60799295	MajorDMR-5-64452	10
chr2	60804765	60805201	MajorDMR-5-64453	7
chr2	60805737	60807090	MajorDMR-5-64454	15
chr2	60813827	60814308	MajorDMR-5-64455	2
chr2	60836595	60836930	MajorDMR-5-64456	2
chr2	60860079	60861558	MajorDMR-5-64457	11
chr2	60870244	60870340	MajorDMR-5-64458	2
chr2	60870889	60871753	MajorDMR-5-64459	4
chr2	60872723	60873003	MajorDMR-5-64460	5
chr2	60875303	60875810	MajorDMR-5-64461	9
chr2	60877961	60878159	MajorDMR-5-64462	2
chr2	60899182	60899624	MajorDMR-5-64463	2
chr2	60902165	60902280	MajorDMR-5-64464	2
chr2	60902876	60902947	MajorDMR-5-64465	2
chr2	60903609	60905123	MajorDMR-5-64466	15
chr2	60906139	60906407	MajorDMR-5-64467	4
chr2	60921577	60921791	MajorDMR-5-64468	5
chr2	60946696	60946827	MajorDMR-5-64469	2
chr2	60962285	60962560	MajorDMR-5-64470	2
chr2	61019576	61019598	MajorDMR-5-64471	2
chr2	61032022	61032143	MajorDMR-5-64472	3
chr2	61033893	61034561	MajorDMR-5-64473	6
chr2	61069679	61069965	MajorDMR-5-64474	5
chr2	61097687	61098325	MajorDMR-5-64475	11
chr2	61161697	61161890	MajorDMR-5-64476	3
chr2	61256295	61256888	MajorDMR-5-64477	8
chr2	61271771	61271999	MajorDMR-5-64478	3
chr2	61283161	61283234	MajorDMR-5-64479	2
chr2	61291986	61292171	MajorDMR-5-64480	2
chr2	61408692	61408774	MajorDMR-5-64481	3
chr2	61421232	61421445	MajorDMR-5-64482	2
chr2	61441317	61441690	MajorDMR-5-64483	3
chr2	61575777	61576483	MajorDMR-5-64484	5
chr2	61577478	61577665	MajorDMR-5-64485	2
chr2	61664176	61664299	MajorDMR-5-64486	2
chr2	61670562	61671059	MajorDMR-5-64487	4
chr2	61711072	61711082	MajorDMR-5-64488	2
chr2	61747678	61748009	MajorDMR-5-64489	3
chr2	61913508	61913914	MajorDMR-5-64490	3
chr2	61967797	61968100	MajorDMR-5-64491	7
chr2	61973691	61974167	MajorDMR-5-64492	5
chr2	61991983	61992467	MajorDMR-5-64493	17
chr2	62010039	62010176	MajorDMR-5-64494	2
chr2	62012546	62012609	MajorDMR-5-64495	3
chr2	62020247	62020410	MajorDMR-5-64496	5
chr2	62080202	62080337	MajorDMR-5-64497	7
chr2	62102832	62103842	MajorDMR-5-64498	7
chr2	62114018	62114083	MajorDMR-5-64499	2
chr2	62165556	62165842	MajorDMR-5-64500	3
chr2	62239609	62239842	MajorDMR-5-64501	7
chr2	62265871	62266144	MajorDMR-5-64502	2
chr2	62266755	62266796	MajorDMR-5-64503	2
chr2	62273703	62274202	MajorDMR-5-64504	6
chr2	62309634	62309824	MajorDMR-5-64505	3
chr2	62413130	62413145	MajorDMR-5-64506	2
chr2	62414329	62414415	MajorDMR-5-64507	3
chr2	62425082	62425970	MajorDMR-5-64508	4
chr2	62427563	62428083	MajorDMR-5-64509	7
chr2	62431035	62432912	MajorDMR-5-64510	29
chr2	62434012	62434272	MajorDMR-5-64511	2
chr2	62436009	62437038	MajorDMR-5-64512	8
chr2	62442006	62442836	MajorDMR-5-64513	10
chr2	62447328	62447634	MajorDMR-5-64514	4
chr2	62448166	62448393	MajorDMR-5-64515	2
chr2	62448937	62449068	MajorDMR-5-64516	2
chr2	62457659	62457683	MajorDMR-5-64517	3
chr2	62459180	62459337	MajorDMR-5-64518	3
chr2	62460174	62461372	MajorDMR-5-64519	20
chr2	62461963	62462127	MajorDMR-5-64520	3
chr2	62462696	62463065	MajorDMR-5-64521	5
chr2	62481444	62481561	MajorDMR-5-64522	8
chr2	62494077	62494215	MajorDMR-5-64523	2
chr2	62537037	62537153	MajorDMR-5-64524	3
chr2	62549238	62549423	MajorDMR-5-64525	3
chr2	62636661	62636674	MajorDMR-5-64526	2
chr2	62637369	62637562	MajorDMR-5-64527	6
chr2	62652296	62653086	MajorDMR-5-64528	13
chr2	62685876	62686134	MajorDMR-5-64529	5
chr2	62696465	62696940	MajorDMR-5-64530	2
chr2	62698839	62700057	MajorDMR-5-64531	5
chr2	62701097	62701271	MajorDMR-5-64532	2
chr2	62732110	62732451	MajorDMR-5-64533	3
chr2	62738947	62739077	MajorDMR-5-64534	5
chr2	62769830	62769929	MajorDMR-5-64535	3
chr2	62793197	62793600	MajorDMR-5-64536	4
chr2	62797382	62797988	MajorDMR-5-64537	3
chr2	62814109	62814126	MajorDMR-5-64538	2
chr2	62839105	62839151	MajorDMR-5-64539	2
chr2	62884590	62884768	MajorDMR-5-64540	2
chr2	62885809	62886168	MajorDMR-5-64541	3
chr2	62950862	62951559	MajorDMR-5-64542	3
chr2	62991436	62991681	MajorDMR-5-64543	2
chr2	63016008	63017384	MajorDMR-5-64544	9
chr2	63129261	63129361	MajorDMR-5-64545	2
chr2	63154024	63154122	MajorDMR-5-64546	2
chr2	63161115	63161465	MajorDMR-5-64547	3
chr2	63162441	63162531	MajorDMR-5-64548	2
chr2	63278896	63279496	MajorDMR-5-64549	10
chr2	63280050	63282398	MajorDMR-5-64550	26
chr2	63283143	63286537	MajorDMR-5-64551	45
chr2	63733158	63734110	MajorDMR-5-64552	6
chr2	63737118	63737378	MajorDMR-5-64553	5
chr2	63757593	63758457	MajorDMR-5-64554	16
chr2	63820415	63820808	MajorDMR-5-64555	3
chr2	63822092	63822111	MajorDMR-5-64556	2
chr2	63829410	63829539	MajorDMR-5-64557	2
chr2	63831896	63832006	MajorDMR-5-64558	2
chr2	63836033	63836370	MajorDMR-5-64559	6
chr2	63854642	63855620	MajorDMR-5-64560	10
chr2	63875169	63875227	MajorDMR-5-64561	2
chr2	63878148	63880773	MajorDMR-5-64562	13
chr2	63884529	63884788	MajorDMR-5-64563	14
chr2	63896198	63896461	MajorDMR-5-64564	3
chr2	64013787	64013839	MajorDMR-5-64565	2
chr2	64015337	64015494	MajorDMR-5-64566	3
chr2	64016673	64016973	MajorDMR-5-64567	5
chr2	64101824	64101878	MajorDMR-5-64568	2
chr2	64127183	64127642	MajorDMR-5-64569	2
chr2	64235860	64236087	MajorDMR-5-64570	3
chr2	64319685	64319982	MajorDMR-5-64571	3
chr2	64320667	64321369	MajorDMR-5-64572	10
chr2	64323592	64323875	MajorDMR-5-64573	2
chr2	64346523	64346692	MajorDMR-5-64574	4
chr2	64371982	64372055	MajorDMR-5-64575	2
chr2	64378458	64378826	MajorDMR-5-64576	6
chr2	64392142	64392334	MajorDMR-5-64577	3
chr2	64398197	64399232	MajorDMR-5-64578	6
chr2	64418364	64418392	MajorDMR-5-64579	3
chr2	64420974	64421100	MajorDMR-5-64580	2
chr2	64429171	64429237	MajorDMR-5-64581	2
chr2	64430056	64430558	MajorDMR-5-64582	3
chr2	64437999	64438915	MajorDMR-5-64583	11
chr2	64445813	64445898	MajorDMR-5-64584	2
chr2	64449823	64450618	MajorDMR-5-64585	7
chr2	64477636	64477662	MajorDMR-5-64586	2
chr2	64522421	64522574	MajorDMR-5-64587	3
chr2	64523920	64524330	MajorDMR-5-64588	8
chr2	64533945	64534900	MajorDMR-5-64589	7
chr2	64539893	64540661	MajorDMR-5-64590	16
chr2	64574454	64574491	MajorDMR-5-64591	3
chr2	64583277	64583689	MajorDMR-5-64592	4
chr2	64646696	64647452	MajorDMR-5-64593	5
chr2	64648244	64648722	MajorDMR-5-64594	6
chr2	64659343	64659360	MajorDMR-5-64595	2
chr2	64677140	64677247	MajorDMR-5-64596	2
chr2	64679805	64680785	MajorDMR-5-64597	10
chr2	64732168	64732456	MajorDMR-5-64598	10
chr2	64766917	64767047	MajorDMR-5-64599	4
chr2	64798450	64798527	MajorDMR-5-64600	2
chr2	64805300	64805785	MajorDMR-5-64601	9
chr2	64834105	64834912	MajorDMR-5-64602	18
chr2	64836150	64836268	MajorDMR-5-64603	2
chr2	64863482	64863984	MajorDMR-5-64604	13
chr2	64864568	64865240	MajorDMR-5-64605	7
chr2	64866071	64866381	MajorDMR-5-64606	2
chr2	64870335	64870654	MajorDMR-5-64607	3
chr2	64878905	64878923	MajorDMR-5-64608	2
chr2	64888408	64889497	MajorDMR-5-64609	7
chr2	64901312	64901418	MajorDMR-5-64610	2
chr2	64903115	64903414	MajorDMR-5-64611	3
chr2	64935336	64935895	MajorDMR-5-64612	3
chr2	64940859	64940878	MajorDMR-5-64613	2
chr2	64943341	64944720	MajorDMR-5-64614	21
chr2	64962452	64963661	MajorDMR-5-64615	9
chr2	64990189	64991367	MajorDMR-5-64616	10
chr2	64995970	64996411	MajorDMR-5-64617	6
chr2	64998022	64998222	MajorDMR-5-64618	5
chr2	65033393	65033774	MajorDMR-5-64619	5
chr2	65046664	65046881	MajorDMR-5-64620	2
chr2	65047386	65047585	MajorDMR-5-64621	2
chr2	65056623	65057017	MajorDMR-5-64622	7
chr2	65065182	65065640	MajorDMR-5-64623	8
chr2	65081862	65081897	MajorDMR-5-64624	2
chr2	65086581	65087420	MajorDMR-5-64625	8
chr2	65096263	65096508	MajorDMR-5-64626	6
chr2	65100455	65100480	MajorDMR-5-64627	2
chr2	65103784	65103976	MajorDMR-5-64628	4
chr2	65159589	65159625	MajorDMR-5-64629	2
chr2	65160138	65160358	MajorDMR-5-64630	4
chr2	65199152	65200456	MajorDMR-5-64631	22
chr2	65233809	65233897	MajorDMR-5-64632	2
chr2	65244958	65245163	MajorDMR-5-64633	3
chr2	65250806	65250825	MajorDMR-5-64634	2
chr2	65264713	65264760	MajorDMR-5-64635	2
chr2	65290185	65290246	MajorDMR-5-64636	2
chr2	65295071	65295299	MajorDMR-5-64637	7
chr2	65375377	65375548	MajorDMR-5-64638	3
chr2	65376251	65376590	MajorDMR-5-64639	11
chr2	65384657	65385160	MajorDMR-5-64640	8
chr2	65390289	65390877	MajorDMR-5-64641	5
chr2	65392028	65392061	MajorDMR-5-64642	2
chr2	65393008	65393079	MajorDMR-5-64643	3
chr2	65413892	65414939	MajorDMR-5-64644	6
chr2	65466325	65466626	MajorDMR-5-64645	2
chr2	65478783	65478859	MajorDMR-5-64646	2
chr2	65489021	65489033	MajorDMR-5-64647	2
chr2	65500129	65500324	MajorDMR-5-64648	2
chr2	65509168	65509540	MajorDMR-5-64649	3
chr2	65519539	65519762	MajorDMR-5-64650	6
chr2	65520294	65521134	MajorDMR-5-64651	7
chr2	65537708	65537755	MajorDMR-5-64652	2
chr2	65540159	65540938	MajorDMR-5-64653	25
chr2	65541872	65542425	MajorDMR-5-64654	3
chr2	65547541	65547563	MajorDMR-5-64655	2
chr2	65548963	65549497	MajorDMR-5-64656	8
chr2	65556835	65556960	MajorDMR-5-64657	2
chr2	65559429	65559513	MajorDMR-5-64658	2
chr2	65564434	65564536	MajorDMR-5-64659	2
chr2	65567790	65568235	MajorDMR-5-64660	3
chr2	65571684	65571799	MajorDMR-5-64661	2
chr2	65572710	65573150	MajorDMR-5-64662	4
chr2	65577564	65581870	MajorDMR-5-64663	35
chr2	65589441	65589505	MajorDMR-5-64664	4
chr2	65590026	65590836	MajorDMR-5-64665	9
chr2	65593065	65593242	MajorDMR-5-64666	3
chr2	65594759	65595187	MajorDMR-5-64667	4
chr2	65599065	65599132	MajorDMR-5-64668	2
chr2	65605465	65605679	MajorDMR-5-64669	3
chr2	65610015	65610334	MajorDMR-5-64670	2
chr2	65614651	65615249	MajorDMR-5-64671	3
chr2	65617904	65618047	MajorDMR-5-64672	2
chr2	65620335	65620689	MajorDMR-5-64673	7
chr2	65622734	65622780	MajorDMR-5-64674	2
chr2	65623499	65623886	MajorDMR-5-64675	5
chr2	65624445	65624473	MajorDMR-5-64676	2
chr2	65629272	65629525	MajorDMR-5-64677	5
chr2	65631902	65633861	MajorDMR-5-64678	11
chr2	65642085	65643514	MajorDMR-5-64679	7
chr2	65656744	65656816	MajorDMR-5-64680	3
chr2	65670327	65671671	MajorDMR-5-64681	8
chr2	65681685	65682030	MajorDMR-5-64682	3
chr2	65757942	65758344	MajorDMR-5-64683	2
chr2	65759303	65759612	MajorDMR-5-64684	4
chr2	65782962	65783119	MajorDMR-5-64685	2
chr2	65796356	65796376	MajorDMR-5-64686	2
chr2	65800006	65800264	MajorDMR-5-64687	12
chr2	65810037	65810723	MajorDMR-5-64688	14
chr2	65812188	65812204	MajorDMR-5-64689	3
chr2	65866868	65867275	MajorDMR-5-64690	2
chr2	65893193	65893370	MajorDMR-5-64691	2
chr2	65914693	65916025	MajorDMR-5-64692	17
chr2	65933777	65934026	MajorDMR-5-64693	2
chr2	65934823	65935125	MajorDMR-5-64694	5
chr2	65951552	65951654	MajorDMR-5-64695	2
chr2	66002915	66003732	MajorDMR-5-64696	5
chr2	66092347	66092408	MajorDMR-5-64697	4
chr2	66096572	66096742	MajorDMR-5-64698	3
chr2	66168040	66168190	MajorDMR-5-64699	2
chr2	66206648	66206862	MajorDMR-5-64700	3
chr2	66332278	66332297	MajorDMR-5-64701	2
chr2	66347730	66347799	MajorDMR-5-64702	2
chr2	66372010	66372578	MajorDMR-5-64703	6
chr2	66411283	66411325	MajorDMR-5-64704	3
chr2	66465233	66465401	MajorDMR-5-64705	3
chr2	66467057	66467456	MajorDMR-5-64706	4
chr2	66562273	66562367	MajorDMR-5-64707	2
chr2	66591708	66592026	MajorDMR-5-64708	5
chr2	66654494	66654516	MajorDMR-5-64709	2
chr2	66672431	66673333	MajorDMR-5-64710	34
chr2	66716403	66716726	MajorDMR-5-64711	2
chr2	66717280	66717488	MajorDMR-5-64712	3
chr2	66800904	66801316	MajorDMR-5-64713	4
chr2	66876210	66876367	MajorDMR-5-64714	3
chr2	66951730	66951759	MajorDMR-5-64715	2
chr2	66976209	66976249	MajorDMR-5-64716	2
chr2	67080949	67081392	MajorDMR-5-64717	5
chr2	67102249	67102334	MajorDMR-5-64718	2
chr2	67214793	67215133	MajorDMR-5-64719	5
chr2	67217505	67217705	MajorDMR-5-64720	2
chr2	67302207	67302670	MajorDMR-5-64721	9
chr2	67303994	67304356	MajorDMR-5-64722	2
chr2	67321720	67322286	MajorDMR-5-64723	6
chr2	67382358	67382606	MajorDMR-5-64724	3
chr2	67522500	67522953	MajorDMR-5-64725	4
chr2	67625497	67625537	MajorDMR-5-64726	2
chr2	67687100	67687131	MajorDMR-5-64727	2
chr2	67693873	67693921	MajorDMR-5-64728	2
chr2	67896541	67897261	MajorDMR-5-64729	6
chr2	68051217	68051944	MajorDMR-5-64730	9
chr2	68072623	68072777	MajorDMR-5-64731	2
chr2	68078848	68078941	MajorDMR-5-64732	2
chr2	68079473	68079616	MajorDMR-5-64733	3
chr2	68084855	68085803	MajorDMR-5-64734	8
chr2	68095095	68095583	MajorDMR-5-64735	5
chr2	68097494	68098385	MajorDMR-5-64736	4
chr2	68099179	68099252	MajorDMR-5-64737	3
chr2	68106707	68107660	MajorDMR-5-64738	11
chr2	68108891	68109506	MajorDMR-5-64739	7
chr2	68111042	68111496	MajorDMR-5-64740	4
chr2	68136201	68136681	MajorDMR-5-64741	3
chr2	68139608	68139857	MajorDMR-5-64742	4
chr2	68151030	68151636	MajorDMR-5-64743	5
chr2	68163236	68163348	MajorDMR-5-64744	3
chr2	68182185	68182369	MajorDMR-5-64745	3
chr2	68233831	68234487	MajorDMR-5-64746	3
chr2	68266649	68267007	MajorDMR-5-64747	2
chr2	68302991	68303241	MajorDMR-5-64748	4
chr2	68350031	68350170	MajorDMR-5-64749	3
chr2	68371153	68371552	MajorDMR-5-64750	4
chr2	68375190	68375751	MajorDMR-5-64751	5
chr2	68377858	68377957	MajorDMR-5-64752	2
chr2	68379444	68380546	MajorDMR-5-64753	9
chr2	68394936	68394956	MajorDMR-5-64754	2
chr2	68398182	68398578	MajorDMR-5-64755	8
chr2	68401815	68402042	MajorDMR-5-64756	4
chr2	68420583	68421019	MajorDMR-5-64757	2
chr2	68427982	68428985	MajorDMR-5-64758	8
chr2	68465986	68466041	MajorDMR-5-64759	2
chr2	68473943	68474249	MajorDMR-5-64760	3
chr2	68475771	68477136	MajorDMR-5-64761	9
chr2	68490551	68490714	MajorDMR-5-64762	3
chr2	68495703	68495891	MajorDMR-5-64763	2
chr2	68511680	68511930	MajorDMR-5-64764	2
chr2	68512592	68513319	MajorDMR-5-64765	6
chr2	68515465	68516037	MajorDMR-5-64766	3
chr2	68518393	68518884	MajorDMR-5-64767	7
chr2	68525796	68526035	MajorDMR-5-64768	4
chr2	68548970	68549199	MajorDMR-5-64769	4
chr2	68558553	68558798	MajorDMR-5-64770	5
chr2	68563258	68563447	MajorDMR-5-64771	2
chr2	68568467	68568620	MajorDMR-5-64772	2
chr2	68578968	68579937	MajorDMR-5-64773	10
chr2	68591759	68591936	MajorDMR-5-64774	4
chr2	68593100	68593438	MajorDMR-5-64775	5
chr2	68598855	68598922	MajorDMR-5-64776	2
chr2	68599606	68599937	MajorDMR-5-64777	3
chr2	68609794	68610002	MajorDMR-5-64778	6
chr2	68612120	68613082	MajorDMR-5-64779	6
chr2	68614698	68615002	MajorDMR-5-64780	3
chr2	68616908	68616947	MajorDMR-5-64781	4
chr2	68618349	68618947	MajorDMR-5-64782	3
chr2	68622897	68622935	MajorDMR-5-64783	2
chr2	68625018	68625115	MajorDMR-5-64784	3
chr2	68638560	68639021	MajorDMR-5-64785	4
chr2	68643979	68644050	MajorDMR-5-64786	2
chr2	68644787	68646933	MajorDMR-5-64787	11
chr2	68655449	68655615	MajorDMR-5-64788	2
chr2	68663485	68664382	MajorDMR-5-64789	9
chr2	68664974	68665765	MajorDMR-5-64790	6
chr2	68666494	68667410	MajorDMR-5-64791	7
chr2	68668327	68668652	MajorDMR-5-64792	3
chr2	68715320	68715388	MajorDMR-5-64793	2
chr2	68770301	68771081	MajorDMR-5-64794	4
chr2	68936637	68936869	MajorDMR-5-64795	2
chr2	68961494	68963443	MajorDMR-5-64796	21
chr2	68967724	68969251	MajorDMR-5-64797	8
chr2	68970881	68971511	MajorDMR-5-64798	7
chr2	68997640	68997695	MajorDMR-5-64799	2
chr2	68999664	69000432	MajorDMR-5-64800	4
chr2	69001415	69002064	MajorDMR-5-64801	8
chr2	69073490	69074515	MajorDMR-5-64802	10
chr2	69112653	69112711	MajorDMR-5-64803	3
chr2	69202086	69202702	MajorDMR-5-64804	8
chr2	69294353	69294717	MajorDMR-5-64805	2
chr2	69322393	69322921	MajorDMR-5-64806	3
chr2	69327490	69328517	MajorDMR-5-64807	6
chr2	69332275	69332589	MajorDMR-5-64808	3
chr2	69367483	69367523	MajorDMR-5-64809	2
chr2	69371050	69371349	MajorDMR-5-64810	2
chr2	69394177	69394647	MajorDMR-5-64811	5
chr2	69395603	69395962	MajorDMR-5-64812	3
chr2	69404733	69405277	MajorDMR-5-64813	5
chr2	69425473	69426221	MajorDMR-5-64814	6
chr2	69427225	69427309	MajorDMR-5-64815	3
chr2	69428566	69428598	MajorDMR-5-64816	3
chr2	69440565	69440629	MajorDMR-5-64817	2
chr2	69465910	69466129	MajorDMR-5-64818	4
chr2	69522138	69522335	MajorDMR-5-64819	4
chr2	69531864	69532023	MajorDMR-5-64820	9
chr2	69536981	69536986	MajorDMR-5-64821	2
chr2	69582705	69582896	MajorDMR-5-64822	2
chr2	69603189	69604060	MajorDMR-5-64823	10
chr2	69618970	69619275	MajorDMR-5-64824	4
chr2	69622610	69622674	MajorDMR-5-64825	4
chr2	69655276	69655536	MajorDMR-5-64826	5
chr2	69656492	69657007	MajorDMR-5-64827	4
chr2	69662905	69663015	MajorDMR-5-64828	3
chr2	69683781	69683950	MajorDMR-5-64829	2
chr2	69691562	69692143	MajorDMR-5-64830	4
chr2	69693755	69694235	MajorDMR-5-64831	9
chr2	69696452	69697603	MajorDMR-5-64832	8
chr2	69732241	69732257	MajorDMR-5-64833	4
chr2	69735117	69735186	MajorDMR-5-64834	2
chr2	69753996	69754344	MajorDMR-5-64835	3
chr2	69755436	69755664	MajorDMR-5-64836	3
chr2	69763739	69764674	MajorDMR-5-64837	4
chr2	69788303	69788528	MajorDMR-5-64838	2
chr2	69793342	69794032	MajorDMR-5-64839	4
chr2	69804061	69804259	MajorDMR-5-64840	5
chr2	69807585	69807766	MajorDMR-5-64841	3
chr2	69817332	69817419	MajorDMR-5-64842	2
chr2	69818079	69818114	MajorDMR-5-64843	2
chr2	69827337	69827767	MajorDMR-5-64844	5
chr2	69864530	69865539	MajorDMR-5-64845	8
chr2	69866713	69866889	MajorDMR-5-64846	4
chr2	69867444	69867872	MajorDMR-5-64847	3
chr2	69901175	69901209	MajorDMR-5-64848	2
chr2	69922036	69922233	MajorDMR-5-64849	6
chr2	69954854	69954947	MajorDMR-5-64850	2
chr2	69956551	69957146	MajorDMR-5-64851	5
chr2	69960985	69961475	MajorDMR-5-64852	3
chr2	69962853	69962996	MajorDMR-5-64853	2
chr2	69992335	69992447	MajorDMR-5-64854	2
chr2	69996766	69997893	MajorDMR-5-64855	18
chr2	70012827	70013923	MajorDMR-5-64856	8
chr2	70038176	70039377	MajorDMR-5-64857	11
chr2	70063526	70063719	MajorDMR-5-64858	5
chr2	70080212	70080219	MajorDMR-5-64859	2
chr2	70100221	70100787	MajorDMR-5-64860	5
chr2	70110937	70111230	MajorDMR-5-64861	2
chr2	70130869	70131400	MajorDMR-5-64862	3
chr2	70182280	70182673	MajorDMR-5-64863	7
chr2	70271865	70271883	MajorDMR-5-64864	3
chr2	70272725	70273457	MajorDMR-5-64865	8
chr2	70277152	70277748	MajorDMR-5-64866	10
chr2	70335864	70336593	MajorDMR-5-64867	22
chr2	70338972	70340146	MajorDMR-5-64868	23
chr2	70360616	70361083	MajorDMR-5-64869	7
chr2	70443966	70444051	MajorDMR-5-64870	3
chr2	70484098	70484295	MajorDMR-5-64871	2
chr2	70490679	70490689	MajorDMR-5-64872	2
chr2	70516848	70516963	MajorDMR-5-64873	5
chr2	70529493	70529514	MajorDMR-5-64874	4
chr2	70741842	70742005	MajorDMR-5-64875	4
chr2	70761362	70761421	MajorDMR-5-64876	2
chr2	70768779	70769172	MajorDMR-5-64877	5
chr2	70880837	70882775	MajorDMR-5-64878	13
chr2	70883594	70883789	MajorDMR-5-64879	3
chr2	70886102	70886923	MajorDMR-5-64880	9
chr2	70891767	70892118	MajorDMR-5-64881	8
chr2	70892930	70893226	MajorDMR-5-64882	2
chr2	70905996	70907242	MajorDMR-5-64883	6
chr2	70907836	70908107	MajorDMR-5-64884	2
chr2	70909329	70909474	MajorDMR-5-64885	3
chr2	70910222	70910467	MajorDMR-5-64886	3
chr2	70912493	70912543	MajorDMR-5-64887	2
chr2	70913800	70914683	MajorDMR-5-64888	8
chr2	70916128	70916872	MajorDMR-5-64889	4
chr2	70919353	70919883	MajorDMR-5-64890	6
chr2	70920387	70921016	MajorDMR-5-64891	10
chr2	70929985	70930129	MajorDMR-5-64892	3
chr2	70930698	70931606	MajorDMR-5-64893	9
chr2	70935381	70935876	MajorDMR-5-64894	2
chr2	70936960	70937162	MajorDMR-5-64895	2
chr2	70940132	70940700	MajorDMR-5-64896	5
chr2	70941501	70941683	MajorDMR-5-64897	3
chr2	70942876	70943143	MajorDMR-5-64898	2
chr2	70943692	70944815	MajorDMR-5-64899	12
chr2	70955456	70957901	MajorDMR-5-64900	11
chr2	70959325	70959431	MajorDMR-5-64901	2
chr2	70961908	70962215	MajorDMR-5-64902	3
chr2	70967955	70968021	MajorDMR-5-64903	2
chr2	70978109	70978821	MajorDMR-5-64904	4
chr2	70980753	70984256	MajorDMR-5-64905	34
chr2	70985632	70986095	MajorDMR-5-64906	4
chr2	70986808	70987446	MajorDMR-5-64907	6
chr2	70988595	70988994	MajorDMR-5-64908	5
chr2	70990025	70990090	MajorDMR-5-64909	2
chr2	70991049	70991145	MajorDMR-5-64910	2
chr2	70991829	70992921	MajorDMR-5-64911	15
chr2	70995899	70996086	MajorDMR-5-64912	5
chr2	71063916	71064482	MajorDMR-5-64913	5
chr2	71078885	71079147	MajorDMR-5-64914	4
chr2	71129015	71129201	MajorDMR-5-64915	5
chr2	71190383	71190545	MajorDMR-5-64916	2
chr2	71215260	71215933	MajorDMR-5-64917	4
chr2	71217093	71217669	MajorDMR-5-64918	9
chr2	71222989	71222998	MajorDMR-5-64919	2
chr2	71235493	71235633	MajorDMR-5-64920	4
chr2	71250853	71251394	MajorDMR-5-64921	7
chr2	71280328	71280479	MajorDMR-5-64922	2
chr2	71287840	71289028	MajorDMR-5-64923	11
chr2	71329274	71329292	MajorDMR-5-64924	2
chr2	71418618	71418640	MajorDMR-5-64925	2
chr2	71434436	71434667	MajorDMR-5-64926	5
chr2	71435274	71435447	MajorDMR-5-64927	4
chr2	71500569	71500774	MajorDMR-5-64928	2
chr2	71518986	71519128	MajorDMR-5-64929	2
chr2	71533980	71534189	MajorDMR-5-64930	3
chr2	71557767	71558273	MajorDMR-5-64931	7
chr2	71569475	71569981	MajorDMR-5-64932	7
chr2	71583896	71584134	MajorDMR-5-64933	2
chr2	71585417	71585650	MajorDMR-5-64934	2
chr2	71586261	71586618	MajorDMR-5-64935	4
chr2	71595335	71596213	MajorDMR-5-64936	4
chr2	71604595	71605065	MajorDMR-5-64937	4
chr2	71607554	71608310	MajorDMR-5-64938	4
chr2	71628632	71628766	MajorDMR-5-64939	2
chr2	71636929	71637132	MajorDMR-5-64940	2
chr2	71641738	71641857	MajorDMR-5-64941	4
chr2	71658198	71658445	MajorDMR-5-64942	2
chr2	71659708	71659824	MajorDMR-5-64943	3
chr2	71681542	71681730	MajorDMR-5-64944	3
chr2	71704540	71704750	MajorDMR-5-64945	2
chr2	71716156	71717316	MajorDMR-5-64946	8
chr2	71731908	71732994	MajorDMR-5-64947	11
chr2	71763656	71763779	MajorDMR-5-64948	7
chr2	71767070	71767461	MajorDMR-5-64949	2
chr2	71791120	71791374	MajorDMR-5-64950	11
chr2	71793524	71793743	MajorDMR-5-64951	3
chr2	71834677	71835921	MajorDMR-5-64952	13
chr2	71838682	71838713	MajorDMR-5-64953	2
chr2	71845825	71846177	MajorDMR-5-64954	7
chr2	71871001	71871466	MajorDMR-5-64955	11
chr2	71911108	71911582	MajorDMR-5-64956	7
chr2	71912622	71914676	MajorDMR-5-64957	23
chr2	71917754	71919385	MajorDMR-5-64958	16
chr2	71931057	71932094	MajorDMR-5-64959	14
chr2	71943992	71944172	MajorDMR-5-64960	6
chr2	71991807	71992453	MajorDMR-5-64961	5
chr2	71997256	71997292	MajorDMR-5-64962	3
chr2	72009032	72009062	MajorDMR-5-64963	2
chr2	72027472	72027784	MajorDMR-5-64964	4
chr2	72079474	72079487	MajorDMR-5-64965	2
chr2	72103778	72103850	MajorDMR-5-64966	2
chr2	72119775	72120268	MajorDMR-5-64967	7
chr2	72151298	72151399	MajorDMR-5-64968	3
chr2	72152713	72152984	MajorDMR-5-64969	4
chr2	72157644	72158106	MajorDMR-5-64970	7
chr2	72158984	72159509	MajorDMR-5-64971	10
chr2	72165962	72166110	MajorDMR-5-64972	3
chr2	72167831	72168457	MajorDMR-5-64973	9
chr2	72168990	72169444	MajorDMR-5-64974	8
chr2	72170076	72170971	MajorDMR-5-64975	10
chr2	72171678	72173500	MajorDMR-5-64976	26
chr2	72174264	72174600	MajorDMR-5-64977	8
chr2	72177230	72177564	MajorDMR-5-64978	2
chr2	72188371	72188841	MajorDMR-5-64979	4
chr2	72190094	72190173	MajorDMR-5-64980	2
chr2	72191687	72192310	MajorDMR-5-64981	10
chr2	72192882	72193506	MajorDMR-5-64982	5
chr2	72216979	72217966	MajorDMR-5-64983	11
chr2	72242606	72242884	MajorDMR-5-64984	2
chr2	72283952	72284465	MajorDMR-5-64985	4
chr2	72291125	72291169	MajorDMR-5-64986	4
chr2	72335439	72335583	MajorDMR-5-64987	3
chr2	72349988	72350155	MajorDMR-5-64988	2
chr2	72368999	72370178	MajorDMR-5-64989	23
chr2	72434204	72434302	MajorDMR-5-64990	2
chr2	72436560	72436568	MajorDMR-5-64991	2
chr2	72506989	72506997	MajorDMR-5-64992	2
chr2	72552266	72552538	MajorDMR-5-64993	5
chr2	72567854	72567901	MajorDMR-5-64994	2
chr2	72642320	72642727	MajorDMR-5-64995	3
chr2	72676042	72676592	MajorDMR-5-64996	17
chr2	72718728	72718806	MajorDMR-5-64997	2
chr2	72788209	72788472	MajorDMR-5-64998	2
chr2	72794627	72795415	MajorDMR-5-64999	5
chr2	72797147	72797343	MajorDMR-5-65000	2
chr2	72905396	72905501	MajorDMR-5-65001	2
chr2	72969287	72969312	MajorDMR-5-65002	2
chr2	73058170	73058564	MajorDMR-5-65003	4
chr2	73113755	73114061	MajorDMR-5-65004	2
chr2	73122327	73123413	MajorDMR-5-65005	13
chr2	73148418	73149578	MajorDMR-5-65006	10
chr2	73150089	73150832	MajorDMR-5-65007	6
chr2	73153551	73154709	MajorDMR-5-65008	10
chr2	73158047	73159640	MajorDMR-5-65009	12
chr2	73162649	73163444	MajorDMR-5-65010	5
chr2	73164150	73165017	MajorDMR-5-65011	26
chr2	73167631	73167728	MajorDMR-5-65012	3
chr2	73171949	73173800	MajorDMR-5-65013	14
chr2	73174440	73177348	MajorDMR-5-65014	33
chr2	73178002	73178169	MajorDMR-5-65015	4
chr2	73180171	73180540	MajorDMR-5-65016	15
chr2	73182390	73182840	MajorDMR-5-65017	15
chr2	73187247	73187685	MajorDMR-5-65018	16
chr2	73188769	73189019	MajorDMR-5-65019	3
chr2	73190612	73190828	MajorDMR-5-65020	3
chr2	73199242	73200837	MajorDMR-5-65021	17
chr2	73201430	73201686	MajorDMR-5-65022	3
chr2	73202920	73202955	MajorDMR-5-65023	2
chr2	73203533	73203739	MajorDMR-5-65024	2
chr2	73206756	73209045	MajorDMR-5-65025	24
chr2	73211126	73211813	MajorDMR-5-65026	12
chr2	73217437	73217684	MajorDMR-5-65027	7
chr2	73219628	73219683	MajorDMR-5-65028	3
chr2	73221954	73223356	MajorDMR-5-65029	21
chr2	73231383	73233779	MajorDMR-5-65030	29
chr2	73234389	73236843	MajorDMR-5-65031	27
chr2	73238877	73241296	MajorDMR-5-65032	17
chr2	73247118	73248168	MajorDMR-5-65033	17
chr2	73251748	73251768	MajorDMR-5-65034	2
chr2	73252430	73252925	MajorDMR-5-65035	6
chr2	73256030	73256510	MajorDMR-5-65036	14
chr2	73259584	73260163	MajorDMR-5-65037	5
chr2	73261460	73261484	MajorDMR-5-65038	2
chr2	73268856	73268981	MajorDMR-5-65039	2
chr2	73278635	73278842	MajorDMR-5-65040	4
chr2	73295924	73296153	MajorDMR-5-65041	4
chr2	73306093	73308288	MajorDMR-5-65042	26
chr2	73319039	73319846	MajorDMR-5-65043	6
chr2	73337614	73338219	MajorDMR-5-65044	3
chr2	73400023	73400559	MajorDMR-5-65045	10
chr2	73427550	73427698	MajorDMR-5-65046	3
chr2	73429069	73429159	MajorDMR-5-65047	3
chr2	73465851	73466041	MajorDMR-5-65048	2
chr2	73466890	73467031	MajorDMR-5-65049	2
chr2	73479799	73479973	MajorDMR-5-65050	5
chr2	73486527	73486537	MajorDMR-5-65051	2
chr2	73492091	73494557	MajorDMR-5-65052	39
chr2	73495519	73495928	MajorDMR-5-65053	5
chr2	73502501	73502603	MajorDMR-5-65054	2
chr2	73506828	73507162	MajorDMR-5-65055	7
chr2	73512175	73512885	MajorDMR-5-65056	5
chr2	73513497	73513807	MajorDMR-5-65057	4
chr2	73517905	73518226	MajorDMR-5-65058	2
chr2	73521706	73521906	MajorDMR-5-65059	2
chr2	73534947	73534995	MajorDMR-5-65060	3
chr2	73547181	73547562	MajorDMR-5-65061	3
chr2	73552248	73552968	MajorDMR-5-65062	6
chr2	73553963	73553997	MajorDMR-5-65063	2
chr2	73571020	73571342	MajorDMR-5-65064	6
chr2	73646335	73646388	MajorDMR-5-65065	2
chr2	73897432	73897763	MajorDMR-5-65066	8
chr2	73956039	73956366	MajorDMR-5-65067	4
chr2	73958066	73958156	MajorDMR-5-65068	3
chr2	73981109	73981302	MajorDMR-5-65069	4
chr2	73982155	73982737	MajorDMR-5-65070	7
chr2	73997248	73998284	MajorDMR-5-65071	11
chr2	73999425	74000964	MajorDMR-5-65072	7
chr2	74008057	74008070	MajorDMR-5-65073	2
chr2	74057938	74058234	MajorDMR-5-65074	9
chr2	74066690	74066963	MajorDMR-5-65075	4
chr2	74074353	74074671	MajorDMR-5-65076	5
chr2	74122262	74122744	MajorDMR-5-65077	9
chr2	74163520	74163579	MajorDMR-5-65078	2
chr2	74173073	74173259	MajorDMR-5-65079	3
chr2	74178747	74178959	MajorDMR-5-65080	3
chr2	74209284	74209774	MajorDMR-5-65081	6
chr2	74210757	74210961	MajorDMR-5-65082	2
chr2	74213330	74213790	MajorDMR-5-65083	5
chr2	74226328	74227101	MajorDMR-5-65084	5
chr2	74228639	74229192	MajorDMR-5-65085	5
chr2	74231721	74231831	MajorDMR-5-65086	4
chr2	74232748	74233078	MajorDMR-5-65087	8
chr2	74289282	74289846	MajorDMR-5-65088	14
chr2	74326449	74327248	MajorDMR-5-65089	20
chr2	74328293	74328484	MajorDMR-5-65090	7
chr2	74336740	74336847	MajorDMR-5-65091	2
chr2	74347970	74348324	MajorDMR-5-65092	6
chr2	74383078	74383235	MajorDMR-5-65093	3
chr2	74387774	74387782	MajorDMR-5-65094	2
chr2	74491615	74491867	MajorDMR-5-65095	2
chr2	74545849	74545878	MajorDMR-5-65096	3
chr2	74555431	74555785	MajorDMR-5-65097	2
chr2	74561427	74561450	MajorDMR-5-65098	2
chr2	74593289	74593385	MajorDMR-5-65099	2
chr2	74598322	74598455	MajorDMR-5-65100	3
chr2	74605117	74605138	MajorDMR-5-65101	2
chr2	74640388	74641055	MajorDMR-5-65102	6
chr2	74647812	74647827	MajorDMR-5-65103	2
chr2	74671614	74671796	MajorDMR-5-65104	4
chr2	74682810	74683107	MajorDMR-5-65105	5
chr2	74686772	74687380	MajorDMR-5-65106	7
chr2	74691336	74691378	MajorDMR-5-65107	4
chr2	74693331	74693480	MajorDMR-5-65108	3
chr2	74775537	74775718	MajorDMR-5-65109	4
chr2	74853670	74854025	MajorDMR-5-65110	2
chr2	74883109	74883760	MajorDMR-5-65111	5
chr2	74895043	74895194	MajorDMR-5-65112	2
chr2	74895775	74895946	MajorDMR-5-65113	3
chr2	74899984	74900674	MajorDMR-5-65114	7
chr2	74906970	74907037	MajorDMR-5-65115	4
chr2	74926837	74927213	MajorDMR-5-65116	2
chr2	74942888	74943220	MajorDMR-5-65117	2
chr2	75070636	75070919	MajorDMR-5-65118	3
chr2	75081994	75082006	MajorDMR-5-65119	2
chr2	75103172	75103832	MajorDMR-5-65120	7
chr2	75104745	75105586	MajorDMR-5-65121	7
chr2	75117659	75118064	MajorDMR-5-65122	10
chr2	75169860	75169984	MajorDMR-5-65123	3
chr2	75226194	75226414	MajorDMR-5-65124	3
chr2	75227870	75228180	MajorDMR-5-65125	4
chr2	75234794	75235407	MajorDMR-5-65126	7
chr2	75275913	75276249	MajorDMR-5-65127	8
chr2	75345944	75346157	MajorDMR-5-65128	5
chr2	75353361	75353374	MajorDMR-5-65129	2
chr2	75479059	75479352	MajorDMR-5-65130	3
chr2	75505409	75505999	MajorDMR-5-65131	6
chr2	75517070	75517258	MajorDMR-5-65132	2
chr2	75561053	75562582	MajorDMR-5-65133	15
chr2	75588569	75588604	MajorDMR-5-65134	2
chr2	75630992	75631153	MajorDMR-5-65135	4
chr2	75644139	75644168	MajorDMR-5-65136	2
chr2	75674268	75674397	MajorDMR-5-65137	2
chr2	75680958	75681001	MajorDMR-5-65138	2
chr2	75684087	75684153	MajorDMR-5-65139	2
chr2	75740824	75741164	MajorDMR-5-65140	3
chr2	75837118	75837283	MajorDMR-5-65141	2
chr2	75845516	75845985	MajorDMR-5-65142	4
chr2	75847026	75847297	MajorDMR-5-65143	4
chr2	75852672	75852783	MajorDMR-5-65144	2
chr2	75870361	75870384	MajorDMR-5-65145	2
chr2	75870920	75872733	MajorDMR-5-65146	15
chr2	75878326	75878404	MajorDMR-5-65147	2
chr2	75880762	75881228	MajorDMR-5-65148	3
chr2	75894069	75894164	MajorDMR-5-65149	3
chr2	75894830	75894857	MajorDMR-5-65150	2
chr2	75941891	75942139	MajorDMR-5-65151	3
chr2	75962913	75962977	MajorDMR-5-65152	3
chr2	75972872	75972960	MajorDMR-5-65153	3
chr2	76015410	76015484	MajorDMR-5-65154	2
chr2	76024742	76026137	MajorDMR-5-65155	13
chr2	76031276	76031401	MajorDMR-5-65156	2
chr2	76158605	76159476	MajorDMR-5-65157	9
chr2	76163392	76164315	MajorDMR-5-65158	9
chr2	76227541	76227893	MajorDMR-5-65159	3
chr2	76280989	76281269	MajorDMR-5-65160	3
chr2	76286265	76286386	MajorDMR-5-65161	2
chr2	76301290	76301650	MajorDMR-5-65162	3
chr2	76302251	76302690	MajorDMR-5-65163	2
chr2	76333608	76334201	MajorDMR-5-65164	4
chr2	76370071	76370197	MajorDMR-5-65165	2
chr2	76384103	76385695	MajorDMR-5-65166	9
chr2	76388787	76389744	MajorDMR-5-65167	9
chr2	76396012	76396027	MajorDMR-5-65168	2
chr2	76396782	76396828	MajorDMR-5-65169	2
chr2	76402817	76402836	MajorDMR-5-65170	2
chr2	76408281	76408587	MajorDMR-5-65171	4
chr2	76411080	76413839	MajorDMR-5-65172	29
chr2	76414358	76414666	MajorDMR-5-65173	2
chr2	76415205	76415949	MajorDMR-5-65174	5
chr2	76417197	76417277	MajorDMR-5-65175	2
chr2	76418958	76420313	MajorDMR-5-65176	6
chr2	76421644	76422856	MajorDMR-5-65177	5
chr2	76424327	76424606	MajorDMR-5-65178	3
chr2	76438248	76438275	MajorDMR-5-65179	2
chr2	76439832	76440049	MajorDMR-5-65180	2
chr2	76442794	76442933	MajorDMR-5-65181	2
chr2	76453618	76454007	MajorDMR-5-65182	3
chr2	76537975	76538433	MajorDMR-5-65183	5
chr2	76546046	76546591	MajorDMR-5-65184	5
chr2	76559607	76560132	MajorDMR-5-65185	4
chr2	76602573	76602925	MajorDMR-5-65186	2
chr2	76604590	76605020	MajorDMR-5-65187	2
chr2	76620938	76621578	MajorDMR-5-65188	4
chr2	76634924	76634949	MajorDMR-5-65189	3
chr2	76642636	76643454	MajorDMR-5-65190	10
chr2	76699834	76700091	MajorDMR-5-65191	4
chr2	76730689	76731578	MajorDMR-5-65192	8
chr2	76739420	76739514	MajorDMR-5-65193	2
chr2	76741177	76741642	MajorDMR-5-65194	2
chr2	76902895	76902908	MajorDMR-5-65195	2
chr2	76903652	76903853	MajorDMR-5-65196	3
chr2	76905424	76906264	MajorDMR-5-65197	6
chr2	76911700	76912491	MajorDMR-5-65198	7
chr2	76919188	76919455	MajorDMR-5-65199	3
chr2	76980658	76980993	MajorDMR-5-65200	3
chr2	77044909	77045249	MajorDMR-5-65201	3
chr2	77051277	77051418	MajorDMR-5-65202	4
chr2	77053757	77054195	MajorDMR-5-65203	3
chr2	77055335	77055930	MajorDMR-5-65204	4
chr2	77063402	77063994	MajorDMR-5-65205	5
chr2	77076710	77076851	MajorDMR-5-65206	2
chr2	77078121	77079112	MajorDMR-5-65207	6
chr2	77087463	77087594	MajorDMR-5-65208	2
chr2	77093154	77093561	MajorDMR-5-65209	5
chr2	77112610	77113210	MajorDMR-5-65210	13
chr2	77131410	77132071	MajorDMR-5-65211	9
chr2	77133479	77133569	MajorDMR-5-65212	3
chr2	77157446	77157701	MajorDMR-5-65213	8
chr2	77197343	77197920	MajorDMR-5-65214	7
chr2	77205816	77206072	MajorDMR-5-65215	2
chr2	77206614	77207114	MajorDMR-5-65216	4
chr2	77207813	77208816	MajorDMR-5-65217	5
chr2	77233197	77233308	MajorDMR-5-65218	2
chr2	77234002	77234308	MajorDMR-5-65219	2
chr2	77240450	77240483	MajorDMR-5-65220	2
chr2	77261520	77261860	MajorDMR-5-65221	5
chr2	77296724	77297223	MajorDMR-5-65222	5
chr2	77351596	77352616	MajorDMR-5-65223	6
chr2	77379835	77380431	MajorDMR-5-65224	3
chr2	77391795	77391860	MajorDMR-5-65225	2
chr2	77392404	77392478	MajorDMR-5-65226	3
chr2	77428100	77428139	MajorDMR-5-65227	3
chr2	77429026	77429165	MajorDMR-5-65228	2
chr2	77537609	77537852	MajorDMR-5-65229	3
chr2	77548672	77549901	MajorDMR-5-65230	7
chr2	77567132	77567171	MajorDMR-5-65231	2
chr2	77588553	77588748	MajorDMR-5-65232	4
chr2	77600517	77601285	MajorDMR-5-65233	4
chr2	77602808	77602886	MajorDMR-5-65234	3
chr2	77603388	77603454	MajorDMR-5-65235	2
chr2	77609973	77610556	MajorDMR-5-65236	5
chr2	77615318	77615485	MajorDMR-5-65237	5
chr2	77620409	77620704	MajorDMR-5-65238	3
chr2	77621515	77621917	MajorDMR-5-65239	7
chr2	77656271	77656368	MajorDMR-5-65240	4
chr2	77697284	77697604	MajorDMR-5-65241	2
chr2	77709083	77709471	MajorDMR-5-65242	3
chr2	77743417	77743635	MajorDMR-5-65243	2
chr2	77746401	77746749	MajorDMR-5-65244	6
chr2	77750534	77750589	MajorDMR-5-65245	2
chr2	77933284	77933630	MajorDMR-5-65246	4
chr2	77936928	77937413	MajorDMR-5-65247	3
chr2	77945966	77946325	MajorDMR-5-65248	3
chr2	77947244	77947270	MajorDMR-5-65249	2
chr2	78016711	78016962	MajorDMR-5-65250	3
chr2	78030752	78030906	MajorDMR-5-65251	3
chr2	78091923	78092099	MajorDMR-5-65252	4
chr2	78131921	78132104	MajorDMR-5-65253	2
chr2	78149619	78149806	MajorDMR-5-65254	2
chr2	78322926	78322942	MajorDMR-5-65255	2
chr2	78341283	78341305	MajorDMR-5-65256	2
chr2	78501539	78502014	MajorDMR-5-65257	4
chr2	78526211	78526265	MajorDMR-5-65258	2
chr2	78583512	78583534	MajorDMR-5-65259	2
chr2	78610118	78610302	MajorDMR-5-65260	3
chr2	78642691	78643361	MajorDMR-5-65261	5
chr2	78681853	78681934	MajorDMR-5-65262	2
chr2	78687310	78687411	MajorDMR-5-65263	2
chr2	78692496	78692918	MajorDMR-5-65264	9
chr2	78713323	78713600	MajorDMR-5-65265	4
chr2	78747485	78748443	MajorDMR-5-65266	8
chr2	78789401	78789518	MajorDMR-5-65267	3
chr2	78793233	78793279	MajorDMR-5-65268	2
chr2	78798792	78798864	MajorDMR-5-65269	2
chr2	78801435	78801535	MajorDMR-5-65270	3
chr2	78812217	78812370	MajorDMR-5-65271	2
chr2	78813074	78813757	MajorDMR-5-65272	3
chr2	78814284	78814661	MajorDMR-5-65273	3
chr2	78816398	78816851	MajorDMR-5-65274	2
chr2	78818399	78818426	MajorDMR-5-65275	2
chr2	78827200	78827209	MajorDMR-5-65276	2
chr2	78908660	78908835	MajorDMR-5-65277	4
chr2	78940665	78940812	MajorDMR-5-65278	2
chr2	79006904	79007538	MajorDMR-5-65279	6
chr2	79102715	79102979	MajorDMR-5-65280	15
chr2	79103547	79103579	MajorDMR-5-65281	2
chr2	79126144	79126236	MajorDMR-5-65282	2
chr2	79186998	79187090	MajorDMR-5-65283	3
chr2	79209750	79210025	MajorDMR-5-65284	3
chr2	79220972	79221325	MajorDMR-5-65285	8
chr2	79226588	79226597	MajorDMR-5-65286	2
chr2	79240394	79240476	MajorDMR-5-65287	2
chr2	79267753	79268061	MajorDMR-5-65288	2
chr2	79268591	79268626	MajorDMR-5-65289	2
chr2	79276669	79276732	MajorDMR-5-65290	2
chr2	79280302	79280854	MajorDMR-5-65291	4
chr2	79292440	79294091	MajorDMR-5-65292	13
chr2	79298557	79299002	MajorDMR-5-65293	7
chr2	79302983	79303101	MajorDMR-5-65294	2
chr2	79313418	79313578	MajorDMR-5-65295	4
chr2	79318324	79319449	MajorDMR-5-65296	8
chr2	79321600	79321885	MajorDMR-5-65297	8
chr2	79322646	79322652	MajorDMR-5-65298	2
chr2	79326562	79326600	MajorDMR-5-65299	3
chr2	79331248	79331582	MajorDMR-5-65300	3
chr2	79332201	79333223	MajorDMR-5-65301	4
chr2	79359896	79360357	MajorDMR-5-65302	4
chr2	79363233	79363409	MajorDMR-5-65303	3
chr2	79365395	79365893	MajorDMR-5-65304	3
chr2	79377707	79377770	MajorDMR-5-65305	2
chr2	79379022	79379594	MajorDMR-5-65306	3
chr2	79381304	79381601	MajorDMR-5-65307	3
chr2	79404861	79405983	MajorDMR-5-65308	12
chr2	79407553	79407639	MajorDMR-5-65309	3
chr2	79408153	79408651	MajorDMR-5-65310	4
chr2	79409673	79410606	MajorDMR-5-65311	8
chr2	79411916	79412524	MajorDMR-5-65312	4
chr2	79413837	79414435	MajorDMR-5-65313	4
chr2	79416487	79416671	MajorDMR-5-65314	2
chr2	79422128	79422609	MajorDMR-5-65315	2
chr2	79507239	79507269	MajorDMR-5-65316	3
chr2	79534345	79534485	MajorDMR-5-65317	5
chr2	79535186	79535678	MajorDMR-5-65318	3
chr2	79537784	79538302	MajorDMR-5-65319	5
chr2	79581318	79581438	MajorDMR-5-65320	2
chr2	79594420	79594507	MajorDMR-5-65321	2
chr2	79595338	79595830	MajorDMR-5-65322	7
chr2	79596474	79596928	MajorDMR-5-65323	9
chr2	79597663	79598677	MajorDMR-5-65324	8
chr2	79620449	79620602	MajorDMR-5-65325	3
chr2	79724239	79724368	MajorDMR-5-65326	4
chr2	79726632	79727073	MajorDMR-5-65327	5
chr2	79733370	79734389	MajorDMR-5-65328	6
chr2	79738890	79739069	MajorDMR-5-65329	3
chr2	79743005	79743492	MajorDMR-5-65330	3
chr2	79799215	79799413	MajorDMR-5-65331	2
chr2	79800740	79801129	MajorDMR-5-65332	2
chr2	79812993	79813928	MajorDMR-5-65333	5
chr2	79818915	79819316	MajorDMR-5-65334	3
chr2	79822215	79823131	MajorDMR-5-65335	14
chr2	79823716	79823776	MajorDMR-5-65336	2
chr2	79836604	79837376	MajorDMR-5-65337	8
chr2	79838382	79838970	MajorDMR-5-65338	8
chr2	79851673	79852107	MajorDMR-5-65339	3
chr2	79853782	79854725	MajorDMR-5-65340	10
chr2	79855255	79855344	MajorDMR-5-65341	2
chr2	79863349	79863499	MajorDMR-5-65342	2
chr2	79880770	79881133	MajorDMR-5-65343	6
chr2	79884622	79884633	MajorDMR-5-65344	2
chr2	79914706	79915123	MajorDMR-5-65345	6
chr2	79931508	79931708	MajorDMR-5-65346	6
chr2	80047332	80047622	MajorDMR-5-65347	4
chr2	80082463	80082865	MajorDMR-5-65348	6
chr2	80083377	80083849	MajorDMR-5-65349	3
chr2	80087294	80087522	MajorDMR-5-65350	4
chr2	80111476	80111525	MajorDMR-5-65351	2
chr2	80122252	80122485	MajorDMR-5-65352	4
chr2	80133134	80134217	MajorDMR-5-65353	10
chr2	80135960	80135981	MajorDMR-5-65354	2
chr2	80143028	80143040	MajorDMR-5-65355	2
chr2	80150864	80150932	MajorDMR-5-65356	3
chr2	80177601	80178005	MajorDMR-5-65357	3
chr2	80192231	80192484	MajorDMR-5-65358	3
chr2	80197096	80197699	MajorDMR-5-65359	4
chr2	80202226	80202284	MajorDMR-5-65360	2
chr2	80236538	80237034	MajorDMR-5-65361	5
chr2	80255416	80255445	MajorDMR-5-65362	2
chr2	80262277	80262462	MajorDMR-5-65363	2
chr2	80286668	80286868	MajorDMR-5-65364	4
chr2	80307763	80308566	MajorDMR-5-65365	12
chr2	80332174	80332648	MajorDMR-5-65366	6
chr2	80353873	80354107	MajorDMR-5-65367	2
chr2	80359454	80359582	MajorDMR-5-65368	2
chr2	80372053	80372106	MajorDMR-5-65369	2
chr2	80414358	80415175	MajorDMR-5-65370	8
chr2	80454016	80454256	MajorDMR-5-65371	4
chr2	80474830	80475354	MajorDMR-5-65372	3
chr2	80485147	80485664	MajorDMR-5-65373	5
chr2	80493049	80494752	MajorDMR-5-65374	15
chr2	80500104	80500207	MajorDMR-5-65375	3
chr2	80513436	80513735	MajorDMR-5-65376	3
chr2	80523189	80523200	MajorDMR-5-65377	2
chr2	80544549	80544849	MajorDMR-5-65378	5
chr2	80550118	80550474	MajorDMR-5-65379	12
chr2	80570672	80570880	MajorDMR-5-65380	2
chr2	80578710	80578876	MajorDMR-5-65381	2
chr2	80596345	80597193	MajorDMR-5-65382	6
chr2	80604666	80604807	MajorDMR-5-65383	2
chr2	80607651	80608262	MajorDMR-5-65384	5
chr2	80619195	80619239	MajorDMR-5-65385	3
chr2	80622543	80622819	MajorDMR-5-65386	2
chr2	80627238	80627494	MajorDMR-5-65387	2
chr2	80636889	80636906	MajorDMR-5-65388	2
chr2	80638460	80639164	MajorDMR-5-65389	4
chr2	80732811	80733363	MajorDMR-5-65390	3
chr2	80733882	80734144	MajorDMR-5-65391	3
chr2	80735975	80736253	MajorDMR-5-65392	3
chr2	80738506	80739002	MajorDMR-5-65393	4
chr2	80747492	80747661	MajorDMR-5-65394	4
chr2	80756379	80756430	MajorDMR-5-65395	2
chr2	80786991	80788405	MajorDMR-5-65396	9
chr2	80815350	80817041	MajorDMR-5-65397	34
chr2	80817608	80818451	MajorDMR-5-65398	4
chr2	80819170	80819404	MajorDMR-5-65399	2
chr2	80836419	80836713	MajorDMR-5-65400	2
chr2	81041257	81041467	MajorDMR-5-65401	4
chr2	81053358	81054906	MajorDMR-5-65402	17
chr2	81122141	81123051	MajorDMR-5-65403	9
chr2	81169972	81170122	MajorDMR-5-65404	2
chr2	81270990	81271724	MajorDMR-5-65405	5
chr2	81314761	81315078	MajorDMR-5-65406	2
chr2	81350480	81351082	MajorDMR-5-65407	4
chr2	81415516	81416143	MajorDMR-5-65408	4
chr2	81416778	81416969	MajorDMR-5-65409	3
chr2	81525869	81526089	MajorDMR-5-65410	3
chr2	81535019	81535223	MajorDMR-5-65411	2
chr2	81547627	81547731	MajorDMR-5-65412	3
chr2	81899705	81900047	MajorDMR-5-65413	6
chr2	82004022	82004055	MajorDMR-5-65414	2
chr2	82086401	82086561	MajorDMR-5-65415	3
chr2	82139542	82139581	MajorDMR-5-65416	3
chr2	82239146	82239496	MajorDMR-5-65417	2
chr2	82298355	82298386	MajorDMR-5-65418	2
chr2	82316565	82317035	MajorDMR-5-65419	6
chr2	82324460	82325439	MajorDMR-5-65420	5
chr2	82441881	82442970	MajorDMR-5-65421	6
chr2	82567147	82567209	MajorDMR-5-65422	2
chr2	82681828	82681948	MajorDMR-5-65423	2
chr2	82749764	82749914	MajorDMR-5-65424	5
chr2	82825509	82825657	MajorDMR-5-65425	3
chr2	82922137	82922331	MajorDMR-5-65426	5
chr2	82930030	82930081	MajorDMR-5-65427	4
chr2	82988421	82988610	MajorDMR-5-65428	2
chr2	83089001	83089065	MajorDMR-5-65429	2
chr2	83539440	83540309	MajorDMR-5-65430	4
chr2	83676238	83676543	MajorDMR-5-65431	3
chr2	83681611	83681679	MajorDMR-5-65432	3
chr2	83683745	83684388	MajorDMR-5-65433	4
chr2	83695949	83696077	MajorDMR-5-65434	2
chr2	83864311	83864502	MajorDMR-5-65435	2
chr2	83887447	83887465	MajorDMR-5-65436	2
chr2	83959033	83959088	MajorDMR-5-65437	2
chr2	83959634	83959836	MajorDMR-5-65438	3
chr2	84046049	84046641	MajorDMR-5-65439	3
chr2	84181069	84181355	MajorDMR-5-65440	2
chr2	84295809	84296066	MajorDMR-5-65441	3
chr2	84374741	84374997	MajorDMR-5-65442	2
chr2	84376074	84376845	MajorDMR-5-65443	8
chr2	84386060	84386171	MajorDMR-5-65444	2
chr2	84500377	84500774	MajorDMR-5-65445	4
chr2	84506714	84506733	MajorDMR-5-65446	2
chr2	84680021	84680391	MajorDMR-5-65447	7
chr2	84683263	84683379	MajorDMR-5-65448	2
chr2	84707666	84710727	MajorDMR-5-65449	19
chr2	84712862	84712999	MajorDMR-5-65450	2
chr2	84714158	84714511	MajorDMR-5-65451	3
chr2	84715283	84715986	MajorDMR-5-65452	6
chr2	84718361	84719046	MajorDMR-5-65453	3
chr2	84720509	84721734	MajorDMR-5-65454	10
chr2	84744234	84745147	MajorDMR-5-65455	12
chr2	84745696	84746032	MajorDMR-5-65456	4
chr2	84749368	84749983	MajorDMR-5-65457	3
chr2	84753509	84753675	MajorDMR-5-65458	3
chr2	84754338	84754819	MajorDMR-5-65459	3
chr2	84766221	84766281	MajorDMR-5-65460	2
chr2	84770664	84770711	MajorDMR-5-65461	2
chr2	84816128	84816281	MajorDMR-5-65462	3
chr2	84830493	84830502	MajorDMR-5-65463	2
chr2	84855837	84856138	MajorDMR-5-65464	3
chr2	84866462	84867659	MajorDMR-5-65465	10
chr2	84875792	84878482	MajorDMR-5-65466	17
chr2	84881600	84882238	MajorDMR-5-65467	5
chr2	84896200	84897134	MajorDMR-5-65468	10
chr2	84901662	84902118	MajorDMR-5-65469	6
chr2	84929255	84929406	MajorDMR-5-65470	2
chr2	84946407	84946554	MajorDMR-5-65471	3
chr2	84948159	84948163	MajorDMR-5-65472	2
chr2	84950243	84951290	MajorDMR-5-65473	7
chr2	84958013	84958523	MajorDMR-5-65474	3
chr2	84959355	84959641	MajorDMR-5-65475	3
chr2	84960283	84961311	MajorDMR-5-65476	7
chr2	84966399	84966512	MajorDMR-5-65477	2
chr2	84970625	84970717	MajorDMR-5-65478	2
chr2	84971379	84971635	MajorDMR-5-65479	4
chr2	84973905	84974059	MajorDMR-5-65480	2
chr2	84979000	84979903	MajorDMR-5-65481	9
chr2	85015674	85016161	MajorDMR-5-65482	2
chr2	85024411	85024427	MajorDMR-5-65483	2
chr2	85039822	85040154	MajorDMR-5-65484	3
chr2	85044018	85044427	MajorDMR-5-65485	2
chr2	85045432	85046068	MajorDMR-5-65486	7
chr2	85066718	85067745	MajorDMR-5-65487	5
chr2	85071285	85071681	MajorDMR-5-65488	6
chr2	85073408	85073914	MajorDMR-5-65489	3
chr2	85074844	85077230	MajorDMR-5-65490	24
chr2	85082277	85082676	MajorDMR-5-65491	3
chr2	85083554	85083678	MajorDMR-5-65492	2
chr2	85089082	85089471	MajorDMR-5-65493	2
chr2	85090005	85090226	MajorDMR-5-65494	4
chr2	85091038	85091475	MajorDMR-5-65495	4
chr2	85092544	85092794	MajorDMR-5-65496	3
chr2	85093327	85094303	MajorDMR-5-65497	8
chr2	85096369	85096759	MajorDMR-5-65498	2
chr2	85099350	85099490	MajorDMR-5-65499	2
chr2	85101401	85101494	MajorDMR-5-65500	4
chr2	85104529	85105732	MajorDMR-5-65501	12
chr2	85106460	85106817	MajorDMR-5-65502	8
chr2	85109651	85110969	MajorDMR-5-65503	8
chr2	85112135	85112640	MajorDMR-5-65504	5
chr2	85122021	85122548	MajorDMR-5-65505	4
chr2	85126330	85127340	MajorDMR-5-65506	9
chr2	85131426	85131801	MajorDMR-5-65507	8
chr2	85134662	85135838	MajorDMR-5-65508	24
chr2	85139835	85140261	MajorDMR-5-65509	5
chr2	85144381	85147465	MajorDMR-5-65510	33
chr2	85152211	85152565	MajorDMR-5-65511	4
chr2	85188082	85188090	MajorDMR-5-65512	2
chr2	85213527	85213826	MajorDMR-5-65513	9
chr2	85243478	85243938	MajorDMR-5-65514	2
chr2	85284276	85284448	MajorDMR-5-65515	6
chr2	85284983	85284999	MajorDMR-5-65516	2
chr2	85299773	85299785	MajorDMR-5-65517	3
chr2	85343326	85343596	MajorDMR-5-65518	2
chr2	85362555	85362831	MajorDMR-5-65519	5
chr2	85364939	85366017	MajorDMR-5-65520	6
chr2	85391199	85391323	MajorDMR-5-65521	4
chr2	85416148	85416418	MajorDMR-5-65522	4
chr2	85460671	85462025	MajorDMR-5-65523	22
chr2	85464252	85464507	MajorDMR-5-65524	2
chr2	85467324	85467484	MajorDMR-5-65525	2
chr2	85468786	85469148	MajorDMR-5-65526	6
chr2	85470582	85470669	MajorDMR-5-65527	4
chr2	85471952	85472200	MajorDMR-5-65528	6
chr2	85473259	85473758	MajorDMR-5-65529	7
chr2	85474367	85475812	MajorDMR-5-65530	16
chr2	85481721	85481973	MajorDMR-5-65531	4
chr2	85513035	85513053	MajorDMR-5-65532	3
chr2	85529692	85529727	MajorDMR-5-65533	2
chr2	85546081	85546275	MajorDMR-5-65534	2
chr2	85567495	85567506	MajorDMR-5-65535	2
chr2	85630485	85630495	MajorDMR-5-65536	2
chr2	85653050	85653428	MajorDMR-5-65537	9
chr2	85659078	85659256	MajorDMR-5-65538	2
chr2	85763493	85763822	MajorDMR-5-65539	2
chr2	85770341	85770498	MajorDMR-5-65540	2
chr2	85826332	85826367	MajorDMR-5-65541	2
chr2	85836565	85836929	MajorDMR-5-65542	11
chr2	85844166	85844176	MajorDMR-5-65543	2
chr2	85921145	85921284	MajorDMR-5-65544	3
chr2	85980202	85980610	MajorDMR-5-65545	8
chr2	86031082	86031374	MajorDMR-5-65546	7
chr2	86038329	86038803	MajorDMR-5-65547	7
chr2	86096853	86097081	MajorDMR-5-65548	4
chr2	86101453	86101853	MajorDMR-5-65549	2
chr2	86202556	86202816	MajorDMR-5-65550	6
chr2	86225549	86225941	MajorDMR-5-65551	7
chr2	86277833	86278647	MajorDMR-5-65552	5
chr2	86283726	86284103	MajorDMR-5-65553	3
chr2	86304275	86305056	MajorDMR-5-65554	15
chr2	86305892	86306518	MajorDMR-5-65555	5
chr2	86370508	86370746	MajorDMR-5-65556	3
chr2	86371739	86371768	MajorDMR-5-65557	2
chr2	86387880	86388318	MajorDMR-5-65558	4
chr2	86416790	86417191	MajorDMR-5-65559	3
chr2	86427370	86428221	MajorDMR-5-65560	4
chr2	86441456	86441852	MajorDMR-5-65561	2
chr2	86444079	86444753	MajorDMR-5-65562	7
chr2	86452620	86453116	MajorDMR-5-65563	2
chr2	86463761	86463929	MajorDMR-5-65564	4
chr2	86467888	86467978	MajorDMR-5-65565	2
chr2	86470323	86470901	MajorDMR-5-65566	6
chr2	86471585	86471609	MajorDMR-5-65567	3
chr2	86472531	86472651	MajorDMR-5-65568	4
chr2	86477753	86478613	MajorDMR-5-65569	4
chr2	86479158	86479560	MajorDMR-5-65570	5
chr2	86484390	86484824	MajorDMR-5-65571	2
chr2	86505634	86506263	MajorDMR-5-65572	4
chr2	86507204	86507261	MajorDMR-5-65573	3
chr2	86522754	86523581	MajorDMR-5-65574	13
chr2	86554720	86555320	MajorDMR-5-65575	17
chr2	86561381	86561524	MajorDMR-5-65576	4
chr2	86562694	86562961	MajorDMR-5-65577	14
chr2	86565709	86566251	MajorDMR-5-65578	16
chr2	86598665	86599053	MajorDMR-5-65579	5
chr2	86622337	86622480	MajorDMR-5-65580	3
chr2	86648168	86648435	MajorDMR-5-65581	5
chr2	86671250	86671362	MajorDMR-5-65582	3
chr2	86675199	86675320	MajorDMR-5-65583	3
chr2	86691707	86691944	MajorDMR-5-65584	4
chr2	86707459	86707569	MajorDMR-5-65585	3
chr2	86711605	86711728	MajorDMR-5-65586	3
chr2	86716043	86717370	MajorDMR-5-65587	7
chr2	86722559	86723263	MajorDMR-5-65588	3
chr2	86779087	86779387	MajorDMR-5-65589	4
chr2	86793070	86794683	MajorDMR-5-65590	11
chr2	86827583	86827823	MajorDMR-5-65591	4
chr2	86834279	86834543	MajorDMR-5-65592	4
chr2	86851473	86851587	MajorDMR-5-65593	3
chr2	86901845	86902214	MajorDMR-5-65594	8
chr2	86902983	86903073	MajorDMR-5-65595	3
chr2	86908849	86908953	MajorDMR-5-65596	2
chr2	86927797	86927950	MajorDMR-5-65597	2
chr2	86945967	86945997	MajorDMR-5-65598	3
chr2	86952848	86952879	MajorDMR-5-65599	2
chr2	86959467	86959754	MajorDMR-5-65600	3
chr2	86987524	86987704	MajorDMR-5-65601	2
chr2	87033898	87034048	MajorDMR-5-65602	2
chr2	87198257	87198362	MajorDMR-5-65603	3
chr2	87298092	87298127	MajorDMR-5-65604	2
chr2	87335801	87336122	MajorDMR-5-65605	2
chr2	87354911	87354987	MajorDMR-5-65606	3
chr2	87420647	87420754	MajorDMR-5-65607	2
chr2	87448010	87448938	MajorDMR-5-65608	7
chr2	87466928	87467229	MajorDMR-5-65609	2
chr2	87541970	87542795	MajorDMR-5-65610	7
chr2	87550709	87551639	MajorDMR-5-65611	15
chr2	87565153	87565163	MajorDMR-5-65612	2
chr2	87642501	87642943	MajorDMR-5-65613	2
chr2	87755390	87756469	MajorDMR-5-65614	10
chr2	87768742	87769405	MajorDMR-5-65615	13
chr2	87775118	87775329	MajorDMR-5-65616	4
chr2	87776652	87777962	MajorDMR-5-65617	21
chr2	87782175	87782182	MajorDMR-5-65618	2
chr2	87797879	87798445	MajorDMR-5-65619	10
chr2	87821248	87821253	MajorDMR-5-65620	2
chr2	87842190	87842378	MajorDMR-5-65621	6
chr2	87848374	87848458	MajorDMR-5-65622	2
chr2	87869228	87869288	MajorDMR-5-65623	3
chr2	87872997	87873161	MajorDMR-5-65624	4
chr2	87877952	87878067	MajorDMR-5-65625	2
chr2	87882934	87883529	MajorDMR-5-65626	7
chr2	87884414	87884431	MajorDMR-5-65627	2
chr2	87946887	87946898	MajorDMR-5-65628	2
chr2	87947991	87948162	MajorDMR-5-65629	3
chr2	87953917	87954012	MajorDMR-5-65630	2
chr2	87957209	87957268	MajorDMR-5-65631	3
chr2	88003073	88003125	MajorDMR-5-65632	4
chr2	88036192	88036235	MajorDMR-5-65633	2
chr2	88098200	88098256	MajorDMR-5-65634	3
chr2	88125276	88125289	MajorDMR-5-65635	2
chr2	88222945	88223049	MajorDMR-5-65636	2
chr2	88278701	88278709	MajorDMR-5-65637	2
chr2	88353997	88354107	MajorDMR-5-65638	2
chr2	88385226	88385397	MajorDMR-5-65639	5
chr2	88389842	88390543	MajorDMR-5-65640	7
chr2	88408513	88408543	MajorDMR-5-65641	2
chr2	88424910	88424996	MajorDMR-5-65642	3
chr2	88481310	88481484	MajorDMR-5-65643	4
chr2	88561994	88562043	MajorDMR-5-65644	2
chr2	88571556	88571670	MajorDMR-5-65645	2
chr2	88572375	88572427	MajorDMR-5-65646	3
chr2	88622874	88622976	MajorDMR-5-65647	3
chr2	88650757	88650813	MajorDMR-5-65648	2
chr2	88699675	88700012	MajorDMR-5-65649	3
chr2	88750010	88751013	MajorDMR-5-65650	8
chr2	88758255	88759155	MajorDMR-5-65651	5
chr2	88793578	88793679	MajorDMR-5-65652	3
chr2	88885424	88885602	MajorDMR-5-65653	2
chr2	88890515	88890539	MajorDMR-5-65654	2
chr2	88891695	88892489	MajorDMR-5-65655	6
chr2	88893418	88893821	MajorDMR-5-65656	7
chr2	88902744	88902807	MajorDMR-5-65657	2
chr2	88906383	88907165	MajorDMR-5-65658	5
chr2	88924000	88924199	MajorDMR-5-65659	2
chr2	88924793	88924801	MajorDMR-5-65660	2
chr2	88970004	88970018	MajorDMR-5-65661	2
chr2	89064259	89064360	MajorDMR-5-65662	7
chr2	89069759	89069890	MajorDMR-5-65663	2
chr2	89175730	89175798	MajorDMR-5-65664	2
chr2	89179506	89179830	MajorDMR-5-65665	7
chr2	89186845	89187269	MajorDMR-5-65666	7
chr2	89259740	89260113	MajorDMR-5-65667	4
chr2	89260647	89261087	MajorDMR-5-65668	4
chr2	89286195	89286693	MajorDMR-5-65669	2
chr2	89303730	89303950	MajorDMR-5-65670	2
chr2	89305476	89306080	MajorDMR-5-65671	9
chr2	89325847	89326148	MajorDMR-5-65672	2
chr2	89329059	89329144	MajorDMR-5-65673	2
chr2	89404922	89405433	MajorDMR-5-65674	3
chr2	89412378	89412507	MajorDMR-5-65675	2
chr2	89430317	89431392	MajorDMR-5-65676	16
chr2	89551174	89551185	MajorDMR-5-65677	2
chr2	89565794	89565808	MajorDMR-5-65678	2
chr2	90058198	90058209	MajorDMR-5-65679	2
chr2	90253227	90253274	MajorDMR-5-65680	2
chr2	90264998	90265212	MajorDMR-5-65681	3
chr2	90265829	90265961	MajorDMR-5-65682	2
chr2	91750743	91750771	MajorDMR-5-65683	3
chr2	91763818	91764386	MajorDMR-5-65684	11
chr2	91939504	91939733	MajorDMR-5-65685	4
chr2	92067776	92067812	MajorDMR-5-65686	2
chr2	92252291	92252363	MajorDMR-5-65687	2
chr2	95399005	95400060	MajorDMR-5-65688	6
chr2	95578178	95578508	MajorDMR-5-65689	4
chr2	95642178	95642328	MajorDMR-5-65690	4
chr2	95743241	95743251	MajorDMR-5-65691	2
chr2	95744800	95745316	MajorDMR-5-65692	9
chr2	95757891	95758311	MajorDMR-5-65693	5
chr2	95786302	95786692	MajorDMR-5-65694	3
chr2	95802762	95802927	MajorDMR-5-65695	3
chr2	95810821	95810934	MajorDMR-5-65696	2
chr2	95825996	95826231	MajorDMR-5-65697	4
chr2	95844003	95844093	MajorDMR-5-65698	3
chr2	95848574	95849129	MajorDMR-5-65699	5
chr2	95850853	95851935	MajorDMR-5-65700	11
chr2	95858373	95858578	MajorDMR-5-65701	3
chr2	95874054	95874102	MajorDMR-5-65702	2
chr2	95892245	95892291	MajorDMR-5-65703	2
chr2	95924240	95925096	MajorDMR-5-65704	9
chr2	95925821	95926116	MajorDMR-5-65705	5
chr2	95948321	95948385	MajorDMR-5-65706	3
chr2	95958661	95959022	MajorDMR-5-65707	8
chr2	95960819	95961682	MajorDMR-5-65708	12
chr2	95964032	95965991	MajorDMR-5-65709	31
chr2	95967477	95967732	MajorDMR-5-65710	3
chr2	95968320	95975692	MajorDMR-5-65711	101
chr2	95976636	95979022	MajorDMR-5-65712	46
chr2	95979984	95980825	MajorDMR-5-65713	11
chr2	95981342	95983148	MajorDMR-5-65714	33
chr2	95984274	95984545	MajorDMR-5-65715	3
chr2	95985470	95986196	MajorDMR-5-65716	6
chr2	95987225	95987379	MajorDMR-5-65717	4
chr2	95988821	95990311	MajorDMR-5-65718	21
chr2	95993157	95994396	MajorDMR-5-65719	8
chr2	96003688	96004108	MajorDMR-5-65720	3
chr2	96006889	96007028	MajorDMR-5-65721	3
chr2	96009990	96011026	MajorDMR-5-65722	11
chr2	96014264	96014914	MajorDMR-5-65723	7
chr2	96030177	96030578	MajorDMR-5-65724	2
chr2	96038006	96039296	MajorDMR-5-65725	11
chr2	96040542	96043211	MajorDMR-5-65726	62
chr2	96044858	96044866	MajorDMR-5-65727	2
chr2	96045473	96045778	MajorDMR-5-65728	4
chr2	96048865	96049110	MajorDMR-5-65729	5
chr2	96053249	96053700	MajorDMR-5-65730	7
chr2	96054419	96055260	MajorDMR-5-65731	11
chr2	96092745	96093144	MajorDMR-5-65732	7
chr2	96209921	96210151	MajorDMR-5-65733	5
chr2	96315098	96315301	MajorDMR-5-65734	7
chr2	96359463	96359543	MajorDMR-5-65735	2
chr2	96427028	96427174	MajorDMR-5-65736	5
chr2	96491049	96491138	MajorDMR-5-65737	2
chr2	96544460	96544595	MajorDMR-5-65738	2
chr2	96560691	96560703	MajorDMR-5-65739	2
chr2	96690047	96690490	MajorDMR-5-65740	20
chr2	96728805	96729032	MajorDMR-5-65741	3
chr2	96779818	96780111	MajorDMR-5-65742	6
chr2	96808471	96810258	MajorDMR-5-65743	31
chr2	96811567	96812606	MajorDMR-5-65744	18
chr2	96813730	96815401	MajorDMR-5-65745	33
chr2	96843540	96843800	MajorDMR-5-65746	2
chr2	96847526	96847630	MajorDMR-5-65747	4
chr2	96869793	96870075	MajorDMR-5-65748	12
chr2	96906136	96906354	MajorDMR-5-65749	3
chr2	96915574	96915734	MajorDMR-5-65750	2
chr2	96920585	96920627	MajorDMR-5-65751	3
chr2	96933541	96933810	MajorDMR-5-65752	3
chr2	96942925	96943159	MajorDMR-5-65753	6
chr2	96953197	96953207	MajorDMR-5-65754	2
chr2	97000639	97000837	MajorDMR-5-65755	5
chr2	97052558	97052814	MajorDMR-5-65756	3
chr2	97066402	97066834	MajorDMR-5-65757	6
chr2	97071788	97073125	MajorDMR-5-65758	17
chr2	97080396	97080663	MajorDMR-5-65759	7
chr2	97134808	97136317	MajorDMR-5-65760	27
chr2	97141696	97141800	MajorDMR-5-65761	4
chr2	97150078	97150094	MajorDMR-5-65762	2
chr2	97174911	97175066	MajorDMR-5-65763	5
chr2	97182448	97182462	MajorDMR-5-65764	2
chr2	97276342	97276647	MajorDMR-5-65765	5
chr2	97283226	97283401	MajorDMR-5-65766	2
chr2	97300808	97300990	MajorDMR-5-65767	2
chr2	97301522	97301646	MajorDMR-5-65768	4
chr2	97308119	97308263	MajorDMR-5-65769	4
chr2	97308967	97309156	MajorDMR-5-65770	2
chr2	97428196	97428294	MajorDMR-5-65771	3
chr2	97436660	97436818	MajorDMR-5-65772	4
chr2	97438550	97438806	MajorDMR-5-65773	5
chr2	97475079	97475650	MajorDMR-5-65774	6
chr2	97510035	97510187	MajorDMR-5-65775	3
chr2	97520487	97520651	MajorDMR-5-65776	3
chr2	97525874	97526663	MajorDMR-5-65777	33
chr2	97529752	97529832	MajorDMR-5-65778	3
chr2	97530597	97530801	MajorDMR-5-65779	4
chr2	97531401	97533627	MajorDMR-5-65780	31
chr2	97575044	97575745	MajorDMR-5-65781	12
chr2	97577844	97580185	MajorDMR-5-65782	47
chr2	97590642	97590970	MajorDMR-5-65783	12
chr2	97592445	97593437	MajorDMR-5-65784	23
chr2	97594107	97594667	MajorDMR-5-65785	5
chr2	97596345	97596353	MajorDMR-5-65786	2
chr2	97600405	97600468	MajorDMR-5-65787	4
chr2	97616338	97619116	MajorDMR-5-65788	43
chr2	97619725	97620176	MajorDMR-5-65789	12
chr2	97627007	97627130	MajorDMR-5-65790	3
chr2	97666149	97666756	MajorDMR-5-65791	5
chr2	97675659	97676264	MajorDMR-5-65792	4
chr2	97681396	97681489	MajorDMR-5-65793	3
chr2	97759889	97760030	MajorDMR-5-65794	2
chr2	98013600	98013860	MajorDMR-5-65795	2
chr2	98018298	98018474	MajorDMR-5-65796	2
chr2	98151032	98151476	MajorDMR-5-65797	6
chr2	98151995	98152421	MajorDMR-5-65798	2
chr2	98156074	98156142	MajorDMR-5-65799	3
chr2	98156944	98156960	MajorDMR-5-65800	2
chr2	98218961	98219532	MajorDMR-5-65801	4
chr2	98235723	98235744	MajorDMR-5-65802	2
chr2	98268230	98268686	MajorDMR-5-65803	5
chr2	98270829	98271149	MajorDMR-5-65804	5
chr2	98275629	98277127	MajorDMR-5-65805	18
chr2	98277830	98279144	MajorDMR-5-65806	8
chr2	98298058	98298253	MajorDMR-5-65807	10
chr2	98299285	98300118	MajorDMR-5-65808	5
chr2	98304723	98305411	MajorDMR-5-65809	11
chr2	98312649	98312772	MajorDMR-5-65810	4
chr2	98335716	98335732	MajorDMR-5-65811	3
chr2	98336360	98336595	MajorDMR-5-65812	11
chr2	98344479	98344488	MajorDMR-5-65813	2
chr2	98363557	98364518	MajorDMR-5-65814	8
chr2	98365142	98365542	MajorDMR-5-65815	7
chr2	98373525	98373641	MajorDMR-5-65816	3
chr2	98375453	98375500	MajorDMR-5-65817	4
chr2	98380142	98380210	MajorDMR-5-65818	4
chr2	98384176	98384634	MajorDMR-5-65819	8
chr2	98385251	98385274	MajorDMR-5-65820	2
chr2	98385819	98386331	MajorDMR-5-65821	3
chr2	98408991	98409393	MajorDMR-5-65822	8
chr2	98414739	98415447	MajorDMR-5-65823	9
chr2	98447240	98447521	MajorDMR-5-65824	2
chr2	98531665	98532131	MajorDMR-5-65825	2
chr2	98555206	98555406	MajorDMR-5-65826	3
chr2	98585139	98585152	MajorDMR-5-65827	2
chr2	98635418	98635680	MajorDMR-5-65828	3
chr2	98638182	98638436	MajorDMR-5-65829	5
chr2	98639204	98639258	MajorDMR-5-65830	2
chr2	98648734	98649149	MajorDMR-5-65831	3
chr2	98650725	98653835	MajorDMR-5-65832	41
chr2	98660416	98660855	MajorDMR-5-65833	2
chr2	98674541	98674943	MajorDMR-5-65834	8
chr2	98675674	98676376	MajorDMR-5-65835	6
chr2	98679805	98680342	MajorDMR-5-65836	4
chr2	98703951	98704001	MajorDMR-5-65837	2
chr2	98767231	98767353	MajorDMR-5-65838	3
chr2	98770426	98770762	MajorDMR-5-65839	4
chr2	98772407	98774819	MajorDMR-5-65840	25
chr2	98776559	98778006	MajorDMR-5-65841	11
chr2	98779192	98779375	MajorDMR-5-65842	3
chr2	98782288	98782377	MajorDMR-5-65843	3
chr2	98789191	98789310	MajorDMR-5-65844	3
chr2	98792248	98792623	MajorDMR-5-65845	7
chr2	98854147	98854421	MajorDMR-5-65846	3
chr2	98861880	98862317	MajorDMR-5-65847	6
chr2	98911014	98911649	MajorDMR-5-65848	12
chr2	98960017	98960022	MajorDMR-5-65849	2
chr2	98989658	98989713	MajorDMR-5-65850	2
chr2	98990278	98990309	MajorDMR-5-65851	2
chr2	98991348	98991908	MajorDMR-5-65852	11
chr2	98993729	98994192	MajorDMR-5-65853	4
chr2	99000885	99001173	MajorDMR-5-65854	3
chr2	99006469	99006662	MajorDMR-5-65855	5
chr2	99007741	99007851	MajorDMR-5-65856	3
chr2	99028128	99029071	MajorDMR-5-65857	4
chr2	99034291	99034451	MajorDMR-5-65858	4
chr2	99042898	99044041	MajorDMR-5-65859	6
chr2	99055443	99056443	MajorDMR-5-65860	4
chr2	99068982	99069376	MajorDMR-5-65861	6
chr2	99082913	99083680	MajorDMR-5-65862	13
chr2	99085106	99085341	MajorDMR-5-65863	4
chr2	99087622	99088215	MajorDMR-5-65864	8
chr2	99089731	99089772	MajorDMR-5-65865	3
chr2	99092280	99092863	MajorDMR-5-65866	3
chr2	99094067	99096177	MajorDMR-5-65867	16
chr2	99096919	99097364	MajorDMR-5-65868	3
chr2	99106877	99107182	MajorDMR-5-65869	4
chr2	99107780	99108754	MajorDMR-5-65870	9
chr2	99122887	99122910	MajorDMR-5-65871	2
chr2	99130817	99130861	MajorDMR-5-65872	2
chr2	99140748	99140822	MajorDMR-5-65873	2
chr2	99149200	99149723	MajorDMR-5-65874	5
chr2	99150642	99150802	MajorDMR-5-65875	3
chr2	99152274	99152446	MajorDMR-5-65876	3
chr2	99153979	99154647	MajorDMR-5-65877	7
chr2	99155162	99156210	MajorDMR-5-65878	23
chr2	99158564	99158954	MajorDMR-5-65879	4
chr2	99159790	99162053	MajorDMR-5-65880	21
chr2	99163240	99163496	MajorDMR-5-65881	3
chr2	99164184	99164301	MajorDMR-5-65882	3
chr2	99171976	99172447	MajorDMR-5-65883	9
chr2	99175447	99175566	MajorDMR-5-65884	8
chr2	99176085	99177029	MajorDMR-5-65885	7
chr2	99181091	99181391	MajorDMR-5-65886	13
chr2	99183578	99183836	MajorDMR-5-65887	4
chr2	99188917	99189764	MajorDMR-5-65888	6
chr2	99196634	99196691	MajorDMR-5-65889	2
chr2	99216072	99216113	MajorDMR-5-65890	3
chr2	99218385	99219005	MajorDMR-5-65891	5
chr2	99221429	99221696	MajorDMR-5-65892	4
chr2	99230053	99230103	MajorDMR-5-65893	3
chr2	99236707	99237394	MajorDMR-5-65894	4
chr2	99264000	99264173	MajorDMR-5-65895	2
chr2	99302368	99302637	MajorDMR-5-65896	3
chr2	99304581	99304800	MajorDMR-5-65897	4
chr2	99339118	99339521	MajorDMR-5-65898	3
chr2	99364434	99364926	MajorDMR-5-65899	10
chr2	99374638	99375423	MajorDMR-5-65900	8
chr2	99376085	99376480	MajorDMR-5-65901	2
chr2	99385265	99385783	MajorDMR-5-65902	5
chr2	99389106	99389347	MajorDMR-5-65903	8
chr2	99400025	99400043	MajorDMR-5-65904	2
chr2	99404335	99405556	MajorDMR-5-65905	12
chr2	99406787	99406963	MajorDMR-5-65906	3
chr2	99410427	99411224	MajorDMR-5-65907	6
chr2	99414854	99414902	MajorDMR-5-65908	2
chr2	99426074	99426098	MajorDMR-5-65909	3
chr2	99426654	99427967	MajorDMR-5-65910	19
chr2	99435466	99436864	MajorDMR-5-65911	11
chr2	99438065	99438265	MajorDMR-5-65912	2
chr2	99440273	99440288	MajorDMR-5-65913	2
chr2	99448609	99449165	MajorDMR-5-65914	9
chr2	99449805	99449951	MajorDMR-5-65915	4
chr2	99452355	99452582	MajorDMR-5-65916	4
chr2	99453371	99453535	MajorDMR-5-65917	10
chr2	99454145	99454602	MajorDMR-5-65918	4
chr2	99464226	99464875	MajorDMR-5-65919	5
chr2	99481521	99482652	MajorDMR-5-65920	16
chr2	99483441	99485844	MajorDMR-5-65921	27
chr2	99486624	99486844	MajorDMR-5-65922	3
chr2	99489098	99490615	MajorDMR-5-65923	17
chr2	99491440	99491929	MajorDMR-5-65924	13
chr2	99494888	99495540	MajorDMR-5-65925	14
chr2	99500008	99501798	MajorDMR-5-65926	23
chr2	99507833	99508313	MajorDMR-5-65927	2
chr2	99509769	99511239	MajorDMR-5-65928	29
chr2	99511822	99513858	MajorDMR-5-65929	24
chr2	99515123	99515932	MajorDMR-5-65930	12
chr2	99517054	99517301	MajorDMR-5-65931	2
chr2	99518367	99518463	MajorDMR-5-65932	6
chr2	99520934	99521118	MajorDMR-5-65933	3
chr2	99524185	99525240	MajorDMR-5-65934	9
chr2	99526095	99528718	MajorDMR-5-65935	35
chr2	99529522	99530727	MajorDMR-5-65936	9
chr2	99531311	99531791	MajorDMR-5-65937	6
chr2	99543074	99545380	MajorDMR-5-65938	37
chr2	99547091	99551520	MajorDMR-5-65939	54
chr2	99554328	99554417	MajorDMR-5-65940	2
chr2	99562048	99563170	MajorDMR-5-65941	6
chr2	99565490	99565853	MajorDMR-5-65942	3
chr2	99652510	99652876	MajorDMR-5-65943	2
chr2	99661349	99661921	MajorDMR-5-65944	5
chr2	99682857	99683074	MajorDMR-5-65945	2
chr2	99683754	99684546	MajorDMR-5-65946	7
chr2	99722140	99722501	MajorDMR-5-65947	3
chr2	99733521	99734064	MajorDMR-5-65948	8
chr2	99770741	99771012	MajorDMR-5-65949	3
chr2	99784039	99784139	MajorDMR-5-65950	2
chr2	99816581	99817183	MajorDMR-5-65951	7
chr2	99850086	99850279	MajorDMR-5-65952	3
chr2	99858456	99858614	MajorDMR-5-65953	2
chr2	99890232	99890394	MajorDMR-5-65954	3
chr2	99892802	99893041	MajorDMR-5-65955	4
chr2	99928913	99928955	MajorDMR-5-65956	2
chr2	100005537	100005581	MajorDMR-5-65957	2
chr2	100017003	100017169	MajorDMR-5-65958	3
chr2	100021099	100022023	MajorDMR-5-65959	7
chr2	100060832	100060851	MajorDMR-5-65960	2
chr2	100061419	100061584	MajorDMR-5-65961	2
chr2	100073081	100073501	MajorDMR-5-65962	2
chr2	100078173	100078718	MajorDMR-5-65963	3
chr2	100084497	100084630	MajorDMR-5-65964	9
chr2	100085328	100085462	MajorDMR-5-65965	4
chr2	100100582	100100712	MajorDMR-5-65966	4
chr2	100124967	100125122	MajorDMR-5-65967	4
chr2	100184854	100185365	MajorDMR-5-65968	4
chr2	100196923	100197085	MajorDMR-5-65969	7
chr2	100223353	100223371	MajorDMR-5-65970	2
chr2	100228326	100229759	MajorDMR-5-65971	11
chr2	100237563	100238571	MajorDMR-5-65972	5
chr2	100251136	100251399	MajorDMR-5-65973	3
chr2	100253059	100253172	MajorDMR-5-65974	5
chr2	100253792	100254264	MajorDMR-5-65975	9
chr2	100273870	100274625	MajorDMR-5-65976	9
chr2	100294784	100295007	MajorDMR-5-65977	4
chr2	100317618	100317728	MajorDMR-5-65978	3
chr2	100318453	100318611	MajorDMR-5-65979	3
chr2	100327246	100327987	MajorDMR-5-65980	11
chr2	100381260	100381656	MajorDMR-5-65981	7
chr2	100434880	100434946	MajorDMR-5-65982	2
chr2	100435532	100435590	MajorDMR-5-65983	2
chr2	100450168	100450300	MajorDMR-5-65984	2
chr2	100463420	100464222	MajorDMR-5-65985	13
chr2	100465879	100466139	MajorDMR-5-65986	9
chr2	100468352	100470014	MajorDMR-5-65987	13
chr2	100475041	100476396	MajorDMR-5-65988	13
chr2	100482422	100482477	MajorDMR-5-65989	3
chr2	100483900	100484899	MajorDMR-5-65990	10
chr2	100486722	100486840	MajorDMR-5-65991	2
chr2	100491939	100492362	MajorDMR-5-65992	7
chr2	100495512	100497021	MajorDMR-5-65993	22
chr2	100501447	100501649	MajorDMR-5-65994	4
chr2	100520565	100520723	MajorDMR-5-65995	3
chr2	100539183	100539654	MajorDMR-5-65996	7
chr2	100576096	100576305	MajorDMR-5-65997	4
chr2	100576830	100576868	MajorDMR-5-65998	2
chr2	100577603	100577728	MajorDMR-5-65999	2
chr2	100586875	100587016	MajorDMR-5-66000	2
chr2	100596689	100596773	MajorDMR-5-66001	2
chr2	100598550	100598825	MajorDMR-5-66002	6
chr2	100604793	100605482	MajorDMR-5-66003	3
chr2	100615070	100615533	MajorDMR-5-66004	10
chr2	100618650	100618719	MajorDMR-5-66005	3
chr2	100629256	100629784	MajorDMR-5-66006	4
chr2	100643033	100643232	MajorDMR-5-66007	3
chr2	100659388	100661442	MajorDMR-5-66008	27
chr2	100663092	100663894	MajorDMR-5-66009	10
chr2	100666842	100667831	MajorDMR-5-66010	17
chr2	100673004	100673019	MajorDMR-5-66011	2
chr2	100687825	100688702	MajorDMR-5-66012	14
chr2	100689391	100689407	MajorDMR-5-66013	2
chr2	100708413	100708439	MajorDMR-5-66014	2
chr2	100714789	100715357	MajorDMR-5-66015	5
chr2	100718884	100718935	MajorDMR-5-66016	2
chr2	100719454	100719482	MajorDMR-5-66017	2
chr2	100722945	100723430	MajorDMR-5-66018	9
chr2	100724137	100725143	MajorDMR-5-66019	10
chr2	100741928	100743033	MajorDMR-5-66020	12
chr2	100746587	100747046	MajorDMR-5-66021	11
chr2	100785724	100785746	MajorDMR-5-66022	3
chr2	100786344	100786500	MajorDMR-5-66023	4
chr2	100816947	100817120	MajorDMR-5-66024	3
chr2	100820751	100820797	MajorDMR-5-66025	2
chr2	100824335	100825038	MajorDMR-5-66026	6
chr2	100840494	100840539	MajorDMR-5-66027	2
chr2	100863254	100863620	MajorDMR-5-66028	6
chr2	100872985	100873889	MajorDMR-5-66029	6
chr2	100874810	100874947	MajorDMR-5-66030	3
chr2	100879787	100880826	MajorDMR-5-66031	13
chr2	100884263	100884526	MajorDMR-5-66032	2
chr2	100886802	100886961	MajorDMR-5-66033	3
chr2	100896769	100896889	MajorDMR-5-66034	5
chr2	100900254	100900380	MajorDMR-5-66035	4
chr2	100901900	100902334	MajorDMR-5-66036	8
chr2	100906836	100908530	MajorDMR-5-66037	24
chr2	100909564	100910106	MajorDMR-5-66038	5
chr2	100925652	100925658	MajorDMR-5-66039	2
chr2	100926290	100927620	MajorDMR-5-66040	9
chr2	100934558	100935578	MajorDMR-5-66041	6
chr2	100997703	100997743	MajorDMR-5-66042	2
chr2	101008144	101008989	MajorDMR-5-66043	25
chr2	101011970	101012715	MajorDMR-5-66044	12
chr2	101019815	101021137	MajorDMR-5-66045	19
chr2	101023013	101024688	MajorDMR-5-66046	8
chr2	101030220	101030282	MajorDMR-5-66047	2
chr2	101030927	101032812	MajorDMR-5-66048	15
chr2	101039342	101040111	MajorDMR-5-66049	4
chr2	101041803	101043153	MajorDMR-5-66050	37
chr2	101043961	101044806	MajorDMR-5-66051	10
chr2	101057495	101058412	MajorDMR-5-66052	4
chr2	101058921	101058939	MajorDMR-5-66053	2
chr2	101059593	101060617	MajorDMR-5-66054	7
chr2	101066124	101066681	MajorDMR-5-66055	9
chr2	101097664	101098166	MajorDMR-5-66056	4
chr2	101117519	101117862	MajorDMR-5-66057	2
chr2	101140839	101141544	MajorDMR-5-66058	4
chr2	101146969	101148310	MajorDMR-5-66059	11
chr2	101154871	101156453	MajorDMR-5-66060	13
chr2	101175595	101175826	MajorDMR-5-66061	2
chr2	101185344	101185633	MajorDMR-5-66062	3
chr2	101194387	101194557	MajorDMR-5-66063	2
chr2	101199147	101199571	MajorDMR-5-66064	4
chr2	101220510	101221149	MajorDMR-5-66065	10
chr2	101221784	101221922	MajorDMR-5-66066	2
chr2	101223002	101223711	MajorDMR-5-66067	8
chr2	101226790	101227510	MajorDMR-5-66068	8
chr2	101232889	101233411	MajorDMR-5-66069	6
chr2	101237879	101237914	MajorDMR-5-66070	4
chr2	101244278	101244462	MajorDMR-5-66071	3
chr2	101250446	101251324	MajorDMR-5-66072	6
chr2	101254700	101256219	MajorDMR-5-66073	15
chr2	101256800	101258214	MajorDMR-5-66074	35
chr2	101262613	101262925	MajorDMR-5-66075	6
chr2	101290627	101290708	MajorDMR-5-66076	4
chr2	101291378	101292257	MajorDMR-5-66077	6
chr2	101293772	101293790	MajorDMR-5-66078	2
chr2	101294572	101295178	MajorDMR-5-66079	11
chr2	101304827	101304865	MajorDMR-5-66080	2
chr2	101318340	101318578	MajorDMR-5-66081	4
chr2	101320396	101320732	MajorDMR-5-66082	6
chr2	101322163	101322812	MajorDMR-5-66083	7
chr2	101324222	101324583	MajorDMR-5-66084	8
chr2	101326090	101326187	MajorDMR-5-66085	3
chr2	101336191	101336398	MajorDMR-5-66086	2
chr2	101338696	101339532	MajorDMR-5-66087	10
chr2	101355394	101355476	MajorDMR-5-66088	3
chr2	101364375	101364886	MajorDMR-5-66089	6
chr2	101366189	101366556	MajorDMR-5-66090	2
chr2	101397190	101397734	MajorDMR-5-66091	5
chr2	101399644	101399842	MajorDMR-5-66092	4
chr2	101402114	101402330	MajorDMR-5-66093	6
chr2	101418528	101418864	MajorDMR-5-66094	2
chr2	101419824	101420282	MajorDMR-5-66095	3
chr2	101424775	101424949	MajorDMR-5-66096	3
chr2	101426378	101426811	MajorDMR-5-66097	7
chr2	101430261	101430720	MajorDMR-5-66098	4
chr2	101440044	101440080	MajorDMR-5-66099	2
chr2	101447907	101447988	MajorDMR-5-66100	2
chr2	101449026	101449739	MajorDMR-5-66101	4
chr2	101451560	101452404	MajorDMR-5-66102	8
chr2	101456034	101456215	MajorDMR-5-66103	2
chr2	101457324	101457342	MajorDMR-5-66104	2
chr2	101458830	101458937	MajorDMR-5-66105	6
chr2	101463428	101464068	MajorDMR-5-66106	9
chr2	101480125	101480163	MajorDMR-5-66107	2
chr2	101492051	101493279	MajorDMR-5-66108	14
chr2	101496537	101496985	MajorDMR-5-66109	8
chr2	101503920	101504958	MajorDMR-5-66110	10
chr2	101512684	101513193	MajorDMR-5-66111	3
chr2	101523208	101523898	MajorDMR-5-66112	5
chr2	101524710	101525086	MajorDMR-5-66113	5
chr2	101552048	101552384	MajorDMR-5-66114	4
chr2	101561031	101562024	MajorDMR-5-66115	19
chr2	101562950	101563091	MajorDMR-5-66116	3
chr2	101564384	101564699	MajorDMR-5-66117	2
chr2	101574169	101574377	MajorDMR-5-66118	14
chr2	101574888	101574975	MajorDMR-5-66119	3
chr2	101580860	101581665	MajorDMR-5-66120	18
chr2	101582808	101582883	MajorDMR-5-66121	4
chr2	101584262	101585676	MajorDMR-5-66122	34
chr2	101591056	101593797	MajorDMR-5-66123	42
chr2	101594402	101596391	MajorDMR-5-66124	21
chr2	101598229	101599123	MajorDMR-5-66125	7
chr2	101599783	101600603	MajorDMR-5-66126	15
chr2	101601295	101601300	MajorDMR-5-66127	2
chr2	101618084	101618264	MajorDMR-5-66128	5
chr2	101619834	101622853	MajorDMR-5-66129	19
chr2	101624040	101624825	MajorDMR-5-66130	10
chr2	101626345	101626920	MajorDMR-5-66131	7
chr2	101639153	101639434	MajorDMR-5-66132	6
chr2	101661564	101661972	MajorDMR-5-66133	9
chr2	101663909	101664010	MajorDMR-5-66134	2
chr2	101674825	101675493	MajorDMR-5-66135	11
chr2	101677166	101677206	MajorDMR-5-66136	3
chr2	101680101	101680109	MajorDMR-5-66137	2
chr2	101723402	101724104	MajorDMR-5-66138	4
chr2	101725620	101726142	MajorDMR-5-66139	3
chr2	101726870	101727005	MajorDMR-5-66140	2
chr2	101737779	101737865	MajorDMR-5-66141	4
chr2	101740441	101740863	MajorDMR-5-66142	3
chr2	101748119	101748920	MajorDMR-5-66143	13
chr2	101756309	101757653	MajorDMR-5-66144	20
chr2	101765850	101766889	MajorDMR-5-66145	22
chr2	101768877	101768942	MajorDMR-5-66146	3
chr2	101771111	101771157	MajorDMR-5-66147	2
chr2	101791208	101791923	MajorDMR-5-66148	10
chr2	101882643	101882676	MajorDMR-5-66149	2
chr2	101884605	101884625	MajorDMR-5-66150	2
chr2	101888661	101888745	MajorDMR-5-66151	2
chr2	101898204	101898695	MajorDMR-5-66152	8
chr2	101912430	101913544	MajorDMR-5-66153	15
chr2	101916090	101916362	MajorDMR-5-66154	4
chr2	101922310	101923526	MajorDMR-5-66155	9
chr2	101959077	101959089	MajorDMR-5-66156	2
chr2	101973683	101973765	MajorDMR-5-66157	3
chr2	101980719	101981853	MajorDMR-5-66158	16
chr2	101992565	101992724	MajorDMR-5-66159	2
chr2	101998422	101999750	MajorDMR-5-66160	10
chr2	102002365	102002624	MajorDMR-5-66161	2
chr2	102004838	102004844	MajorDMR-5-66162	2
chr2	102012903	102013009	MajorDMR-5-66163	2
chr2	102014279	102017113	MajorDMR-5-66164	32
chr2	102035060	102035544	MajorDMR-5-66165	12
chr2	102037554	102038002	MajorDMR-5-66166	4
chr2	102044591	102046037	MajorDMR-5-66167	16
chr2	102052386	102052428	MajorDMR-5-66168	3
chr2	102058478	102058575	MajorDMR-5-66169	2
chr2	102063067	102063745	MajorDMR-5-66170	9
chr2	102065652	102065737	MajorDMR-5-66171	2
chr2	102067213	102067624	MajorDMR-5-66172	3
chr2	102092925	102092999	MajorDMR-5-66173	4
chr2	102112727	102112867	MajorDMR-5-66174	2
chr2	102117417	102117866	MajorDMR-5-66175	2
chr2	102125283	102125353	MajorDMR-5-66176	4
chr2	102134833	102135311	MajorDMR-5-66177	9
chr2	102143235	102143601	MajorDMR-5-66178	2
chr2	102176867	102177010	MajorDMR-5-66179	2
chr2	102181443	102181598	MajorDMR-5-66180	2
chr2	102191205	102191221	MajorDMR-5-66181	2
chr2	102195946	102196074	MajorDMR-5-66182	5
chr2	102196612	102197312	MajorDMR-5-66183	10
chr2	102197818	102198009	MajorDMR-5-66184	2
chr2	102232770	102233098	MajorDMR-5-66185	4
chr2	102270066	102272078	MajorDMR-5-66186	20
chr2	102272604	102272772	MajorDMR-5-66187	2
chr2	102333856	102334126	MajorDMR-5-66188	4
chr2	102345104	102345277	MajorDMR-5-66189	5
chr2	102354006	102355006	MajorDMR-5-66190	5
chr2	102377187	102377604	MajorDMR-5-66191	11
chr2	102387390	102388123	MajorDMR-5-66192	5
chr2	102389042	102389431	MajorDMR-5-66193	4
chr2	102392122	102392147	MajorDMR-5-66194	2
chr2	102393942	102394779	MajorDMR-5-66195	11
chr2	102398217	102399086	MajorDMR-5-66196	6
chr2	102416364	102416387	MajorDMR-5-66197	2
chr2	102432654	102432662	MajorDMR-5-66198	2
chr2	102490203	102490332	MajorDMR-5-66199	2
chr2	102492612	102492825	MajorDMR-5-66200	4
chr2	102516613	102516958	MajorDMR-5-66201	9
chr2	102521167	102521687	MajorDMR-5-66202	4
chr2	102536117	102536221	MajorDMR-5-66203	2
chr2	102584668	102585079	MajorDMR-5-66204	5
chr2	102661027	102661739	MajorDMR-5-66205	4
chr2	102677342	102677594	MajorDMR-5-66206	4
chr2	102683029	102683529	MajorDMR-5-66207	10
chr2	102699767	102699856	MajorDMR-5-66208	2
chr2	102750018	102750242	MajorDMR-5-66209	2
chr2	102757769	102758074	MajorDMR-5-66210	3
chr2	102797397	102798652	MajorDMR-5-66211	12
chr2	102803151	102803561	MajorDMR-5-66212	11
chr2	102804690	102805322	MajorDMR-5-66213	9
chr2	102867095	102867245	MajorDMR-5-66214	3
chr2	102972750	102972809	MajorDMR-5-66215	2
chr2	102988854	102989231	MajorDMR-5-66216	3
chr2	102992190	102992558	MajorDMR-5-66217	3
chr2	102993389	102994334	MajorDMR-5-66218	10
chr2	102999940	102999954	MajorDMR-5-66219	2
chr2	103059515	103059583	MajorDMR-5-66220	2
chr2	103161616	103161876	MajorDMR-5-66221	2
chr2	103251464	103251907	MajorDMR-5-66222	11
chr2	103267242	103267325	MajorDMR-5-66223	2
chr2	103296845	103297053	MajorDMR-5-66224	4
chr2	103395913	103396377	MajorDMR-5-66225	5
chr2	103405246	103405960	MajorDMR-5-66226	12
chr2	103456764	103457042	MajorDMR-5-66227	8
chr2	103468532	103468693	MajorDMR-5-66228	2
chr2	103540910	103541762	MajorDMR-5-66229	9
chr2	103584068	103584103	MajorDMR-5-66230	2
chr2	103590357	103590744	MajorDMR-5-66231	2
chr2	103619949	103621326	MajorDMR-5-66232	9
chr2	103623625	103623813	MajorDMR-5-66233	3
chr2	103626470	103627614	MajorDMR-5-66234	21
chr2	103696699	103696745	MajorDMR-5-66235	3
chr2	103764786	103764821	MajorDMR-5-66236	2
chr2	103790836	103791043	MajorDMR-5-66237	4
chr2	103869464	103869505	MajorDMR-5-66238	2
chr2	103876461	103876597	MajorDMR-5-66239	3
chr2	103905341	103905530	MajorDMR-5-66240	2
chr2	103909359	103909567	MajorDMR-5-66241	2
chr2	103978227	103978996	MajorDMR-5-66242	15
chr2	104036037	104036265	MajorDMR-5-66243	2
chr2	104079215	104079225	MajorDMR-5-66244	2
chr2	104100033	104100318	MajorDMR-5-66245	3
chr2	104100828	104101306	MajorDMR-5-66246	2
chr2	104137378	104137726	MajorDMR-5-66247	2
chr2	104287811	104289000	MajorDMR-5-66248	8
chr2	104341659	104342198	MajorDMR-5-66249	4
chr2	104343523	104344209	MajorDMR-5-66250	12
chr2	104360699	104360761	MajorDMR-5-66251	2
chr2	104361418	104361559	MajorDMR-5-66252	3
chr2	104430497	104431064	MajorDMR-5-66253	4
chr2	104585053	104585127	MajorDMR-5-66254	2
chr2	104631989	104632025	MajorDMR-5-66255	2
chr2	104637849	104637875	MajorDMR-5-66256	2
chr2	104657429	104657792	MajorDMR-5-66257	3
chr2	104661715	104661805	MajorDMR-5-66258	3
chr2	104664066	104664400	MajorDMR-5-66259	4
chr2	104741855	104741983	MajorDMR-5-66260	2
chr2	104768594	104768608	MajorDMR-5-66261	2
chr2	104769415	104769723	MajorDMR-5-66262	4
chr2	104773755	104773792	MajorDMR-5-66263	2
chr2	104778743	104778963	MajorDMR-5-66264	3
chr2	104780292	104781516	MajorDMR-5-66265	7
chr2	104782544	104782907	MajorDMR-5-66266	6
chr2	104786343	104786821	MajorDMR-5-66267	3
chr2	104819749	104820561	MajorDMR-5-66268	4
chr2	104825879	104826067	MajorDMR-5-66269	3
chr2	104829028	104829137	MajorDMR-5-66270	2
chr2	104851145	104851364	MajorDMR-5-66271	8
chr2	104938004	104938465	MajorDMR-5-66272	11
chr2	104944140	104944384	MajorDMR-5-66273	3
chr2	104949505	104949937	MajorDMR-5-66274	3
chr2	104952131	104952405	MajorDMR-5-66275	2
chr2	104982929	104982978	MajorDMR-5-66276	2
chr2	104984669	104985638	MajorDMR-5-66277	12
chr2	104998528	104999061	MajorDMR-5-66278	3
chr2	105034005	105034151	MajorDMR-5-66279	8
chr2	105042593	105042698	MajorDMR-5-66280	2
chr2	105066863	105067184	MajorDMR-5-66281	6
chr2	105112695	105113136	MajorDMR-5-66282	3
chr2	105174052	105174174	MajorDMR-5-66283	3
chr2	105191459	105192234	MajorDMR-5-66284	19
chr2	105198892	105199180	MajorDMR-5-66285	6
chr2	105215987	105216371	MajorDMR-5-66286	4
chr2	105219367	105219381	MajorDMR-5-66287	2
chr2	105232223	105232369	MajorDMR-5-66288	2
chr2	105233149	105233377	MajorDMR-5-66289	4
chr2	105234100	105234158	MajorDMR-5-66290	2
chr2	105237449	105237520	MajorDMR-5-66291	5
chr2	105276116	105276495	MajorDMR-5-66292	4
chr2	105295101	105295227	MajorDMR-5-66293	5
chr2	105321337	105321721	MajorDMR-5-66294	13
chr2	105366861	105367484	MajorDMR-5-66295	7
chr2	105373571	105373835	MajorDMR-5-66296	3
chr2	105402434	105403133	MajorDMR-5-66297	12
chr2	105434701	105434952	MajorDMR-5-66298	7
chr2	105448694	105448765	MajorDMR-5-66299	2
chr2	105484356	105484992	MajorDMR-5-66300	12
chr2	105496423	105496644	MajorDMR-5-66301	2
chr2	105504465	105505814	MajorDMR-5-66302	16
chr2	105553018	105553197	MajorDMR-5-66303	3
chr2	105554740	105555299	MajorDMR-5-66304	10
chr2	105675187	105675826	MajorDMR-5-66305	10
chr2	105716665	105717159	MajorDMR-5-66306	8
chr2	105734270	105734444	MajorDMR-5-66307	4
chr2	105759758	105759990	MajorDMR-5-66308	2
chr2	105777418	105778472	MajorDMR-5-66309	10
chr2	105785442	105785446	MajorDMR-5-66310	2
chr2	105811204	105811384	MajorDMR-5-66311	3
chr2	105830520	105830776	MajorDMR-5-66312	10
chr2	105850178	105850471	MajorDMR-5-66313	2
chr2	105852540	105852669	MajorDMR-5-66314	4
chr2	105866559	105867536	MajorDMR-5-66315	31
chr2	105870745	105871520	MajorDMR-5-66316	4
chr2	105878717	105878784	MajorDMR-5-66317	5
chr2	105889887	105889956	MajorDMR-5-66318	2
chr2	105903517	105903743	MajorDMR-5-66319	5
chr2	105908218	105908226	MajorDMR-5-66320	2
chr2	105925355	105925573	MajorDMR-5-66321	6
chr2	105934714	105934769	MajorDMR-5-66322	2
chr2	105939668	105940786	MajorDMR-5-66323	8
chr2	105977602	105978454	MajorDMR-5-66324	8
chr2	105979113	105980098	MajorDMR-5-66325	9
chr2	105980775	105981964	MajorDMR-5-66326	9
chr2	105982490	105982997	MajorDMR-5-66327	5
chr2	105985224	105985873	MajorDMR-5-66328	3
chr2	105986687	105988400	MajorDMR-5-66329	33
chr2	105990523	105991550	MajorDMR-5-66330	20
chr2	105997199	105997548	MajorDMR-5-66331	4
chr2	106000812	106000893	MajorDMR-5-66332	3
chr2	106003697	106004074	MajorDMR-5-66333	4
chr2	106011478	106012713	MajorDMR-5-66334	16
chr2	106013426	106014605	MajorDMR-5-66335	11
chr2	106015882	106016385	MajorDMR-5-66336	18
chr2	106020619	106020967	MajorDMR-5-66337	4
chr2	106027062	106027339	MajorDMR-5-66338	4
chr2	106029528	106030337	MajorDMR-5-66339	9
chr2	106042103	106044048	MajorDMR-5-66340	21
chr2	106048647	106049596	MajorDMR-5-66341	9
chr2	106055702	106055865	MajorDMR-5-66342	2
chr2	106058102	106058206	MajorDMR-5-66343	2
chr2	106064148	106064372	MajorDMR-5-66344	4
chr2	106076745	106077029	MajorDMR-5-66345	2
chr2	106085590	106086198	MajorDMR-5-66346	10
chr2	106155286	106155460	MajorDMR-5-66347	2
chr2	106162702	106163574	MajorDMR-5-66348	16
chr2	106173143	106173816	MajorDMR-5-66349	12
chr2	106174479	106174616	MajorDMR-5-66350	2
chr2	106175926	106175990	MajorDMR-5-66351	3
chr2	106179676	106181469	MajorDMR-5-66352	25
chr2	106190566	106191349	MajorDMR-5-66353	9
chr2	106192016	106192486	MajorDMR-5-66354	6
chr2	106207666	106208057	MajorDMR-5-66355	5
chr2	106212120	106212209	MajorDMR-5-66356	4
chr2	106212823	106214613	MajorDMR-5-66357	17
chr2	106215668	106216520	MajorDMR-5-66358	6
chr2	106220457	106220992	MajorDMR-5-66359	5
chr2	106222002	106222539	MajorDMR-5-66360	9
chr2	106226007	106227014	MajorDMR-5-66361	12
chr2	106227622	106228130	MajorDMR-5-66362	3
chr2	106241279	106241495	MajorDMR-5-66363	4
chr2	106243520	106243966	MajorDMR-5-66364	6
chr2	106246522	106247723	MajorDMR-5-66365	24
chr2	106251932	106252436	MajorDMR-5-66366	9
chr2	106258091	106258401	MajorDMR-5-66367	7
chr2	106259911	106259975	MajorDMR-5-66368	2
chr2	106261502	106262227	MajorDMR-5-66369	10
chr2	106262905	106263441	MajorDMR-5-66370	9
chr2	106276015	106276170	MajorDMR-5-66371	2
chr2	106282913	106284418	MajorDMR-5-66372	13
chr2	106287082	106287955	MajorDMR-5-66373	13
chr2	106294495	106295648	MajorDMR-5-66374	14
chr2	106299290	106299375	MajorDMR-5-66375	2
chr2	106325674	106326119	MajorDMR-5-66376	3
chr2	106328977	106329600	MajorDMR-5-66377	6
chr2	106338879	106339215	MajorDMR-5-66378	4
chr2	106348160	106348785	MajorDMR-5-66379	11
chr2	106362774	106365000	MajorDMR-5-66380	34
chr2	106365635	106366673	MajorDMR-5-66381	17
chr2	106370536	106370874	MajorDMR-5-66382	4
chr2	106371459	106372475	MajorDMR-5-66383	18
chr2	106375857	106376065	MajorDMR-5-66384	3
chr2	106378428	106379783	MajorDMR-5-66385	7
chr2	106380726	106382546	MajorDMR-5-66386	11
chr2	106386142	106386297	MajorDMR-5-66387	6
chr2	106386950	106387148	MajorDMR-5-66388	2
chr2	106388339	106389826	MajorDMR-5-66389	8
chr2	106390487	106390613	MajorDMR-5-66390	3
chr2	106391323	106391380	MajorDMR-5-66391	2
chr2	106392814	106395008	MajorDMR-5-66392	27
chr2	106395677	106396876	MajorDMR-5-66393	15
chr2	106399414	106399757	MajorDMR-5-66394	4
chr2	106400803	106401584	MajorDMR-5-66395	5
chr2	106403029	106403041	MajorDMR-5-66396	3
chr2	106403948	106404441	MajorDMR-5-66397	7
chr2	106413009	106413026	MajorDMR-5-66398	2
chr2	106414685	106414755	MajorDMR-5-66399	2
chr2	106417260	106417838	MajorDMR-5-66400	4
chr2	106418669	106419357	MajorDMR-5-66401	9
chr2	106419928	106420562	MajorDMR-5-66402	4
chr2	106426682	106426795	MajorDMR-5-66403	4
chr2	106429220	106429716	MajorDMR-5-66404	9
chr2	106438333	106438716	MajorDMR-5-66405	5
chr2	106439432	106439755	MajorDMR-5-66406	2
chr2	106448072	106448599	MajorDMR-5-66407	4
chr2	106453711	106454431	MajorDMR-5-66408	5
chr2	106456726	106456806	MajorDMR-5-66409	3
chr2	106459255	106460698	MajorDMR-5-66410	10
chr2	106464505	106464848	MajorDMR-5-66411	2
chr2	106468695	106468976	MajorDMR-5-66412	4
chr2	106472352	106474832	MajorDMR-5-66413	28
chr2	106475495	106476345	MajorDMR-5-66414	6
chr2	106478502	106480228	MajorDMR-5-66415	20
chr2	106480977	106483201	MajorDMR-5-66416	25
chr2	106484136	106484603	MajorDMR-5-66417	8
chr2	106485793	106486497	MajorDMR-5-66418	16
chr2	106496524	106497718	MajorDMR-5-66419	20
chr2	106498611	106501694	MajorDMR-5-66420	35
chr2	106502914	106503041	MajorDMR-5-66421	2
chr2	106503694	106504489	MajorDMR-5-66422	7
chr2	106507496	106507680	MajorDMR-5-66423	8
chr2	106508530	106509501	MajorDMR-5-66424	14
chr2	106510230	106510310	MajorDMR-5-66425	2
chr2	106511689	106512579	MajorDMR-5-66426	11
chr2	106523471	106524191	MajorDMR-5-66427	8
chr2	106525403	106525631	MajorDMR-5-66428	4
chr2	106526422	106526452	MajorDMR-5-66429	2
chr2	106527114	106527742	MajorDMR-5-66430	11
chr2	106539214	106539229	MajorDMR-5-66431	2
chr2	106543306	106543420	MajorDMR-5-66432	4
chr2	106543943	106545005	MajorDMR-5-66433	7
chr2	106545996	106546090	MajorDMR-5-66434	2
chr2	106578998	106579253	MajorDMR-5-66435	2
chr2	106579870	106580002	MajorDMR-5-66436	3
chr2	106580799	106581063	MajorDMR-5-66437	3
chr2	106636649	106636923	MajorDMR-5-66438	5
chr2	106658606	106658815	MajorDMR-5-66439	3
chr2	106673130	106673192	MajorDMR-5-66440	2
chr2	106681533	106681754	MajorDMR-5-66441	7
chr2	106701745	106702626	MajorDMR-5-66442	15
chr2	106713175	106713516	MajorDMR-5-66443	8
chr2	106724257	106724720	MajorDMR-5-66444	4
chr2	106725296	106725308	MajorDMR-5-66445	2
chr2	106733316	106734372	MajorDMR-5-66446	15
chr2	106740757	106740843	MajorDMR-5-66447	3
chr2	106741580	106742124	MajorDMR-5-66448	6
chr2	106743582	106744182	MajorDMR-5-66449	5
chr2	106753577	106753615	MajorDMR-5-66450	2
chr2	106759288	106759462	MajorDMR-5-66451	2
chr2	106766887	106767146	MajorDMR-5-66452	2
chr2	106774787	106777411	MajorDMR-5-66453	59
chr2	106780808	106782285	MajorDMR-5-66454	11
chr2	106790725	106790874	MajorDMR-5-66455	4
chr2	106800339	106800505	MajorDMR-5-66456	4
chr2	106807856	106808235	MajorDMR-5-66457	4
chr2	106878609	106878640	MajorDMR-5-66458	2
chr2	106891071	106891090	MajorDMR-5-66459	2
chr2	106935046	106935657	MajorDMR-5-66460	6
chr2	106948418	106948674	MajorDMR-5-66461	6
chr2	106951431	106952025	MajorDMR-5-66462	7
chr2	106954175	106954878	MajorDMR-5-66463	7
chr2	106955438	106955567	MajorDMR-5-66464	2
chr2	106983310	106983807	MajorDMR-5-66465	8
chr2	107014319	107014580	MajorDMR-5-66466	2
chr2	107029659	107029679	MajorDMR-5-66467	2
chr2	107040241	107040919	MajorDMR-5-66468	4
chr2	107127012	107128626	MajorDMR-5-66469	16
chr2	107145365	107145430	MajorDMR-5-66470	4
chr2	107156008	107156627	MajorDMR-5-66471	6
chr2	107162277	107164242	MajorDMR-5-66472	25
chr2	107177663	107178564	MajorDMR-5-66473	11
chr2	107197492	107198395	MajorDMR-5-66474	18
chr2	107246283	107246707	MajorDMR-5-66475	6
chr2	107254204	107254212	MajorDMR-5-66476	2
chr2	107270255	107270270	MajorDMR-5-66477	2
chr2	107284318	107284326	MajorDMR-5-66478	2
chr2	107287191	107287456	MajorDMR-5-66479	4
chr2	107289467	107289540	MajorDMR-5-66480	2
chr2	107335697	107336068	MajorDMR-5-66481	2
chr2	107352846	107352879	MajorDMR-5-66482	2
chr2	107375001	107375107	MajorDMR-5-66483	4
chr2	107375789	107377423	MajorDMR-5-66484	7
chr2	107405997	107406275	MajorDMR-5-66485	2
chr2	107409192	107409312	MajorDMR-5-66486	2
chr2	107415194	107415806	MajorDMR-5-66487	4
chr2	107418613	107418622	MajorDMR-5-66488	2
chr2	107421112	107421285	MajorDMR-5-66489	6
chr2	107426250	107427495	MajorDMR-5-66490	12
chr2	107431030	107431442	MajorDMR-5-66491	2
chr2	107443511	107444113	MajorDMR-5-66492	6
chr2	107448875	107449668	MajorDMR-5-66493	6
chr2	107450426	107451786	MajorDMR-5-66494	18
chr2	107452532	107452963	MajorDMR-5-66495	4
chr2	107458471	107459010	MajorDMR-5-66496	3
chr2	107463081	107463257	MajorDMR-5-66497	6
chr2	107468322	107468389	MajorDMR-5-66498	2
chr2	107475231	107475505	MajorDMR-5-66499	3
chr2	107478483	107478980	MajorDMR-5-66500	3
chr2	107479605	107480562	MajorDMR-5-66501	9
chr2	107511129	107511539	MajorDMR-5-66502	2
chr2	107549313	107549430	MajorDMR-5-66503	3
chr2	107550113	107550349	MajorDMR-5-66504	6
chr2	107559996	107560188	MajorDMR-5-66505	2
chr2	107565554	107565949	MajorDMR-5-66506	3
chr2	107569914	107569919	MajorDMR-5-66507	2
chr2	107570795	107571486	MajorDMR-5-66508	3
chr2	107576092	107576318	MajorDMR-5-66509	2
chr2	107593967	107594574	MajorDMR-5-66510	5
chr2	107595392	107595555	MajorDMR-5-66511	3
chr2	107598321	107598864	MajorDMR-5-66512	4
chr2	107603798	107604002	MajorDMR-5-66513	3
chr2	107611696	107612519	MajorDMR-5-66514	6
chr2	107618190	107619078	MajorDMR-5-66515	7
chr2	107652162	107653101	MajorDMR-5-66516	8
chr2	107686654	107686907	MajorDMR-5-66517	2
chr2	107698934	107699032	MajorDMR-5-66518	2
chr2	107707803	107707942	MajorDMR-5-66519	3
chr2	107740000	107742481	MajorDMR-5-66520	19
chr2	107749525	107749958	MajorDMR-5-66521	3
chr2	107753065	107754653	MajorDMR-5-66522	10
chr2	107758888	107758979	MajorDMR-5-66523	3
chr2	107799302	107799458	MajorDMR-5-66524	2
chr2	107828792	107829225	MajorDMR-5-66525	3
chr2	107829906	107831286	MajorDMR-5-66526	6
chr2	107880058	107881070	MajorDMR-5-66527	14
chr2	107891162	107891210	MajorDMR-5-66528	3
chr2	107925206	107925840	MajorDMR-5-66529	3
chr2	107940079	107940140	MajorDMR-5-66530	2
chr2	107946453	107946929	MajorDMR-5-66531	2
chr2	107999895	108000701	MajorDMR-5-66532	7
chr2	108077769	108078190	MajorDMR-5-66533	3
chr2	108152876	108153126	MajorDMR-5-66534	10
chr2	108175725	108175828	MajorDMR-5-66535	2
chr2	108189518	108189595	MajorDMR-5-66536	7
chr2	108212610	108212812	MajorDMR-5-66537	3
chr2	108250474	108250920	MajorDMR-5-66538	2
chr2	108266061	108266184	MajorDMR-5-66539	2
chr2	108302853	108303661	MajorDMR-5-66540	7
chr2	108351720	108351788	MajorDMR-5-66541	2
chr2	108406693	108407392	MajorDMR-5-66542	4
chr2	108416047	108416163	MajorDMR-5-66543	3
chr2	108423266	108423687	MajorDMR-5-66544	5
chr2	108428652	108429082	MajorDMR-5-66545	7
chr2	108429585	108429771	MajorDMR-5-66546	5
chr2	108432325	108432342	MajorDMR-5-66547	2
chr2	108437432	108437847	MajorDMR-5-66548	5
chr2	108499189	108499209	MajorDMR-5-66549	2
chr2	108546438	108546756	MajorDMR-5-66550	3
chr2	108669126	108669533	MajorDMR-5-66551	5
chr2	108674448	108674770	MajorDMR-5-66552	5
chr2	108685100	108685373	MajorDMR-5-66553	9
chr2	108690437	108691559	MajorDMR-5-66554	11
chr2	108851015	108851112	MajorDMR-5-66555	4
chr2	108857162	108857447	MajorDMR-5-66556	2
chr2	108894843	108895885	MajorDMR-5-66557	5
chr2	108896830	108896988	MajorDMR-5-66558	3
chr2	108936044	108936204	MajorDMR-5-66559	3
chr2	108978550	108979181	MajorDMR-5-66560	4
chr2	108984177	108984819	MajorDMR-5-66561	4
chr2	108986066	108986505	MajorDMR-5-66562	4
chr2	109006864	109007351	MajorDMR-5-66563	4
chr2	109013511	109014238	MajorDMR-5-66564	10
chr2	109024860	109025351	MajorDMR-5-66565	4
chr2	109033138	109033973	MajorDMR-5-66566	6
chr2	109034579	109036300	MajorDMR-5-66567	13
chr2	109040685	109040731	MajorDMR-5-66568	2
chr2	109041570	109041668	MajorDMR-5-66569	3
chr2	109057641	109057931	MajorDMR-5-66570	8
chr2	109061126	109061382	MajorDMR-5-66571	3
chr2	109066609	109067029	MajorDMR-5-66572	3
chr2	109068274	109068489	MajorDMR-5-66573	2
chr2	109075790	109076747	MajorDMR-5-66574	4
chr2	109081275	109081516	MajorDMR-5-66575	3
chr2	109083580	109083968	MajorDMR-5-66576	2
chr2	109111421	109111834	MajorDMR-5-66577	2
chr2	109115596	109115794	MajorDMR-5-66578	2
chr2	109123503	109123675	MajorDMR-5-66579	3
chr2	109124390	109124632	MajorDMR-5-66580	4
chr2	109125155	109125622	MajorDMR-5-66581	4
chr2	109164299	109164877	MajorDMR-5-66582	3
chr2	109193718	109194587	MajorDMR-5-66583	18
chr2	109211016	109211384	MajorDMR-5-66584	2
chr2	109268168	109269263	MajorDMR-5-66585	7
chr2	109270524	109270766	MajorDMR-5-66586	4
chr2	109294464	109294694	MajorDMR-5-66587	4
chr2	109298324	109298851	MajorDMR-5-66588	7
chr2	109305663	109306123	MajorDMR-5-66589	6
chr2	109338979	109339209	MajorDMR-5-66590	5
chr2	109347325	109347530	MajorDMR-5-66591	3
chr2	109365315	109365400	MajorDMR-5-66592	2
chr2	109385344	109385508	MajorDMR-5-66593	3
chr2	109392902	109393040	MajorDMR-5-66594	2
chr2	109404241	109404317	MajorDMR-5-66595	2
chr2	109414928	109415680	MajorDMR-5-66596	5
chr2	109421550	109422170	MajorDMR-5-66597	17
chr2	109483726	109484586	MajorDMR-5-66598	5
chr2	109520798	109520851	MajorDMR-5-66599	2
chr2	109532983	109533801	MajorDMR-5-66600	7
chr2	109591953	109591957	MajorDMR-5-66601	2
chr2	109683812	109683947	MajorDMR-5-66602	7
chr2	109684567	109684683	MajorDMR-5-66603	5
chr2	109700021	109700321	MajorDMR-5-66604	5
chr2	109726373	109727148	MajorDMR-5-66605	9
chr2	109735297	109735791	MajorDMR-5-66606	6
chr2	109772760	109772769	MajorDMR-5-66607	2
chr2	109777635	109777856	MajorDMR-5-66608	2
chr2	109789794	109789881	MajorDMR-5-66609	6
chr2	109790671	109791600	MajorDMR-5-66610	8
chr2	109804247	109804420	MajorDMR-5-66611	7
chr2	109821030	109821059	MajorDMR-5-66612	2
chr2	109825745	109826858	MajorDMR-5-66613	16
chr2	109838606	109838725	MajorDMR-5-66614	2
chr2	109839669	109840200	MajorDMR-5-66615	9
chr2	109859727	109861329	MajorDMR-5-66616	10
chr2	109880720	109881920	MajorDMR-5-66617	15
chr2	109908145	109908555	MajorDMR-5-66618	7
chr2	109909406	109909635	MajorDMR-5-66619	3
chr2	109918450	109918629	MajorDMR-5-66620	2
chr2	109925807	109925904	MajorDMR-5-66621	2
chr2	109942115	109942956	MajorDMR-5-66622	5
chr2	109947589	109947715	MajorDMR-5-66623	3
chr2	109948398	109948854	MajorDMR-5-66624	3
chr2	109949473	109949616	MajorDMR-5-66625	5
chr2	109962553	109962954	MajorDMR-5-66626	5
chr2	109993056	109993235	MajorDMR-5-66627	2
chr2	109999840	110000304	MajorDMR-5-66628	12
chr2	110020335	110020887	MajorDMR-5-66629	9
chr2	110021584	110021999	MajorDMR-5-66630	9
chr2	110025525	110026301	MajorDMR-5-66631	12
chr2	110064614	110064819	MajorDMR-5-66632	2
chr2	110068727	110069077	MajorDMR-5-66633	8
chr2	110080450	110080897	MajorDMR-5-66634	6
chr2	110090152	110090623	MajorDMR-5-66635	4
chr2	110091667	110091947	MajorDMR-5-66636	8
chr2	110253150	110253348	MajorDMR-5-66637	5
chr2	110266048	110266457	MajorDMR-5-66638	2
chr2	110279094	110279610	MajorDMR-5-66639	7
chr2	110341435	110341586	MajorDMR-5-66640	2
chr2	110350334	110350674	MajorDMR-5-66641	2
chr2	110376450	110376597	MajorDMR-5-66642	2
chr2	110405791	110406082	MajorDMR-5-66643	3
chr2	110480549	110480585	MajorDMR-5-66644	2
chr2	110490686	110490812	MajorDMR-5-66645	3
chr2	110504941	110505219	MajorDMR-5-66646	5
chr2	110523972	110524433	MajorDMR-5-66647	3
chr2	110746168	110746259	MajorDMR-5-66648	3
chr2	110752795	110752899	MajorDMR-5-66649	3
chr2	110759433	110759528	MajorDMR-5-66650	2
chr2	110806654	110806929	MajorDMR-5-66651	4
chr2	110903521	110904306	MajorDMR-5-66652	3
chr2	110906801	110907251	MajorDMR-5-66653	3
chr2	110915255	110915431	MajorDMR-5-66654	2
chr2	110963773	110963846	MajorDMR-5-66655	2
chr2	111020257	111020296	MajorDMR-5-66656	3
chr2	111031557	111031868	MajorDMR-5-66657	7
chr2	111102337	111102428	MajorDMR-5-66658	3
chr2	111125284	111125332	MajorDMR-5-66659	3
chr2	111126040	111127113	MajorDMR-5-66660	5
chr2	111129084	111129621	MajorDMR-5-66661	4
chr2	111130372	111130449	MajorDMR-5-66662	3
chr2	111133724	111133827	MajorDMR-5-66663	3
chr2	111139567	111139638	MajorDMR-5-66664	3
chr2	111140400	111140490	MajorDMR-5-66665	3
chr2	111149513	111149995	MajorDMR-5-66666	3
chr2	111346963	111347047	MajorDMR-5-66667	2
chr2	111377293	111377375	MajorDMR-5-66668	2
chr2	111381428	111381658	MajorDMR-5-66669	4
chr2	111401782	111401837	MajorDMR-5-66670	3
chr2	111433869	111434055	MajorDMR-5-66671	3
chr2	111454651	111455298	MajorDMR-5-66672	10
chr2	111461822	111462003	MajorDMR-5-66673	3
chr2	111517098	111517192	MajorDMR-5-66674	2
chr2	111714500	111715622	MajorDMR-5-66675	18
chr2	111716884	111717017	MajorDMR-5-66676	4
chr2	111749604	111749872	MajorDMR-5-66677	3
chr2	111755298	111755358	MajorDMR-5-66678	3
chr2	111797311	111797587	MajorDMR-5-66679	3
chr2	111806907	111808005	MajorDMR-5-66680	15
chr2	111809781	111809896	MajorDMR-5-66681	3
chr2	111812809	111813130	MajorDMR-5-66682	3
chr2	111814792	111815748	MajorDMR-5-66683	12
chr2	111822263	111822516	MajorDMR-5-66684	3
chr2	111823034	111823065	MajorDMR-5-66685	2
chr2	111919506	111919545	MajorDMR-5-66686	3
chr2	111982333	111982807	MajorDMR-5-66687	4
chr2	112021618	112021690	MajorDMR-5-66688	4
chr2	112051008	112051012	MajorDMR-5-66689	2
chr2	112124285	112124458	MajorDMR-5-66690	4
chr2	112138371	112138683	MajorDMR-5-66691	5
chr2	112148520	112148614	MajorDMR-5-66692	3
chr2	112153055	112153153	MajorDMR-5-66693	5
chr2	112159444	112159570	MajorDMR-5-66694	3
chr2	112165417	112165611	MajorDMR-5-66695	4
chr2	112229324	112230662	MajorDMR-5-66696	15
chr2	112231990	112232077	MajorDMR-5-66697	4
chr2	112237936	112238092	MajorDMR-5-66698	5
chr2	112251103	112251760	MajorDMR-5-66699	6
chr2	112291293	112292617	MajorDMR-5-66700	17
chr2	112303516	112303555	MajorDMR-5-66701	3
chr2	112304067	112304375	MajorDMR-5-66702	5
chr2	112431296	112431738	MajorDMR-5-66703	2
chr2	112433461	112433562	MajorDMR-5-66704	2
chr2	112459681	112460236	MajorDMR-5-66705	10
chr2	112465673	112466219	MajorDMR-5-66706	6
chr2	112477207	112477655	MajorDMR-5-66707	9
chr2	112483269	112483569	MajorDMR-5-66708	2
chr2	112501876	112502294	MajorDMR-5-66709	5
chr2	112605906	112606081	MajorDMR-5-66710	2
chr2	112663324	112663750	MajorDMR-5-66711	3
chr2	112682246	112682759	MajorDMR-5-66712	4
chr2	112687746	112687762	MajorDMR-5-66713	2
chr2	112688480	112688887	MajorDMR-5-66714	4
chr2	112703775	112704958	MajorDMR-5-66715	9
chr2	112707731	112708407	MajorDMR-5-66716	4
chr2	112710672	112710876	MajorDMR-5-66717	2
chr2	112810861	112811080	MajorDMR-5-66718	4
chr2	112864826	112865706	MajorDMR-5-66719	6
chr2	112866335	112866607	MajorDMR-5-66720	2
chr2	112901203	112901288	MajorDMR-5-66721	2
chr2	112910439	112910948	MajorDMR-5-66722	10
chr2	112918059	112918190	MajorDMR-5-66723	2
chr2	112976147	112976289	MajorDMR-5-66724	2
chr2	112994012	112994021	MajorDMR-5-66725	2
chr2	113022107	113022312	MajorDMR-5-66726	4
chr2	113099450	113099492	MajorDMR-5-66727	2
chr2	113179936	113180141	MajorDMR-5-66728	2
chr2	113186986	113188077	MajorDMR-5-66729	15
chr2	113189205	113189954	MajorDMR-5-66730	6
chr2	113190565	113190677	MajorDMR-5-66731	3
chr2	113195903	113196682	MajorDMR-5-66732	10
chr2	113248575	113248772	MajorDMR-5-66733	7
chr2	113254852	113255447	MajorDMR-5-66734	5
chr2	113274916	113275633	MajorDMR-5-66735	7
chr2	113279990	113280001	MajorDMR-5-66736	2
chr2	113284232	113284671	MajorDMR-5-66737	3
chr2	113288116	113288150	MajorDMR-5-66738	2
chr2	113298943	113299055	MajorDMR-5-66739	8
chr2	113304624	113304743	MajorDMR-5-66740	4
chr2	113335386	113335864	MajorDMR-5-66741	3
chr2	113351180	113351618	MajorDMR-5-66742	5
chr2	113375855	113376429	MajorDMR-5-66743	15
chr2	113383680	113383947	MajorDMR-5-66744	4
chr2	113385046	113385554	MajorDMR-5-66745	8
chr2	113388738	113388911	MajorDMR-5-66746	6
chr2	113397546	113397887	MajorDMR-5-66747	3
chr2	113398465	113398757	MajorDMR-5-66748	5
chr2	113399720	113399757	MajorDMR-5-66749	3
chr2	113401339	113402086	MajorDMR-5-66750	12
chr2	113405073	113405729	MajorDMR-5-66751	12
chr2	113406396	113407482	MajorDMR-5-66752	7
chr2	113409935	113410110	MajorDMR-5-66753	2
chr2	113420134	113421134	MajorDMR-5-66754	9
chr2	113423600	113423955	MajorDMR-5-66755	6
chr2	113436974	113437055	MajorDMR-5-66756	2
chr2	113437671	113437745	MajorDMR-5-66757	3
chr2	113438342	113438661	MajorDMR-5-66758	5
chr2	113441712	113442879	MajorDMR-5-66759	10
chr2	113444231	113444526	MajorDMR-5-66760	9
chr2	113446459	113450280	MajorDMR-5-66761	46
chr2	113480836	113480892	MajorDMR-5-66762	2
chr2	113484207	113484359	MajorDMR-5-66763	2
chr2	113567911	113568047	MajorDMR-5-66764	7
chr2	113576576	113576949	MajorDMR-5-66765	8
chr2	113581866	113582031	MajorDMR-5-66766	2
chr2	113582697	113582838	MajorDMR-5-66767	3
chr2	113585275	113585515	MajorDMR-5-66768	2
chr2	113594098	113594655	MajorDMR-5-66769	5
chr2	113605847	113606254	MajorDMR-5-66770	3
chr2	113648189	113649108	MajorDMR-5-66771	9
chr2	113660066	113660467	MajorDMR-5-66772	3
chr2	113661146	113661178	MajorDMR-5-66773	3
chr2	113675693	113676566	MajorDMR-5-66774	10
chr2	113694101	113694770	MajorDMR-5-66775	6
chr2	113696811	113696909	MajorDMR-5-66776	3
chr2	113698348	113698438	MajorDMR-5-66777	3
chr2	113739206	113739566	MajorDMR-5-66778	3
chr2	113756652	113757071	MajorDMR-5-66779	3
chr2	113794313	113794518	MajorDMR-5-66780	5
chr2	113836795	113836822	MajorDMR-5-66781	2
chr2	113838448	113838635	MajorDMR-5-66782	2
chr2	113862090	113862173	MajorDMR-5-66783	3
chr2	113862675	113862804	MajorDMR-5-66784	2
chr2	113914441	113914558	MajorDMR-5-66785	2
chr2	113953705	113954024	MajorDMR-5-66786	9
chr2	113954930	113956006	MajorDMR-5-66787	31
chr2	114042681	114042892	MajorDMR-5-66788	4
chr2	114052855	114052910	MajorDMR-5-66789	3
chr2	114059992	114060063	MajorDMR-5-66790	3
chr2	114093529	114094037	MajorDMR-5-66791	6
chr2	114106743	114107031	MajorDMR-5-66792	3
chr2	114109155	114109437	MajorDMR-5-66793	4
chr2	114272418	114273551	MajorDMR-5-66794	15
chr2	114278526	114279701	MajorDMR-5-66795	14
chr2	114286363	114286502	MajorDMR-5-66796	2
chr2	114290001	114290006	MajorDMR-5-66797	2
chr2	114290813	114291136	MajorDMR-5-66798	4
chr2	114359409	114360217	MajorDMR-5-66799	15
chr2	114363840	114364105	MajorDMR-5-66800	5
chr2	114381882	114382348	MajorDMR-5-66801	2
chr2	114413764	114414045	MajorDMR-5-66802	14
chr2	114430159	114430329	MajorDMR-5-66803	3
chr2	114450632	114451212	MajorDMR-5-66804	5
chr2	114457945	114458308	MajorDMR-5-66805	6
chr2	114460857	114460955	MajorDMR-5-66806	3
chr2	114552568	114552666	MajorDMR-5-66807	3
chr2	114553177	114553353	MajorDMR-5-66808	3
chr2	114581453	114581923	MajorDMR-5-66809	2
chr2	114588591	114588843	MajorDMR-5-66810	3
chr2	114600590	114601429	MajorDMR-5-66811	10
chr2	114626520	114626886	MajorDMR-5-66812	2
chr2	114634486	114635240	MajorDMR-5-66813	16
chr2	114728118	114728459	MajorDMR-5-66814	4
chr2	114739299	114739304	MajorDMR-5-66815	2
chr2	114754213	114754773	MajorDMR-5-66816	5
chr2	114765150	114765184	MajorDMR-5-66817	3
chr2	114782166	114782236	MajorDMR-5-66818	2
chr2	114783525	114783537	MajorDMR-5-66819	2
chr2	114789291	114789875	MajorDMR-5-66820	11
chr2	114793090	114793180	MajorDMR-5-66821	2
chr2	114796543	114799006	MajorDMR-5-66822	19
chr2	114804238	114804252	MajorDMR-5-66823	2
chr2	114804858	114805034	MajorDMR-5-66824	4
chr2	114806510	114807668	MajorDMR-5-66825	12
chr2	114809459	114809672	MajorDMR-5-66826	4
chr2	114810518	114811860	MajorDMR-5-66827	8
chr2	114828759	114828860	MajorDMR-5-66828	3
chr2	114840220	114840386	MajorDMR-5-66829	2
chr2	114841809	114841834	MajorDMR-5-66830	2
chr2	114842673	114842861	MajorDMR-5-66831	2
chr2	114846982	114848412	MajorDMR-5-66832	13
chr2	114875877	114875894	MajorDMR-5-66833	2
chr2	114928847	114929627	MajorDMR-5-66834	8
chr2	114937331	114937688	MajorDMR-5-66835	6
chr2	114956439	114956991	MajorDMR-5-66836	4
chr2	114990531	114990595	MajorDMR-5-66837	3
chr2	114999177	114999529	MajorDMR-5-66838	2
chr2	115019531	115020068	MajorDMR-5-66839	3
chr2	115020668	115022251	MajorDMR-5-66840	8
chr2	115034890	115035462	MajorDMR-5-66841	6
chr2	115041258	115041759	MajorDMR-5-66842	4
chr2	115047858	115048165	MajorDMR-5-66843	6
chr2	115080865	115081085	MajorDMR-5-66844	4
chr2	115099070	115099393	MajorDMR-5-66845	7
chr2	115148300	115148355	MajorDMR-5-66846	2
chr2	115158624	115159226	MajorDMR-5-66847	8
chr2	115160602	115160869	MajorDMR-5-66848	4
chr2	115163370	115163487	MajorDMR-5-66849	2
chr2	115164057	115164419	MajorDMR-5-66850	3
chr2	115182984	115183363	MajorDMR-5-66851	5
chr2	115186235	115186685	MajorDMR-5-66852	4
chr2	115197399	115197493	MajorDMR-5-66853	2
chr2	115199476	115199543	MajorDMR-5-66854	2
chr2	115201124	115201516	MajorDMR-5-66855	4
chr2	115203015	115204252	MajorDMR-5-66856	7
chr2	115205234	115205375	MajorDMR-5-66857	2
chr2	115206917	115207349	MajorDMR-5-66858	3
chr2	115207892	115209035	MajorDMR-5-66859	7
chr2	115214290	115216182	MajorDMR-5-66860	9
chr2	115216700	115216786	MajorDMR-5-66861	3
chr2	115218563	115218834	MajorDMR-5-66862	2
chr2	115219344	115219604	MajorDMR-5-66863	5
chr2	115266536	115267020	MajorDMR-5-66864	4
chr2	115276138	115276212	MajorDMR-5-66865	2
chr2	115283171	115283246	MajorDMR-5-66866	2
chr2	115289543	115289675	MajorDMR-5-66867	5
chr2	115294805	115295523	MajorDMR-5-66868	10
chr2	115299913	115300847	MajorDMR-5-66869	6
chr2	115305766	115306797	MajorDMR-5-66870	18
chr2	115319045	115319573	MajorDMR-5-66871	5
chr2	115327005	115327411	MajorDMR-5-66872	3
chr2	115336183	115336267	MajorDMR-5-66873	2
chr2	115338547	115338886	MajorDMR-5-66874	2
chr2	115345037	115345469	MajorDMR-5-66875	3
chr2	115349626	115349712	MajorDMR-5-66876	2
chr2	115353582	115353970	MajorDMR-5-66877	3
chr2	115367523	115367702	MajorDMR-5-66878	6
chr2	115368266	115368821	MajorDMR-5-66879	8
chr2	115404453	115404917	MajorDMR-5-66880	2
chr2	115486307	115486383	MajorDMR-5-66881	2
chr2	115487383	115487441	MajorDMR-5-66882	2
chr2	115492619	115493474	MajorDMR-5-66883	6
chr2	115508034	115508200	MajorDMR-5-66884	9
chr2	115518825	115519664	MajorDMR-5-66885	7
chr2	115526765	115527015	MajorDMR-5-66886	3
chr2	115528103	115528110	MajorDMR-5-66887	2
chr2	115542669	115543136	MajorDMR-5-66888	4
chr2	115543990	115544130	MajorDMR-5-66889	4
chr2	115603179	115603325	MajorDMR-5-66890	4
chr2	115617900	115618921	MajorDMR-5-66891	10
chr2	115622483	115623034	MajorDMR-5-66892	6
chr2	115745218	115745292	MajorDMR-5-66893	3
chr2	115746937	115747360	MajorDMR-5-66894	6
chr2	115829789	115829799	MajorDMR-5-66895	2
chr2	115839905	115840415	MajorDMR-5-66896	5
chr2	115841672	115841816	MajorDMR-5-66897	2
chr2	115862560	115862702	MajorDMR-5-66898	4
chr2	115901358	115901990	MajorDMR-5-66899	4
chr2	115953820	115953895	MajorDMR-5-66900	4
chr2	115967292	115967501	MajorDMR-5-66901	2
chr2	115983890	115983967	MajorDMR-5-66902	3
chr2	116035672	116035681	MajorDMR-5-66903	2
chr2	116038821	116038938	MajorDMR-5-66904	3
chr2	116056751	116057710	MajorDMR-5-66905	4
chr2	116058666	116059407	MajorDMR-5-66906	7
chr2	116061750	116062582	MajorDMR-5-66907	8
chr2	116068000	116068192	MajorDMR-5-66908	2
chr2	116092225	116092240	MajorDMR-5-66909	2
chr2	116116533	116116714	MajorDMR-5-66910	3
chr2	116163257	116163322	MajorDMR-5-66911	3
chr2	116184782	116184871	MajorDMR-5-66912	2
chr2	116186242	116186279	MajorDMR-5-66913	2
chr2	116189838	116189889	MajorDMR-5-66914	2
chr2	116190429	116191444	MajorDMR-5-66915	6
chr2	116238210	116238379	MajorDMR-5-66916	2
chr2	116239007	116239063	MajorDMR-5-66917	3
chr2	116263095	116263177	MajorDMR-5-66918	3
chr2	116280633	116281062	MajorDMR-5-66919	5
chr2	116376111	116376563	MajorDMR-5-66920	2
chr2	116377650	116377797	MajorDMR-5-66921	4
chr2	116441289	116442883	MajorDMR-5-66922	9
chr2	116491792	116491947	MajorDMR-5-66923	4
chr2	116603809	116604506	MajorDMR-5-66924	7
chr2	116606923	116607167	MajorDMR-5-66925	4
chr2	116831604	116832238	MajorDMR-5-66926	7
chr2	116835037	116835326	MajorDMR-5-66927	2
chr2	116874964	116875070	MajorDMR-5-66928	2
chr2	116890961	116892237	MajorDMR-5-66929	17
chr2	116895606	116895772	MajorDMR-5-66930	4
chr2	116902519	116903462	MajorDMR-5-66931	8
chr2	116985880	116985981	MajorDMR-5-66932	2
chr2	117003148	117003566	MajorDMR-5-66933	5
chr2	117084117	117084258	MajorDMR-5-66934	3
chr2	117174367	117174660	MajorDMR-5-66935	3
chr2	117248296	117248480	MajorDMR-5-66936	5
chr2	117263030	117263342	MajorDMR-5-66937	2
chr2	117281399	117281609	MajorDMR-5-66938	3
chr2	117387610	117388228	MajorDMR-5-66939	13
chr2	117463969	117464499	MajorDMR-5-66940	5
chr2	117466456	117467300	MajorDMR-5-66941	7
chr2	117530003	117530184	MajorDMR-5-66942	2
chr2	117637784	117637789	MajorDMR-5-66943	2
chr2	117675486	117675670	MajorDMR-5-66944	3
chr2	117733067	117733392	MajorDMR-5-66945	3
chr2	117750167	117751344	MajorDMR-5-66946	5
chr2	117861452	117861877	MajorDMR-5-66947	5
chr2	117920051	117920506	MajorDMR-5-66948	7
chr2	118045952	118046279	MajorDMR-5-66949	13
chr2	118054282	118054299	MajorDMR-5-66950	2
chr2	118064954	118065117	MajorDMR-5-66951	3
chr2	118066686	118067804	MajorDMR-5-66952	13
chr2	118075004	118075310	MajorDMR-5-66953	4
chr2	118111656	118112464	MajorDMR-5-66954	5
chr2	118214881	118215092	MajorDMR-5-66955	4
chr2	118243415	118243455	MajorDMR-5-66956	2
chr2	118302689	118303001	MajorDMR-5-66957	3
chr2	118387575	118387715	MajorDMR-5-66958	3
chr2	118393171	118393387	MajorDMR-5-66959	2
chr2	118426399	118426499	MajorDMR-5-66960	4
chr2	118457908	118458448	MajorDMR-5-66961	5
chr2	118471191	118472759	MajorDMR-5-66962	17
chr2	118477097	118477624	MajorDMR-5-66963	10
chr2	118496999	118497283	MajorDMR-5-66964	2
chr2	118534012	118534580	MajorDMR-5-66965	3
chr2	118607491	118607863	MajorDMR-5-66966	8
chr2	118608679	118608711	MajorDMR-5-66967	2
chr2	118611369	118611815	MajorDMR-5-66968	8
chr2	118642984	118643483	MajorDMR-5-66969	4
chr2	118679736	118681219	MajorDMR-5-66970	24
chr2	118694832	118694854	MajorDMR-5-66971	2
chr2	118709841	118710008	MajorDMR-5-66972	4
chr2	118798529	118798886	MajorDMR-5-66973	7
chr2	118832070	118832789	MajorDMR-5-66974	6
chr2	118845275	118845349	MajorDMR-5-66975	3
chr2	118888845	118888889	MajorDMR-5-66976	3
chr2	118907040	118907665	MajorDMR-5-66977	6
chr2	118931311	118931389	MajorDMR-5-66978	2
chr2	118968653	118968754	MajorDMR-5-66979	2
chr2	119007240	119008208	MajorDMR-5-66980	11
chr2	119009264	119009357	MajorDMR-5-66981	2
chr2	119050667	119050820	MajorDMR-5-66982	2
chr2	119089549	119089572	MajorDMR-5-66983	2
chr2	119106296	119106640	MajorDMR-5-66984	3
chr2	119160025	119160274	MajorDMR-5-66985	3
chr2	119215569	119215793	MajorDMR-5-66986	3
chr2	119260723	119261119	MajorDMR-5-66987	2
chr2	119279732	119280000	MajorDMR-5-66988	2
chr2	119469203	119469763	MajorDMR-5-66989	3
chr2	119513105	119513529	MajorDMR-5-66990	3
chr2	119622161	119622345	MajorDMR-5-66991	3
chr2	119794226	119794358	MajorDMR-5-66992	3
chr2	119880896	119881180	MajorDMR-5-66993	5
chr2	119995781	119996074	MajorDMR-5-66994	3
chr2	120005865	120006485	MajorDMR-5-66995	14
chr2	120007014	120007361	MajorDMR-5-66996	4
chr2	120143519	120143597	MajorDMR-5-66997	2
chr2	120145372	120146536	MajorDMR-5-66998	7
chr2	120156132	120156488	MajorDMR-5-66999	4
chr2	120189866	120190740	MajorDMR-5-67000	23
chr2	120206036	120206165	MajorDMR-5-67001	5
chr2	120253411	120254727	MajorDMR-5-67002	9
chr2	120279498	120279521	MajorDMR-5-67003	2
chr2	120302672	120302814	MajorDMR-5-67004	5
chr2	120306090	120306260	MajorDMR-5-67005	3
chr2	120356269	120356887	MajorDMR-5-67006	6
chr2	120403361	120405484	MajorDMR-5-67007	18
chr2	120408921	120409197	MajorDMR-5-67008	3
chr2	120432219	120432791	MajorDMR-5-67009	6
chr2	120435900	120436376	MajorDMR-5-67010	6
chr2	120441054	120441387	MajorDMR-5-67011	5
chr2	120449638	120449820	MajorDMR-5-67012	2
chr2	120454992	120455797	MajorDMR-5-67013	6
chr2	120457615	120457717	MajorDMR-5-67014	3
chr2	120461912	120462245	MajorDMR-5-67015	8
chr2	120463852	120464067	MajorDMR-5-67016	5
chr2	120464884	120465503	MajorDMR-5-67017	6
chr2	120466173	120466217	MajorDMR-5-67018	2
chr2	120471056	120471603	MajorDMR-5-67019	4
chr2	120473000	120473836	MajorDMR-5-67020	13
chr2	120474520	120474537	MajorDMR-5-67021	2
chr2	120493337	120493429	MajorDMR-5-67022	4
chr2	120493962	120494747	MajorDMR-5-67023	6
chr2	120500656	120501347	MajorDMR-5-67024	7
chr2	120502225	120502917	MajorDMR-5-67025	4
chr2	120525311	120525548	MajorDMR-5-67026	6
chr2	120534309	120535182	MajorDMR-5-67027	5
chr2	120536139	120537222	MajorDMR-5-67028	19
chr2	120539988	120540001	MajorDMR-5-67029	2
chr2	120544587	120544673	MajorDMR-5-67030	3
chr2	120557645	120557857	MajorDMR-5-67031	2
chr2	120577722	120577726	MajorDMR-5-67032	2
chr2	120579353	120579542	MajorDMR-5-67033	3
chr2	120595542	120595954	MajorDMR-5-67034	6
chr2	120602754	120603025	MajorDMR-5-67035	4
chr2	120627809	120628199	MajorDMR-5-67036	3
chr2	120712675	120712701	MajorDMR-5-67037	2
chr2	120713250	120713370	MajorDMR-5-67038	7
chr2	120769961	120769996	MajorDMR-5-67039	2
chr2	120789732	120790323	MajorDMR-5-67040	8
chr2	120791337	120792177	MajorDMR-5-67041	6
chr2	120875892	120876098	MajorDMR-5-67042	3
chr2	120937040	120937131	MajorDMR-5-67043	2
chr2	120957566	120958450	MajorDMR-5-67044	10
chr2	120960285	120960862	MajorDMR-5-67045	8
chr2	120977615	120977929	MajorDMR-5-67046	3
chr2	120997650	120997718	MajorDMR-5-67047	3
chr2	121011993	121012938	MajorDMR-5-67048	10
chr2	121046862	121047340	MajorDMR-5-67049	14
chr2	121051193	121051324	MajorDMR-5-67050	2
chr2	121070144	121070279	MajorDMR-5-67051	2
chr2	121071945	121071986	MajorDMR-5-67052	3
chr2	121079873	121079917	MajorDMR-5-67053	3
chr2	121098463	121098527	MajorDMR-5-67054	2
chr2	121105553	121106292	MajorDMR-5-67055	4
chr2	121107686	121107700	MajorDMR-5-67056	2
chr2	121111936	121112733	MajorDMR-5-67057	24
chr2	121155873	121156151	MajorDMR-5-67058	4
chr2	121195203	121195397	MajorDMR-5-67059	7
chr2	121212525	121212897	MajorDMR-5-67060	8
chr2	121279621	121279907	MajorDMR-5-67061	5
chr2	121281830	121281863	MajorDMR-5-67062	2
chr2	121283800	121284147	MajorDMR-5-67063	11
chr2	121337557	121339500	MajorDMR-5-67064	36
chr2	121340979	121341645	MajorDMR-5-67065	4
chr2	121342220	121342516	MajorDMR-5-67066	2
chr2	121364738	121364755	MajorDMR-5-67067	2
chr2	121371636	121372159	MajorDMR-5-67068	22
chr2	121427157	121427395	MajorDMR-5-67069	3
chr2	121441820	121442252	MajorDMR-5-67070	6
chr2	121454552	121454772	MajorDMR-5-67071	5
chr2	121467570	121468334	MajorDMR-5-67072	24
chr2	121479899	121480319	MajorDMR-5-67073	12
chr2	121534826	121535005	MajorDMR-5-67074	5
chr2	121535951	121536025	MajorDMR-5-67075	2
chr2	121537416	121537567	MajorDMR-5-67076	4
chr2	121541071	121541548	MajorDMR-5-67077	4
chr2	121625856	121625995	MajorDMR-5-67078	4
chr2	121644558	121644622	MajorDMR-5-67079	3
chr2	121689708	121690121	MajorDMR-5-67080	5
chr2	121695150	121695893	MajorDMR-5-67081	6
chr2	121697057	121697429	MajorDMR-5-67082	6
chr2	121709947	121710029	MajorDMR-5-67083	2
chr2	121711848	121712007	MajorDMR-5-67084	2
chr2	121833614	121834768	MajorDMR-5-67085	9
chr2	121835273	121836281	MajorDMR-5-67086	18
chr2	121841716	121842887	MajorDMR-5-67087	24
chr2	121859244	121860188	MajorDMR-5-67088	4
chr2	121861729	121861844	MajorDMR-5-67089	3
chr2	121894927	121895885	MajorDMR-5-67090	9
chr2	121896829	121896902	MajorDMR-5-67091	2
chr2	121914346	121914513	MajorDMR-5-67092	3
chr2	122075032	122075079	MajorDMR-5-67093	2
chr2	122094680	122094871	MajorDMR-5-67094	8
chr2	122099268	122099596	MajorDMR-5-67095	2
chr2	122107651	122107688	MajorDMR-5-67096	2
chr2	122117532	122117778	MajorDMR-5-67097	5
chr2	122126269	122126389	MajorDMR-5-67098	2
chr2	122126895	122128240	MajorDMR-5-67099	16
chr2	122142276	122142286	MajorDMR-5-67100	2
chr2	122154633	122154725	MajorDMR-5-67101	4
chr2	122223618	122223982	MajorDMR-5-67102	2
chr2	122233196	122233440	MajorDMR-5-67103	3
chr2	122258388	122259113	MajorDMR-5-67104	4
chr2	122270288	122270941	MajorDMR-5-67105	7
chr2	122273195	122274327	MajorDMR-5-67106	11
chr2	122285343	122285415	MajorDMR-5-67107	2
chr2	122286198	122286840	MajorDMR-5-67108	5
chr2	122289308	122289313	MajorDMR-5-67109	2
chr2	122320372	122320553	MajorDMR-5-67110	2
chr2	122325155	122325535	MajorDMR-5-67111	8
chr2	122344168	122344345	MajorDMR-5-67112	2
chr2	122382371	122383200	MajorDMR-5-67113	7
chr2	122441432	122441893	MajorDMR-5-67114	6
chr2	122442777	122443097	MajorDMR-5-67115	8
chr2	122476678	122476847	MajorDMR-5-67116	3
chr2	122479671	122480320	MajorDMR-5-67117	6
chr2	122482091	122482262	MajorDMR-5-67118	4
chr2	122500470	122500857	MajorDMR-5-67119	6
chr2	122519431	122520049	MajorDMR-5-67120	4
chr2	122527587	122528196	MajorDMR-5-67121	4
chr2	122543307	122543772	MajorDMR-5-67122	4
chr2	122548440	122548984	MajorDMR-5-67123	7
chr2	122586155	122586466	MajorDMR-5-67124	10
chr2	122641497	122642157	MajorDMR-5-67125	6
chr2	122643772	122643840	MajorDMR-5-67126	2
chr2	122647834	122647894	MajorDMR-5-67127	2
chr2	122649344	122649931	MajorDMR-5-67128	19
chr2	122660038	122660206	MajorDMR-5-67129	3
chr2	122663404	122664213	MajorDMR-5-67130	11
chr2	122707007	122707287	MajorDMR-5-67131	4
chr2	122716030	122716050	MajorDMR-5-67132	3
chr2	122777061	122777087	MajorDMR-5-67133	2
chr2	122785733	122786843	MajorDMR-5-67134	13
chr2	122789227	122789593	MajorDMR-5-67135	4
chr2	122837659	122838197	MajorDMR-5-67136	5
chr2	122863475	122863647	MajorDMR-5-67137	3
chr2	122924413	122924634	MajorDMR-5-67138	4
chr2	122929530	122929558	MajorDMR-5-67139	3
chr2	122935349	122935745	MajorDMR-5-67140	4
chr2	122968802	122968982	MajorDMR-5-67141	2
chr2	122970971	122971099	MajorDMR-5-67142	4
chr2	122988869	122989306	MajorDMR-5-67143	6
chr2	123131314	123131373	MajorDMR-5-67144	2
chr2	123132306	123132468	MajorDMR-5-67145	4
chr2	123222386	123222455	MajorDMR-5-67146	3
chr2	123286411	123287139	MajorDMR-5-67147	12
chr2	123299206	123300128	MajorDMR-5-67148	9
chr2	123352873	123352878	MajorDMR-5-67149	2
chr2	123418558	123418820	MajorDMR-5-67150	6
chr2	123437150	123437211	MajorDMR-5-67151	2
chr2	123437766	123438757	MajorDMR-5-67152	15
chr2	123439453	123439835	MajorDMR-5-67153	5
chr2	123444346	123444785	MajorDMR-5-67154	4
chr2	123459882	123459934	MajorDMR-5-67155	2
chr2	123461188	123461486	MajorDMR-5-67156	2
chr2	123474473	123474765	MajorDMR-5-67157	2
chr2	123604464	123604487	MajorDMR-5-67158	3
chr2	123621224	123621376	MajorDMR-5-67159	3
chr2	123626112	123626501	MajorDMR-5-67160	5
chr2	123632422	123633601	MajorDMR-5-67161	6
chr2	123635885	123636198	MajorDMR-5-67162	2
chr2	123738158	123738632	MajorDMR-5-67163	6
chr2	124020524	124020990	MajorDMR-5-67164	6
chr2	124164074	124164196	MajorDMR-5-67165	2
chr2	124213298	124213852	MajorDMR-5-67166	7
chr2	124408962	124408977	MajorDMR-5-67167	2
chr2	124412256	124412368	MajorDMR-5-67168	5
chr2	124416048	124416120	MajorDMR-5-67169	2
chr2	124428858	124428864	MajorDMR-5-67170	2
chr2	124440286	124440435	MajorDMR-5-67171	8
chr2	124531578	124531636	MajorDMR-5-67172	2
chr2	124532182	124532219	MajorDMR-5-67173	2
chr2	124539776	124539809	MajorDMR-5-67174	2
chr2	124545834	124545881	MajorDMR-5-67175	3
chr2	124586358	124586803	MajorDMR-5-67176	3
chr2	124627591	124628405	MajorDMR-5-67177	7
chr2	124669658	124669988	MajorDMR-5-67178	5
chr2	124812950	124813114	MajorDMR-5-67179	2
chr2	124860141	124860375	MajorDMR-5-67180	4
chr2	124909021	124909739	MajorDMR-5-67181	10
chr2	124913017	124913081	MajorDMR-5-67182	5
chr2	124923364	124923545	MajorDMR-5-67183	5
chr2	124928724	124928749	MajorDMR-5-67184	2
chr2	124931874	124932533	MajorDMR-5-67185	4
chr2	124937373	124937492	MajorDMR-5-67186	3
chr2	124941374	124941680	MajorDMR-5-67187	7
chr2	124965255	124965762	MajorDMR-5-67188	3
chr2	124968760	124968899	MajorDMR-5-67189	2
chr2	125015255	125015333	MajorDMR-5-67190	2
chr2	125030593	125031147	MajorDMR-5-67191	4
chr2	125067614	125067833	MajorDMR-5-67192	2
chr2	125070599	125071619	MajorDMR-5-67193	9
chr2	125073064	125073235	MajorDMR-5-67194	3
chr2	125081104	125081121	MajorDMR-5-67195	2
chr2	125086580	125086653	MajorDMR-5-67196	2
chr2	125087595	125087650	MajorDMR-5-67197	2
chr2	125137788	125137954	MajorDMR-5-67198	2
chr2	125139429	125139827	MajorDMR-5-67199	5
chr2	125140328	125141336	MajorDMR-5-67200	12
chr2	125188236	125188693	MajorDMR-5-67201	5
chr2	125235658	125236653	MajorDMR-5-67202	13
chr2	125277711	125278052	MajorDMR-5-67203	2
chr2	125281208	125281759	MajorDMR-5-67204	4
chr2	125282519	125282934	MajorDMR-5-67205	2
chr2	125291373	125291472	MajorDMR-5-67206	3
chr2	125293166	125294081	MajorDMR-5-67207	11
chr2	125323837	125323999	MajorDMR-5-67208	2
chr2	125334461	125334607	MajorDMR-5-67209	4
chr2	125339344	125339848	MajorDMR-5-67210	12
chr2	125365161	125365532	MajorDMR-5-67211	4
chr2	125407908	125407986	MajorDMR-5-67212	3
chr2	125420355	125421053	MajorDMR-5-67213	6
chr2	125421791	125422164	MajorDMR-5-67214	4
chr2	125443220	125443373	MajorDMR-5-67215	2
chr2	125445753	125445861	MajorDMR-5-67216	2
chr2	125447140	125447992	MajorDMR-5-67217	4
chr2	125449466	125449616	MajorDMR-5-67218	2
chr2	125450224	125451289	MajorDMR-5-67219	8
chr2	125461722	125462001	MajorDMR-5-67220	4
chr2	125521104	125521715	MajorDMR-5-67221	7
chr2	125554778	125554936	MajorDMR-5-67222	2
chr2	125640280	125640367	MajorDMR-5-67223	2
chr2	125645024	125645424	MajorDMR-5-67224	4
chr2	125726106	125726496	MajorDMR-5-67225	2
chr2	125727238	125727951	MajorDMR-5-67226	3
chr2	125729036	125729041	MajorDMR-5-67227	2
chr2	125735957	125736873	MajorDMR-5-67228	7
chr2	125780600	125781054	MajorDMR-5-67229	4
chr2	125799577	125799616	MajorDMR-5-67230	2
chr2	125859368	125859402	MajorDMR-5-67231	2
chr2	125948812	125949809	MajorDMR-5-67232	4
chr2	125990612	125990704	MajorDMR-5-67233	4
chr2	126005612	126005801	MajorDMR-5-67234	2
chr2	126103148	126103607	MajorDMR-5-67235	2
chr2	126217335	126217510	MajorDMR-5-67236	2
chr2	126354387	126354441	MajorDMR-5-67237	2
chr2	126415535	126415655	MajorDMR-5-67238	2
chr2	126439802	126439836	MajorDMR-5-67239	2
chr2	126441271	126442654	MajorDMR-5-67240	10
chr2	126488534	126488761	MajorDMR-5-67241	4
chr2	126516351	126516851	MajorDMR-5-67242	3
chr2	126579442	126579894	MajorDMR-5-67243	4
chr2	126606473	126606754	MajorDMR-5-67244	7
chr2	126654371	126654408	MajorDMR-5-67245	2
chr2	126663277	126663441	MajorDMR-5-67246	3
chr2	126666721	126666804	MajorDMR-5-67247	2
chr2	126667321	126667412	MajorDMR-5-67248	2
chr2	126671544	126671724	MajorDMR-5-67249	2
chr2	126698552	126698563	MajorDMR-5-67250	2
chr2	126820551	126820979	MajorDMR-5-67251	2
chr2	127024445	127024463	MajorDMR-5-67252	2
chr2	127100883	127101332	MajorDMR-5-67253	3
chr2	127124882	127125585	MajorDMR-5-67254	8
chr2	127127019	127127239	MajorDMR-5-67255	5
chr2	127138882	127138917	MajorDMR-5-67256	2
chr2	127188726	127188734	MajorDMR-5-67257	2
chr2	127194780	127194852	MajorDMR-5-67258	3
chr2	127202590	127202888	MajorDMR-5-67259	3
chr2	127222193	127222290	MajorDMR-5-67260	3
chr2	127245791	127245901	MajorDMR-5-67261	2
chr2	127246564	127246869	MajorDMR-5-67262	2
chr2	127262399	127262733	MajorDMR-5-67263	2
chr2	127279573	127280048	MajorDMR-5-67264	4
chr2	127310666	127310832	MajorDMR-5-67265	2
chr2	127332523	127332772	MajorDMR-5-67266	3
chr2	127344219	127345117	MajorDMR-5-67267	8
chr2	127371070	127371710	MajorDMR-5-67268	5
chr2	127414352	127414593	MajorDMR-5-67269	4
chr2	127473742	127473767	MajorDMR-5-67270	2
chr2	127496385	127497271	MajorDMR-5-67271	9
chr2	127541848	127542932	MajorDMR-5-67272	9
chr2	127552611	127553476	MajorDMR-5-67273	13
chr2	127566357	127566466	MajorDMR-5-67274	2
chr2	127595842	127597330	MajorDMR-5-67275	13
chr2	127625413	127625663	MajorDMR-5-67276	5
chr2	127644271	127644575	MajorDMR-5-67277	5
chr2	127652894	127652955	MajorDMR-5-67278	2
chr2	127660572	127660911	MajorDMR-5-67279	5
chr2	127664345	127664684	MajorDMR-5-67280	8
chr2	127671819	127672658	MajorDMR-5-67281	18
chr2	127690255	127691434	MajorDMR-5-67282	19
chr2	127693517	127693765	MajorDMR-5-67283	7
chr2	127709258	127709634	MajorDMR-5-67284	11
chr2	127724526	127724727	MajorDMR-5-67285	2
chr2	127728101	127728332	MajorDMR-5-67286	2
chr2	127729219	127729318	MajorDMR-5-67287	4
chr2	127741858	127742278	MajorDMR-5-67288	7
chr2	127743758	127743862	MajorDMR-5-67289	3
chr2	127744513	127744626	MajorDMR-5-67290	4
chr2	127761239	127761295	MajorDMR-5-67291	2
chr2	127770624	127770763	MajorDMR-5-67292	5
chr2	127788693	127789010	MajorDMR-5-67293	5
chr2	127799404	127799832	MajorDMR-5-67294	4
chr2	127801957	127801998	MajorDMR-5-67295	2
chr2	127808159	127808170	MajorDMR-5-67296	2
chr2	127810772	127810948	MajorDMR-5-67297	2
chr2	127811802	127811841	MajorDMR-5-67298	2
chr2	127818957	127818993	MajorDMR-5-67299	3
chr2	127827044	127827147	MajorDMR-5-67300	3
chr2	127833731	127834288	MajorDMR-5-67301	8
chr2	127838830	127838929	MajorDMR-5-67302	2
chr2	127841529	127842255	MajorDMR-5-67303	6
chr2	127843863	127844161	MajorDMR-5-67304	3
chr2	127855732	127856213	MajorDMR-5-67305	6
chr2	127887399	127887816	MajorDMR-5-67306	12
chr2	127907193	127907405	MajorDMR-5-67307	2
chr2	127910287	127910630	MajorDMR-5-67308	5
chr2	127916694	127917530	MajorDMR-5-67309	11
chr2	127918930	127918942	MajorDMR-5-67310	2
chr2	127933051	127933618	MajorDMR-5-67311	10
chr2	127935162	127935400	MajorDMR-5-67312	4
chr2	127954511	127954557	MajorDMR-5-67313	2
chr2	127962487	127963654	MajorDMR-5-67314	29
chr2	127975878	127976165	MajorDMR-5-67315	2
chr2	128027903	128028276	MajorDMR-5-67316	3
chr2	128030746	128030772	MajorDMR-5-67317	2
chr2	128032608	128032926	MajorDMR-5-67318	6
chr2	128033465	128033733	MajorDMR-5-67319	6
chr2	128077594	128078239	MajorDMR-5-67320	3
chr2	128110322	128110400	MajorDMR-5-67321	4
chr2	128114686	128114764	MajorDMR-5-67322	2
chr2	128133354	128134068	MajorDMR-5-67323	8
chr2	128158796	128158894	MajorDMR-5-67324	4
chr2	128171867	128171917	MajorDMR-5-67325	3
chr2	128222129	128222324	MajorDMR-5-67326	3
chr2	128265529	128265750	MajorDMR-5-67327	3
chr2	128273924	128274077	MajorDMR-5-67328	2
chr2	128285254	128286226	MajorDMR-5-67329	7
chr2	128391774	128392132	MajorDMR-5-67330	10
chr2	128425024	128425072	MajorDMR-5-67331	2
chr2	128430911	128431212	MajorDMR-5-67332	3
chr2	128438832	128439399	MajorDMR-5-67333	27
chr2	128472174	128472848	MajorDMR-5-67334	7
chr2	128493728	128493853	MajorDMR-5-67335	2
chr2	128501204	128501734	MajorDMR-5-67336	4
chr2	128510688	128510793	MajorDMR-5-67337	2
chr2	128520247	128520663	MajorDMR-5-67338	2
chr2	128564075	128564380	MajorDMR-5-67339	2
chr2	128569390	128569629	MajorDMR-5-67340	2
chr2	128594327	128594621	MajorDMR-5-67341	3
chr2	128598208	128598255	MajorDMR-5-67342	3
chr2	128602428	128603138	MajorDMR-5-67343	8
chr2	128610534	128611125	MajorDMR-5-67344	3
chr2	128616137	128616299	MajorDMR-5-67345	3
chr2	128622022	128622243	MajorDMR-5-67346	3
chr2	128649178	128651558	MajorDMR-5-67347	31
chr2	128652245	128652346	MajorDMR-5-67348	2
chr2	128698340	128698509	MajorDMR-5-67349	6
chr2	128719403	128719798	MajorDMR-5-67350	2
chr2	128762607	128763114	MajorDMR-5-67351	5
chr2	128767634	128767778	MajorDMR-5-67352	3
chr2	128847883	128847956	MajorDMR-5-67353	2
chr2	128917066	128917574	MajorDMR-5-67354	6
chr2	128918687	128918769	MajorDMR-5-67355	3
chr2	128954151	128954419	MajorDMR-5-67356	5
chr2	128996103	128996276	MajorDMR-5-67357	3
chr2	129022559	129022655	MajorDMR-5-67358	4
chr2	129026751	129027191	MajorDMR-5-67359	14
chr2	129028869	129030289	MajorDMR-5-67360	19
chr2	129031062	129031408	MajorDMR-5-67361	6
chr2	129050020	129050483	MajorDMR-5-67362	5
chr2	129058197	129058470	MajorDMR-5-67363	3
chr2	129059436	129059939	MajorDMR-5-67364	3
chr2	129063140	129064721	MajorDMR-5-67365	13
chr2	129068524	129068928	MajorDMR-5-67366	2
chr2	129069532	129069645	MajorDMR-5-67367	3
chr2	129070924	129073792	MajorDMR-5-67368	33
chr2	129077231	129077428	MajorDMR-5-67369	18
chr2	129087459	129087577	MajorDMR-5-67370	3
chr2	129095029	129095220	MajorDMR-5-67371	3
chr2	129096703	129096789	MajorDMR-5-67372	7
chr2	129099567	129100210	MajorDMR-5-67373	5
chr2	129105370	129105398	MajorDMR-5-67374	4
chr2	129106313	129106497	MajorDMR-5-67375	2
chr2	129132410	129132898	MajorDMR-5-67376	16
chr2	129136641	129136989	MajorDMR-5-67377	9
chr2	129155402	129155695	MajorDMR-5-67378	4
chr2	129156308	129157626	MajorDMR-5-67379	8
chr2	129166236	129166687	MajorDMR-5-67380	11
chr2	129177182	129178439	MajorDMR-5-67381	14
chr2	129180227	129180638	MajorDMR-5-67382	4
chr2	129191186	129192218	MajorDMR-5-67383	9
chr2	129193725	129194523	MajorDMR-5-67384	18
chr2	129195887	129196026	MajorDMR-5-67385	4
chr2	129204158	129204596	MajorDMR-5-67386	10
chr2	129228891	129229187	MajorDMR-5-67387	5
chr2	129243363	129243910	MajorDMR-5-67388	10
chr2	129251664	129253152	MajorDMR-5-67389	13
chr2	129255686	129255798	MajorDMR-5-67390	5
chr2	129267939	129268917	MajorDMR-5-67391	7
chr2	129303164	129303733	MajorDMR-5-67392	8
chr2	129319834	129319926	MajorDMR-5-67393	3
chr2	129321116	129321798	MajorDMR-5-67394	4
chr2	129327216	129327293	MajorDMR-5-67395	3
chr2	129337541	129337972	MajorDMR-5-67396	7
chr2	129347260	129347637	MajorDMR-5-67397	3
chr2	129348822	129349895	MajorDMR-5-67398	11
chr2	129381342	129382327	MajorDMR-5-67399	14
chr2	129384370	129385558	MajorDMR-5-67400	20
chr2	129416977	129417042	MajorDMR-5-67401	3
chr2	129430852	129431242	MajorDMR-5-67402	3
chr2	129451049	129451231	MajorDMR-5-67403	3
chr2	129452457	129453420	MajorDMR-5-67404	10
chr2	129473229	129473368	MajorDMR-5-67405	2
chr2	129477009	129477013	MajorDMR-5-67406	2
chr2	129477587	129477686	MajorDMR-5-67407	3
chr2	129478204	129478569	MajorDMR-5-67408	3
chr2	129483390	129484081	MajorDMR-5-67409	6
chr2	129502705	129503063	MajorDMR-5-67410	5
chr2	129511012	129512057	MajorDMR-5-67411	10
chr2	129539202	129539698	MajorDMR-5-67412	15
chr2	129556272	129556761	MajorDMR-5-67413	2
chr2	129565924	129566481	MajorDMR-5-67414	4
chr2	129634610	129634833	MajorDMR-5-67415	2
chr2	129726595	129726807	MajorDMR-5-67416	4
chr2	129727925	129728173	MajorDMR-5-67417	2
chr2	129729884	129730178	MajorDMR-5-67418	4
chr2	129732376	129732395	MajorDMR-5-67419	2
chr2	129741675	129742223	MajorDMR-5-67420	4
chr2	129744242	129744624	MajorDMR-5-67421	2
chr2	129745515	129745964	MajorDMR-5-67422	6
chr2	129753855	129753901	MajorDMR-5-67423	2
chr2	129757782	129757965	MajorDMR-5-67424	2
chr2	129758525	129758881	MajorDMR-5-67425	7
chr2	129766325	129766467	MajorDMR-5-67426	3
chr2	129787831	129787952	MajorDMR-5-67427	2
chr2	129794287	129794478	MajorDMR-5-67428	3
chr2	129817127	129817264	MajorDMR-5-67429	3
chr2	129818440	129818966	MajorDMR-5-67430	6
chr2	129820798	129820869	MajorDMR-5-67431	3
chr2	129838495	129838917	MajorDMR-5-67432	2
chr2	129845006	129845739	MajorDMR-5-67433	6
chr2	129847048	129847998	MajorDMR-5-67434	10
chr2	129904551	129904855	MajorDMR-5-67435	4
chr2	129972004	129972059	MajorDMR-5-67436	2
chr2	129974395	129975970	MajorDMR-5-67437	11
chr2	129994705	129994835	MajorDMR-5-67438	2
chr2	130005552	130005726	MajorDMR-5-67439	4
chr2	130010258	130011181	MajorDMR-5-67440	4
chr2	130033511	130033707	MajorDMR-5-67441	4
chr2	130054233	130054345	MajorDMR-5-67442	2
chr2	130054889	130055013	MajorDMR-5-67443	2
chr2	130060104	130060637	MajorDMR-5-67444	3
chr2	130068066	130068084	MajorDMR-5-67445	2
chr2	130086113	130086617	MajorDMR-5-67446	4
chr2	130096490	130096679	MajorDMR-5-67447	2
chr2	130133085	130134384	MajorDMR-5-67448	21
chr2	130185810	130186113	MajorDMR-5-67449	5
chr2	130190692	130191400	MajorDMR-5-67450	8
chr2	130197085	130197253	MajorDMR-5-67451	3
chr2	130262305	130262736	MajorDMR-5-67452	4
chr2	130276579	130276672	MajorDMR-5-67453	2
chr2	130302921	130302960	MajorDMR-5-67454	2
chr2	130316645	130316958	MajorDMR-5-67455	4
chr2	130350667	130351039	MajorDMR-5-67456	6
chr2	130362300	130362480	MajorDMR-5-67457	3
chr2	130368444	130368658	MajorDMR-5-67458	5
chr2	130549172	130549621	MajorDMR-5-67459	10
chr2	130680230	130680331	MajorDMR-5-67460	3
chr2	130701079	130701425	MajorDMR-5-67461	8
chr2	130738535	130739752	MajorDMR-5-67462	7
chr2	130888976	130889086	MajorDMR-5-67463	3
chr2	130913526	130913672	MajorDMR-5-67464	6
chr2	130948488	130948592	MajorDMR-5-67465	2
chr2	130949438	130949572	MajorDMR-5-67466	3
chr2	130996839	130996978	MajorDMR-5-67467	7
chr2	131010755	131010764	MajorDMR-5-67468	2
chr2	131145945	131146222	MajorDMR-5-67469	5
chr2	131148029	131148041	MajorDMR-5-67470	2
chr2	131334499	131334884	MajorDMR-5-67471	8
chr2	131356185	131356267	MajorDMR-5-67472	3
chr2	131485775	131485879	MajorDMR-5-67473	3
chr2	131486958	131487403	MajorDMR-5-67474	8
chr2	131490268	131490450	MajorDMR-5-67475	2
chr2	131538965	131539546	MajorDMR-5-67476	5
chr2	131543111	131543260	MajorDMR-5-67477	7
chr2	131552131	131552525	MajorDMR-5-67478	3
chr2	131562563	131562890	MajorDMR-5-67479	3
chr2	131565145	131566511	MajorDMR-5-67480	21
chr2	131577887	131578442	MajorDMR-5-67481	11
chr2	131631994	131633021	MajorDMR-5-67482	5
chr2	131715163	131715696	MajorDMR-5-67483	6
chr2	131722364	131724250	MajorDMR-5-67484	16
chr2	131733842	131734363	MajorDMR-5-67485	14
chr2	131745497	131746598	MajorDMR-5-67486	4
chr2	131750453	131750518	MajorDMR-5-67487	4
chr2	131757923	131759333	MajorDMR-5-67488	18
chr2	131769380	131771706	MajorDMR-5-67489	23
chr2	131772385	131773272	MajorDMR-5-67490	10
chr2	131775910	131776843	MajorDMR-5-67491	4
chr2	131780125	131780839	MajorDMR-5-67492	3
chr2	131782126	131782426	MajorDMR-5-67493	5
chr2	131785674	131786326	MajorDMR-5-67494	7
chr2	131787651	131788498	MajorDMR-5-67495	5
chr2	131789012	131789154	MajorDMR-5-67496	4
chr2	131791296	131791421	MajorDMR-5-67497	2
chr2	131795156	131795400	MajorDMR-5-67498	2
chr2	131796560	131796604	MajorDMR-5-67499	5
chr2	131797568	131797853	MajorDMR-5-67500	6
chr2	131798472	131798589	MajorDMR-5-67501	5
chr2	131799620	131800125	MajorDMR-5-67502	4
chr2	131803666	131803904	MajorDMR-5-67503	6
chr2	131804840	131804928	MajorDMR-5-67504	2
chr2	131810521	131810797	MajorDMR-5-67505	5
chr2	131812371	131813354	MajorDMR-5-67506	19
chr2	131818854	131819248	MajorDMR-5-67507	5
chr2	131821838	131822249	MajorDMR-5-67508	3
chr2	131825891	131826169	MajorDMR-5-67509	5
chr2	131842608	131842803	MajorDMR-5-67510	2
chr2	131866405	131866536	MajorDMR-5-67511	5
chr2	131877046	131877619	MajorDMR-5-67512	6
chr2	131906030	131906234	MajorDMR-5-67513	3
chr2	131935515	131936622	MajorDMR-5-67514	25
chr2	131964977	131965050	MajorDMR-5-67515	2
chr2	132084009	132084505	MajorDMR-5-67516	7
chr2	132110469	132110663	MajorDMR-5-67517	5
chr2	132151852	132152193	MajorDMR-5-67518	6
chr2	132152714	132152770	MajorDMR-5-67519	2
chr2	132181702	132182095	MajorDMR-5-67520	3
chr2	132192338	132193215	MajorDMR-5-67521	11
chr2	132225400	132225891	MajorDMR-5-67522	6
chr2	132298950	132299076	MajorDMR-5-67523	3
chr2	132331547	132331740	MajorDMR-5-67524	2
chr2	132374337	132374546	MajorDMR-5-67525	3
chr2	132443065	132443852	MajorDMR-5-67526	7
chr2	132448537	132448869	MajorDMR-5-67527	4
chr2	132478048	132478685	MajorDMR-5-67528	5
chr2	132530188	132530265	MajorDMR-5-67529	4
chr2	132590595	132590683	MajorDMR-5-67530	2
chr2	132592734	132592953	MajorDMR-5-67531	5
chr2	132619454	132619497	MajorDMR-5-67532	2
chr2	132690999	132691970	MajorDMR-5-67533	6
chr2	132696710	132697719	MajorDMR-5-67534	5
chr2	132789383	132789432	MajorDMR-5-67535	2
chr2	133174481	133174552	MajorDMR-5-67536	5
chr2	133231238	133231263	MajorDMR-5-67537	2
chr2	133236772	133238409	MajorDMR-5-67538	14
chr2	133239560	133239634	MajorDMR-5-67539	2
chr2	133280626	133280643	MajorDMR-5-67540	2
chr2	133343656	133344385	MajorDMR-5-67541	12
chr2	133395779	133396668	MajorDMR-5-67542	7
chr2	133398402	133398859	MajorDMR-5-67543	4
chr2	133405344	133405621	MajorDMR-5-67544	3
chr2	133435309	133435705	MajorDMR-5-67545	6
chr2	133444592	133445717	MajorDMR-5-67546	10
chr2	133498850	133498910	MajorDMR-5-67547	2
chr2	133530890	133531019	MajorDMR-5-67548	3
chr2	133551212	133551503	MajorDMR-5-67549	7
chr2	133583012	133583598	MajorDMR-5-67550	5
chr2	133635426	133636233	MajorDMR-5-67551	12
chr2	133655412	133655725	MajorDMR-5-67552	2
chr2	133687487	133687679	MajorDMR-5-67553	5
chr2	133702030	133702177	MajorDMR-5-67554	3
chr2	133708703	133709060	MajorDMR-5-67555	4
chr2	133735444	133735593	MajorDMR-5-67556	2
chr2	133773861	133774035	MajorDMR-5-67557	3
chr2	133782561	133782924	MajorDMR-5-67558	3
chr2	133828844	133829237	MajorDMR-5-67559	10
chr2	133832777	133833014	MajorDMR-5-67560	3
chr2	133863470	133863861	MajorDMR-5-67561	6
chr2	133864371	133865233	MajorDMR-5-67562	9
chr2	133869938	133870042	MajorDMR-5-67563	7
chr2	133890526	133890760	MajorDMR-5-67564	3
chr2	133918807	133918997	MajorDMR-5-67565	4
chr2	134143734	134144119	MajorDMR-5-67566	3
chr2	134165064	134165127	MajorDMR-5-67567	4
chr2	134174520	134174582	MajorDMR-5-67568	2
chr2	134207446	134207541	MajorDMR-5-67569	2
chr2	134215467	134216074	MajorDMR-5-67570	4
chr2	134241939	134242021	MajorDMR-5-67571	3
chr2	134244421	134245040	MajorDMR-5-67572	4
chr2	134266633	134266706	MajorDMR-5-67573	2
chr2	134272866	134273365	MajorDMR-5-67574	5
chr2	134284018	134284389	MajorDMR-5-67575	4
chr2	134349186	134349595	MajorDMR-5-67576	4
chr2	134356534	134356576	MajorDMR-5-67577	2
chr2	134398680	134400208	MajorDMR-5-67578	8
chr2	134409792	134409876	MajorDMR-5-67579	2
chr2	134410459	134410555	MajorDMR-5-67580	3
chr2	134418044	134419183	MajorDMR-5-67581	16
chr2	134460253	134460676	MajorDMR-5-67582	12
chr2	134485007	134485024	MajorDMR-5-67583	2
chr2	134574234	134574474	MajorDMR-5-67584	2
chr2	134575033	134575168	MajorDMR-5-67585	2
chr2	134596651	134596766	MajorDMR-5-67586	3
chr2	134711226	134711260	MajorDMR-5-67587	4
chr2	134713733	134713746	MajorDMR-5-67588	2
chr2	134714265	134714536	MajorDMR-5-67589	5
chr2	134715543	134716160	MajorDMR-5-67590	7
chr2	134726571	134726654	MajorDMR-5-67591	2
chr2	134730073	134730449	MajorDMR-5-67592	6
chr2	134731123	134731346	MajorDMR-5-67593	3
chr2	134744267	134745063	MajorDMR-5-67594	9
chr2	134778635	134779174	MajorDMR-5-67595	5
chr2	134780940	134781736	MajorDMR-5-67596	6
chr2	134810931	134810981	MajorDMR-5-67597	2
chr2	134830693	134830748	MajorDMR-5-67598	2
chr2	134838144	134838535	MajorDMR-5-67599	7
chr2	134844305	134844648	MajorDMR-5-67600	4
chr2	134924763	134924957	MajorDMR-5-67601	2
chr2	134929125	134929180	MajorDMR-5-67602	3
chr2	134930568	134931729	MajorDMR-5-67603	13
chr2	135002900	135002950	MajorDMR-5-67604	2
chr2	135004089	135004203	MajorDMR-5-67605	3
chr2	135026622	135027883	MajorDMR-5-67606	7
chr2	135070129	135071115	MajorDMR-5-67607	10
chr2	135133643	135133687	MajorDMR-5-67608	2
chr2	135192963	135193245	MajorDMR-5-67609	2
chr2	135204333	135204646	MajorDMR-5-67610	4
chr2	135209852	135210501	MajorDMR-5-67611	5
chr2	135219205	135219665	MajorDMR-5-67612	7
chr2	135249878	135250299	MajorDMR-5-67613	2
chr2	135257132	135258252	MajorDMR-5-67614	12
chr2	135270694	135271132	MajorDMR-5-67615	7
chr2	135280474	135280687	MajorDMR-5-67616	4
chr2	135328474	135329224	MajorDMR-5-67617	8
chr2	135351706	135352205	MajorDMR-5-67618	5
chr2	135414712	135415328	MajorDMR-5-67619	5
chr2	135435626	135435944	MajorDMR-5-67620	12
chr2	135440540	135440557	MajorDMR-5-67621	3
chr2	135463580	135464193	MajorDMR-5-67622	13
chr2	135469415	135471141	MajorDMR-5-67623	19
chr2	135473011	135473388	MajorDMR-5-67624	3
chr2	135473959	135474829	MajorDMR-5-67625	12
chr2	135520123	135520167	MajorDMR-5-67626	2
chr2	135529573	135529714	MajorDMR-5-67627	3
chr2	135549626	135549879	MajorDMR-5-67628	2
chr2	135674924	135675262	MajorDMR-5-67629	9
chr2	135711797	135711802	MajorDMR-5-67630	2
chr2	135745373	135746565	MajorDMR-5-67631	15
chr2	135747565	135747601	MajorDMR-5-67632	2
chr2	135797660	135798655	MajorDMR-5-67633	10
chr2	135804746	135804779	MajorDMR-5-67634	2
chr2	135808215	135809328	MajorDMR-5-67635	13
chr2	135811640	135812083	MajorDMR-5-67636	3
chr2	135812620	135812970	MajorDMR-5-67637	3
chr2	135818412	135818476	MajorDMR-5-67638	2
chr2	135850449	135850711	MajorDMR-5-67639	3
chr2	135856743	135857775	MajorDMR-5-67640	5
chr2	135858953	135859902	MajorDMR-5-67641	6
chr2	135860730	135861497	MajorDMR-5-67642	6
chr2	135866026	135866106	MajorDMR-5-67643	2
chr2	135869791	135870055	MajorDMR-5-67644	4
chr2	135870730	135871333	MajorDMR-5-67645	9
chr2	135908005	135908033	MajorDMR-5-67646	3
chr2	135910878	135910974	MajorDMR-5-67647	2
chr2	135915000	135916057	MajorDMR-5-67648	8
chr2	135920549	135920605	MajorDMR-5-67649	2
chr2	135921636	135921745	MajorDMR-5-67650	3
chr2	135922343	135922428	MajorDMR-5-67651	2
chr2	135925564	135926727	MajorDMR-5-67652	22
chr2	135928140	135928505	MajorDMR-5-67653	3
chr2	135931576	135931900	MajorDMR-5-67654	3
chr2	135932567	135933397	MajorDMR-5-67655	7
chr2	135936176	135937434	MajorDMR-5-67656	9
chr2	135938191	135938311	MajorDMR-5-67657	2
chr2	135938892	135940163	MajorDMR-5-67658	15
chr2	135940681	135941453	MajorDMR-5-67659	6
chr2	135943892	135944250	MajorDMR-5-67660	5
chr2	135956194	135956229	MajorDMR-5-67661	2
chr2	135970129	135970186	MajorDMR-5-67662	4
chr2	135985405	135985545	MajorDMR-5-67663	2
chr2	136026992	136027419	MajorDMR-5-67664	4
chr2	136028196	136028336	MajorDMR-5-67665	2
chr2	136042991	136043214	MajorDMR-5-67666	3
chr2	136058818	136059175	MajorDMR-5-67667	3
chr2	136060425	136061583	MajorDMR-5-67668	8
chr2	136068801	136068856	MajorDMR-5-67669	4
chr2	136070653	136071654	MajorDMR-5-67670	13
chr2	136072507	136072636	MajorDMR-5-67671	3
chr2	136076248	136077382	MajorDMR-5-67672	9
chr2	136084901	136085263	MajorDMR-5-67673	2
chr2	136087904	136088202	MajorDMR-5-67674	4
chr2	136092769	136093321	MajorDMR-5-67675	3
chr2	136094879	136095031	MajorDMR-5-67676	2
chr2	136112159	136112385	MajorDMR-5-67677	3
chr2	136141276	136141969	MajorDMR-5-67678	6
chr2	136147801	136147907	MajorDMR-5-67679	2
chr2	136148576	136149371	MajorDMR-5-67680	16
chr2	136150921	136151775	MajorDMR-5-67681	10
chr2	136152436	136153217	MajorDMR-5-67682	12
chr2	136158966	136159273	MajorDMR-5-67683	5
chr2	136177170	136177206	MajorDMR-5-67684	2
chr2	136179320	136179758	MajorDMR-5-67685	3
chr2	136196874	136197402	MajorDMR-5-67686	3
chr2	136203762	136204172	MajorDMR-5-67687	6
chr2	136228361	136229289	MajorDMR-5-67688	5
chr2	136230023	136230062	MajorDMR-5-67689	3
chr2	136318084	136318396	MajorDMR-5-67690	3
chr2	136337675	136337714	MajorDMR-5-67691	2
chr2	136341969	136343007	MajorDMR-5-67692	8
chr2	136344563	136345373	MajorDMR-5-67693	3
chr2	136346533	136346618	MajorDMR-5-67694	2
chr2	136348765	136348991	MajorDMR-5-67695	4
chr2	136350482	136351360	MajorDMR-5-67696	5
chr2	136351866	136352159	MajorDMR-5-67697	3
chr2	136353598	136355815	MajorDMR-5-67698	17
chr2	136356762	136358048	MajorDMR-5-67699	5
chr2	136358815	136361954	MajorDMR-5-67700	17
chr2	136362949	136363598	MajorDMR-5-67701	11
chr2	136366551	136367293	MajorDMR-5-67702	4
chr2	136368065	136368546	MajorDMR-5-67703	3
chr2	136369384	136369457	MajorDMR-5-67704	2
chr2	136375854	136376028	MajorDMR-5-67705	4
chr2	136378556	136378767	MajorDMR-5-67706	2
chr2	136379362	136379395	MajorDMR-5-67707	2
chr2	136379896	136380104	MajorDMR-5-67708	4
chr2	136380966	136381005	MajorDMR-5-67709	2
chr2	136381686	136382209	MajorDMR-5-67710	14
chr2	136382759	136383452	MajorDMR-5-67711	6
chr2	136384223	136384615	MajorDMR-5-67712	4
chr2	136385278	136386744	MajorDMR-5-67713	13
chr2	136387644	136387891	MajorDMR-5-67714	6
chr2	136388960	136389439	MajorDMR-5-67715	2
chr2	136389940	136390761	MajorDMR-5-67716	5
chr2	136395089	136395582	MajorDMR-5-67717	3
chr2	136396345	136397749	MajorDMR-5-67718	14
chr2	136399202	136399730	MajorDMR-5-67719	6
chr2	136401232	136401452	MajorDMR-5-67720	3
chr2	136405349	136406761	MajorDMR-5-67721	6
chr2	136407403	136407804	MajorDMR-5-67722	5
chr2	136409465	136410643	MajorDMR-5-67723	5
chr2	136411389	136412208	MajorDMR-5-67724	5
chr2	136413138	136413568	MajorDMR-5-67725	11
chr2	136414287	136415126	MajorDMR-5-67726	6
chr2	136415758	136416542	MajorDMR-5-67727	5
chr2	136417776	136418395	MajorDMR-5-67728	3
chr2	136419065	136419156	MajorDMR-5-67729	2
chr2	136419876	136420297	MajorDMR-5-67730	4
chr2	136422980	136423696	MajorDMR-5-67731	7
chr2	136426272	136426980	MajorDMR-5-67732	5
chr2	136430278	136430910	MajorDMR-5-67733	4
chr2	136434115	136434485	MajorDMR-5-67734	2
chr2	136435486	136435724	MajorDMR-5-67735	2
chr2	136436824	136437089	MajorDMR-5-67736	2
chr2	136439089	136439600	MajorDMR-5-67737	4
chr2	136440601	136440744	MajorDMR-5-67738	2
chr2	136442837	136442918	MajorDMR-5-67739	2
chr2	136447463	136447521	MajorDMR-5-67740	2
chr2	136453232	136453595	MajorDMR-5-67741	2
chr2	136455751	136457594	MajorDMR-5-67742	10
chr2	136459094	136460694	MajorDMR-5-67743	7
chr2	136463590	136463699	MajorDMR-5-67744	2
chr2	136465040	136465087	MajorDMR-5-67745	2
chr2	136466673	136467159	MajorDMR-5-67746	10
chr2	136467833	136468234	MajorDMR-5-67747	5
chr2	136471391	136471566	MajorDMR-5-67748	2
chr2	136472524	136473258	MajorDMR-5-67749	12
chr2	136474499	136474911	MajorDMR-5-67750	4
chr2	136475838	136476232	MajorDMR-5-67751	2
chr2	136478203	136478552	MajorDMR-5-67752	2
chr2	136481597	136481618	MajorDMR-5-67753	3
chr2	136483025	136483188	MajorDMR-5-67754	2
chr2	136527574	136528277	MajorDMR-5-67755	3
chr2	136540310	136541739	MajorDMR-5-67756	12
chr2	136562937	136563431	MajorDMR-5-67757	4
chr2	136650056	136650317	MajorDMR-5-67758	3
chr2	136656754	136656927	MajorDMR-5-67759	4
chr2	136664574	136665300	MajorDMR-5-67760	10
chr2	136712670	136712861	MajorDMR-5-67761	2
chr2	136782592	136782928	MajorDMR-5-67762	5
chr2	136810437	136810467	MajorDMR-5-67763	2
chr2	136870333	136871472	MajorDMR-5-67764	8
chr2	136872066	136872411	MajorDMR-5-67765	7
chr2	136885054	136885162	MajorDMR-5-67766	6
chr2	136887368	136888904	MajorDMR-5-67767	11
chr2	136889598	136889894	MajorDMR-5-67768	2
chr2	136891637	136891682	MajorDMR-5-67769	2
chr2	136892549	136893014	MajorDMR-5-67770	2
chr2	136893678	136894409	MajorDMR-5-67771	7
chr2	136989302	136990561	MajorDMR-5-67772	12
chr2	136992009	136992152	MajorDMR-5-67773	3
chr2	137004986	137005385	MajorDMR-5-67774	2
chr2	137006427	137006705	MajorDMR-5-67775	3
chr2	137009107	137009190	MajorDMR-5-67776	3
chr2	137068817	137068896	MajorDMR-5-67777	2
chr2	137121405	137121433	MajorDMR-5-67778	2
chr2	137135269	137136046	MajorDMR-5-67779	9
chr2	137162192	137162362	MajorDMR-5-67780	3
chr2	137194674	137194870	MajorDMR-5-67781	5
chr2	137244696	137245059	MajorDMR-5-67782	3
chr2	137245888	137246043	MajorDMR-5-67783	2
chr2	137274783	137275256	MajorDMR-5-67784	7
chr2	137304659	137304687	MajorDMR-5-67785	2
chr2	137307564	137309142	MajorDMR-5-67786	11
chr2	137329947	137330033	MajorDMR-5-67787	2
chr2	137402734	137402850	MajorDMR-5-67788	3
chr2	137422221	137423727	MajorDMR-5-67789	15
chr2	137712600	137713270	MajorDMR-5-67790	6
chr2	137782632	137783333	MajorDMR-5-67791	6
chr2	137787959	137788223	MajorDMR-5-67792	4
chr2	137804733	137805222	MajorDMR-5-67793	7
chr2	137996596	137996996	MajorDMR-5-67794	5
chr2	138105032	138105249	MajorDMR-5-67795	4
chr2	138327267	138327291	MajorDMR-5-67796	2
chr2	138329887	138330185	MajorDMR-5-67797	2
chr2	138402727	138402939	MajorDMR-5-67798	2
chr2	138415648	138416979	MajorDMR-5-67799	12
chr2	138463902	138464780	MajorDMR-5-67800	14
chr2	138646296	138646763	MajorDMR-5-67801	2
chr2	138726985	138727900	MajorDMR-5-67802	5
chr2	138728769	138728843	MajorDMR-5-67803	3
chr2	138742902	138742946	MajorDMR-5-67804	2
chr2	138761597	138763132	MajorDMR-5-67805	6
chr2	138783162	138783413	MajorDMR-5-67806	8
chr2	138784249	138784742	MajorDMR-5-67807	6
chr2	138820715	138820914	MajorDMR-5-67808	3
chr2	138824018	138824075	MajorDMR-5-67809	2
chr2	138824651	138825051	MajorDMR-5-67810	2
chr2	138829733	138829974	MajorDMR-5-67811	4
chr2	138858712	138860112	MajorDMR-5-67812	8
chr2	138861441	138861504	MajorDMR-5-67813	2
chr2	138968222	138968554	MajorDMR-5-67814	4
chr2	138971021	138971150	MajorDMR-5-67815	2
chr2	139068573	139068617	MajorDMR-5-67816	2
chr2	139146664	139146840	MajorDMR-5-67817	2
chr2	139190733	139191021	MajorDMR-5-67818	3
chr2	139201813	139202341	MajorDMR-5-67819	3
chr2	139228243	139228297	MajorDMR-5-67820	3
chr2	139231750	139231916	MajorDMR-5-67821	4
chr2	139247000	139247596	MajorDMR-5-67822	4
chr2	139248153	139248413	MajorDMR-5-67823	2
chr2	139481283	139481324	MajorDMR-5-67824	2
chr2	139590342	139592288	MajorDMR-5-67825	15
chr2	139598840	139599050	MajorDMR-5-67826	6
chr2	139603871	139604334	MajorDMR-5-67827	7
chr2	139620160	139620556	MajorDMR-5-67828	5
chr2	139621221	139621407	MajorDMR-5-67829	3
chr2	139627842	139628372	MajorDMR-5-67830	7
chr2	139651821	139651880	MajorDMR-5-67831	2
chr2	139657511	139657595	MajorDMR-5-67832	2
chr2	139677670	139677874	MajorDMR-5-67833	2
chr2	139719974	139719986	MajorDMR-5-67834	2
chr2	139832561	139832681	MajorDMR-5-67835	2
chr2	139835558	139835875	MajorDMR-5-67836	2
chr2	139836390	139836563	MajorDMR-5-67837	4
chr2	139851325	139851344	MajorDMR-5-67838	2
chr2	139865721	139866109	MajorDMR-5-67839	5
chr2	139888602	139888647	MajorDMR-5-67840	2
chr2	139922658	139922664	MajorDMR-5-67841	2
chr2	139925703	139925786	MajorDMR-5-67842	2
chr2	139933424	139933530	MajorDMR-5-67843	2
chr2	139941826	139942104	MajorDMR-5-67844	2
chr2	139975238	139975779	MajorDMR-5-67845	4
chr2	139976442	139977421	MajorDMR-5-67846	8
chr2	139979359	139979959	MajorDMR-5-67847	10
chr2	140094218	140094512	MajorDMR-5-67848	4
chr2	140100657	140100864	MajorDMR-5-67849	3
chr2	140101416	140101691	MajorDMR-5-67850	4
chr2	140112466	140113155	MajorDMR-5-67851	6
chr2	140162000	140162026	MajorDMR-5-67852	3
chr2	140167741	140167778	MajorDMR-5-67853	3
chr2	140235461	140235844	MajorDMR-5-67854	4
chr2	140274267	140274507	MajorDMR-5-67855	2
chr2	140275084	140275121	MajorDMR-5-67856	2
chr2	140275687	140276706	MajorDMR-5-67857	8
chr2	140280283	140280419	MajorDMR-5-67858	3
chr2	140283228	140283630	MajorDMR-5-67859	3
chr2	140301768	140301784	MajorDMR-5-67860	2
chr2	140390238	140390358	MajorDMR-5-67861	3
chr2	140436243	140436861	MajorDMR-5-67862	4
chr2	140442915	140443280	MajorDMR-5-67863	5
chr2	140454263	140454368	MajorDMR-5-67864	5
chr2	140455363	140455535	MajorDMR-5-67865	3
chr2	140462958	140463043	MajorDMR-5-67866	2
chr2	140478690	140479327	MajorDMR-5-67867	5
chr2	140500036	140500821	MajorDMR-5-67868	9
chr2	140505726	140505860	MajorDMR-5-67869	2
chr2	140563151	140563268	MajorDMR-5-67870	3
chr2	140571140	140571631	MajorDMR-5-67871	5
chr2	140574170	140574224	MajorDMR-5-67872	2
chr2	140654983	140655425	MajorDMR-5-67873	4
chr2	140675277	140675741	MajorDMR-5-67874	3
chr2	140677896	140678333	MajorDMR-5-67875	4
chr2	140682533	140682816	MajorDMR-5-67876	2
chr2	140775777	140776683	MajorDMR-5-67877	6
chr2	140908341	140908387	MajorDMR-5-67878	2
chr2	140944131	140944260	MajorDMR-5-67879	4
chr2	140944826	140945164	MajorDMR-5-67880	2
chr2	140951852	140952114	MajorDMR-5-67881	5
chr2	140966718	140966941	MajorDMR-5-67882	3
chr2	140986757	140986945	MajorDMR-5-67883	3
chr2	141067020	141067107	MajorDMR-5-67884	3
chr2	141123876	141124144	MajorDMR-5-67885	4
chr2	141127791	141128066	MajorDMR-5-67886	3
chr2	141130867	141131057	MajorDMR-5-67887	2
chr2	141180365	141180478	MajorDMR-5-67888	3
chr2	141200038	141200074	MajorDMR-5-67889	2
chr2	141228796	141228875	MajorDMR-5-67890	2
chr2	141271263	141271525	MajorDMR-5-67891	2
chr2	141280798	141281350	MajorDMR-5-67892	5
chr2	141290477	141290611	MajorDMR-5-67893	5
chr2	141361024	141361186	MajorDMR-5-67894	4
chr2	141364819	141365188	MajorDMR-5-67895	4
chr2	141410201	141410580	MajorDMR-5-67896	2
chr2	141412224	141412410	MajorDMR-5-67897	3
chr2	141429357	141430481	MajorDMR-5-67898	9
chr2	141459359	141460294	MajorDMR-5-67899	5
chr2	141464703	141464920	MajorDMR-5-67900	4
chr2	141475809	141476578	MajorDMR-5-67901	9
chr2	141537187	141537251	MajorDMR-5-67902	5
chr2	141549503	141550073	MajorDMR-5-67903	3
chr2	141564398	141564835	MajorDMR-5-67904	2
chr2	141592527	141592883	MajorDMR-5-67905	6
chr2	141599243	141600230	MajorDMR-5-67906	5
chr2	141615435	141615940	MajorDMR-5-67907	3
chr2	141651356	141651609	MajorDMR-5-67908	4
chr2	141735765	141736709	MajorDMR-5-67909	6
chr2	141766790	141767085	MajorDMR-5-67910	3
chr2	141772606	141772899	MajorDMR-5-67911	2
chr2	141776070	141776492	MajorDMR-5-67912	3
chr2	141812731	141813452	MajorDMR-5-67913	6
chr2	141817889	141818106	MajorDMR-5-67914	2
chr2	141819594	141819812	MajorDMR-5-67915	3
chr2	141825072	141825172	MajorDMR-5-67916	4
chr2	141825673	141827141	MajorDMR-5-67917	10
chr2	141861500	141861982	MajorDMR-5-67918	6
chr2	141946404	141946472	MajorDMR-5-67919	2
chr2	141957690	141957954	MajorDMR-5-67920	3
chr2	141982601	141982640	MajorDMR-5-67921	2
chr2	141989153	141989253	MajorDMR-5-67922	3
chr2	142005009	142005286	MajorDMR-5-67923	2
chr2	142042129	142042496	MajorDMR-5-67924	2
chr2	142112186	142112241	MajorDMR-5-67925	3
chr2	142120025	142120057	MajorDMR-5-67926	3
chr2	142138291	142138384	MajorDMR-5-67927	2
chr2	142167630	142167787	MajorDMR-5-67928	2
chr2	142277195	142277352	MajorDMR-5-67929	2
chr2	142306506	142306832	MajorDMR-5-67930	2
chr2	142313309	142313658	MajorDMR-5-67931	3
chr2	142315017	142315288	MajorDMR-5-67932	4
chr2	142353147	142353440	MajorDMR-5-67933	3
chr2	142358580	142358987	MajorDMR-5-67934	2
chr2	142387985	142388585	MajorDMR-5-67935	4
chr2	142439261	142439617	MajorDMR-5-67936	3
chr2	142455278	142455569	MajorDMR-5-67937	2
chr2	142461129	142461435	MajorDMR-5-67938	3
chr2	142486374	142486896	MajorDMR-5-67939	5
chr2	142487624	142487638	MajorDMR-5-67940	2
chr2	142489721	142490372	MajorDMR-5-67941	8
chr2	142536438	142536696	MajorDMR-5-67942	3
chr2	142539478	142539532	MajorDMR-5-67943	2
chr2	142541912	142542007	MajorDMR-5-67944	3
chr2	142550762	142550870	MajorDMR-5-67945	2
chr2	142559766	142560237	MajorDMR-5-67946	2
chr2	142574085	142574846	MajorDMR-5-67947	7
chr2	142579389	142580530	MajorDMR-5-67948	8
chr2	142586912	142587353	MajorDMR-5-67949	5
chr2	142615714	142616109	MajorDMR-5-67950	3
chr2	142617606	142618201	MajorDMR-5-67951	4
chr2	142623495	142623593	MajorDMR-5-67952	2
chr2	142635191	142635474	MajorDMR-5-67953	3
chr2	142704260	142704899	MajorDMR-5-67954	10
chr2	142760266	142760746	MajorDMR-5-67955	6
chr2	142764629	142764796	MajorDMR-5-67956	2
chr2	142765318	142765506	MajorDMR-5-67957	3
chr2	142767904	142768405	MajorDMR-5-67958	16
chr2	142792750	142793058	MajorDMR-5-67959	3
chr2	142795528	142795791	MajorDMR-5-67960	3
chr2	142802217	142803105	MajorDMR-5-67961	9
chr2	142808626	142808793	MajorDMR-5-67962	2
chr2	142810276	142810505	MajorDMR-5-67963	2
chr2	142823362	142824377	MajorDMR-5-67964	4
chr2	142859390	142859409	MajorDMR-5-67965	2
chr2	142874330	142874645	MajorDMR-5-67966	2
chr2	142885230	142885926	MajorDMR-5-67967	6
chr2	142889513	142890197	MajorDMR-5-67968	9
chr2	142892556	142892793	MajorDMR-5-67969	3
chr2	142897208	142897550	MajorDMR-5-67970	2
chr2	142905377	142905793	MajorDMR-5-67971	3
chr2	143005617	143006121	MajorDMR-5-67972	3
chr2	143010303	143010309	MajorDMR-5-67973	2
chr2	143023481	143023981	MajorDMR-5-67974	3
chr2	143027771	143028661	MajorDMR-5-67975	5
chr2	143030011	143030921	MajorDMR-5-67976	4
chr2	143035198	143036067	MajorDMR-5-67977	5
chr2	143037158	143037349	MajorDMR-5-67978	4
chr2	143038044	143038632	MajorDMR-5-67979	9
chr2	143040125	143040400	MajorDMR-5-67980	2
chr2	143064639	143066087	MajorDMR-5-67981	10
chr2	143117322	143117339	MajorDMR-5-67982	2
chr2	143127101	143127615	MajorDMR-5-67983	5
chr2	143139420	143139557	MajorDMR-5-67984	3
chr2	143140111	143140404	MajorDMR-5-67985	2
chr2	143148728	143149058	MajorDMR-5-67986	4
chr2	143152526	143152864	MajorDMR-5-67987	3
chr2	143153561	143153690	MajorDMR-5-67988	2
chr2	143166521	143166664	MajorDMR-5-67989	3
chr2	143200164	143200328	MajorDMR-5-67990	3
chr2	143210885	143210901	MajorDMR-5-67991	2
chr2	143235798	143236407	MajorDMR-5-67992	5
chr2	143258619	143258792	MajorDMR-5-67993	2
chr2	143278847	143279576	MajorDMR-5-67994	5
chr2	143294674	143294839	MajorDMR-5-67995	2
chr2	143386759	143386873	MajorDMR-5-67996	2
chr2	143399890	143400313	MajorDMR-5-67997	4
chr2	143412385	143412455	MajorDMR-5-67998	2
chr2	143418650	143418819	MajorDMR-5-67999	2
chr2	143421124	143421307	MajorDMR-5-68000	3
chr2	143422992	143423288	MajorDMR-5-68001	4
chr2	143469098	143469124	MajorDMR-5-68002	2
chr2	143471973	143472639	MajorDMR-5-68003	5
chr2	143475189	143475402	MajorDMR-5-68004	2
chr2	143511124	143511626	MajorDMR-5-68005	5
chr2	143593596	143593812	MajorDMR-5-68006	3
chr2	143668633	143669279	MajorDMR-5-68007	6
chr2	143682331	143682600	MajorDMR-5-68008	3
chr2	143685835	143686123	MajorDMR-5-68009	2
chr2	143723507	143723565	MajorDMR-5-68010	2
chr2	143731743	143732363	MajorDMR-5-68011	3
chr2	143739205	143739421	MajorDMR-5-68012	2
chr2	143750412	143752649	MajorDMR-5-68013	14
chr2	143773295	143773682	MajorDMR-5-68014	4
chr2	143784001	143784451	MajorDMR-5-68015	4
chr2	143792483	143792509	MajorDMR-5-68016	2
chr2	143812671	143812941	MajorDMR-5-68017	3
chr2	143816583	143817070	MajorDMR-5-68018	2
chr2	143843022	143843474	MajorDMR-5-68019	2
chr2	143845282	143846005	MajorDMR-5-68020	7
chr2	143899185	143900426	MajorDMR-5-68021	11
chr2	143913199	143913759	MajorDMR-5-68022	3
chr2	143915867	143916214	MajorDMR-5-68023	5
chr2	143917158	143917606	MajorDMR-5-68024	3
chr2	143919743	143919830	MajorDMR-5-68025	2
chr2	143921359	143921968	MajorDMR-5-68026	7
chr2	143951053	143951513	MajorDMR-5-68027	2
chr2	143992242	143992892	MajorDMR-5-68028	5
chr2	143995221	143995266	MajorDMR-5-68029	2
chr2	144002018	144002262	MajorDMR-5-68030	8
chr2	144019665	144019805	MajorDMR-5-68031	3
chr2	144026171	144026586	MajorDMR-5-68032	3
chr2	144035749	144035966	MajorDMR-5-68033	5
chr2	144039148	144039335	MajorDMR-5-68034	3
chr2	144040536	144040571	MajorDMR-5-68035	2
chr2	144043925	144044060	MajorDMR-5-68036	2
chr2	144053220	144053809	MajorDMR-5-68037	9
chr2	144069845	144070268	MajorDMR-5-68038	7
chr2	144070804	144072035	MajorDMR-5-68039	9
chr2	144115362	144115799	MajorDMR-5-68040	4
chr2	144141617	144142400	MajorDMR-5-68041	10
chr2	144159292	144160427	MajorDMR-5-68042	10
chr2	144276768	144277398	MajorDMR-5-68043	8
chr2	144286198	144286760	MajorDMR-5-68044	4
chr2	144333242	144333706	MajorDMR-5-68045	4
chr2	144339928	144340645	MajorDMR-5-68046	4
chr2	144357320	144357586	MajorDMR-5-68047	3
chr2	144367728	144367858	MajorDMR-5-68048	2
chr2	144448063	144448687	MajorDMR-5-68049	7
chr2	144455144	144455911	MajorDMR-5-68050	3
chr2	144456503	144457098	MajorDMR-5-68051	3
chr2	144474673	144475660	MajorDMR-5-68052	12
chr2	144498167	144498661	MajorDMR-5-68053	2
chr2	144533773	144533888	MajorDMR-5-68054	7
chr2	144550800	144551041	MajorDMR-5-68055	2
chr2	144563061	144563210	MajorDMR-5-68056	4
chr2	144563854	144564067	MajorDMR-5-68057	6
chr2	144564582	144564672	MajorDMR-5-68058	3
chr2	144565643	144565651	MajorDMR-5-68059	3
chr2	144586776	144587233	MajorDMR-5-68060	3
chr2	144598062	144598790	MajorDMR-5-68061	5
chr2	144635310	144635495	MajorDMR-5-68062	3
chr2	144704056	144704894	MajorDMR-5-68063	18
chr2	144706435	144707662	MajorDMR-5-68064	4
chr2	144709694	144710353	MajorDMR-5-68065	5
chr2	144752413	144753477	MajorDMR-5-68066	6
chr2	144788191	144788832	MajorDMR-5-68067	3
chr2	144800448	144800774	MajorDMR-5-68068	4
chr2	144828963	144829146	MajorDMR-5-68069	3
chr2	144848327	144848664	MajorDMR-5-68070	3
chr2	144882677	144883559	MajorDMR-5-68071	5
chr2	144915781	144916131	MajorDMR-5-68072	3
chr2	144916893	144917118	MajorDMR-5-68073	4
chr2	144935036	144935073	MajorDMR-5-68074	2
chr2	144941230	144941580	MajorDMR-5-68075	10
chr2	144962731	144963373	MajorDMR-5-68076	5
chr2	144987250	144987839	MajorDMR-5-68077	5
chr2	145078697	145079078	MajorDMR-5-68078	5
chr2	145082449	145082933	MajorDMR-5-68079	2
chr2	145084194	145084210	MajorDMR-5-68080	2
chr2	145090996	145091106	MajorDMR-5-68081	3
chr2	145091644	145091737	MajorDMR-5-68082	2
chr2	145115828	145116139	MajorDMR-5-68083	3
chr2	145123978	145125637	MajorDMR-5-68084	12
chr2	145126602	145126808	MajorDMR-5-68085	2
chr2	145130334	145130430	MajorDMR-5-68086	2
chr2	145166677	145166701	MajorDMR-5-68087	2
chr2	145289418	145289806	MajorDMR-5-68088	8
chr2	145303227	145303341	MajorDMR-5-68089	3
chr2	145340625	145341168	MajorDMR-5-68090	7
chr2	145372727	145372757	MajorDMR-5-68091	2
chr2	145429249	145429800	MajorDMR-5-68092	5
chr2	145437624	145437914	MajorDMR-5-68093	5
chr2	145440790	145440943	MajorDMR-5-68094	4
chr2	145441746	145442182	MajorDMR-5-68095	2
chr2	145452670	145452680	MajorDMR-5-68096	2
chr2	145465455	145465804	MajorDMR-5-68097	4
chr2	145469453	145469796	MajorDMR-5-68098	7
chr2	145523890	145524095	MajorDMR-5-68099	2
chr2	145527248	145527786	MajorDMR-5-68100	6
chr2	145533320	145533566	MajorDMR-5-68101	2
chr2	145553966	145554452	MajorDMR-5-68102	2
chr2	145555368	145555881	MajorDMR-5-68103	5
chr2	145558734	145558825	MajorDMR-5-68104	2
chr2	145563313	145563717	MajorDMR-5-68105	5
chr2	145567331	145567402	MajorDMR-5-68106	2
chr2	145568115	145568119	MajorDMR-5-68107	2
chr2	145584911	145585108	MajorDMR-5-68108	4
chr2	145588735	145588951	MajorDMR-5-68109	3
chr2	145589465	145590421	MajorDMR-5-68110	6
chr2	145615185	145616782	MajorDMR-5-68111	12
chr2	145617327	145617342	MajorDMR-5-68112	2
chr2	145622308	145622451	MajorDMR-5-68113	2
chr2	145624253	145624362	MajorDMR-5-68114	2
chr2	145652758	145654440	MajorDMR-5-68115	14
chr2	145674249	145674383	MajorDMR-5-68116	2
chr2	145729469	145730048	MajorDMR-5-68117	7
chr2	145732614	145733035	MajorDMR-5-68118	3
chr2	145751453	145751507	MajorDMR-5-68119	4
chr2	145764348	145765400	MajorDMR-5-68120	14
chr2	145770007	145770313	MajorDMR-5-68121	3
chr2	145780394	145781039	MajorDMR-5-68122	3
chr2	145802907	145803744	MajorDMR-5-68123	7
chr2	145822526	145824125	MajorDMR-5-68124	11
chr2	145825327	145825448	MajorDMR-5-68125	3
chr2	145850097	145850293	MajorDMR-5-68126	2
chr2	145907917	145908013	MajorDMR-5-68127	2
chr2	145926503	145926637	MajorDMR-5-68128	2
chr2	145946519	145948806	MajorDMR-5-68129	27
chr2	145956827	145956997	MajorDMR-5-68130	2
chr2	145988286	145988725	MajorDMR-5-68131	4
chr2	146001089	146001924	MajorDMR-5-68132	8
chr2	146029275	146029536	MajorDMR-5-68133	2
chr2	146059757	146059779	MajorDMR-5-68134	2
chr2	146060336	146060760	MajorDMR-5-68135	3
chr2	146081171	146081384	MajorDMR-5-68136	2
chr2	146084288	146084516	MajorDMR-5-68137	2
chr2	146095503	146095598	MajorDMR-5-68138	3
chr2	146099151	146099503	MajorDMR-5-68139	2
chr2	146114591	146115031	MajorDMR-5-68140	8
chr2	146116592	146116764	MajorDMR-5-68141	2
chr2	146117890	146118108	MajorDMR-5-68142	5
chr2	146159112	146159316	MajorDMR-5-68143	3
chr2	146166422	146166461	MajorDMR-5-68144	2
chr2	146167960	146168369	MajorDMR-5-68145	4
chr2	146217479	146217913	MajorDMR-5-68146	2
chr2	146219105	146219517	MajorDMR-5-68147	4
chr2	146229798	146230014	MajorDMR-5-68148	2
chr2	146239533	146239679	MajorDMR-5-68149	3
chr2	146241819	146241946	MajorDMR-5-68150	2
chr2	146317286	146317496	MajorDMR-5-68151	4
chr2	146330260	146331671	MajorDMR-5-68152	15
chr2	146342679	146342925	MajorDMR-5-68153	3
chr2	146352733	146353449	MajorDMR-5-68154	6
chr2	146367725	146367836	MajorDMR-5-68155	3
chr2	146379298	146379330	MajorDMR-5-68156	2
chr2	146382880	146383328	MajorDMR-5-68157	3
chr2	146385449	146386368	MajorDMR-5-68158	9
chr2	146409966	146410858	MajorDMR-5-68159	8
chr2	146412427	146413955	MajorDMR-5-68160	12
chr2	146423303	146423539	MajorDMR-5-68161	2
chr2	146438071	146438466	MajorDMR-5-68162	3
chr2	146473237	146473406	MajorDMR-5-68163	2
chr2	146474264	146475790	MajorDMR-5-68164	15
chr2	146487610	146487731	MajorDMR-5-68165	2
chr2	146498983	146499034	MajorDMR-5-68166	2
chr2	146528518	146528639	MajorDMR-5-68167	2
chr2	146542995	146543013	MajorDMR-5-68168	2
chr2	146557326	146557901	MajorDMR-5-68169	11
chr2	147032548	147032950	MajorDMR-5-68170	2
chr2	147078122	147078717	MajorDMR-5-68171	5
chr2	147082642	147082659	MajorDMR-5-68172	2
chr2	147129371	147129413	MajorDMR-5-68173	2
chr2	147185193	147185515	MajorDMR-5-68174	4
chr2	147232589	147232946	MajorDMR-5-68175	3
chr2	147233473	147234033	MajorDMR-5-68176	6
chr2	147250540	147250866	MajorDMR-5-68177	3
chr2	147254384	147255617	MajorDMR-5-68178	9
chr2	147290954	147291024	MajorDMR-5-68179	2
chr2	147338448	147338531	MajorDMR-5-68180	3
chr2	147351090	147351224	MajorDMR-5-68181	2
chr2	147351730	147351948	MajorDMR-5-68182	2
chr2	147433452	147433538	MajorDMR-5-68183	3
chr2	147475550	147476508	MajorDMR-5-68184	15
chr2	147492107	147492274	MajorDMR-5-68185	3
chr2	147548565	147548903	MajorDMR-5-68186	6
chr2	147578417	147578828	MajorDMR-5-68187	5
chr2	147590356	147590387	MajorDMR-5-68188	2
chr2	147591720	147592569	MajorDMR-5-68189	7
chr2	147593761	147594886	MajorDMR-5-68190	7
chr2	147596497	147596686	MajorDMR-5-68191	2
chr2	147597894	147598034	MajorDMR-5-68192	2
chr2	147625077	147625251	MajorDMR-5-68193	5
chr2	147639655	147640113	MajorDMR-5-68194	3
chr2	147650858	147651156	MajorDMR-5-68195	4
chr2	147666212	147666605	MajorDMR-5-68196	5
chr2	147693488	147693624	MajorDMR-5-68197	2
chr2	147698073	147698644	MajorDMR-5-68198	4
chr2	147706584	147706773	MajorDMR-5-68199	2
chr2	147712154	147712307	MajorDMR-5-68200	5
chr2	147725988	147726512	MajorDMR-5-68201	3
chr2	147743714	147743923	MajorDMR-5-68202	6
chr2	147751630	147751878	MajorDMR-5-68203	3
chr2	147759519	147759534	MajorDMR-5-68204	2
chr2	147760203	147761050	MajorDMR-5-68205	5
chr2	147765099	147765191	MajorDMR-5-68206	2
chr2	147768722	147768860	MajorDMR-5-68207	2
chr2	147787618	147787874	MajorDMR-5-68208	6
chr2	147788543	147788780	MajorDMR-5-68209	5
chr2	147877618	147877801	MajorDMR-5-68210	2
chr2	147892887	147893600	MajorDMR-5-68211	10
chr2	147896839	147896857	MajorDMR-5-68212	2
chr2	147925362	147925422	MajorDMR-5-68213	2
chr2	147955792	147956019	MajorDMR-5-68214	5
chr2	147956577	147956798	MajorDMR-5-68215	5
chr2	147960511	147960684	MajorDMR-5-68216	5
chr2	147981165	147981231	MajorDMR-5-68217	2
chr2	148001023	148001302	MajorDMR-5-68218	2
chr2	148013788	148014399	MajorDMR-5-68219	3
chr2	148023478	148023551	MajorDMR-5-68220	2
chr2	148029147	148029398	MajorDMR-5-68221	2
chr2	148058817	148058834	MajorDMR-5-68222	2
chr2	148059430	148059839	MajorDMR-5-68223	4
chr2	148061654	148061800	MajorDMR-5-68224	2
chr2	148078692	148078714	MajorDMR-5-68225	2
chr2	148145685	148146354	MajorDMR-5-68226	4
chr2	148149422	148150637	MajorDMR-5-68227	8
chr2	148158386	148158468	MajorDMR-5-68228	3
chr2	148159032	148159751	MajorDMR-5-68229	6
chr2	148191374	148192157	MajorDMR-5-68230	6
chr2	148207038	148207628	MajorDMR-5-68231	7
chr2	148234057	148234522	MajorDMR-5-68232	6
chr2	148257865	148258092	MajorDMR-5-68233	2
chr2	148268762	148270069	MajorDMR-5-68234	12
chr2	148282636	148283430	MajorDMR-5-68235	6
chr2	148289792	148290106	MajorDMR-5-68236	5
chr2	148295633	148296592	MajorDMR-5-68237	5
chr2	148300151	148300428	MajorDMR-5-68238	2
chr2	148388353	148389015	MajorDMR-5-68239	7
chr2	148397347	148397736	MajorDMR-5-68240	3
chr2	148435595	148435900	MajorDMR-5-68241	2
chr2	148531224	148531527	MajorDMR-5-68242	3
chr2	148591454	148591745	MajorDMR-5-68243	3
chr2	148617335	148617524	MajorDMR-5-68244	2
chr2	148624876	148624983	MajorDMR-5-68245	2
chr2	148626846	148626930	MajorDMR-5-68246	2
chr2	148627432	148628206	MajorDMR-5-68247	6
chr2	148645683	148646109	MajorDMR-5-68248	4
chr2	148660788	148660820	MajorDMR-5-68249	2
chr2	148661789	148662030	MajorDMR-5-68250	2
chr2	148663298	148663790	MajorDMR-5-68251	2
chr2	148669070	148669383	MajorDMR-5-68252	2
chr2	148672271	148672402	MajorDMR-5-68253	2
chr2	148680550	148680933	MajorDMR-5-68254	3
chr2	148685948	148686142	MajorDMR-5-68255	2
chr2	148687538	148688390	MajorDMR-5-68256	5
chr2	148718897	148719050	MajorDMR-5-68257	3
chr2	148726087	148726621	MajorDMR-5-68258	4
chr2	148727793	148728208	MajorDMR-5-68259	3
chr2	148772254	148772453	MajorDMR-5-68260	4
chr2	148790682	148790753	MajorDMR-5-68261	2
chr2	148796943	148796960	MajorDMR-5-68262	2
chr2	148808893	148808992	MajorDMR-5-68263	2
chr2	148838509	148838551	MajorDMR-5-68264	2
chr2	148847633	148848029	MajorDMR-5-68265	3
chr2	148868591	148868912	MajorDMR-5-68266	2
chr2	148892223	148892494	MajorDMR-5-68267	4
chr2	148996354	148996601	MajorDMR-5-68268	3
chr2	149000496	149000809	MajorDMR-5-68269	3
chr2	149009561	149009651	MajorDMR-5-68270	2
chr2	149017916	149018991	MajorDMR-5-68271	6
chr2	149039201	149039699	MajorDMR-5-68272	4
chr2	149054055	149054220	MajorDMR-5-68273	2
chr2	149189928	149190250	MajorDMR-5-68274	4
chr2	149206372	149206627	MajorDMR-5-68275	2
chr2	149208149	149208205	MajorDMR-5-68276	2
chr2	149267312	149267535	MajorDMR-5-68277	4
chr2	149272975	149273118	MajorDMR-5-68278	2
chr2	149273656	149273970	MajorDMR-5-68279	3
chr2	149288352	149288868	MajorDMR-5-68280	7
chr2	149289632	149289956	MajorDMR-5-68281	9
chr2	149293879	149294175	MajorDMR-5-68282	10
chr2	149310201	149310647	MajorDMR-5-68283	7
chr2	149343115	149343315	MajorDMR-5-68284	3
chr2	149371892	149372178	MajorDMR-5-68285	2
chr2	149372945	149373340	MajorDMR-5-68286	4
chr2	149444945	149445401	MajorDMR-5-68287	5
chr2	149465390	149465440	MajorDMR-5-68288	2
chr2	149477828	149478338	MajorDMR-5-68289	6
chr2	149488456	149488877	MajorDMR-5-68290	2
chr2	149489823	149490053	MajorDMR-5-68291	8
chr2	149499169	149499204	MajorDMR-5-68292	2
chr2	149534342	149534618	MajorDMR-5-68293	7
chr2	149550852	149551169	MajorDMR-5-68294	3
chr2	149553469	149555156	MajorDMR-5-68295	8
chr2	149573268	149574420	MajorDMR-5-68296	19
chr2	149578362	149579078	MajorDMR-5-68297	4
chr2	149611274	149611401	MajorDMR-5-68298	2
chr2	149635582	149636043	MajorDMR-5-68299	2
chr2	149642561	149642603	MajorDMR-5-68300	2
chr2	149643220	149643332	MajorDMR-5-68301	2
chr2	149661049	149661173	MajorDMR-5-68302	3
chr2	149663180	149664049	MajorDMR-5-68303	8
chr2	149666590	149666708	MajorDMR-5-68304	2
chr2	149679636	149679750	MajorDMR-5-68305	3
chr2	149683143	149684157	MajorDMR-5-68306	6
chr2	149686873	149686884	MajorDMR-5-68307	2
chr2	149688910	149690549	MajorDMR-5-68308	13
chr2	149791144	149791481	MajorDMR-5-68309	10
chr2	149792216	149792667	MajorDMR-5-68310	6
chr2	149793680	149793703	MajorDMR-5-68311	2
chr2	149797806	149799337	MajorDMR-5-68312	10
chr2	149804818	149805189	MajorDMR-5-68313	3
chr2	149807178	149808128	MajorDMR-5-68314	8
chr2	149809331	149810704	MajorDMR-5-68315	9
chr2	149811810	149812669	MajorDMR-5-68316	7
chr2	149813750	149813797	MajorDMR-5-68317	2
chr2	149816307	149816338	MajorDMR-5-68318	3
chr2	149818971	149819828	MajorDMR-5-68319	8
chr2	149820702	149821010	MajorDMR-5-68320	2
chr2	149822868	149822876	MajorDMR-5-68321	4
chr2	149823592	149823850	MajorDMR-5-68322	2
chr2	149826162	149826417	MajorDMR-5-68323	2
chr2	149828097	149828256	MajorDMR-5-68324	3
chr2	149829833	149830255	MajorDMR-5-68325	4
chr2	149831126	149831472	MajorDMR-5-68326	6
chr2	149833486	149834494	MajorDMR-5-68327	4
chr2	149836966	149837172	MajorDMR-5-68328	2
chr2	149838457	149838837	MajorDMR-5-68329	5
chr2	149839556	149839993	MajorDMR-5-68330	2
chr2	149841919	149842631	MajorDMR-5-68331	4
chr2	149852823	149854429	MajorDMR-5-68332	14
chr2	149855107	149855481	MajorDMR-5-68333	2
chr2	149857817	149857909	MajorDMR-5-68334	2
chr2	149858884	149859163	MajorDMR-5-68335	8
chr2	149861439	149861484	MajorDMR-5-68336	2
chr2	149864760	149865287	MajorDMR-5-68337	8
chr2	149868125	149868144	MajorDMR-5-68338	3
chr2	149869258	149869327	MajorDMR-5-68339	3
chr2	149873115	149873666	MajorDMR-5-68340	5
chr2	149878796	149879022	MajorDMR-5-68341	3
chr2	149886155	149886459	MajorDMR-5-68342	4
chr2	149887338	149887817	MajorDMR-5-68343	5
chr2	149888676	149888893	MajorDMR-5-68344	3
chr2	149890353	149890467	MajorDMR-5-68345	4
chr2	149894470	149894564	MajorDMR-5-68346	3
chr2	150101719	150103023	MajorDMR-5-68347	7
chr2	150115727	150115743	MajorDMR-5-68348	3
chr2	150123757	150124182	MajorDMR-5-68349	6
chr2	150171911	150172158	MajorDMR-5-68350	2
chr2	150258036	150259029	MajorDMR-5-68351	8
chr2	150327058	150327246	MajorDMR-5-68352	2
chr2	150335606	150335681	MajorDMR-5-68353	3
chr2	150444761	150444835	MajorDMR-5-68354	2
chr2	150564378	150564610	MajorDMR-5-68355	4
chr2	150624144	150624805	MajorDMR-5-68356	5
chr2	150625952	150626008	MajorDMR-5-68357	2
chr2	150638779	150639107	MajorDMR-5-68358	3
chr2	150643335	150643364	MajorDMR-5-68359	2
chr2	150681877	150682620	MajorDMR-5-68360	7
chr2	150713113	150713434	MajorDMR-5-68361	3
chr2	150828650	150829184	MajorDMR-5-68362	3
chr2	150850169	150850781	MajorDMR-5-68363	6
chr2	150902082	150903281	MajorDMR-5-68364	11
chr2	150920551	150921162	MajorDMR-5-68365	6
chr2	150922131	150922547	MajorDMR-5-68366	3
chr2	150949377	150949404	MajorDMR-5-68367	2
chr2	150992997	150993673	MajorDMR-5-68368	8
chr2	151001816	151002079	MajorDMR-5-68369	4
chr2	151083851	151083873	MajorDMR-5-68370	2
chr2	151196111	151196475	MajorDMR-5-68371	2
chr2	151197697	151197968	MajorDMR-5-68372	2
chr2	151220405	151220519	MajorDMR-5-68373	2
chr2	151247991	151248049	MajorDMR-5-68374	2
chr2	151288829	151289181	MajorDMR-5-68375	3
chr2	151304619	151304958	MajorDMR-5-68376	5
chr2	151305587	151307822	MajorDMR-5-68377	15
chr2	151408808	151408995	MajorDMR-5-68378	3
chr2	151444107	151444500	MajorDMR-5-68379	4
chr2	151471288	151471383	MajorDMR-5-68380	2
chr2	151492620	151493201	MajorDMR-5-68381	4
chr2	151501682	151501691	MajorDMR-5-68382	2
chr2	151545906	151545972	MajorDMR-5-68383	3
chr2	151586102	151586218	MajorDMR-5-68384	2
chr2	151639299	151640209	MajorDMR-5-68385	5
chr2	151645253	151646496	MajorDMR-5-68386	5
chr2	151667940	151668826	MajorDMR-5-68387	8
chr2	151681828	151682508	MajorDMR-5-68388	6
chr2	151703698	151703943	MajorDMR-5-68389	4
chr2	151776105	151776659	MajorDMR-5-68390	7
chr2	151880392	151880413	MajorDMR-5-68391	2
chr2	151942237	151942391	MajorDMR-5-68392	3
chr2	151947809	151948391	MajorDMR-5-68393	4
chr2	152012895	152013443	MajorDMR-5-68394	5
chr2	152038108	152039176	MajorDMR-5-68395	13
chr2	152054056	152054334	MajorDMR-5-68396	5
chr2	152066510	152067144	MajorDMR-5-68397	15
chr2	152128948	152129135	MajorDMR-5-68398	4
chr2	152136959	152137182	MajorDMR-5-68399	3
chr2	152159134	152159915	MajorDMR-5-68400	5
chr2	152220409	152220558	MajorDMR-5-68401	8
chr2	152256223	152256407	MajorDMR-5-68402	5
chr2	152326964	152327033	MajorDMR-5-68403	2
chr2	152331549	152332074	MajorDMR-5-68404	4
chr2	152342215	152342289	MajorDMR-5-68405	2
chr2	152375543	152375986	MajorDMR-5-68406	4
chr2	152380504	152380664	MajorDMR-5-68407	2
chr2	152385148	152386554	MajorDMR-5-68408	14
chr2	152391495	152392003	MajorDMR-5-68409	3
chr2	152405801	152405923	MajorDMR-5-68410	2
chr2	152425628	152426178	MajorDMR-5-68411	9
chr2	152475083	152475529	MajorDMR-5-68412	7
chr2	152477192	152477588	MajorDMR-5-68413	4
chr2	152487027	152487333	MajorDMR-5-68414	2
chr2	152526168	152527702	MajorDMR-5-68415	13
chr2	152553913	152554211	MajorDMR-5-68416	3
chr2	152586134	152588098	MajorDMR-5-68417	12
chr2	152616846	152617462	MajorDMR-5-68418	9
chr2	152619563	152620064	MajorDMR-5-68419	2
chr2	152655650	152655764	MajorDMR-5-68420	2
chr2	152657112	152657826	MajorDMR-5-68421	3
chr2	152660233	152660321	MajorDMR-5-68422	2
chr2	152686292	152686466	MajorDMR-5-68423	3
chr2	152689918	152690499	MajorDMR-5-68424	4
chr2	152701184	152701632	MajorDMR-5-68425	3
chr2	152711916	152712158	MajorDMR-5-68426	2
chr2	152737880	152737919	MajorDMR-5-68427	2
chr2	152775377	152775538	MajorDMR-5-68428	3
chr2	152783885	152784203	MajorDMR-5-68429	4
chr2	152822528	152822675	MajorDMR-5-68430	2
chr2	152827893	152828490	MajorDMR-5-68431	5
chr2	152836257	152836569	MajorDMR-5-68432	3
chr2	152849411	152849908	MajorDMR-5-68433	4
chr2	152858082	152858955	MajorDMR-5-68434	7
chr2	152884470	152884933	MajorDMR-5-68435	4
chr2	152888759	152889061	MajorDMR-5-68436	3
chr2	152890649	152890763	MajorDMR-5-68437	3
chr2	152895822	152896445	MajorDMR-5-68438	5
chr2	152904882	152906211	MajorDMR-5-68439	7
chr2	152908575	152908731	MajorDMR-5-68440	3
chr2	152911341	152911651	MajorDMR-5-68441	3
chr2	152920251	152920737	MajorDMR-5-68442	2
chr2	152927044	152927478	MajorDMR-5-68443	5
chr2	152932078	152932124	MajorDMR-5-68444	2
chr2	152934135	152935328	MajorDMR-5-68445	16
chr2	152938851	152939159	MajorDMR-5-68446	3
chr2	152941588	152942282	MajorDMR-5-68447	9
chr2	152943920	152943933	MajorDMR-5-68448	2
chr2	152944697	152945791	MajorDMR-5-68449	6
chr2	152947433	152947451	MajorDMR-5-68450	2
chr2	152948099	152949972	MajorDMR-5-68451	9
chr2	152951955	152953032	MajorDMR-5-68452	22
chr2	152956768	152957104	MajorDMR-5-68453	3
chr2	152967989	152968044	MajorDMR-5-68454	2
chr2	153031259	153031328	MajorDMR-5-68455	3
chr2	153046958	153046962	MajorDMR-5-68456	2
chr2	153057218	153057955	MajorDMR-5-68457	7
chr2	153075559	153076212	MajorDMR-5-68458	4
chr2	153082462	153082647	MajorDMR-5-68459	2
chr2	153083154	153083360	MajorDMR-5-68460	2
chr2	153092898	153092928	MajorDMR-5-68461	2
chr2	153107724	153108982	MajorDMR-5-68462	11
chr2	153128779	153128835	MajorDMR-5-68463	3
chr2	153132934	153133121	MajorDMR-5-68464	4
chr2	153166345	153166557	MajorDMR-5-68465	5
chr2	153194400	153194753	MajorDMR-5-68466	5
chr2	153195732	153195928	MajorDMR-5-68467	2
chr2	153197365	153198162	MajorDMR-5-68468	7
chr2	153204311	153204524	MajorDMR-5-68469	5
chr2	153205136	153205260	MajorDMR-5-68470	2
chr2	153205838	153206494	MajorDMR-5-68471	5
chr2	153208430	153208795	MajorDMR-5-68472	2
chr2	153210942	153211380	MajorDMR-5-68473	2
chr2	153211896	153211922	MajorDMR-5-68474	2
chr2	153212680	153213203	MajorDMR-5-68475	4
chr2	153219600	153219993	MajorDMR-5-68476	4
chr2	153246059	153246565	MajorDMR-5-68477	25
chr2	153247641	153247671	MajorDMR-5-68478	2
chr2	153248997	153249425	MajorDMR-5-68479	3
chr2	153250499	153250541	MajorDMR-5-68480	3
chr2	153251330	153251692	MajorDMR-5-68481	2
chr2	153253854	153254826	MajorDMR-5-68482	5
chr2	153255710	153255887	MajorDMR-5-68483	2
chr2	153256773	153257469	MajorDMR-5-68484	5
chr2	153259060	153259709	MajorDMR-5-68485	8
chr2	153261219	153261257	MajorDMR-5-68486	2
chr2	153265336	153265608	MajorDMR-5-68487	3
chr2	153271781	153271991	MajorDMR-5-68488	3
chr2	153276010	153276070	MajorDMR-5-68489	2
chr2	153285637	153285651	MajorDMR-5-68490	2
chr2	153304311	153305732	MajorDMR-5-68491	8
chr2	153306245	153307251	MajorDMR-5-68492	8
chr2	153308650	153308924	MajorDMR-5-68493	5
chr2	153310523	153311042	MajorDMR-5-68494	4
chr2	153315982	153316450	MajorDMR-5-68495	4
chr2	153317256	153317707	MajorDMR-5-68496	2
chr2	153320599	153320748	MajorDMR-5-68497	4
chr2	153321728	153322301	MajorDMR-5-68498	3
chr2	153323346	153324208	MajorDMR-5-68499	7
chr2	153327225	153327704	MajorDMR-5-68500	5
chr2	153335906	153336288	MajorDMR-5-68501	4
chr2	153342189	153342855	MajorDMR-5-68502	4
chr2	153345760	153346881	MajorDMR-5-68503	4
chr2	153349464	153349723	MajorDMR-5-68504	2
chr2	153351547	153351578	MajorDMR-5-68505	2
chr2	153352693	153353792	MajorDMR-5-68506	7
chr2	153355166	153355722	MajorDMR-5-68507	5
chr2	153356947	153357128	MajorDMR-5-68508	8
chr2	153358345	153358589	MajorDMR-5-68509	4
chr2	153361247	153362304	MajorDMR-5-68510	7
chr2	153363435	153363568	MajorDMR-5-68511	3
chr2	153364124	153364277	MajorDMR-5-68512	2
chr2	153371307	153371763	MajorDMR-5-68513	5
chr2	153389942	153390503	MajorDMR-5-68514	3
chr2	153398687	153398746	MajorDMR-5-68515	2
chr2	153403879	153406037	MajorDMR-5-68516	15
chr2	153407388	153407694	MajorDMR-5-68517	2
chr2	153415583	153415770	MajorDMR-5-68518	3
chr2	153417337	153417558	MajorDMR-5-68519	5
chr2	153420174	153421716	MajorDMR-5-68520	10
chr2	153422880	153423502	MajorDMR-5-68521	3
chr2	153425335	153425434	MajorDMR-5-68522	2
chr2	153437520	153438148	MajorDMR-5-68523	9
chr2	153447743	153447996	MajorDMR-5-68524	6
chr2	153449372	153449398	MajorDMR-5-68525	2
chr2	153452544	153452634	MajorDMR-5-68526	5
chr2	153460172	153460568	MajorDMR-5-68527	2
chr2	153461147	153461179	MajorDMR-5-68528	2
chr2	153465694	153466142	MajorDMR-5-68529	3
chr2	153475982	153476980	MajorDMR-5-68530	10
chr2	153478686	153479193	MajorDMR-5-68531	5
chr2	153485096	153485267	MajorDMR-5-68532	2
chr2	153485972	153486284	MajorDMR-5-68533	4
chr2	153487127	153487378	MajorDMR-5-68534	2
chr2	153493246	153494314	MajorDMR-5-68535	12
chr2	153494882	153495319	MajorDMR-5-68536	6
chr2	153505307	153506081	MajorDMR-5-68537	6
chr2	153509374	153509990	MajorDMR-5-68538	4
chr2	153512683	153512965	MajorDMR-5-68539	4
chr2	153519147	153519209	MajorDMR-5-68540	2
chr2	153538983	153539493	MajorDMR-5-68541	8
chr2	153634641	153635218	MajorDMR-5-68542	6
chr2	153637702	153637887	MajorDMR-5-68543	3
chr2	153647459	153647902	MajorDMR-5-68544	11
chr2	153680589	153680642	MajorDMR-5-68545	2
chr2	153695273	153695806	MajorDMR-5-68546	7
chr2	153698580	153699669	MajorDMR-5-68547	5
chr2	153705989	153706041	MajorDMR-5-68548	2
chr2	153715024	153715036	MajorDMR-5-68549	2
chr2	153718398	153718428	MajorDMR-5-68550	2
chr2	153732406	153733214	MajorDMR-5-68551	5
chr2	153740316	153741350	MajorDMR-5-68552	9
chr2	153777237	153777608	MajorDMR-5-68553	2
chr2	153781027	153781277	MajorDMR-5-68554	3
chr2	153800709	153801076	MajorDMR-5-68555	2
chr2	153803472	153803523	MajorDMR-5-68556	2
chr2	153804192	153804260	MajorDMR-5-68557	2
chr2	153805305	153805329	MajorDMR-5-68558	2
chr2	153818090	153818206	MajorDMR-5-68559	3
chr2	153862023	153862260	MajorDMR-5-68560	2
chr2	153896071	153896118	MajorDMR-5-68561	2
chr2	153916236	153916346	MajorDMR-5-68562	3
chr2	153928146	153929628	MajorDMR-5-68563	18
chr2	153964281	153964553	MajorDMR-5-68564	2
chr2	153966604	153968120	MajorDMR-5-68565	8
chr2	153992864	153993491	MajorDMR-5-68566	4
chr2	153994924	153995036	MajorDMR-5-68567	2
chr2	153995714	153996009	MajorDMR-5-68568	2
chr2	154001184	154001849	MajorDMR-5-68569	5
chr2	154013030	154013414	MajorDMR-5-68570	4
chr2	154013947	154014026	MajorDMR-5-68571	3
chr2	154025550	154025756	MajorDMR-5-68572	2
chr2	154057859	154058405	MajorDMR-5-68573	4
chr2	154084035	154084141	MajorDMR-5-68574	3
chr2	154148327	154148368	MajorDMR-5-68575	2
chr2	154167971	154168176	MajorDMR-5-68576	4
chr2	154251369	154251596	MajorDMR-5-68577	5
chr2	154253985	154254308	MajorDMR-5-68578	6
chr2	154320758	154321276	MajorDMR-5-68579	5
chr2	154330199	154331651	MajorDMR-5-68580	6
chr2	154335968	154336342	MajorDMR-5-68581	4
chr2	154344760	154344863	MajorDMR-5-68582	3
chr2	154366394	154367569	MajorDMR-5-68583	15
chr2	154464757	154464808	MajorDMR-5-68584	4
chr2	154515255	154515430	MajorDMR-5-68585	2
chr2	154593930	154594162	MajorDMR-5-68586	4
chr2	154730719	154731028	MajorDMR-5-68587	2
chr2	154859896	154860259	MajorDMR-5-68588	3
chr2	154946127	154946174	MajorDMR-5-68589	2
chr2	155017315	155018419	MajorDMR-5-68590	10
chr2	155019086	155019410	MajorDMR-5-68591	2
chr2	155223705	155224151	MajorDMR-5-68592	3
chr2	155231788	155231995	MajorDMR-5-68593	3
chr2	155256413	155256600	MajorDMR-5-68594	2
chr2	155257345	155257912	MajorDMR-5-68595	3
chr2	155258758	155259138	MajorDMR-5-68596	2
chr2	155324266	155324767	MajorDMR-5-68597	6
chr2	155342527	155343053	MajorDMR-5-68598	4
chr2	155357954	155358469	MajorDMR-5-68599	5
chr2	155370599	155370866	MajorDMR-5-68600	4
chr2	155406989	155407006	MajorDMR-5-68601	2
chr2	155412849	155413067	MajorDMR-5-68602	2
chr2	155427147	155427329	MajorDMR-5-68603	5
chr2	155441140	155441355	MajorDMR-5-68604	2
chr2	155481903	155482190	MajorDMR-5-68605	2
chr2	155550051	155550145	MajorDMR-5-68606	3
chr2	155595186	155595770	MajorDMR-5-68607	5
chr2	155596474	155596915	MajorDMR-5-68608	2
chr2	155628800	155628831	MajorDMR-5-68609	2
chr2	155632792	155634335	MajorDMR-5-68610	13
chr2	155649381	155650267	MajorDMR-5-68611	5
chr2	155652602	155652661	MajorDMR-5-68612	4
chr2	155653520	155653941	MajorDMR-5-68613	4
chr2	155654691	155654827	MajorDMR-5-68614	4
chr2	155706020	155706192	MajorDMR-5-68615	3
chr2	155797642	155797734	MajorDMR-5-68616	2
chr2	155809228	155809566	MajorDMR-5-68617	3
chr2	155810456	155810605	MajorDMR-5-68618	2
chr2	155814102	155814406	MajorDMR-5-68619	6
chr2	155847673	155847981	MajorDMR-5-68620	2
chr2	155907121	155907249	MajorDMR-5-68621	3
chr2	155969530	155970243	MajorDMR-5-68622	5
chr2	155999677	155999992	MajorDMR-5-68623	2
chr2	156017721	156017774	MajorDMR-5-68624	2
chr2	156049634	156050033	MajorDMR-5-68625	4
chr2	156052220	156053758	MajorDMR-5-68626	7
chr2	156068944	156069292	MajorDMR-5-68627	2
chr2	156080704	156080795	MajorDMR-5-68628	3
chr2	156098040	156098914	MajorDMR-5-68629	7
chr2	156216975	156217243	MajorDMR-5-68630	3
chr2	156220318	156220559	MajorDMR-5-68631	6
chr2	156226016	156226138	MajorDMR-5-68632	3
chr2	156234094	156234184	MajorDMR-5-68633	3
chr2	156241405	156241589	MajorDMR-5-68634	2
chr2	156381837	156382036	MajorDMR-5-68635	3
chr2	156458076	156458296	MajorDMR-5-68636	3
chr2	156686942	156687052	MajorDMR-5-68637	3
chr2	156695920	156696209	MajorDMR-5-68638	4
chr2	156710265	156710517	MajorDMR-5-68639	2
chr2	156724266	156724863	MajorDMR-5-68640	5
chr2	156785472	156785759	MajorDMR-5-68641	3
chr2	156786418	156786649	MajorDMR-5-68642	3
chr2	157136500	157136523	MajorDMR-5-68643	2
chr2	157143420	157144069	MajorDMR-5-68644	11
chr2	157168600	157168813	MajorDMR-5-68645	2
chr2	157196298	157197607	MajorDMR-5-68646	5
chr2	157202547	157202911	MajorDMR-5-68647	6
chr2	157219345	157219568	MajorDMR-5-68648	2
chr2	157241101	157242238	MajorDMR-5-68649	7
chr2	157286317	157286539	MajorDMR-5-68650	2
chr2	157354720	157355322	MajorDMR-5-68651	5
chr2	157383793	157384037	MajorDMR-5-68652	2
chr2	157411112	157411231	MajorDMR-5-68653	2
chr2	157458302	157458968	MajorDMR-5-68654	6
chr2	157494420	157494685	MajorDMR-5-68655	4
chr2	157514498	157514527	MajorDMR-5-68656	2
chr2	157516377	157517129	MajorDMR-5-68657	4
chr2	157528712	157529777	MajorDMR-5-68658	10
chr2	157604791	157605150	MajorDMR-5-68659	5
chr2	157608376	157608466	MajorDMR-5-68660	3
chr2	157648886	157649390	MajorDMR-5-68661	10
chr2	157657746	157657929	MajorDMR-5-68662	4
chr2	157659488	157660218	MajorDMR-5-68663	7
chr2	157675740	157675902	MajorDMR-5-68664	2
chr2	157682713	157683121	MajorDMR-5-68665	3
chr2	157722703	157723051	MajorDMR-5-68666	6
chr2	157849336	157849816	MajorDMR-5-68667	4
chr2	157979450	157979901	MajorDMR-5-68668	9
chr2	158029901	158030174	MajorDMR-5-68669	2
chr2	158037873	158037940	MajorDMR-5-68670	2
chr2	158038800	158039552	MajorDMR-5-68671	8
chr2	158042058	158042268	MajorDMR-5-68672	3
chr2	158060025	158060905	MajorDMR-5-68673	11
chr2	158068602	158068711	MajorDMR-5-68674	2
chr2	158080397	158080681	MajorDMR-5-68675	5
chr2	158086065	158086574	MajorDMR-5-68676	5
chr2	158114176	158114186	MajorDMR-5-68677	2
chr2	158120957	158121435	MajorDMR-5-68678	2
chr2	158139465	158139637	MajorDMR-5-68679	3
chr2	158148801	158149216	MajorDMR-5-68680	3
chr2	158190691	158191330	MajorDMR-5-68681	7
chr2	158249928	158250119	MajorDMR-5-68682	3
chr2	158283755	158284050	MajorDMR-5-68683	2
chr2	158294125	158294568	MajorDMR-5-68684	6
chr2	158295128	158296012	MajorDMR-5-68685	11
chr2	158297334	158298807	MajorDMR-5-68686	11
chr2	158315943	158316457	MajorDMR-5-68687	6
chr2	158366390	158366738	MajorDMR-5-68688	3
chr2	158386614	158387240	MajorDMR-5-68689	3
chr2	158387922	158388731	MajorDMR-5-68690	5
chr2	158413453	158414891	MajorDMR-5-68691	7
chr2	158443140	158443751	MajorDMR-5-68692	7
chr2	158458442	158458636	MajorDMR-5-68693	2
chr2	158484158	158484304	MajorDMR-5-68694	2
chr2	158541277	158542414	MajorDMR-5-68695	8
chr2	158607945	158608020	MajorDMR-5-68696	5
chr2	158660043	158660169	MajorDMR-5-68697	3
chr2	158660775	158660846	MajorDMR-5-68698	2
chr2	158663321	158664025	MajorDMR-5-68699	6
chr2	158666075	158666721	MajorDMR-5-68700	5
chr2	158667300	158668003	MajorDMR-5-68701	4
chr2	158704719	158704966	MajorDMR-5-68702	4
chr2	158730833	158731287	MajorDMR-5-68703	6
chr2	158775528	158775971	MajorDMR-5-68704	8
chr2	158845995	158846521	MajorDMR-5-68705	5
chr2	158849475	158850115	MajorDMR-5-68706	5
chr2	158902777	158903617	MajorDMR-5-68707	4
chr2	158912501	158913177	MajorDMR-5-68708	4
chr2	158920271	158920286	MajorDMR-5-68709	2
chr2	159007743	159008107	MajorDMR-5-68710	3
chr2	159047548	159048005	MajorDMR-5-68711	2
chr2	159048684	159049049	MajorDMR-5-68712	2
chr2	159049781	159050073	MajorDMR-5-68713	4
chr2	159199063	159199554	MajorDMR-5-68714	4
chr2	159219636	159219727	MajorDMR-5-68715	2
chr2	159263551	159263590	MajorDMR-5-68716	2
chr2	159338058	159338247	MajorDMR-5-68717	2
chr2	159342920	159343696	MajorDMR-5-68718	7
chr2	159389915	159390071	MajorDMR-5-68719	7
chr2	159397602	159397688	MajorDMR-5-68720	3
chr2	159398294	159398319	MajorDMR-5-68721	3
chr2	159402793	159403031	MajorDMR-5-68722	2
chr2	159449999	159450199	MajorDMR-5-68723	2
chr2	159455000	159456024	MajorDMR-5-68724	10
chr2	159467233	159467471	MajorDMR-5-68725	5
chr2	159471405	159471578	MajorDMR-5-68726	2
chr2	159480778	159481406	MajorDMR-5-68727	4
chr2	159483087	159483784	MajorDMR-5-68728	6
chr2	159485128	159485492	MajorDMR-5-68729	5
chr2	159486284	159486292	MajorDMR-5-68730	2
chr2	159488729	159489115	MajorDMR-5-68731	3
chr2	159496787	159497491	MajorDMR-5-68732	6
chr2	159508506	159508545	MajorDMR-5-68733	2
chr2	159510692	159511120	MajorDMR-5-68734	3
chr2	159517009	159517196	MajorDMR-5-68735	3
chr2	159521122	159521479	MajorDMR-5-68736	7
chr2	159522943	159523058	MajorDMR-5-68737	2
chr2	159528200	159528315	MajorDMR-5-68738	5
chr2	159611984	159612353	MajorDMR-5-68739	3
chr2	159613014	159613788	MajorDMR-5-68740	12
chr2	159622850	159623017	MajorDMR-5-68741	3
chr2	159628594	159628770	MajorDMR-5-68742	2
chr2	159652851	159652908	MajorDMR-5-68743	3
chr2	159667826	159667894	MajorDMR-5-68744	2
chr2	159676827	159677003	MajorDMR-5-68745	2
chr2	159749522	159750019	MajorDMR-5-68746	4
chr2	159758194	159758540	MajorDMR-5-68747	6
chr2	159810053	159810246	MajorDMR-5-68748	4
chr2	159821165	159821882	MajorDMR-5-68749	7
chr2	159994139	159994171	MajorDMR-5-68750	2
chr2	160043639	160043869	MajorDMR-5-68751	5
chr2	160059426	160059704	MajorDMR-5-68752	3
chr2	160074079	160075009	MajorDMR-5-68753	10
chr2	160079059	160079401	MajorDMR-5-68754	4
chr2	160156392	160156547	MajorDMR-5-68755	2
chr2	160269735	160269931	MajorDMR-5-68756	3
chr2	160402282	160402979	MajorDMR-5-68757	14
chr2	160448432	160449340	MajorDMR-5-68758	7
chr2	160449863	160450046	MajorDMR-5-68759	2
chr2	160452126	160452651	MajorDMR-5-68760	5
chr2	160457257	160457566	MajorDMR-5-68761	4
chr2	160491435	160492001	MajorDMR-5-68762	4
chr2	160539533	160539696	MajorDMR-5-68763	2
chr2	160563001	160563063	MajorDMR-5-68764	4
chr2	160584092	160584180	MajorDMR-5-68765	2
chr2	160618121	160618538	MajorDMR-5-68766	2
chr2	160619495	160619784	MajorDMR-5-68767	3
chr2	160718726	160719566	MajorDMR-5-68768	11
chr2	160735317	160735928	MajorDMR-5-68769	3
chr2	160738801	160739018	MajorDMR-5-68770	4
chr2	160760073	160760397	MajorDMR-5-68771	5
chr2	160776463	160776898	MajorDMR-5-68772	3
chr2	160839807	160840046	MajorDMR-5-68773	2
chr2	160859602	160859616	MajorDMR-5-68774	2
chr2	160885328	160885390	MajorDMR-5-68775	4
chr2	160971080	160971423	MajorDMR-5-68776	6
chr2	161119089	161119153	MajorDMR-5-68777	4
chr2	161124783	161124890	MajorDMR-5-68778	2
chr2	161163555	161163853	MajorDMR-5-68779	9
chr2	161236996	161237358	MajorDMR-5-68780	7
chr2	161250525	161250780	MajorDMR-5-68781	5
chr2	161265233	161265878	MajorDMR-5-68782	8
chr2	161298799	161299515	MajorDMR-5-68783	4
chr2	161325953	161327191	MajorDMR-5-68784	7
chr2	161351992	161352004	MajorDMR-5-68785	2
chr2	161373280	161373876	MajorDMR-5-68786	5
chr2	161396360	161396475	MajorDMR-5-68787	2
chr2	161498185	161498803	MajorDMR-5-68788	7
chr2	161507885	161509298	MajorDMR-5-68789	10
chr2	161527285	161527359	MajorDMR-5-68790	2
chr2	161539903	161540229	MajorDMR-5-68791	4
chr2	161560601	161561154	MajorDMR-5-68792	3
chr2	161601331	161602667	MajorDMR-5-68793	10
chr2	161696010	161696326	MajorDMR-5-68794	5
chr2	161756665	161757020	MajorDMR-5-68795	3
chr2	161766413	161766641	MajorDMR-5-68796	3
chr2	161829093	161829336	MajorDMR-5-68797	2
chr2	161846267	161846540	MajorDMR-5-68798	2
chr2	161947115	161947194	MajorDMR-5-68799	5
chr2	161956742	161957375	MajorDMR-5-68800	4
chr2	161960689	161960905	MajorDMR-5-68801	5
chr2	162074654	162074673	MajorDMR-5-68802	2
chr2	162092914	162093413	MajorDMR-5-68803	2
chr2	162100398	162101202	MajorDMR-5-68804	12
chr2	162106859	162107426	MajorDMR-5-68805	4
chr2	162198205	162198211	MajorDMR-5-68806	2
chr2	162254513	162254734	MajorDMR-5-68807	2
chr2	162269743	162270724	MajorDMR-5-68808	11
chr2	162276311	162276769	MajorDMR-5-68809	2
chr2	162278543	162279595	MajorDMR-5-68810	10
chr2	162284954	162287832	MajorDMR-5-68811	23
chr2	162292957	162293778	MajorDMR-5-68812	4
chr2	162305511	162305691	MajorDMR-5-68813	2
chr2	162405187	162405290	MajorDMR-5-68814	2
chr2	162413120	162413258	MajorDMR-5-68815	2
chr2	162439036	162439098	MajorDMR-5-68816	2
chr2	162483838	162484760	MajorDMR-5-68817	4
chr2	162516856	162516867	MajorDMR-5-68818	2
chr2	162528219	162528590	MajorDMR-5-68819	4
chr2	162604032	162604100	MajorDMR-5-68820	2
chr2	162803771	162803928	MajorDMR-5-68821	3
chr2	162804646	162804883	MajorDMR-5-68822	3
chr2	162818323	162818622	MajorDMR-5-68823	3
chr2	162823691	162823805	MajorDMR-5-68824	3
chr2	162827877	162828559	MajorDMR-5-68825	9
chr2	162838346	162838439	MajorDMR-5-68826	6
chr2	162851342	162851498	MajorDMR-5-68827	2
chr2	162855133	162855503	MajorDMR-5-68828	2
chr2	162856016	162856028	MajorDMR-5-68829	2
chr2	162856674	162856691	MajorDMR-5-68830	2
chr2	162857465	162857690	MajorDMR-5-68831	5
chr2	162860066	162862063	MajorDMR-5-68832	11
chr2	162864836	162865771	MajorDMR-5-68833	16
chr2	162867763	162868002	MajorDMR-5-68834	3
chr2	162871527	162871552	MajorDMR-5-68835	2
chr2	162877947	162878431	MajorDMR-5-68836	9
chr2	162879172	162879306	MajorDMR-5-68837	2
chr2	162890215	162891353	MajorDMR-5-68838	15
chr2	162929555	162929956	MajorDMR-5-68839	5
chr2	162948591	162948871	MajorDMR-5-68840	4
chr2	162949581	162950159	MajorDMR-5-68841	8
chr2	162950853	162950914	MajorDMR-5-68842	2
chr2	163013354	163013832	MajorDMR-5-68843	6
chr2	163015796	163016496	MajorDMR-5-68844	9
chr2	163021504	163021978	MajorDMR-5-68845	3
chr2	163026983	163027829	MajorDMR-5-68846	7
chr2	163029121	163029145	MajorDMR-5-68847	2
chr2	163032339	163032498	MajorDMR-5-68848	2
chr2	163038501	163038677	MajorDMR-5-68849	3
chr2	163040756	163041096	MajorDMR-5-68850	8
chr2	163044488	163045368	MajorDMR-5-68851	6
chr2	163050388	163051702	MajorDMR-5-68852	12
chr2	163053169	163053539	MajorDMR-5-68853	6
chr2	163055256	163055732	MajorDMR-5-68854	5
chr2	163059115	163059547	MajorDMR-5-68855	7
chr2	163076114	163076407	MajorDMR-5-68856	5
chr2	163090137	163090613	MajorDMR-5-68857	3
chr2	163099064	163100993	MajorDMR-5-68858	7
chr2	163108708	163108842	MajorDMR-5-68859	2
chr2	163109909	163110267	MajorDMR-5-68860	4
chr2	163122400	163122575	MajorDMR-5-68861	3
chr2	163150026	163150230	MajorDMR-5-68862	2
chr2	163153946	163154072	MajorDMR-5-68863	4
chr2	163154845	163156675	MajorDMR-5-68864	21
chr2	163174417	163174794	MajorDMR-5-68865	2
chr2	163210135	163210323	MajorDMR-5-68866	3
chr2	163211039	163211492	MajorDMR-5-68867	2
chr2	163235451	163235873	MajorDMR-5-68868	5
chr2	163236503	163236957	MajorDMR-5-68869	5
chr2	163238206	163238760	MajorDMR-5-68870	4
chr2	163241263	163241507	MajorDMR-5-68871	2
chr2	163242244	163242305	MajorDMR-5-68872	2
chr2	163242970	163243109	MajorDMR-5-68873	2
chr2	163244189	163244201	MajorDMR-5-68874	2
chr2	163256476	163256790	MajorDMR-5-68875	3
chr2	163263671	163263807	MajorDMR-5-68876	3
chr2	163264969	163265021	MajorDMR-5-68877	2
chr2	163272796	163273410	MajorDMR-5-68878	5
chr2	163278097	163278137	MajorDMR-5-68879	2
chr2	163279903	163280073	MajorDMR-5-68880	4
chr2	163289785	163290413	MajorDMR-5-68881	4
chr2	163311277	163311432	MajorDMR-5-68882	3
chr2	163313817	163315291	MajorDMR-5-68883	12
chr2	163350284	163350507	MajorDMR-5-68884	2
chr2	163381131	163381443	MajorDMR-5-68885	4
chr2	163392322	163392723	MajorDMR-5-68886	4
chr2	163400717	163401022	MajorDMR-5-68887	2
chr2	163402731	163403034	MajorDMR-5-68888	3
chr2	163435486	163436054	MajorDMR-5-68889	8
chr2	163444073	163444580	MajorDMR-5-68890	6
chr2	163477486	163478091	MajorDMR-5-68891	4
chr2	163478809	163478819	MajorDMR-5-68892	2
chr2	163488358	163488716	MajorDMR-5-68893	5
chr2	163492262	163492482	MajorDMR-5-68894	2
chr2	163539115	163539512	MajorDMR-5-68895	4
chr2	163544887	163545118	MajorDMR-5-68896	4
chr2	163550083	163550212	MajorDMR-5-68897	2
chr2	163550841	163551357	MajorDMR-5-68898	7
chr2	163568255	163569026	MajorDMR-5-68899	3
chr2	163576225	163576583	MajorDMR-5-68900	2
chr2	163588664	163588971	MajorDMR-5-68901	6
chr2	163604070	163604622	MajorDMR-5-68902	3
chr2	163617869	163618559	MajorDMR-5-68903	6
chr2	163621917	163621941	MajorDMR-5-68904	2
chr2	163656306	163656907	MajorDMR-5-68905	4
chr2	163659557	163659691	MajorDMR-5-68906	3
chr2	163666927	163667690	MajorDMR-5-68907	5
chr2	163670971	163671236	MajorDMR-5-68908	4
chr2	163685491	163685671	MajorDMR-5-68909	2
chr2	163689553	163689740	MajorDMR-5-68910	3
chr2	163690271	163691709	MajorDMR-5-68911	10
chr2	163692308	163693560	MajorDMR-5-68912	5
chr2	163694061	163694159	MajorDMR-5-68913	2
chr2	163739329	163739896	MajorDMR-5-68914	7
chr2	163745117	163745218	MajorDMR-5-68915	4
chr2	163746789	163747194	MajorDMR-5-68916	4
chr2	163747759	163748003	MajorDMR-5-68917	3
chr2	163815391	163815665	MajorDMR-5-68918	4
chr2	163818649	163819100	MajorDMR-5-68919	3
chr2	163837891	163838757	MajorDMR-5-68920	5
chr2	163894839	163895124	MajorDMR-5-68921	2
chr2	163895851	163896226	MajorDMR-5-68922	5
chr2	163916224	163916262	MajorDMR-5-68923	2
chr2	163978161	163978386	MajorDMR-5-68924	2
chr2	163979204	163979470	MajorDMR-5-68925	4
chr2	163987945	163988155	MajorDMR-5-68926	3
chr2	163991364	163991622	MajorDMR-5-68927	2
chr2	163992296	163992600	MajorDMR-5-68928	2
chr2	163994300	163994579	MajorDMR-5-68929	2
chr2	163995633	163996116	MajorDMR-5-68930	2
chr2	164026552	164026630	MajorDMR-5-68931	4
chr2	164205488	164205823	MajorDMR-5-68932	5
chr2	164275046	164275125	MajorDMR-5-68933	2
chr2	164320199	164320599	MajorDMR-5-68934	4
chr2	164346488	164347369	MajorDMR-5-68935	7
chr2	164349917	164350293	MajorDMR-5-68936	4
chr2	164469639	164470013	MajorDMR-5-68937	2
chr2	164475092	164475205	MajorDMR-5-68938	4
chr2	164529529	164529776	MajorDMR-5-68939	3
chr2	164558087	164558765	MajorDMR-5-68940	6
chr2	164610426	164610495	MajorDMR-5-68941	2
chr2	164634126	164634967	MajorDMR-5-68942	6
chr2	164658010	164658216	MajorDMR-5-68943	2
chr2	164658727	164660025	MajorDMR-5-68944	7
chr2	164733365	164733420	MajorDMR-5-68945	3
chr2	164803128	164803596	MajorDMR-5-68946	4
chr2	164855214	164855544	MajorDMR-5-68947	2
chr2	164885260	164885785	MajorDMR-5-68948	5
chr2	164936850	164937480	MajorDMR-5-68949	5
chr2	164990887	164991477	MajorDMR-5-68950	4
chr2	165021341	165022390	MajorDMR-5-68951	18
chr2	165105813	165105873	MajorDMR-5-68952	2
chr2	165327454	165327694	MajorDMR-5-68953	2
chr2	165421711	165422353	MajorDMR-5-68954	5
chr2	165444916	165445352	MajorDMR-5-68955	4
chr2	165537466	165538163	MajorDMR-5-68956	6
chr2	165589286	165589514	MajorDMR-5-68957	10
chr2	165601671	165601729	MajorDMR-5-68958	2
chr2	165748699	165749043	MajorDMR-5-68959	2
chr2	165751261	165752264	MajorDMR-5-68960	4
chr2	165766801	165767107	MajorDMR-5-68961	5
chr2	165770993	165772429	MajorDMR-5-68962	9
chr2	165773888	165774770	MajorDMR-5-68963	4
chr2	165777054	165777080	MajorDMR-5-68964	2
chr2	165778170	165779676	MajorDMR-5-68965	12
chr2	165787163	165787224	MajorDMR-5-68966	2
chr2	165790194	165791097	MajorDMR-5-68967	6
chr2	165810821	165811164	MajorDMR-5-68968	3
chr2	165812178	165812326	MajorDMR-5-68969	4
chr2	165831200	165831354	MajorDMR-5-68970	2
chr2	165837712	165837855	MajorDMR-5-68971	4
chr2	165873863	165874267	MajorDMR-5-68972	2
chr2	165886744	165887160	MajorDMR-5-68973	3
chr2	165926705	165927029	MajorDMR-5-68974	11
chr2	165951293	165951424	MajorDMR-5-68975	2
chr2	166032821	166032830	MajorDMR-5-68976	2
chr2	166035490	166035630	MajorDMR-5-68977	3
chr2	166039308	166039548	MajorDMR-5-68978	2
chr2	166101769	166101822	MajorDMR-5-68979	2
chr2	166136334	166136431	MajorDMR-5-68980	3
chr2	166152355	166152735	MajorDMR-5-68981	4
chr2	166153527	166153824	MajorDMR-5-68982	4
chr2	166175238	166175358	MajorDMR-5-68983	2
chr2	166183394	166183631	MajorDMR-5-68984	2
chr2	166224720	166224934	MajorDMR-5-68985	2
chr2	166226157	166226340	MajorDMR-5-68986	3
chr2	166228087	166228103	MajorDMR-5-68987	3
chr2	166256259	166256398	MajorDMR-5-68988	3
chr2	166299605	166299940	MajorDMR-5-68989	2
chr2	166310405	166310648	MajorDMR-5-68990	2
chr2	166318942	166319509	MajorDMR-5-68991	4
chr2	166356949	166357258	MajorDMR-5-68992	6
chr2	166364477	166364630	MajorDMR-5-68993	3
chr2	166405322	166405922	MajorDMR-5-68994	4
chr2	166407065	166407618	MajorDMR-5-68995	4
chr2	166411413	166411497	MajorDMR-5-68996	3
chr2	166412252	166412419	MajorDMR-5-68997	2
chr2	166413980	166414204	MajorDMR-5-68998	3
chr2	166417330	166417383	MajorDMR-5-68999	2
chr2	166436289	166436808	MajorDMR-5-69000	4
chr2	166446612	166447219	MajorDMR-5-69001	4
chr2	166451743	166451873	MajorDMR-5-69002	2
chr2	166511691	166512344	MajorDMR-5-69003	8
chr2	166532956	166533085	MajorDMR-5-69004	9
chr2	166535216	166536240	MajorDMR-5-69005	11
chr2	166546373	166546855	MajorDMR-5-69006	6
chr2	166547994	166548478	MajorDMR-5-69007	8
chr2	166549715	166551096	MajorDMR-5-69008	7
chr2	166556560	166556923	MajorDMR-5-69009	3
chr2	166607804	166608398	MajorDMR-5-69010	5
chr2	166651282	166651572	MajorDMR-5-69011	8
chr2	166688624	166688755	MajorDMR-5-69012	4
chr2	166693083	166694567	MajorDMR-5-69013	13
chr2	166710991	166711027	MajorDMR-5-69014	2
chr2	166714217	166714691	MajorDMR-5-69015	2
chr2	166719351	166719450	MajorDMR-5-69016	2
chr2	166726786	166727015	MajorDMR-5-69017	7
chr2	166731279	166731285	MajorDMR-5-69018	2
chr2	166755631	166755831	MajorDMR-5-69019	2
chr2	166811152	166811390	MajorDMR-5-69020	5
chr2	166925450	166925584	MajorDMR-5-69021	2
chr2	166929249	166930064	MajorDMR-5-69022	7
chr2	166930802	166931117	MajorDMR-5-69023	2
chr2	166939156	166939179	MajorDMR-5-69024	2
chr2	166943053	166943518	MajorDMR-5-69025	4
chr2	166954953	166955056	MajorDMR-5-69026	2
chr2	166961080	166961353	MajorDMR-5-69027	4
chr2	166968294	166968469	MajorDMR-5-69028	2
chr2	166972264	166972272	MajorDMR-5-69029	2
chr2	166998719	166998749	MajorDMR-5-69030	2
chr2	167004892	167005121	MajorDMR-5-69031	4
chr2	167011851	167011864	MajorDMR-5-69032	2
chr2	167097794	167098176	MajorDMR-5-69033	4
chr2	167233367	167233373	MajorDMR-5-69034	2
chr2	167246713	167246769	MajorDMR-5-69035	2
chr2	167288195	167288225	MajorDMR-5-69036	2
chr2	167288754	167288969	MajorDMR-5-69037	3
chr2	167291619	167291930	MajorDMR-5-69038	3
chr2	167640125	167640213	MajorDMR-5-69039	2
chr2	167724221	167724375	MajorDMR-5-69040	4
chr2	167736076	167737375	MajorDMR-5-69041	8
chr2	167744952	167745365	MajorDMR-5-69042	2
chr2	167838474	167838658	MajorDMR-5-69043	2
chr2	168012788	168012841	MajorDMR-5-69044	2
chr2	168040367	168041065	MajorDMR-5-69045	8
chr2	168043840	168043865	MajorDMR-5-69046	2
chr2	168068785	168068814	MajorDMR-5-69047	2
chr2	168104983	168105151	MajorDMR-5-69048	2
chr2	168119527	168119875	MajorDMR-5-69049	4
chr2	168121207	168121231	MajorDMR-5-69050	3
chr2	168193821	168193900	MajorDMR-5-69051	3
chr2	168205498	168206197	MajorDMR-5-69052	8
chr2	168243920	168245211	MajorDMR-5-69053	9
chr2	168246017	168246106	MajorDMR-5-69054	2
chr2	168250515	168250788	MajorDMR-5-69055	2
chr2	168261098	168261234	MajorDMR-5-69056	3
chr2	168280600	168280620	MajorDMR-5-69057	2
chr2	168281267	168282001	MajorDMR-5-69058	8
chr2	168291660	168292507	MajorDMR-5-69059	5
chr2	168293657	168294251	MajorDMR-5-69060	3
chr2	168301336	168301822	MajorDMR-5-69061	4
chr2	168308554	168308610	MajorDMR-5-69062	3
chr2	168311291	168311482	MajorDMR-5-69063	2
chr2	168327466	168327762	MajorDMR-5-69064	3
chr2	168333571	168333761	MajorDMR-5-69065	3
chr2	168354568	168355143	MajorDMR-5-69066	4
chr2	168385831	168386261	MajorDMR-5-69067	6
chr2	168427460	168428564	MajorDMR-5-69068	6
chr2	168455706	168456508	MajorDMR-5-69069	3
chr2	168554592	168554991	MajorDMR-5-69070	3
chr2	168558294	168558566	MajorDMR-5-69071	3
chr2	168564337	168565159	MajorDMR-5-69072	7
chr2	168566916	168566992	MajorDMR-5-69073	2
chr2	168570981	168571007	MajorDMR-5-69074	2
chr2	168571677	168572639	MajorDMR-5-69075	22
chr2	168577653	168578280	MajorDMR-5-69076	4
chr2	168586671	168586681	MajorDMR-5-69077	3
chr2	168635764	168635915	MajorDMR-5-69078	3
chr2	168639537	168640269	MajorDMR-5-69079	6
chr2	168715671	168716047	MajorDMR-5-69080	3
chr2	168808195	168808489	MajorDMR-5-69081	3
chr2	168809414	168809626	MajorDMR-5-69082	2
chr2	168817662	168817779	MajorDMR-5-69083	2
chr2	168853583	168853845	MajorDMR-5-69084	3
chr2	168860465	168860623	MajorDMR-5-69085	3
chr2	168898507	168898986	MajorDMR-5-69086	3
chr2	168919450	168919459	MajorDMR-5-69087	2
chr2	168944140	168944262	MajorDMR-5-69088	2
chr2	168946566	168946720	MajorDMR-5-69089	2
chr2	168966082	168966089	MajorDMR-5-69090	2
chr2	168989500	168989708	MajorDMR-5-69091	4
chr2	168994402	168994441	MajorDMR-5-69092	2
chr2	169001693	169002298	MajorDMR-5-69093	4
chr2	169004981	169005224	MajorDMR-5-69094	3
chr2	169021730	169022559	MajorDMR-5-69095	8
chr2	169025816	169025893	MajorDMR-5-69096	2
chr2	169026909	169028095	MajorDMR-5-69097	13
chr2	169031303	169032181	MajorDMR-5-69098	6
chr2	169055094	169055928	MajorDMR-5-69099	9
chr2	169086183	169086415	MajorDMR-5-69100	3
chr2	169088007	169088721	MajorDMR-5-69101	7
chr2	169097595	169098952	MajorDMR-5-69102	13
chr2	169100692	169101087	MajorDMR-5-69103	8
chr2	169101797	169102011	MajorDMR-5-69104	2
chr2	169102652	169102718	MajorDMR-5-69105	3
chr2	169104962	169105071	MajorDMR-5-69106	3
chr2	169169389	169170002	MajorDMR-5-69107	7
chr2	169172541	169172545	MajorDMR-5-69108	2
chr2	169201270	169201571	MajorDMR-5-69109	5
chr2	169203719	169203742	MajorDMR-5-69110	2
chr2	169225367	169225397	MajorDMR-5-69111	2
chr2	169306861	169307315	MajorDMR-5-69112	9
chr2	169315571	169315708	MajorDMR-5-69113	2
chr2	169330644	169330755	MajorDMR-5-69114	3
chr2	169343070	169343107	MajorDMR-5-69115	3
chr2	169370193	169370443	MajorDMR-5-69116	2
chr2	169372650	169373015	MajorDMR-5-69117	2
chr2	169386628	169386984	MajorDMR-5-69118	5
chr2	169388052	169388060	MajorDMR-5-69119	2
chr2	169388794	169389091	MajorDMR-5-69120	2
chr2	169401300	169401353	MajorDMR-5-69121	2
chr2	169421780	169421993	MajorDMR-5-69122	4
chr2	169424434	169424523	MajorDMR-5-69123	4
chr2	169425087	169425337	MajorDMR-5-69124	3
chr2	169433390	169433453	MajorDMR-5-69125	2
chr2	169436408	169436906	MajorDMR-5-69126	5
chr2	169455534	169456093	MajorDMR-5-69127	4
chr2	169457613	169458185	MajorDMR-5-69128	6
chr2	169460142	169460901	MajorDMR-5-69129	3
chr2	169468518	169468784	MajorDMR-5-69130	2
chr2	169493983	169493988	MajorDMR-5-69131	2
chr2	169496001	169496244	MajorDMR-5-69132	2
chr2	169500328	169500352	MajorDMR-5-69133	3
chr2	169505732	169505943	MajorDMR-5-69134	3
chr2	169516506	169517754	MajorDMR-5-69135	9
chr2	169538644	169538973	MajorDMR-5-69136	4
chr2	169564051	169564091	MajorDMR-5-69137	2
chr2	169568716	169569215	MajorDMR-5-69138	2
chr2	169574242	169574806	MajorDMR-5-69139	4
chr2	169606009	169606208	MajorDMR-5-69140	5
chr2	169610082	169610513	MajorDMR-5-69141	4
chr2	169615404	169615416	MajorDMR-5-69142	3
chr2	169622937	169623371	MajorDMR-5-69143	3
chr2	169635955	169636173	MajorDMR-5-69144	5
chr2	169661986	169662546	MajorDMR-5-69145	9
chr2	169666615	169667111	MajorDMR-5-69146	2
chr2	169667728	169669462	MajorDMR-5-69147	9
chr2	169675709	169675958	MajorDMR-5-69148	3
chr2	169676476	169676580	MajorDMR-5-69149	2
chr2	169687040	169687068	MajorDMR-5-69150	2
chr2	169688615	169689042	MajorDMR-5-69151	6
chr2	169690296	169690518	MajorDMR-5-69152	4
chr2	169692701	169693557	MajorDMR-5-69153	7
chr2	169702886	169703654	MajorDMR-5-69154	5
chr2	169708152	169708555	MajorDMR-5-69155	4
chr2	169711189	169711303	MajorDMR-5-69156	4
chr2	169711897	169712506	MajorDMR-5-69157	4
chr2	169714275	169714395	MajorDMR-5-69158	2
chr2	169745734	169746109	MajorDMR-5-69159	7
chr2	169769874	169770255	MajorDMR-5-69160	5
chr2	169770810	169771805	MajorDMR-5-69161	7
chr2	169772400	169772965	MajorDMR-5-69162	5
chr2	169790804	169790840	MajorDMR-5-69163	2
chr2	169806415	169806791	MajorDMR-5-69164	3
chr2	169816259	169816836	MajorDMR-5-69165	5
chr2	169818756	169818885	MajorDMR-5-69166	3
chr2	169838115	169838421	MajorDMR-5-69167	4
chr2	169922477	169922794	MajorDMR-5-69168	2
chr2	169938142	169938523	MajorDMR-5-69169	7
chr2	169939042	169939874	MajorDMR-5-69170	8
chr2	169951803	169952424	MajorDMR-5-69171	7
chr2	169957155	169957361	MajorDMR-5-69172	3
chr2	169964840	169965246	MajorDMR-5-69173	3
chr2	169967632	169967725	MajorDMR-5-69174	5
chr2	169996080	169996364	MajorDMR-5-69175	4
chr2	170016456	170016536	MajorDMR-5-69176	2
chr2	170062076	170062591	MajorDMR-5-69177	8
chr2	170078166	170078196	MajorDMR-5-69178	3
chr2	170089130	170089452	MajorDMR-5-69179	5
chr2	170103193	170104178	MajorDMR-5-69180	17
chr2	170115596	170115714	MajorDMR-5-69181	2
chr2	170249448	170249724	MajorDMR-5-69182	3
chr2	170254037	170254896	MajorDMR-5-69183	3
chr2	170277552	170278173	MajorDMR-5-69184	3
chr2	170286374	170286593	MajorDMR-5-69185	2
chr2	170293138	170293433	MajorDMR-5-69186	4
chr2	170336781	170336838	MajorDMR-5-69187	3
chr2	170382140	170382175	MajorDMR-5-69188	2
chr2	170577509	170577640	MajorDMR-5-69189	2
chr2	170581519	170581547	MajorDMR-5-69190	2
chr2	170588479	170589500	MajorDMR-5-69191	10
chr2	170591864	170592000	MajorDMR-5-69192	2
chr2	170622244	170622266	MajorDMR-5-69193	2
chr2	170678904	170679193	MajorDMR-5-69194	4
chr2	170720315	170720370	MajorDMR-5-69195	3
chr2	170741980	170742886	MajorDMR-5-69196	10
chr2	170750168	170750366	MajorDMR-5-69197	4
chr2	170757074	170757465	MajorDMR-5-69198	3
chr2	170758041	170759021	MajorDMR-5-69199	5
chr2	170760251	170760338	MajorDMR-5-69200	2
chr2	170804007	170804122	MajorDMR-5-69201	3
chr2	170881975	170881987	MajorDMR-5-69202	2
chr2	170912075	170912421	MajorDMR-5-69203	3
chr2	170919324	170920012	MajorDMR-5-69204	5
chr2	170951070	170951468	MajorDMR-5-69205	4
chr2	171022754	171023051	MajorDMR-5-69206	6
chr2	171247740	171247828	MajorDMR-5-69207	2
chr2	171253570	171254003	MajorDMR-5-69208	2
chr2	171290479	171290617	MajorDMR-5-69209	2
chr2	171322177	171322947	MajorDMR-5-69210	6
chr2	171399557	171400164	MajorDMR-5-69211	6
chr2	171435040	171435221	MajorDMR-5-69212	4
chr2	171531311	171531385	MajorDMR-5-69213	2
chr2	171532166	171532342	MajorDMR-5-69214	5
chr2	171564386	171565582	MajorDMR-5-69215	14
chr2	171567026	171567096	MajorDMR-5-69216	2
chr2	171567606	171567700	MajorDMR-5-69217	5
chr2	171569143	171569908	MajorDMR-5-69218	8
chr2	171574285	171575586	MajorDMR-5-69219	16
chr2	171660521	171660845	MajorDMR-5-69220	8
chr2	171769064	171769217	MajorDMR-5-69221	2
chr2	171785026	171785086	MajorDMR-5-69222	5
chr2	171807172	171807290	MajorDMR-5-69223	3
chr2	171823084	171823223	MajorDMR-5-69224	4
chr2	171830765	171830922	MajorDMR-5-69225	4
chr2	171837998	171838476	MajorDMR-5-69226	3
chr2	171850425	171850454	MajorDMR-5-69227	3
chr2	171869475	171869680	MajorDMR-5-69228	4
chr2	171956312	171956513	MajorDMR-5-69229	2
chr2	171957415	171957852	MajorDMR-5-69230	2
chr2	171959903	171960659	MajorDMR-5-69231	6
chr2	171962190	171962278	MajorDMR-5-69232	3
chr2	171974974	171975021	MajorDMR-5-69233	2
chr2	171976186	171976754	MajorDMR-5-69234	7
chr2	171994044	171994159	MajorDMR-5-69235	5
chr2	171995749	171996144	MajorDMR-5-69236	2
chr2	172038354	172038524	MajorDMR-5-69237	4
chr2	172042155	172042931	MajorDMR-5-69238	8
chr2	172073477	172073527	MajorDMR-5-69239	2
chr2	172079512	172079545	MajorDMR-5-69240	2
chr2	172082103	172082173	MajorDMR-5-69241	2
chr2	172084023	172084414	MajorDMR-5-69242	4
chr2	172090514	172091065	MajorDMR-5-69243	3
chr2	172105069	172105421	MajorDMR-5-69244	6
chr2	172129028	172129484	MajorDMR-5-69245	15
chr2	172171935	172172157	MajorDMR-5-69246	2
chr2	172174122	172174130	MajorDMR-5-69247	2
chr2	172176269	172177063	MajorDMR-5-69248	9
chr2	172178767	172178776	MajorDMR-5-69249	2
chr2	172235412	172235659	MajorDMR-5-69250	3
chr2	172471653	172472029	MajorDMR-5-69251	2
chr2	172537545	172538009	MajorDMR-5-69252	7
chr2	172637718	172638025	MajorDMR-5-69253	2
chr2	172670713	172671729	MajorDMR-5-69254	6
chr2	172720029	172720037	MajorDMR-5-69255	2
chr2	172748438	172748445	MajorDMR-5-69256	2
chr2	172780076	172780291	MajorDMR-5-69257	3
chr2	172781620	172781870	MajorDMR-5-69258	4
chr2	172806300	172806312	MajorDMR-5-69259	2
chr2	172850778	172851646	MajorDMR-5-69260	9
chr2	172858622	172858671	MajorDMR-5-69261	2
chr2	172895558	172895607	MajorDMR-5-69262	3
chr2	172896808	172896916	MajorDMR-5-69263	3
chr2	172973721	172974079	MajorDMR-5-69264	3
chr2	173036940	173037155	MajorDMR-5-69265	5
chr2	173038424	173038745	MajorDMR-5-69266	2
chr2	173067486	173067490	MajorDMR-5-69267	2
chr2	173079906	173080453	MajorDMR-5-69268	10
chr2	173095998	173096172	MajorDMR-5-69269	5
chr2	173103431	173103503	MajorDMR-5-69270	2
chr2	173106039	173106070	MajorDMR-5-69271	2
chr2	173107139	173107606	MajorDMR-5-69272	3
chr2	173109399	173110482	MajorDMR-5-69273	7
chr2	173111398	173111656	MajorDMR-5-69274	3
chr2	173113983	173114464	MajorDMR-5-69275	4
chr2	173141014	173141063	MajorDMR-5-69276	2
chr2	173145186	173146342	MajorDMR-5-69277	8
chr2	173152475	173153187	MajorDMR-5-69278	3
chr2	173162180	173162197	MajorDMR-5-69279	2
chr2	173164484	173164728	MajorDMR-5-69280	3
chr2	173190582	173191205	MajorDMR-5-69281	4
chr2	173192279	173192688	MajorDMR-5-69282	6
chr2	173193281	173193295	MajorDMR-5-69283	2
chr2	173216082	173216472	MajorDMR-5-69284	5
chr2	173218149	173218383	MajorDMR-5-69285	3
chr2	173219841	173220124	MajorDMR-5-69286	2
chr2	173222598	173222632	MajorDMR-5-69287	2
chr2	173230979	173231897	MajorDMR-5-69288	14
chr2	173245621	173246068	MajorDMR-5-69289	7
chr2	173285132	173285313	MajorDMR-5-69290	3
chr2	173294302	173294493	MajorDMR-5-69291	3
chr2	173303586	173304339	MajorDMR-5-69292	8
chr2	173307443	173307664	MajorDMR-5-69293	3
chr2	173308317	173308448	MajorDMR-5-69294	2
chr2	173327007	173327247	MajorDMR-5-69295	5
chr2	173419621	173419875	MajorDMR-5-69296	7
chr2	173421843	173424055	MajorDMR-5-69297	18
chr2	173425701	173426376	MajorDMR-5-69298	7
chr2	173458833	173459277	MajorDMR-5-69299	6
chr2	173462301	173462382	MajorDMR-5-69300	2
chr2	173471888	173472437	MajorDMR-5-69301	6
chr2	173477662	173478594	MajorDMR-5-69302	10
chr2	173520684	173520934	MajorDMR-5-69303	2
chr2	173532621	173533178	MajorDMR-5-69304	4
chr2	173536712	173537240	MajorDMR-5-69305	3
chr2	173541762	173542013	MajorDMR-5-69306	4
chr2	173545911	173546217	MajorDMR-5-69307	2
chr2	173548560	173548978	MajorDMR-5-69308	2
chr2	173549512	173549818	MajorDMR-5-69309	4
chr2	173550432	173551491	MajorDMR-5-69310	5
chr2	173557875	173559396	MajorDMR-5-69311	10
chr2	173562255	173562850	MajorDMR-5-69312	4
chr2	173563419	173563523	MajorDMR-5-69313	3
chr2	173566640	173567074	MajorDMR-5-69314	3
chr2	173567603	173567925	MajorDMR-5-69315	3
chr2	173574671	173574913	MajorDMR-5-69316	3
chr2	173581708	173582621	MajorDMR-5-69317	4
chr2	173585041	173585095	MajorDMR-5-69318	3
chr2	173585704	173585904	MajorDMR-5-69319	4
chr2	173586716	173586811	MajorDMR-5-69320	2
chr2	173594627	173596991	MajorDMR-5-69321	17
chr2	173598566	173598693	MajorDMR-5-69322	2
chr2	173599651	173599807	MajorDMR-5-69323	2
chr2	173603103	173603194	MajorDMR-5-69324	2
chr2	173605259	173605723	MajorDMR-5-69325	3
chr2	173607847	173607997	MajorDMR-5-69326	2
chr2	173624275	173624282	MajorDMR-5-69327	2
chr2	173629222	173629353	MajorDMR-5-69328	3
chr2	173633294	173633992	MajorDMR-5-69329	10
chr2	173645052	173645410	MajorDMR-5-69330	4
chr2	173654437	173654956	MajorDMR-5-69331	3
chr2	173655504	173655576	MajorDMR-5-69332	2
chr2	173657840	173658288	MajorDMR-5-69333	3
chr2	173664377	173664651	MajorDMR-5-69334	3
chr2	173678153	173678707	MajorDMR-5-69335	4
chr2	173686327	173686342	MajorDMR-5-69336	2
chr2	173687338	173687835	MajorDMR-5-69337	6
chr2	173693563	173693665	MajorDMR-5-69338	2
chr2	173699871	173699896	MajorDMR-5-69339	2
chr2	173706038	173706070	MajorDMR-5-69340	2
chr2	173706579	173706768	MajorDMR-5-69341	2
chr2	173707286	173707960	MajorDMR-5-69342	3
chr2	173708506	173708897	MajorDMR-5-69343	5
chr2	173710423	173711343	MajorDMR-5-69344	5
chr2	173737303	173737349	MajorDMR-5-69345	2
chr2	173742197	173742221	MajorDMR-5-69346	2
chr2	173742728	173742870	MajorDMR-5-69347	2
chr2	173743529	173743567	MajorDMR-5-69348	2
chr2	173744158	173744807	MajorDMR-5-69349	5
chr2	173751191	173752298	MajorDMR-5-69350	14
chr2	173763520	173763568	MajorDMR-5-69351	2
chr2	173775423	173775507	MajorDMR-5-69352	2
chr2	173777135	173777693	MajorDMR-5-69353	3
chr2	173787222	173787871	MajorDMR-5-69354	6
chr2	173792609	173793186	MajorDMR-5-69355	4
chr2	173800264	173800471	MajorDMR-5-69356	2
chr2	173803051	173803614	MajorDMR-5-69357	4
chr2	173807811	173807860	MajorDMR-5-69358	2
chr2	173808495	173809674	MajorDMR-5-69359	10
chr2	173811298	173812321	MajorDMR-5-69360	9
chr2	173832049	173832215	MajorDMR-5-69361	7
chr2	173834763	173834828	MajorDMR-5-69362	2
chr2	173836260	173836468	MajorDMR-5-69363	2
chr2	173840906	173841302	MajorDMR-5-69364	2
chr2	173842847	173843220	MajorDMR-5-69365	3
chr2	173850166	173850597	MajorDMR-5-69366	5
chr2	173861611	173862371	MajorDMR-5-69367	6
chr2	173866511	173866561	MajorDMR-5-69368	2
chr2	173890857	173891948	MajorDMR-5-69369	6
chr2	173894681	173896131	MajorDMR-5-69370	11
chr2	173899015	173899059	MajorDMR-5-69371	2
chr2	173901652	173902807	MajorDMR-5-69372	12
chr2	173927541	173927670	MajorDMR-5-69373	4
chr2	173995427	173995478	MajorDMR-5-69374	2
chr2	174047911	174048823	MajorDMR-5-69375	4
chr2	174058523	174058661	MajorDMR-5-69376	2
chr2	174117154	174117453	MajorDMR-5-69377	6
chr2	174153500	174153508	MajorDMR-5-69378	2
chr2	174171833	174172096	MajorDMR-5-69379	7
chr2	174222649	174222667	MajorDMR-5-69380	3
chr2	174280589	174281524	MajorDMR-5-69381	13
chr2	174385519	174385731	MajorDMR-5-69382	3
chr2	174419908	174420400	MajorDMR-5-69383	3
chr2	174421862	174421982	MajorDMR-5-69384	4
chr2	174495757	174496002	MajorDMR-5-69385	4
chr2	174502706	174502772	MajorDMR-5-69386	2
chr2	174505770	174505946	MajorDMR-5-69387	3
chr2	174529145	174529760	MajorDMR-5-69388	6
chr2	174535205	174535297	MajorDMR-5-69389	2
chr2	174580141	174580335	MajorDMR-5-69390	2
chr2	174610883	174611153	MajorDMR-5-69391	4
chr2	174648200	174648969	MajorDMR-5-69392	11
chr2	174650641	174653130	MajorDMR-5-69393	28
chr2	174660000	174660361	MajorDMR-5-69394	2
chr2	174700275	174700326	MajorDMR-5-69395	2
chr2	174732320	174732384	MajorDMR-5-69396	2
chr2	174766376	174766453	MajorDMR-5-69397	2
chr2	174768376	174768726	MajorDMR-5-69398	6
chr2	174784410	174784432	MajorDMR-5-69399	2
chr2	174848634	174848664	MajorDMR-5-69400	3
chr2	174868331	174868951	MajorDMR-5-69401	15
chr2	174892854	174892904	MajorDMR-5-69402	2
chr2	174959317	174959481	MajorDMR-5-69403	2
chr2	175080550	175080654	MajorDMR-5-69404	2
chr2	175090563	175090689	MajorDMR-5-69405	6
chr2	175097220	175097514	MajorDMR-5-69406	3
chr2	175165243	175165347	MajorDMR-5-69407	4
chr2	175190674	175190736	MajorDMR-5-69408	2
chr2	175195224	175195662	MajorDMR-5-69409	2
chr2	175230431	175230514	MajorDMR-5-69410	2
chr2	175294046	175294069	MajorDMR-5-69411	2
chr2	175308703	175309004	MajorDMR-5-69412	4
chr2	175310331	175310395	MajorDMR-5-69413	3
chr2	175325761	175326078	MajorDMR-5-69414	2
chr2	175350180	175350274	MajorDMR-5-69415	4
chr2	175352650	175352765	MajorDMR-5-69416	5
chr2	175386329	175387251	MajorDMR-5-69417	5
chr2	175399839	175400648	MajorDMR-5-69418	10
chr2	175431527	175432241	MajorDMR-5-69419	12
chr2	175498989	175499114	MajorDMR-5-69420	3
chr2	175564704	175564714	MajorDMR-5-69421	2
chr2	175614364	175614643	MajorDMR-5-69422	5
chr2	175615496	175616190	MajorDMR-5-69423	5
chr2	175617869	175618405	MajorDMR-5-69424	16
chr2	175619075	175619272	MajorDMR-5-69425	4
chr2	175625458	175626038	MajorDMR-5-69426	4
chr2	175627056	175627885	MajorDMR-5-69427	7
chr2	175636904	175639124	MajorDMR-5-69428	24
chr2	175639826	175640446	MajorDMR-5-69429	5
chr2	175640957	175644564	MajorDMR-5-69430	29
chr2	175645248	175647913	MajorDMR-5-69431	26
chr2	175648708	175650520	MajorDMR-5-69432	14
chr2	175651043	175651546	MajorDMR-5-69433	8
chr2	175652396	175654627	MajorDMR-5-69434	28
chr2	175655284	175656123	MajorDMR-5-69435	9
chr2	175657636	175658089	MajorDMR-5-69436	3
chr2	175658647	175658841	MajorDMR-5-69437	2
chr2	175659452	175659674	MajorDMR-5-69438	3
chr2	175661501	175662424	MajorDMR-5-69439	7
chr2	175663209	175668864	MajorDMR-5-69440	42
chr2	175669446	175669454	MajorDMR-5-69441	2
chr2	175670145	175671834	MajorDMR-5-69442	15
chr2	175673032	175673595	MajorDMR-5-69443	8
chr2	175674128	175674950	MajorDMR-5-69444	5
chr2	175676244	175678041	MajorDMR-5-69445	15
chr2	175678568	175678839	MajorDMR-5-69446	2
chr2	175681226	175681539	MajorDMR-5-69447	4
chr2	175682222	175683156	MajorDMR-5-69448	14
chr2	175683741	175684370	MajorDMR-5-69449	5
chr2	175685344	175685583	MajorDMR-5-69450	6
chr2	175686425	175688472	MajorDMR-5-69451	17
chr2	175689290	175689490	MajorDMR-5-69452	2
chr2	175692119	175692523	MajorDMR-5-69453	3
chr2	175693097	175693972	MajorDMR-5-69454	9
chr2	175694725	175696033	MajorDMR-5-69455	16
chr2	175696551	175696736	MajorDMR-5-69456	2
chr2	175699491	175699707	MajorDMR-5-69457	3
chr2	175700728	175704725	MajorDMR-5-69458	24
chr2	175705893	175706281	MajorDMR-5-69459	3
chr2	175706855	175707111	MajorDMR-5-69460	3
chr2	175716456	175717529	MajorDMR-5-69461	5
chr2	175721109	175721196	MajorDMR-5-69462	2
chr2	175721700	175722266	MajorDMR-5-69463	4
chr2	175745666	175745795	MajorDMR-5-69464	2
chr2	175753136	175753141	MajorDMR-5-69465	2
chr2	175766529	175766761	MajorDMR-5-69466	2
chr2	175767894	175768273	MajorDMR-5-69467	2
chr2	175846266	175846296	MajorDMR-5-69468	2
chr2	175848852	175849521	MajorDMR-5-69469	3
chr2	175850838	175850989	MajorDMR-5-69470	2
chr2	175856619	175856976	MajorDMR-5-69471	3
chr2	175868678	175868854	MajorDMR-5-69472	4
chr2	175872064	175873045	MajorDMR-5-69473	5
chr2	175874801	175875106	MajorDMR-5-69474	3
chr2	175876127	175876741	MajorDMR-5-69475	4
chr2	175886849	175886999	MajorDMR-5-69476	2
chr2	175913118	175913708	MajorDMR-5-69477	4
chr2	175933199	175934360	MajorDMR-5-69478	4
chr2	175949827	175950151	MajorDMR-5-69479	6
chr2	175989405	175989531	MajorDMR-5-69480	2
chr2	175996919	175997055	MajorDMR-5-69481	3
chr2	175999020	175999128	MajorDMR-5-69482	2
chr2	176007403	176007687	MajorDMR-5-69483	2
chr2	176011434	176012145	MajorDMR-5-69484	4
chr2	176030951	176031263	MajorDMR-5-69485	3
chr2	176036939	176037302	MajorDMR-5-69486	4
chr2	176177000	176177148	MajorDMR-5-69487	2
chr2	176179111	176179341	MajorDMR-5-69488	2
chr2	176329479	176329752	MajorDMR-5-69489	5
chr2	176462809	176463142	MajorDMR-5-69490	4
chr2	176498623	176498672	MajorDMR-5-69491	2
chr2	176641670	176641842	MajorDMR-5-69492	3
chr2	176716730	176718035	MajorDMR-5-69493	10
chr2	176735865	176737287	MajorDMR-5-69494	10
chr2	176739266	176739306	MajorDMR-5-69495	2
chr2	176742760	176742781	MajorDMR-5-69496	2
chr2	176743809	176746766	MajorDMR-5-69497	19
chr2	176749467	176749876	MajorDMR-5-69498	3
chr2	176763865	176763902	MajorDMR-5-69499	2
chr2	176767719	176767786	MajorDMR-5-69500	3
chr2	176768849	176769332	MajorDMR-5-69501	6
chr2	176784228	176784989	MajorDMR-5-69502	4
chr2	176789881	176790594	MajorDMR-5-69503	6
chr2	176791232	176791836	MajorDMR-5-69504	4
chr2	176794703	176794968	MajorDMR-5-69505	2
chr2	176800498	176800835	MajorDMR-5-69506	2
chr2	176885190	176885586	MajorDMR-5-69507	4
chr2	177130942	177131216	MajorDMR-5-69508	3
chr2	177147136	177147190	MajorDMR-5-69509	2
chr2	177203170	177203366	MajorDMR-5-69510	3
chr2	177236196	177236365	MajorDMR-5-69511	6
chr2	177343749	177344849	MajorDMR-5-69512	6
chr2	177355946	177356377	MajorDMR-5-69513	3
chr2	177357867	177358210	MajorDMR-5-69514	8
chr2	177374741	177375009	MajorDMR-5-69515	5
chr2	177393159	177393334	MajorDMR-5-69516	2
chr2	177409620	177409908	MajorDMR-5-69517	3
chr2	177419611	177419880	MajorDMR-5-69518	3
chr2	177430511	177430802	MajorDMR-5-69519	7
chr2	177460369	177460413	MajorDMR-5-69520	3
chr2	177478673	177479524	MajorDMR-5-69521	5
chr2	177484174	177484744	MajorDMR-5-69522	10
chr2	177498687	177498883	MajorDMR-5-69523	2
chr2	177515278	177516021	MajorDMR-5-69524	10
chr2	177534261	177535113	MajorDMR-5-69525	6
chr2	177627347	177628378	MajorDMR-5-69526	9
chr2	177629197	177630498	MajorDMR-5-69527	20
chr2	177640778	177641150	MajorDMR-5-69528	3
chr2	177642678	177642966	MajorDMR-5-69529	3
chr2	177643574	177643871	MajorDMR-5-69530	3
chr2	177644700	177644717	MajorDMR-5-69531	2
chr2	177645850	177646787	MajorDMR-5-69532	8
chr2	177661431	177661466	MajorDMR-5-69533	2
chr2	177677714	177678771	MajorDMR-5-69534	7
chr2	177681907	177681991	MajorDMR-5-69535	3
chr2	177696839	177697555	MajorDMR-5-69536	6
chr2	177821711	177821742	MajorDMR-5-69537	2
chr2	178012641	178013041	MajorDMR-5-69538	4
chr2	178026771	178027397	MajorDMR-5-69539	8
chr2	178082568	178082660	MajorDMR-5-69540	2
chr2	178093990	178094620	MajorDMR-5-69541	5
chr2	178105103	178105133	MajorDMR-5-69542	2
chr2	178134468	178134656	MajorDMR-5-69543	2
chr2	178227422	178228314	MajorDMR-5-69544	10
chr2	178295151	178295499	MajorDMR-5-69545	2
chr2	178385171	178385332	MajorDMR-5-69546	2
chr2	178462786	178462924	MajorDMR-5-69547	5
chr2	178467975	178469693	MajorDMR-5-69548	10
chr2	178496122	178496537	MajorDMR-5-69549	2
chr2	178505802	178506189	MajorDMR-5-69550	4
chr2	178574149	178575210	MajorDMR-5-69551	16
chr2	178693420	178693738	MajorDMR-5-69552	2
chr2	178741559	178741931	MajorDMR-5-69553	4
chr2	178779080	178779579	MajorDMR-5-69554	2
chr2	178800700	178800922	MajorDMR-5-69555	4
chr2	178923206	178923310	MajorDMR-5-69556	3
chr2	179031310	179031753	MajorDMR-5-69557	15
chr2	179106719	179106795	MajorDMR-5-69558	2
chr2	179114078	179114883	MajorDMR-5-69559	4
chr2	179146919	179147109	MajorDMR-5-69560	4
chr2	179173296	179173345	MajorDMR-5-69561	2
chr2	179189640	179190234	MajorDMR-5-69562	3
chr2	179225123	179225860	MajorDMR-5-69563	4
chr2	179232402	179232556	MajorDMR-5-69564	3
chr2	179260781	179261087	MajorDMR-5-69565	2
chr2	179269527	179270010	MajorDMR-5-69566	2
chr2	179278006	179278018	MajorDMR-5-69567	2
chr2	179344082	179344642	MajorDMR-5-69568	10
chr2	179360277	179360345	MajorDMR-5-69569	2
chr2	179401130	179401180	MajorDMR-5-69570	2
chr2	179417786	179417917	MajorDMR-5-69571	2
chr2	179446643	179447313	MajorDMR-5-69572	15
chr2	179457597	179457604	MajorDMR-5-69573	2
chr2	179558371	179558566	MajorDMR-5-69574	3
chr2	179641599	179641740	MajorDMR-5-69575	3
chr2	179659226	179659892	MajorDMR-5-69576	9
chr2	179709922	179710444	MajorDMR-5-69577	3
chr2	179730504	179730697	MajorDMR-5-69578	7
chr2	179742827	179743615	MajorDMR-5-69579	3
chr2	179744476	179746492	MajorDMR-5-69580	15
chr2	179747498	179747552	MajorDMR-5-69581	2
chr2	179753347	179753539	MajorDMR-5-69582	4
chr2	179798294	179799296	MajorDMR-5-69583	6
chr2	179811603	179811775	MajorDMR-5-69584	2
chr2	180043557	180043727	MajorDMR-5-69585	2
chr2	180060417	180061113	MajorDMR-5-69586	25
chr2	180076410	180076543	MajorDMR-5-69587	2
chr2	180094211	180094249	MajorDMR-5-69588	2
chr2	180119268	180119347	MajorDMR-5-69589	2
chr2	180122132	180122462	MajorDMR-5-69590	3
chr2	180139613	180139790	MajorDMR-5-69591	2
chr2	180140291	180140320	MajorDMR-5-69592	3
chr2	180189721	180189758	MajorDMR-5-69593	2
chr2	180213546	180213760	MajorDMR-5-69594	4
chr2	180293828	180294222	MajorDMR-5-69595	8
chr2	180297673	180297979	MajorDMR-5-69596	4
chr2	180394506	180395146	MajorDMR-5-69597	4
chr2	180420810	180421177	MajorDMR-5-69598	4
chr2	180434109	180434215	MajorDMR-5-69599	2
chr2	180501999	180502009	MajorDMR-5-69600	2
chr2	180542521	180542965	MajorDMR-5-69601	2
chr2	180566615	180566845	MajorDMR-5-69602	4
chr2	180612011	180612941	MajorDMR-5-69603	6
chr2	180616824	180616836	MajorDMR-5-69604	2
chr2	180631355	180632216	MajorDMR-5-69605	5
chr2	180634062	180634461	MajorDMR-5-69606	9
chr2	180642659	180643071	MajorDMR-5-69607	4
chr2	180647173	180647239	MajorDMR-5-69608	2
chr2	180650221	180650701	MajorDMR-5-69609	5
chr2	180653857	180654572	MajorDMR-5-69610	5
chr2	180655725	180655962	MajorDMR-5-69611	4
chr2	180659924	180660070	MajorDMR-5-69612	3
chr2	180661315	180661393	MajorDMR-5-69613	2
chr2	180664698	180664767	MajorDMR-5-69614	2
chr2	180666768	180667001	MajorDMR-5-69615	2
chr2	180669245	180670019	MajorDMR-5-69616	4
chr2	180674130	180674259	MajorDMR-5-69617	2
chr2	180679770	180680223	MajorDMR-5-69618	6
chr2	180683427	180683433	MajorDMR-5-69619	2
chr2	180686255	180686385	MajorDMR-5-69620	2
chr2	180687674	180687835	MajorDMR-5-69621	2
chr2	180693407	180693871	MajorDMR-5-69622	3
chr2	180696101	180697003	MajorDMR-5-69623	7
chr2	180697526	180697633	MajorDMR-5-69624	2
chr2	180702032	180702534	MajorDMR-5-69625	2
chr2	180703705	180704008	MajorDMR-5-69626	2
chr2	180713809	180714376	MajorDMR-5-69627	6
chr2	180715254	180715686	MajorDMR-5-69628	7
chr2	180716729	180717321	MajorDMR-5-69629	7
chr2	180719334	180719884	MajorDMR-5-69630	6
chr2	180721012	180722813	MajorDMR-5-69631	17
chr2	180723395	180723981	MajorDMR-5-69632	6
chr2	180724567	180724997	MajorDMR-5-69633	4
chr2	180727257	180728574	MajorDMR-5-69634	9
chr2	180737019	180737192	MajorDMR-5-69635	2
chr2	180742401	180742712	MajorDMR-5-69636	4
chr2	180756666	180756781	MajorDMR-5-69637	4
chr2	180775283	180775573	MajorDMR-5-69638	4
chr2	180817526	180817723	MajorDMR-5-69639	2
chr2	180840847	180840978	MajorDMR-5-69640	2
chr2	180855459	180856456	MajorDMR-5-69641	7
chr2	180857018	180857157	MajorDMR-5-69642	2
chr2	180860307	180861575	MajorDMR-5-69643	7
chr2	180863292	180864843	MajorDMR-5-69644	17
chr2	180867745	180868248	MajorDMR-5-69645	3
chr2	180869737	180869804	MajorDMR-5-69646	3
chr2	180903903	180904055	MajorDMR-5-69647	2
chr2	180928398	180928407	MajorDMR-5-69648	2
chr2	180931987	180932036	MajorDMR-5-69649	2
chr2	180940415	180940688	MajorDMR-5-69650	9
chr2	180941421	180941427	MajorDMR-5-69651	2
chr2	181010079	181010659	MajorDMR-5-69652	6
chr2	181023855	181024409	MajorDMR-5-69653	4
chr2	181027788	181028971	MajorDMR-5-69654	7
chr2	181050545	181050592	MajorDMR-5-69655	3
chr2	181052725	181052824	MajorDMR-5-69656	2
chr2	181070364	181070616	MajorDMR-5-69657	5
chr2	181073800	181074199	MajorDMR-5-69658	2
chr2	181075181	181076068	MajorDMR-5-69659	5
chr2	181086459	181086494	MajorDMR-5-69660	2
chr2	181123263	181123271	MajorDMR-5-69661	2
chr2	181269386	181269399	MajorDMR-5-69662	2
chr2	181270899	181271061	MajorDMR-5-69663	3
chr2	181281201	181281880	MajorDMR-5-69664	6
chr2	181312676	181312912	MajorDMR-5-69665	4
chr2	181468823	181468872	MajorDMR-5-69666	2
chr2	181511403	181511791	MajorDMR-5-69667	4
chr2	181512433	181513151	MajorDMR-5-69668	6
chr2	181529053	181529798	MajorDMR-5-69669	7
chr2	181530725	181531069	MajorDMR-5-69670	2
chr2	181544641	181544897	MajorDMR-5-69671	2
chr2	181571896	181572064	MajorDMR-5-69672	2
chr2	181581405	181581587	MajorDMR-5-69673	4
chr2	181583902	181584516	MajorDMR-5-69674	5
chr2	181585482	181585620	MajorDMR-5-69675	2
chr2	181596442	181597017	MajorDMR-5-69676	6
chr2	181618166	181618357	MajorDMR-5-69677	3
chr2	181694046	181695145	MajorDMR-5-69678	9
chr2	181697880	181697924	MajorDMR-5-69679	3
chr2	181711703	181711744	MajorDMR-5-69680	3
chr2	181738225	181738243	MajorDMR-5-69681	3
chr2	181769758	181770016	MajorDMR-5-69682	4
chr2	181782249	181782442	MajorDMR-5-69683	2
chr2	181785224	181786133	MajorDMR-5-69684	5
chr2	181788925	181788997	MajorDMR-5-69685	2
chr2	181799113	181799491	MajorDMR-5-69686	4
chr2	181844360	181844611	MajorDMR-5-69687	5
chr2	181847171	181847489	MajorDMR-5-69688	2
chr2	181858949	181858979	MajorDMR-5-69689	2
chr2	181937959	181938070	MajorDMR-5-69690	2
chr2	181946171	181946603	MajorDMR-5-69691	2
chr2	181948389	181948545	MajorDMR-5-69692	3
chr2	181966001	181966195	MajorDMR-5-69693	3
chr2	182005612	182005784	MajorDMR-5-69694	2
chr2	182059321	182059831	MajorDMR-5-69695	12
chr2	182076135	182076317	MajorDMR-5-69696	2
chr2	182101725	182101791	MajorDMR-5-69697	2
chr2	182135532	182135766	MajorDMR-5-69698	2
chr2	182145886	182146052	MajorDMR-5-69699	2
chr2	182149771	182149943	MajorDMR-5-69700	4
chr2	182164551	182164729	MajorDMR-5-69701	3
chr2	182236306	182236691	MajorDMR-5-69702	2
chr2	182237637	182237682	MajorDMR-5-69703	3
chr2	182240056	182240079	MajorDMR-5-69704	2
chr2	182273958	182274134	MajorDMR-5-69705	2
chr2	182303687	182304261	MajorDMR-5-69706	4
chr2	182332800	182332870	MajorDMR-5-69707	3
chr2	182342174	182342616	MajorDMR-5-69708	4
chr2	182345877	182346619	MajorDMR-5-69709	10
chr2	182386259	182386670	MajorDMR-5-69710	4
chr2	182388470	182388697	MajorDMR-5-69711	6
chr2	182418546	182418677	MajorDMR-5-69712	2
chr2	182477914	182478121	MajorDMR-5-69713	2
chr2	182493402	182493674	MajorDMR-5-69714	3
chr2	182543457	182543593	MajorDMR-5-69715	2
chr2	182564349	182564397	MajorDMR-5-69716	2
chr2	182628981	182629140	MajorDMR-5-69717	3
chr2	182640222	182640457	MajorDMR-5-69718	5
chr2	182641137	182641502	MajorDMR-5-69719	5
chr2	182666361	182666795	MajorDMR-5-69720	4
chr2	182670527	182670872	MajorDMR-5-69721	4
chr2	182675619	182675919	MajorDMR-5-69722	2
chr2	182732304	182732889	MajorDMR-5-69723	4
chr2	182736740	182736943	MajorDMR-5-69724	2
chr2	182806449	182806770	MajorDMR-5-69725	3
chr2	182820774	182820803	MajorDMR-5-69726	3
```
