## Supplementary material for "Single nucleus multi-omics links human cortical cell regulatory genome diversity to disease risk variants": Table S9: Exc_L4_PLCH1.hyper_dmr.dms2.bed (part 1 of 2)

```
chr1	752453	752496	MajorDMR-2-0	2
chr1	753431	753763	MajorDMR-2-1	2
chr1	856718	856915	MajorDMR-2-2	7
chr1	861249	861612	MajorDMR-2-3	15
chr1	869030	869347	MajorDMR-2-4	7
chr1	870264	870873	MajorDMR-2-5	4
chr1	871462	871680	MajorDMR-2-6	6
chr1	902046	902288	MajorDMR-2-7	4
chr1	993579	994147	MajorDMR-2-8	10
chr1	1011679	1011928	MajorDMR-2-9	3
chr1	1072094	1072260	MajorDMR-2-10	2
chr1	1098246	1098253	MajorDMR-2-11	2
chr1	1099562	1100127	MajorDMR-2-12	6
chr1	1108572	1110070	MajorDMR-2-13	15
chr1	1111876	1112374	MajorDMR-2-14	8
chr1	1149214	1149630	MajorDMR-2-15	3
chr1	1175265	1175386	MajorDMR-2-16	2
chr1	1286847	1287068	MajorDMR-2-17	5
chr1	1290232	1290359	MajorDMR-2-18	6
chr1	1295459	1296134	MajorDMR-2-19	4
chr1	1297201	1297577	MajorDMR-2-20	8
chr1	1376194	1376215	MajorDMR-2-21	2
chr1	1564614	1564963	MajorDMR-2-22	2
chr1	1593874	1594130	MajorDMR-2-23	2
chr1	1711619	1711717	MajorDMR-2-24	4
chr1	1745422	1745444	MajorDMR-2-25	2
chr1	1758428	1759233	MajorDMR-2-26	5
chr1	1772951	1773194	MajorDMR-2-27	4
chr1	1790759	1791027	MajorDMR-2-28	2
chr1	1792533	1792620	MajorDMR-2-29	2
chr1	1813217	1813327	MajorDMR-2-30	3
chr1	1815198	1815403	MajorDMR-2-31	2
chr1	1873733	1873832	MajorDMR-2-32	2
chr1	1891814	1892776	MajorDMR-2-33	18
chr1	1926097	1926102	MajorDMR-2-34	2
chr1	1981163	1981317	MajorDMR-2-35	6
chr1	2030482	2030824	MajorDMR-2-36	8
chr1	2047578	2048034	MajorDMR-2-37	8
chr1	2065861	2065960	MajorDMR-2-38	3
chr1	2087138	2087648	MajorDMR-2-39	9
chr1	2089800	2090036	MajorDMR-2-40	15
chr1	2125496	2125563	MajorDMR-2-41	4
chr1	2129534	2129718	MajorDMR-2-42	6
chr1	2130814	2130990	MajorDMR-2-43	2
chr1	2164498	2164767	MajorDMR-2-44	5
chr1	2165322	2166116	MajorDMR-2-45	16
chr1	2168310	2169261	MajorDMR-2-46	12
chr1	2169840	2171449	MajorDMR-2-47	15
chr1	2173354	2173731	MajorDMR-2-48	5
chr1	2174436	2175474	MajorDMR-2-49	11
chr1	2177435	2178214	MajorDMR-2-50	26
chr1	2179463	2180698	MajorDMR-2-51	8
chr1	2181952	2182035	MajorDMR-2-52	2
chr1	2184056	2184212	MajorDMR-2-53	2
chr1	2192699	2193117	MajorDMR-2-54	2
chr1	2198249	2199397	MajorDMR-2-55	31
chr1	2202741	2203910	MajorDMR-2-56	11
chr1	2206789	2207604	MajorDMR-2-57	6
chr1	2210334	2211636	MajorDMR-2-58	17
chr1	2219887	2220000	MajorDMR-2-59	3
chr1	2221056	2221084	MajorDMR-2-60	2
chr1	2221806	2221838	MajorDMR-2-61	2
chr1	2223628	2223673	MajorDMR-2-62	2
chr1	2228080	2228092	MajorDMR-2-63	2
chr1	2230659	2231384	MajorDMR-2-64	8
chr1	2231892	2232959	MajorDMR-2-65	32
chr1	2241044	2241455	MajorDMR-2-66	3
chr1	2245722	2246193	MajorDMR-2-67	12
chr1	2250118	2250618	MajorDMR-2-68	12
chr1	2262066	2262508	MajorDMR-2-69	2
chr1	2263146	2263282	MajorDMR-2-70	3
chr1	2313182	2313477	MajorDMR-2-71	7
chr1	2349487	2349735	MajorDMR-2-72	2
chr1	2370806	2371203	MajorDMR-2-73	15
chr1	2373413	2373429	MajorDMR-2-74	2
chr1	2383220	2383808	MajorDMR-2-75	22
chr1	2387051	2388013	MajorDMR-2-76	31
chr1	2390225	2390329	MajorDMR-2-77	2
chr1	2421117	2421314	MajorDMR-2-78	2
chr1	2421979	2422103	MajorDMR-2-79	3
chr1	2513173	2513200	MajorDMR-2-80	2
chr1	2549532	2550087	MajorDMR-2-81	3
chr1	2571812	2571876	MajorDMR-2-82	3
chr1	2583930	2587743	MajorDMR-2-83	28
chr1	2588866	2588908	MajorDMR-2-84	2
chr1	2603116	2603358	MajorDMR-2-85	2
chr1	2606526	2607010	MajorDMR-2-86	2
chr1	2609128	2609339	MajorDMR-2-87	3
chr1	2613302	2613393	MajorDMR-2-88	3
chr1	2614918	2618250	MajorDMR-2-89	19
chr1	2618811	2619615	MajorDMR-2-90	6
chr1	2620217	2622468	MajorDMR-2-91	12
chr1	2623430	2625371	MajorDMR-2-92	11
chr1	2626355	2626963	MajorDMR-2-93	3
chr1	2627561	2627926	MajorDMR-2-94	3
chr1	2628487	2629773	MajorDMR-2-95	8
chr1	2630294	2630941	MajorDMR-2-96	3
chr1	2689650	2689716	MajorDMR-2-97	3
chr1	2772377	2772448	MajorDMR-2-98	2
chr1	2827965	2828340	MajorDMR-2-99	2
chr1	2845267	2845326	MajorDMR-2-100	2
chr1	2900168	2900177	MajorDMR-2-101	2
chr1	2979863	2980656	MajorDMR-2-102	29
chr1	2983949	2984276	MajorDMR-2-103	17
chr1	2987597	2989826	MajorDMR-2-104	28
chr1	2995105	2995201	MajorDMR-2-105	2
chr1	3022074	3022340	MajorDMR-2-106	13
chr1	3070456	3070601	MajorDMR-2-107	5
chr1	3087144	3087972	MajorDMR-2-108	15
chr1	3103203	3103350	MajorDMR-2-109	5
chr1	3166661	3166772	MajorDMR-2-110	3
chr1	3200714	3201034	MajorDMR-2-111	2
chr1	3231680	3232088	MajorDMR-2-112	3
chr1	3248991	3249003	MajorDMR-2-113	2
chr1	3358268	3358292	MajorDMR-2-114	2
chr1	3515475	3515537	MajorDMR-2-115	2
chr1	3526791	3527368	MajorDMR-2-116	7
chr1	3629810	3629936	MajorDMR-2-117	3
chr1	3649426	3649530	MajorDMR-2-118	2
chr1	3676566	3676727	MajorDMR-2-119	2
chr1	3819506	3819624	MajorDMR-2-120	2
chr1	4000972	4001350	MajorDMR-2-121	6
chr1	4144738	4144924	MajorDMR-2-122	4
chr1	4186261	4186316	MajorDMR-2-123	3
chr1	4221559	4221672	MajorDMR-2-124	3
chr1	4226922	4227083	MajorDMR-2-125	5
chr1	4232719	4232764	MajorDMR-2-126	2
chr1	4273473	4273542	MajorDMR-2-127	2
chr1	4456679	4457857	MajorDMR-2-128	8
chr1	4458368	4458576	MajorDMR-2-129	7
chr1	4508194	4508478	MajorDMR-2-130	8
chr1	4644590	4645094	MajorDMR-2-131	3
chr1	4725117	4725365	MajorDMR-2-132	2
chr1	4725974	4726067	MajorDMR-2-133	2
chr1	4736088	4736519	MajorDMR-2-134	11
chr1	4781090	4781138	MajorDMR-2-135	2
chr1	4790499	4790587	MajorDMR-2-136	3
chr1	4837372	4837414	MajorDMR-2-137	2
chr1	5059739	5059972	MajorDMR-2-138	3
chr1	5143775	5143779	MajorDMR-2-139	2
chr1	5298633	5298980	MajorDMR-2-140	3
chr1	5299481	5299965	MajorDMR-2-141	6
chr1	5378468	5378752	MajorDMR-2-142	2
chr1	5485213	5485766	MajorDMR-2-143	6
chr1	5603603	5603627	MajorDMR-2-144	2
chr1	5678019	5678051	MajorDMR-2-145	2
chr1	5702699	5702711	MajorDMR-2-146	2
chr1	5742738	5742815	MajorDMR-2-147	2
chr1	5800708	5800718	MajorDMR-2-148	2
chr1	5806748	5806930	MajorDMR-2-149	2
chr1	5812343	5812635	MajorDMR-2-150	4
chr1	5998486	5999197	MajorDMR-2-151	18
chr1	6033843	6034215	MajorDMR-2-152	5
chr1	6035640	6035912	MajorDMR-2-153	9
chr1	6054916	6055074	MajorDMR-2-154	4
chr1	6062537	6062716	MajorDMR-2-155	2
chr1	6063423	6064134	MajorDMR-2-156	9
chr1	6065093	6065097	MajorDMR-2-157	2
chr1	6067503	6067880	MajorDMR-2-158	7
chr1	6085254	6086421	MajorDMR-2-159	22
chr1	6087681	6087713	MajorDMR-2-160	2
chr1	6097441	6097492	MajorDMR-2-161	2
chr1	6176164	6176220	MajorDMR-2-162	2
chr1	6213238	6213333	MajorDMR-2-163	4
chr1	6223678	6223695	MajorDMR-2-164	2
chr1	6265615	6265953	MajorDMR-2-165	2
chr1	6266560	6266589	MajorDMR-2-166	3
chr1	6304198	6304977	MajorDMR-2-167	6
chr1	6309299	6309954	MajorDMR-2-168	10
chr1	6420698	6420714	MajorDMR-2-169	2
chr1	6483475	6483658	MajorDMR-2-170	3
chr1	6484384	6484578	MajorDMR-2-171	2
chr1	6500111	6500185	MajorDMR-2-172	4
chr1	6501035	6501039	MajorDMR-2-173	2
chr1	6507073	6507497	MajorDMR-2-174	11
chr1	6514244	6514385	MajorDMR-2-175	5
chr1	6520029	6520880	MajorDMR-2-176	23
chr1	6550970	6550990	MajorDMR-2-177	4
chr1	6663825	6663830	MajorDMR-2-178	2
chr1	6713438	6714057	MajorDMR-2-179	8
chr1	6732275	6732809	MajorDMR-2-180	5
chr1	6733606	6733825	MajorDMR-2-181	3
chr1	6751590	6751829	MajorDMR-2-182	3
chr1	6849349	6849501	MajorDMR-2-183	3
chr1	6928415	6928438	MajorDMR-2-184	2
chr1	6947676	6947963	MajorDMR-2-185	6
chr1	6953319	6955018	MajorDMR-2-186	12
chr1	6959331	6959409	MajorDMR-2-187	2
chr1	6995217	6995854	MajorDMR-2-188	12
chr1	7027669	7027931	MajorDMR-2-189	2
chr1	7031235	7031414	MajorDMR-2-190	5
chr1	7111342	7111380	MajorDMR-2-191	3
chr1	7160465	7161104	MajorDMR-2-192	5
chr1	7211185	7211350	MajorDMR-2-193	4
chr1	7231807	7232016	MajorDMR-2-194	2
chr1	7232717	7233384	MajorDMR-2-195	13
chr1	7268058	7268096	MajorDMR-2-196	2
chr1	7269282	7269670	MajorDMR-2-197	2
chr1	7323790	7323868	MajorDMR-2-198	2
chr1	7394619	7395027	MajorDMR-2-199	5
chr1	7551534	7551985	MajorDMR-2-200	13
chr1	7603532	7603720	MajorDMR-2-201	5
chr1	7615295	7615316	MajorDMR-2-202	2
chr1	7655270	7655620	MajorDMR-2-203	2
chr1	7676293	7676443	MajorDMR-2-204	3
chr1	7677136	7677357	MajorDMR-2-205	6
chr1	7762639	7762648	MajorDMR-2-206	2
chr1	7787924	7788675	MajorDMR-2-207	13
chr1	7976004	7976160	MajorDMR-2-208	3
chr1	8002953	8003645	MajorDMR-2-209	4
chr1	8030302	8030320	MajorDMR-2-210	2
chr1	8075569	8075610	MajorDMR-2-211	2
chr1	8076672	8076829	MajorDMR-2-212	3
chr1	8088294	8088529	MajorDMR-2-213	4
chr1	8229681	8230044	MajorDMR-2-214	6
chr1	8414734	8415179	MajorDMR-2-215	2
chr1	8418071	8418105	MajorDMR-2-216	2
chr1	8423511	8424296	MajorDMR-2-217	7
chr1	8430537	8430567	MajorDMR-2-218	2
chr1	8456465	8456701	MajorDMR-2-219	3
chr1	8472013	8472183	MajorDMR-2-220	3
chr1	8475723	8475778	MajorDMR-2-221	2
chr1	8485010	8485060	MajorDMR-2-222	4
chr1	8499114	8499463	MajorDMR-2-223	4
chr1	8509157	8509659	MajorDMR-2-224	5
chr1	8520862	8521600	MajorDMR-2-225	6
chr1	8522433	8522803	MajorDMR-2-226	2
chr1	8523731	8524196	MajorDMR-2-227	4
chr1	8525196	8525205	MajorDMR-2-228	2
chr1	8525865	8526012	MajorDMR-2-229	3
chr1	8556749	8556785	MajorDMR-2-230	3
chr1	8692311	8692340	MajorDMR-2-231	2
chr1	8726448	8726628	MajorDMR-2-232	3
chr1	8747039	8747543	MajorDMR-2-233	5
chr1	8814304	8814360	MajorDMR-2-234	2
chr1	8874983	8875108	MajorDMR-2-235	2
chr1	9046330	9046426	MajorDMR-2-236	2
chr1	9243852	9244003	MajorDMR-2-237	2
chr1	9260718	9261270	MajorDMR-2-238	3
chr1	9298440	9298956	MajorDMR-2-239	6
chr1	9302674	9302968	MajorDMR-2-240	9
chr1	9311048	9312125	MajorDMR-2-241	9
chr1	9412642	9412733	MajorDMR-2-242	3
chr1	9513083	9513219	MajorDMR-2-243	2
chr1	9621692	9622036	MajorDMR-2-244	4
chr1	9651590	9652134	MajorDMR-2-245	21
chr1	9653879	9653993	MajorDMR-2-246	2
chr1	9683789	9683931	MajorDMR-2-247	2
chr1	9787315	9787351	MajorDMR-2-248	2
chr1	9818927	9818970	MajorDMR-2-249	2
chr1	9841064	9841838	MajorDMR-2-250	5
chr1	9907981	9908037	MajorDMR-2-251	3
chr1	9936009	9936228	MajorDMR-2-252	2
chr1	9946209	9946485	MajorDMR-2-253	5
chr1	10010367	10010441	MajorDMR-2-254	3
chr1	10221750	10221875	MajorDMR-2-255	3
chr1	10328246	10328292	MajorDMR-2-256	2
chr1	10346443	10346486	MajorDMR-2-257	2
chr1	10359204	10359312	MajorDMR-2-258	2
chr1	10399449	10400131	MajorDMR-2-259	3
chr1	10404078	10404774	MajorDMR-2-260	8
chr1	10413542	10413994	MajorDMR-2-261	4
chr1	10434392	10434480	MajorDMR-2-262	2
chr1	10460169	10460621	MajorDMR-2-263	4
chr1	10494848	10495144	MajorDMR-2-264	2
chr1	10509602	10509739	MajorDMR-2-265	6
chr1	10510627	10510654	MajorDMR-2-266	3
chr1	10511673	10512289	MajorDMR-2-267	3
chr1	10517737	10517745	MajorDMR-2-268	2
chr1	10531886	10532061	MajorDMR-2-269	2
chr1	10553206	10553467	MajorDMR-2-270	2
chr1	10570268	10571126	MajorDMR-2-271	8
chr1	10592533	10592730	MajorDMR-2-272	3
chr1	10599590	10599787	MajorDMR-2-273	3
chr1	10675160	10675717	MajorDMR-2-274	5
chr1	10732540	10732873	MajorDMR-2-275	4
chr1	10753603	10753790	MajorDMR-2-276	3
chr1	10794912	10795757	MajorDMR-2-277	13
chr1	10851559	10851648	MajorDMR-2-278	2
chr1	11002521	11003158	MajorDMR-2-279	4
chr1	11004695	11004772	MajorDMR-2-280	3
chr1	11012256	11012380	MajorDMR-2-281	2
chr1	11022489	11022811	MajorDMR-2-282	2
chr1	11025681	11026450	MajorDMR-2-283	7
chr1	11028209	11028288	MajorDMR-2-284	2
chr1	11112925	11113288	MajorDMR-2-285	6
chr1	11115059	11115541	MajorDMR-2-286	3
chr1	11126516	11126942	MajorDMR-2-287	2
chr1	11131666	11131928	MajorDMR-2-288	2
chr1	11132689	11133243	MajorDMR-2-289	4
chr1	11140168	11140843	MajorDMR-2-290	4
chr1	11190159	11190390	MajorDMR-2-291	5
chr1	11210980	11211275	MajorDMR-2-292	3
chr1	11234334	11234520	MajorDMR-2-293	2
chr1	11255038	11255102	MajorDMR-2-294	3
chr1	11312651	11313477	MajorDMR-2-295	8
chr1	11397695	11398062	MajorDMR-2-296	3
chr1	11399568	11400316	MajorDMR-2-297	21
chr1	11410557	11410757	MajorDMR-2-298	5
chr1	11499078	11499329	MajorDMR-2-299	7
chr1	11689387	11690027	MajorDMR-2-300	10
chr1	11700610	11701101	MajorDMR-2-301	11
chr1	11742102	11742473	MajorDMR-2-302	3
chr1	11750583	11750760	MajorDMR-2-303	4
chr1	11760210	11761274	MajorDMR-2-304	25
chr1	11847447	11847692	MajorDMR-2-305	2
chr1	11892536	11892633	MajorDMR-2-306	3
chr1	11902217	11902460	MajorDMR-2-307	4
chr1	11969947	11970167	MajorDMR-2-308	2
chr1	11989964	11990079	MajorDMR-2-309	3
chr1	12124138	12124625	MajorDMR-2-310	8
chr1	12138736	12139063	MajorDMR-2-311	3
chr1	12139614	12139852	MajorDMR-2-312	2
chr1	12227852	12227998	MajorDMR-2-313	3
chr1	12370102	12370328	MajorDMR-2-314	3
chr1	12600427	12600466	MajorDMR-2-315	2
chr1	12616549	12616778	MajorDMR-2-316	2
chr1	12675697	12676046	MajorDMR-2-317	3
chr1	12678528	12679647	MajorDMR-2-318	36
chr1	12729716	12729735	MajorDMR-2-319	2
chr1	12763503	12763747	MajorDMR-2-320	3
chr1	12871044	12871091	MajorDMR-2-321	2
chr1	12920403	12920780	MajorDMR-2-322	2
chr1	13130919	13131126	MajorDMR-2-323	2
chr1	13824438	13824605	MajorDMR-2-324	2
chr1	13839024	13839293	MajorDMR-2-325	2
chr1	13870604	13870973	MajorDMR-2-326	2
chr1	14256184	14256307	MajorDMR-2-327	2
chr1	14280629	14280773	MajorDMR-2-328	2
chr1	14344046	14344452	MajorDMR-2-329	4
chr1	14353548	14353973	MajorDMR-2-330	6
chr1	14357510	14358499	MajorDMR-2-331	4
chr1	14363809	14364393	MajorDMR-2-332	4
chr1	14366137	14366427	MajorDMR-2-333	2
chr1	14391836	14392195	MajorDMR-2-334	2
chr1	14405585	14406281	MajorDMR-2-335	14
chr1	14618872	14619709	MajorDMR-2-336	4
chr1	14637070	14637193	MajorDMR-2-337	4
chr1	14698374	14698644	MajorDMR-2-338	4
chr1	14723027	14723130	MajorDMR-2-339	2
chr1	14822331	14823281	MajorDMR-2-340	12
chr1	14897086	14897787	MajorDMR-2-341	8
chr1	14904531	14904640	MajorDMR-2-342	2
chr1	14926520	14928582	MajorDMR-2-343	14
chr1	14952142	14952574	MajorDMR-2-344	12
chr1	14953944	14954254	MajorDMR-2-345	4
chr1	14982023	14982237	MajorDMR-2-346	5
chr1	14987079	14987556	MajorDMR-2-347	6
chr1	14994024	14995742	MajorDMR-2-348	6
chr1	15014856	15015073	MajorDMR-2-349	4
chr1	15016574	15016993	MajorDMR-2-350	11
chr1	15034357	15034437	MajorDMR-2-351	2
chr1	15041872	15042292	MajorDMR-2-352	4
chr1	15071895	15072235	MajorDMR-2-353	3
chr1	15088316	15088479	MajorDMR-2-354	3
chr1	15202203	15202785	MajorDMR-2-355	6
chr1	15214183	15214522	MajorDMR-2-356	3
chr1	15221768	15221937	MajorDMR-2-357	7
chr1	15239832	15240346	MajorDMR-2-358	6
chr1	15270625	15271179	MajorDMR-2-359	4
chr1	15271759	15272239	MajorDMR-2-360	7
chr1	15307285	15307606	MajorDMR-2-361	3
chr1	15360153	15360171	MajorDMR-2-362	2
chr1	15369324	15369484	MajorDMR-2-363	2
chr1	15478811	15478849	MajorDMR-2-364	2
chr1	15487271	15487444	MajorDMR-2-365	6
chr1	15533204	15533660	MajorDMR-2-366	3
chr1	15664311	15664339	MajorDMR-2-367	2
chr1	15710911	15711534	MajorDMR-2-368	10
chr1	15712667	15713308	MajorDMR-2-369	17
chr1	15745223	15745917	MajorDMR-2-370	8
chr1	15900006	15900264	MajorDMR-2-371	7
chr1	15924868	15925036	MajorDMR-2-372	2
chr1	16023383	16023890	MajorDMR-2-373	10
chr1	16085853	16086048	MajorDMR-2-374	4
chr1	16092446	16092579	MajorDMR-2-375	3
chr1	16163980	16164042	MajorDMR-2-376	3
chr1	16177865	16178307	MajorDMR-2-377	5
chr1	16266493	16266509	MajorDMR-2-378	2
chr1	16291848	16292048	MajorDMR-2-379	3
chr1	16301459	16301595	MajorDMR-2-380	3
chr1	16353225	16353240	MajorDMR-2-381	3
chr1	16471830	16471837	MajorDMR-2-382	2
chr1	16480969	16481239	MajorDMR-2-383	4
chr1	16784107	16784702	MajorDMR-2-384	5
chr1	16785454	16785558	MajorDMR-2-385	3
chr1	16822430	16822525	MajorDMR-2-386	3
chr1	16824802	16824891	MajorDMR-2-387	2
chr1	16863159	16863422	MajorDMR-2-388	2
chr1	17018974	17018982	MajorDMR-2-389	2
chr1	17248049	17248610	MajorDMR-2-390	11
chr1	17306676	17306886	MajorDMR-2-391	2
chr1	17342977	17342991	MajorDMR-2-392	2
chr1	17354458	17354836	MajorDMR-2-393	3
chr1	17865066	17865389	MajorDMR-2-394	5
chr1	18236887	18237012	MajorDMR-2-395	2
chr1	18249855	18250135	MajorDMR-2-396	2
chr1	18290122	18290368	MajorDMR-2-397	6
chr1	18328456	18328460	MajorDMR-2-398	2
chr1	18371766	18372450	MajorDMR-2-399	8
chr1	18390705	18391085	MajorDMR-2-400	4
chr1	18492504	18493076	MajorDMR-2-401	6
chr1	18502310	18502795	MajorDMR-2-402	7
chr1	18530827	18530975	MajorDMR-2-403	2
chr1	18557450	18557515	MajorDMR-2-404	3
chr1	18799444	18799483	MajorDMR-2-405	2
chr1	18973722	18974294	MajorDMR-2-406	3
chr1	19019866	19020413	MajorDMR-2-407	5
chr1	19075518	19075580	MajorDMR-2-408	2
chr1	19120707	19120714	MajorDMR-2-409	2
chr1	19228225	19228331	MajorDMR-2-410	3
chr1	19234575	19234876	MajorDMR-2-411	8
chr1	19235772	19236085	MajorDMR-2-412	3
chr1	19239662	19240086	MajorDMR-2-413	7
chr1	19247870	19250208	MajorDMR-2-414	22
chr1	19253228	19253294	MajorDMR-2-415	4
chr1	19253925	19253970	MajorDMR-2-416	3
chr1	19254620	19254926	MajorDMR-2-417	5
chr1	19266833	19267012	MajorDMR-2-418	2
chr1	19271976	19272482	MajorDMR-2-419	7
chr1	19273659	19274834	MajorDMR-2-420	8
chr1	19275872	19277517	MajorDMR-2-421	31
chr1	19278733	19278770	MajorDMR-2-422	2
chr1	19280309	19280803	MajorDMR-2-423	4
chr1	19465918	19466452	MajorDMR-2-424	4
chr1	19680143	19680533	MajorDMR-2-425	2
chr1	19717792	19718158	MajorDMR-2-426	3
chr1	19727556	19728206	MajorDMR-2-427	6
chr1	19732278	19732926	MajorDMR-2-428	9
chr1	19743601	19743687	MajorDMR-2-429	2
chr1	19744938	19746565	MajorDMR-2-430	8
chr1	19762694	19762703	MajorDMR-2-431	2
chr1	19766246	19766541	MajorDMR-2-432	3
chr1	19768824	19769310	MajorDMR-2-433	9
chr1	19772314	19772599	MajorDMR-2-434	2
chr1	19774349	19774499	MajorDMR-2-435	2
chr1	19780479	19780510	MajorDMR-2-436	2
chr1	19781086	19781659	MajorDMR-2-437	10
chr1	19787583	19787967	MajorDMR-2-438	3
chr1	19789604	19789887	MajorDMR-2-439	5
chr1	19792874	19793038	MajorDMR-2-440	2
chr1	19794235	19794336	MajorDMR-2-441	2
chr1	19806661	19807021	MajorDMR-2-442	2
chr1	19808692	19809040	MajorDMR-2-443	3
chr1	19932440	19932477	MajorDMR-2-444	2
chr1	19934051	19934146	MajorDMR-2-445	2
chr1	19972503	19972527	MajorDMR-2-446	3
chr1	19974107	19974389	MajorDMR-2-447	9
chr1	19989004	19989145	MajorDMR-2-448	2
chr1	20267503	20268005	MajorDMR-2-449	3
chr1	20479690	20480247	MajorDMR-2-450	10
chr1	20516728	20516867	MajorDMR-2-451	3
chr1	20550322	20551269	MajorDMR-2-452	3
chr1	20560053	20561138	MajorDMR-2-453	11
chr1	20618305	20618429	MajorDMR-2-454	2
chr1	20648174	20648865	MajorDMR-2-455	10
chr1	20670605	20670692	MajorDMR-2-456	2
chr1	20685482	20685604	MajorDMR-2-457	3
chr1	20692582	20692588	MajorDMR-2-458	2
chr1	20700153	20700169	MajorDMR-2-459	2
chr1	20757391	20758465	MajorDMR-2-460	9
chr1	20768595	20768686	MajorDMR-2-461	4
chr1	20775810	20775997	MajorDMR-2-462	2
chr1	20799677	20799949	MajorDMR-2-463	6
chr1	20807672	20808985	MajorDMR-2-464	8
chr1	20820834	20821162	MajorDMR-2-465	4
chr1	20824102	20824500	MajorDMR-2-466	7
chr1	20857018	20857059	MajorDMR-2-467	2
chr1	20878527	20878812	MajorDMR-2-468	10
chr1	20880573	20881184	MajorDMR-2-469	17
chr1	20882853	20882865	MajorDMR-2-470	2
chr1	20883520	20883812	MajorDMR-2-471	2
chr1	21031720	21032202	MajorDMR-2-472	15
chr1	21056681	21056784	MajorDMR-2-473	2
chr1	21065828	21066025	MajorDMR-2-474	2
chr1	21106380	21106510	MajorDMR-2-475	2
chr1	21107933	21107972	MajorDMR-2-476	2
chr1	21110210	21110437	MajorDMR-2-477	2
chr1	21121642	21121679	MajorDMR-2-478	2
chr1	21141305	21141356	MajorDMR-2-479	3
chr1	21313587	21313672	MajorDMR-2-480	3
chr1	21332525	21332889	MajorDMR-2-481	3
chr1	21348905	21348972	MajorDMR-2-482	2
chr1	21393100	21393351	MajorDMR-2-483	2
chr1	21418391	21418420	MajorDMR-2-484	2
chr1	21514983	21515068	MajorDMR-2-485	2
chr1	21614949	21614991	MajorDMR-2-486	2
chr1	21616199	21616351	MajorDMR-2-487	3
chr1	21636517	21636524	MajorDMR-2-488	2
chr1	21866490	21866571	MajorDMR-2-489	2
chr1	21900682	21900849	MajorDMR-2-490	3
chr1	21916884	21917812	MajorDMR-2-491	13
chr1	21948816	21949455	MajorDMR-2-492	8
chr1	21952345	21952364	MajorDMR-2-493	2
chr1	21958656	21958909	MajorDMR-2-494	8
chr1	21972165	21972271	MajorDMR-2-495	4
chr1	21988755	21989105	MajorDMR-2-496	2
chr1	22264418	22264553	MajorDMR-2-497	5
chr1	22438954	22439205	MajorDMR-2-498	2
chr1	22441162	22441168	MajorDMR-2-499	2
chr1	22531899	22531953	MajorDMR-2-500	3
chr1	22534424	22534641	MajorDMR-2-501	6
chr1	22668458	22668936	MajorDMR-2-502	22
chr1	22676703	22677139	MajorDMR-2-503	4
chr1	22710579	22710791	MajorDMR-2-504	3
chr1	22874700	22874927	MajorDMR-2-505	12
chr1	22952852	22953153	MajorDMR-2-506	8
chr1	23055396	23055561	MajorDMR-2-507	5
chr1	23102854	23102980	MajorDMR-2-508	2
chr1	23404764	23404922	MajorDMR-2-509	4
chr1	23438596	23438865	MajorDMR-2-510	2
chr1	23668106	23669018	MajorDMR-2-511	6
chr1	23684003	23684487	MajorDMR-2-512	2
chr1	23880590	23880885	MajorDMR-2-513	4
chr1	24053946	24054119	MajorDMR-2-514	3
chr1	24086180	24086221	MajorDMR-2-515	2
chr1	24087580	24087608	MajorDMR-2-516	2
chr1	24128146	24128477	MajorDMR-2-517	3
chr1	24246740	24246819	MajorDMR-2-518	3
chr1	24378188	24378372	MajorDMR-2-519	2
chr1	24468233	24468444	MajorDMR-2-520	2
chr1	24477331	24478135	MajorDMR-2-521	18
chr1	24649158	24649174	MajorDMR-2-522	2
chr1	24717382	24718043	MajorDMR-2-523	10
chr1	24790208	24791045	MajorDMR-2-524	5
chr1	24828495	24828516	MajorDMR-2-525	2
chr1	24829791	24830236	MajorDMR-2-526	7
chr1	25056932	25057353	MajorDMR-2-527	2
chr1	25175285	25175361	MajorDMR-2-528	5
chr1	25296817	25296860	MajorDMR-2-529	3
chr1	25366217	25366625	MajorDMR-2-530	2
chr1	25646941	25647042	MajorDMR-2-531	4
chr1	25656435	25656722	MajorDMR-2-532	5
chr1	25698371	25698386	MajorDMR-2-533	2
chr1	25760902	25760980	MajorDMR-2-534	2
chr1	25772813	25773105	MajorDMR-2-535	2
chr1	25833723	25833841	MajorDMR-2-536	2
chr1	25870895	25871060	MajorDMR-2-537	5
chr1	25936498	25937236	MajorDMR-2-538	7
chr1	25941912	25941936	MajorDMR-2-539	3
chr1	25985581	25985637	MajorDMR-2-540	2
chr1	25992779	25993307	MajorDMR-2-541	8
chr1	26009856	26010522	MajorDMR-2-542	4
chr1	26012844	26013085	MajorDMR-2-543	8
chr1	26015118	26015143	MajorDMR-2-544	2
chr1	26023949	26023968	MajorDMR-2-545	2
chr1	26054259	26054779	MajorDMR-2-546	7
chr1	26056746	26057115	MajorDMR-2-547	2
chr1	26074880	26075448	MajorDMR-2-548	4
chr1	26097285	26097392	MajorDMR-2-549	2
chr1	26101359	26101459	MajorDMR-2-550	2
chr1	26297907	26298032	MajorDMR-2-551	3
chr1	26420932	26421492	MajorDMR-2-552	10
chr1	26448948	26449065	MajorDMR-2-553	3
chr1	26743661	26743985	MajorDMR-2-554	4
chr1	26757964	26758166	MajorDMR-2-555	6
chr1	26796258	26796285	MajorDMR-2-556	2
chr1	26800074	26800151	MajorDMR-2-557	2
chr1	26800766	26801023	MajorDMR-2-558	2
chr1	26945963	26946165	MajorDMR-2-559	7
chr1	26963313	26963340	MajorDMR-2-560	2
chr1	27025384	27025697	MajorDMR-2-561	2
chr1	27026840	27027055	MajorDMR-2-562	3
chr1	27028401	27028975	MajorDMR-2-563	4
chr1	27032818	27033080	MajorDMR-2-564	5
chr1	27045928	27046007	MajorDMR-2-565	2
chr1	27051526	27052080	MajorDMR-2-566	3
chr1	27057332	27057470	MajorDMR-2-567	2
chr1	27070553	27070874	MajorDMR-2-568	4
chr1	27071699	27071972	MajorDMR-2-569	2
chr1	27080357	27080367	MajorDMR-2-570	2
chr1	27095362	27095813	MajorDMR-2-571	4
chr1	27098008	27098099	MajorDMR-2-572	2
chr1	27154149	27154511	MajorDMR-2-573	9
chr1	27158487	27158931	MajorDMR-2-574	4
chr1	27318139	27318182	MajorDMR-2-575	3
chr1	27644338	27645057	MajorDMR-2-576	4
chr1	27645586	27645980	MajorDMR-2-577	2
chr1	27719689	27719963	MajorDMR-2-578	4
chr1	27722277	27722742	MajorDMR-2-579	3
chr1	27883773	27883814	MajorDMR-2-580	2
chr1	27919034	27919081	MajorDMR-2-581	2
chr1	27970518	27970607	MajorDMR-2-582	2
chr1	28216976	28217319	MajorDMR-2-583	6
chr1	28266987	28267012	MajorDMR-2-584	2
chr1	28285915	28288185	MajorDMR-2-585	40
chr1	28307884	28308313	MajorDMR-2-586	8
chr1	28390689	28390733	MajorDMR-2-587	2
chr1	28431624	28431902	MajorDMR-2-588	5
chr1	28587679	28588088	MajorDMR-2-589	3
chr1	28735850	28736083	MajorDMR-2-590	2
chr1	28764522	28764552	MajorDMR-2-591	2
chr1	28795891	28796495	MajorDMR-2-592	4
chr1	28921256	28921397	MajorDMR-2-593	5
chr1	29142068	29142517	MajorDMR-2-594	4
chr1	29154705	29155451	MajorDMR-2-595	7
chr1	29165782	29166284	MajorDMR-2-596	3
chr1	29182027	29182303	MajorDMR-2-597	11
chr1	29202776	29202929	MajorDMR-2-598	2
chr1	29282700	29282745	MajorDMR-2-599	2
chr1	29391230	29391425	MajorDMR-2-600	2
chr1	29395487	29395506	MajorDMR-2-601	3
chr1	29472356	29472436	MajorDMR-2-602	2
chr1	29483451	29483585	MajorDMR-2-603	4
chr1	29488555	29488815	MajorDMR-2-604	2
chr1	29506029	29506158	MajorDMR-2-605	2
chr1	29565075	29565251	MajorDMR-2-606	6
chr1	29572459	29572562	MajorDMR-2-607	2
chr1	29583371	29584223	MajorDMR-2-608	9
chr1	29587221	29587227	MajorDMR-2-609	2
chr1	29626251	29626276	MajorDMR-2-610	2
chr1	30155918	30156075	MajorDMR-2-611	2
chr1	30168744	30168925	MajorDMR-2-612	3
chr1	30370354	30370394	MajorDMR-2-613	2
chr1	30373204	30373232	MajorDMR-2-614	4
chr1	30404341	30404675	MajorDMR-2-615	2
chr1	30409020	30409091	MajorDMR-2-616	4
chr1	30435233	30435390	MajorDMR-2-617	3
chr1	30507351	30507837	MajorDMR-2-618	16
chr1	30759936	30760003	MajorDMR-2-619	2
chr1	30796669	30796885	MajorDMR-2-620	2
chr1	30879711	30879943	MajorDMR-2-621	6
chr1	30970830	30971265	MajorDMR-2-622	2
chr1	30979157	30979202	MajorDMR-2-623	2
chr1	30980265	30980344	MajorDMR-2-624	2
chr1	30981324	30981706	MajorDMR-2-625	2
chr1	31162942	31162958	MajorDMR-2-626	2
chr1	31250524	31250772	MajorDMR-2-627	4
chr1	31280337	31280598	MajorDMR-2-628	10
chr1	31298099	31298489	MajorDMR-2-629	4
chr1	31329111	31329394	MajorDMR-2-630	7
chr1	31414036	31414078	MajorDMR-2-631	3
chr1	31654822	31655147	MajorDMR-2-632	2
chr1	32042079	32042105	MajorDMR-2-633	3
chr1	32052378	32052798	MajorDMR-2-634	10
chr1	32054502	32054843	MajorDMR-2-635	16
chr1	32410195	32410404	MajorDMR-2-636	2
chr1	32506714	32506796	MajorDMR-2-637	2
chr1	32521043	32521605	MajorDMR-2-638	5
chr1	32607911	32608390	MajorDMR-2-639	2
chr1	32616964	32617330	MajorDMR-2-640	4
chr1	32741157	32741193	MajorDMR-2-641	2
chr1	32757293	32757403	MajorDMR-2-642	3
chr1	32936091	32936553	MajorDMR-2-643	9
chr1	33102560	33102830	MajorDMR-2-644	2
chr1	33231271	33231400	MajorDMR-2-645	8
chr1	33426561	33426609	MajorDMR-2-646	3
chr1	33555564	33555683	MajorDMR-2-647	2
chr1	33626831	33627233	MajorDMR-2-648	11
chr1	33646017	33646340	MajorDMR-2-649	4
chr1	33648051	33648364	MajorDMR-2-650	3
chr1	33726967	33727248	MajorDMR-2-651	2
chr1	33832920	33832992	MajorDMR-2-652	5
chr1	33844987	33845537	MajorDMR-2-653	3
chr1	33849412	33849827	MajorDMR-2-654	3
chr1	33857026	33858874	MajorDMR-2-655	16
chr1	33859376	33859488	MajorDMR-2-656	2
chr1	33897172	33897183	MajorDMR-2-657	2
chr1	33902426	33902511	MajorDMR-2-658	2
chr1	33937541	33937647	MajorDMR-2-659	2
chr1	33982954	33983122	MajorDMR-2-660	4
chr1	34044417	34044734	MajorDMR-2-661	5
chr1	34127090	34127922	MajorDMR-2-662	7
chr1	34283259	34283333	MajorDMR-2-663	2
chr1	34340318	34340422	MajorDMR-2-664	4
chr1	34420851	34421135	MajorDMR-2-665	5
chr1	34595357	34595400	MajorDMR-2-666	2
chr1	34610585	34610596	MajorDMR-2-667	2
chr1	34632458	34632615	MajorDMR-2-668	8
chr1	34734064	34734666	MajorDMR-2-669	6
chr1	34790755	34790760	MajorDMR-2-670	2
chr1	35220655	35220688	MajorDMR-2-671	2
chr1	35252528	35252590	MajorDMR-2-672	2
chr1	35649497	35649673	MajorDMR-2-673	2
chr1	35914208	35914525	MajorDMR-2-674	3
chr1	36002868	36003211	MajorDMR-2-675	3
chr1	36004083	36004406	MajorDMR-2-676	3
chr1	36019722	36020019	MajorDMR-2-677	2
chr1	36191298	36191779	MajorDMR-2-678	8
chr1	36234375	36234668	MajorDMR-2-679	4
chr1	36351840	36352336	MajorDMR-2-680	4
chr1	36457255	36457494	MajorDMR-2-681	3
chr1	36615571	36615865	MajorDMR-2-682	5
chr1	36648812	36648824	MajorDMR-2-683	2
chr1	36665735	36666251	MajorDMR-2-684	6
chr1	36669577	36669638	MajorDMR-2-685	2
chr1	36717296	36717749	MajorDMR-2-686	2
chr1	36718721	36718899	MajorDMR-2-687	2
chr1	36853450	36853474	MajorDMR-2-688	2
chr1	37090533	37091911	MajorDMR-2-689	20
chr1	37092468	37092665	MajorDMR-2-690	2
chr1	37116039	37116095	MajorDMR-2-691	2
chr1	37202434	37203603	MajorDMR-2-692	17
chr1	37255944	37256109	MajorDMR-2-693	2
chr1	37269700	37269885	MajorDMR-2-694	4
chr1	37279767	37279922	MajorDMR-2-695	5
chr1	37340251	37340940	MajorDMR-2-696	4
chr1	37374198	37374841	MajorDMR-2-697	3
chr1	37389758	37390519	MajorDMR-2-698	17
chr1	37398631	37398781	MajorDMR-2-699	2
chr1	37407923	37408081	MajorDMR-2-700	5
chr1	37417065	37417387	MajorDMR-2-701	3
chr1	37426766	37427119	MajorDMR-2-702	5
chr1	37428709	37428970	MajorDMR-2-703	3
chr1	37443177	37443741	MajorDMR-2-704	7
chr1	37454094	37455128	MajorDMR-2-705	21
chr1	37471913	37472023	MajorDMR-2-706	5
chr1	37475072	37475449	MajorDMR-2-707	9
chr1	37490973	37491327	MajorDMR-2-708	5
chr1	37498247	37498453	MajorDMR-2-709	3
chr1	37502272	37502466	MajorDMR-2-710	8
chr1	37503349	37503678	MajorDMR-2-711	11
chr1	37512636	37513603	MajorDMR-2-712	8
chr1	37529708	37529808	MajorDMR-2-713	2
chr1	37560022	37560125	MajorDMR-2-714	2
chr1	37703715	37704237	MajorDMR-2-715	5
chr1	37731617	37732789	MajorDMR-2-716	10
chr1	37748515	37748584	MajorDMR-2-717	2
chr1	37753526	37753741	MajorDMR-2-718	2
chr1	37759068	37759135	MajorDMR-2-719	3
chr1	37773545	37774078	MajorDMR-2-720	6
chr1	37828714	37829022	MajorDMR-2-721	9
chr1	37866224	37866450	MajorDMR-2-722	5
chr1	37890826	37890871	MajorDMR-2-723	2
chr1	37939723	37939739	MajorDMR-2-724	2
chr1	38101265	38101552	MajorDMR-2-725	3
chr1	38192428	38192727	MajorDMR-2-726	4
chr1	38261214	38261250	MajorDMR-2-727	3
chr1	38276957	38277060	MajorDMR-2-728	2
chr1	38494902	38495891	MajorDMR-2-729	23
chr1	38710090	38710370	MajorDMR-2-730	4
chr1	38791930	38791969	MajorDMR-2-731	2
chr1	39017095	39017648	MajorDMR-2-732	4
chr1	39030995	39031265	MajorDMR-2-733	6
chr1	39044429	39044598	MajorDMR-2-734	4
chr1	39077293	39077694	MajorDMR-2-735	7
chr1	39281612	39281888	MajorDMR-2-736	7
chr1	39283671	39283679	MajorDMR-2-737	2
chr1	39284531	39284679	MajorDMR-2-738	2
chr1	39573145	39573220	MajorDMR-2-739	2
chr1	39679716	39680431	MajorDMR-2-740	3
chr1	39703517	39703847	MajorDMR-2-741	6
chr1	39738870	39738934	MajorDMR-2-742	4
chr1	39760665	39760758	MajorDMR-2-743	2
chr1	39877451	39877609	MajorDMR-2-744	2
chr1	39878423	39878782	MajorDMR-2-745	2
chr1	39980393	39980830	MajorDMR-2-746	11
chr1	40121483	40122027	MajorDMR-2-747	3
chr1	40122918	40123385	MajorDMR-2-748	4
chr1	40136906	40137083	MajorDMR-2-749	4
chr1	40138161	40138514	MajorDMR-2-750	6
chr1	40149595	40149759	MajorDMR-2-751	4
chr1	40236053	40236148	MajorDMR-2-752	6
chr1	40237137	40237148	MajorDMR-2-753	2
chr1	40366177	40366685	MajorDMR-2-754	9
chr1	40417970	40418480	MajorDMR-2-755	4
chr1	40514896	40514928	MajorDMR-2-756	2
chr1	40609904	40609908	MajorDMR-2-757	2
chr1	40621535	40621987	MajorDMR-2-758	2
chr1	40747676	40747955	MajorDMR-2-759	3
chr1	41158936	41158987	MajorDMR-2-760	2
chr1	41190302	41190355	MajorDMR-2-761	2
chr1	41223275	41223823	MajorDMR-2-762	7
chr1	41248179	41248423	MajorDMR-2-763	10
chr1	41328500	41328516	MajorDMR-2-764	2
chr1	41414605	41414863	MajorDMR-2-765	2
chr1	41467862	41468135	MajorDMR-2-766	4
chr1	41469312	41469757	MajorDMR-2-767	3
chr1	41559611	41559901	MajorDMR-2-768	5
chr1	41748423	41748704	MajorDMR-2-769	3
chr1	41781015	41781055	MajorDMR-2-770	3
chr1	41823834	41823939	MajorDMR-2-771	2
chr1	41846682	41847889	MajorDMR-2-772	38
chr1	41852157	41852293	MajorDMR-2-773	2
chr1	41861014	41861523	MajorDMR-2-774	5
chr1	41864999	41865022	MajorDMR-2-775	3
chr1	41873454	41873703	MajorDMR-2-776	5
chr1	41982759	41982791	MajorDMR-2-777	3
chr1	42012489	42012668	MajorDMR-2-778	4
chr1	42124444	42124457	MajorDMR-2-779	2
chr1	42147624	42147718	MajorDMR-2-780	3
chr1	42200936	42200948	MajorDMR-2-781	2
chr1	42207905	42208208	MajorDMR-2-782	5
chr1	42230359	42230875	MajorDMR-2-783	3
chr1	42238967	42239051	MajorDMR-2-784	2
chr1	42277895	42277965	MajorDMR-2-785	3
chr1	42308396	42309581	MajorDMR-2-786	10
chr1	42322043	42323219	MajorDMR-2-787	12
chr1	42339974	42340333	MajorDMR-2-788	2
chr1	42342591	42343207	MajorDMR-2-789	4
chr1	42347894	42347964	MajorDMR-2-790	3
chr1	42357391	42357610	MajorDMR-2-791	5
chr1	42358787	42358877	MajorDMR-2-792	2
chr1	42360268	42360367	MajorDMR-2-793	3
chr1	42500085	42500376	MajorDMR-2-794	3
chr1	42642991	42643275	MajorDMR-2-795	2
chr1	42799065	42799326	MajorDMR-2-796	2
chr1	42847546	42847756	MajorDMR-2-797	3
chr1	42880781	42881028	MajorDMR-2-798	5
chr1	42887202	42889890	MajorDMR-2-799	19
chr1	42893008	42893020	MajorDMR-2-800	2
chr1	43151337	43151356	MajorDMR-2-801	2
chr1	43212928	43213054	MajorDMR-2-802	4
chr1	43609321	43609650	MajorDMR-2-803	2
chr1	43736125	43736544	MajorDMR-2-804	9
chr1	43751191	43751248	MajorDMR-2-805	3
chr1	44399379	44399511	MajorDMR-2-806	3
chr1	44430017	44430137	MajorDMR-2-807	2
chr1	44705387	44705495	MajorDMR-2-808	3
chr1	44741590	44741714	MajorDMR-2-809	2
chr1	44990684	44990894	MajorDMR-2-810	2
chr1	45125927	45126124	MajorDMR-2-811	3
chr1	45175069	45175083	MajorDMR-2-812	2
chr1	45669169	45669505	MajorDMR-2-813	2
chr1	45670269	45670444	MajorDMR-2-814	2
chr1	45691444	45691468	MajorDMR-2-815	2
chr1	46051418	46052069	MajorDMR-2-816	3
chr1	46150535	46151120	MajorDMR-2-817	4
chr1	46270516	46270761	MajorDMR-2-818	2
chr1	46328864	46329106	MajorDMR-2-819	3
chr1	46508900	46509408	MajorDMR-2-820	3
chr1	46596014	46596261	MajorDMR-2-821	2
chr1	46621483	46621961	MajorDMR-2-822	2
chr1	46638927	46640352	MajorDMR-2-823	11
chr1	46750460	46750538	MajorDMR-2-824	2
chr1	46865185	46865274	MajorDMR-2-825	5
chr1	46913786	46914313	MajorDMR-2-826	17
chr1	46951211	46951224	MajorDMR-2-827	2
chr1	46957288	46958374	MajorDMR-2-828	7
chr1	46994935	46995411	MajorDMR-2-829	2
chr1	47023133	47023926	MajorDMR-2-830	10
chr1	47035283	47035776	MajorDMR-2-831	3
chr1	47038769	47039475	MajorDMR-2-832	6
chr1	47050342	47050365	MajorDMR-2-833	3
chr1	47051191	47051391	MajorDMR-2-834	2
chr1	47064749	47065040	MajorDMR-2-835	4
chr1	47916060	47916075	MajorDMR-2-836	2
chr1	47998668	47998873	MajorDMR-2-837	3
chr1	48058795	48058847	MajorDMR-2-838	2
chr1	48171369	48171765	MajorDMR-2-839	2
chr1	48191352	48191569	MajorDMR-2-840	2
chr1	48461991	48462214	MajorDMR-2-841	4
chr1	48935499	48935691	MajorDMR-2-842	2
chr1	49212466	49212706	MajorDMR-2-843	4
chr1	49339516	49340228	MajorDMR-2-844	9
chr1	49617410	49617495	MajorDMR-2-845	2
chr1	50571815	50571944	MajorDMR-2-846	7
chr1	50597825	50598119	MajorDMR-2-847	2
chr1	50605458	50605972	MajorDMR-2-848	9
chr1	50612332	50612685	MajorDMR-2-849	4
chr1	50623285	50623382	MajorDMR-2-850	2
chr1	50880896	50881584	MajorDMR-2-851	8
chr1	50894054	50894216	MajorDMR-2-852	2
chr1	51382994	51383045	MajorDMR-2-853	2
chr1	51826668	51826951	MajorDMR-2-854	2
chr1	52135012	52135382	MajorDMR-2-855	6
chr1	52195643	52196127	MajorDMR-2-856	13
chr1	52199932	52199981	MajorDMR-2-857	2
chr1	52422352	52422501	MajorDMR-2-858	4
chr1	52428419	52428536	MajorDMR-2-859	2
chr1	52645637	52645682	MajorDMR-2-860	2
chr1	52814479	52814660	MajorDMR-2-861	3
chr1	53174933	53175385	MajorDMR-2-862	4
chr1	53412999	53413012	MajorDMR-2-863	2
chr1	53685373	53685389	MajorDMR-2-864	2
chr1	53762142	53762393	MajorDMR-2-865	5
chr1	53769292	53770025	MajorDMR-2-866	8
chr1	53774268	53774286	MajorDMR-2-867	2
chr1	53776385	53776623	MajorDMR-2-868	2
chr1	53778534	53778544	MajorDMR-2-869	2
chr1	53781734	53781933	MajorDMR-2-870	2
chr1	53782479	53782685	MajorDMR-2-871	4
chr1	53785434	53785591	MajorDMR-2-872	4
chr1	53791311	53791499	MajorDMR-2-873	4
chr1	53858163	53858249	MajorDMR-2-874	2
chr1	54121974	54122044	MajorDMR-2-875	2
chr1	54203160	54203312	MajorDMR-2-876	3
chr1	54368085	54368180	MajorDMR-2-877	2
chr1	54412512	54412888	MajorDMR-2-878	3
chr1	54448084	54448477	MajorDMR-2-879	9
chr1	54562685	54562716	MajorDMR-2-880	2
chr1	54564720	54565332	MajorDMR-2-881	6
chr1	54725558	54725573	MajorDMR-2-882	2
chr1	54733971	54734339	MajorDMR-2-883	7
chr1	54931110	54931337	MajorDMR-2-884	2
chr1	54956114	54956422	MajorDMR-2-885	6
chr1	55023581	55023794	MajorDMR-2-886	4
chr1	55093085	55093131	MajorDMR-2-887	2
chr1	55240925	55240986	MajorDMR-2-888	2
chr1	55261733	55261835	MajorDMR-2-889	2
chr1	55376629	55376940	MajorDMR-2-890	2
chr1	55505114	55505881	MajorDMR-2-891	26
chr1	55558351	55558366	MajorDMR-2-892	2
chr1	55676814	55677366	MajorDMR-2-893	3
chr1	55678167	55678402	MajorDMR-2-894	3
chr1	57040892	57041357	MajorDMR-2-895	2
chr1	57466628	57466667	MajorDMR-2-896	2
chr1	57469240	57469416	MajorDMR-2-897	2
chr1	57506823	57506965	MajorDMR-2-898	2
chr1	57514610	57514703	MajorDMR-2-899	2
chr1	57531798	57532187	MajorDMR-2-900	2
chr1	57590619	57590663	MajorDMR-2-901	2
chr1	57627995	57628222	MajorDMR-2-902	2
chr1	57696056	57696232	MajorDMR-2-903	2
chr1	57719839	57720282	MajorDMR-2-904	3
chr1	57725663	57725778	MajorDMR-2-905	3
chr1	57735393	57735699	MajorDMR-2-906	3
chr1	57741498	57741529	MajorDMR-2-907	2
chr1	57760386	57760605	MajorDMR-2-908	2
chr1	57810048	57810437	MajorDMR-2-909	9
chr1	57815425	57815450	MajorDMR-2-910	2
chr1	57816812	57817014	MajorDMR-2-911	2
chr1	57852470	57852594	MajorDMR-2-912	2
chr1	57886905	57887370	MajorDMR-2-913	5
chr1	57930427	57930661	MajorDMR-2-914	3
chr1	58065119	58065271	MajorDMR-2-915	6
chr1	58088748	58088766	MajorDMR-2-916	3
chr1	58449314	58449532	MajorDMR-2-917	4
chr1	58453544	58453585	MajorDMR-2-918	2
chr1	58525571	58526416	MajorDMR-2-919	7
chr1	58542293	58542403	MajorDMR-2-920	2
chr1	58656170	58656592	MajorDMR-2-921	9
chr1	58693290	58693650	MajorDMR-2-922	3
chr1	58770314	58770474	MajorDMR-2-923	2
chr1	58792065	58792114	MajorDMR-2-924	2
chr1	58824199	58824310	MajorDMR-2-925	3
chr1	59043872	59044274	MajorDMR-2-926	3
chr1	59062936	59063042	MajorDMR-2-927	3
chr1	59239174	59239325	MajorDMR-2-928	2
chr1	59612305	59612343	MajorDMR-2-929	2
chr1	60279173	60279215	MajorDMR-2-930	2
chr1	60345380	60345405	MajorDMR-2-931	2
chr1	60438103	60438577	MajorDMR-2-932	9
chr1	60688384	60689222	MajorDMR-2-933	7
chr1	60902012	60902041	MajorDMR-2-934	2
chr1	61523577	61523650	MajorDMR-2-935	2
chr1	61545834	61546475	MajorDMR-2-936	5
chr1	61549635	61549983	MajorDMR-2-937	3
chr1	61734626	61734880	MajorDMR-2-938	4
chr1	61948059	61948306	MajorDMR-2-939	4
chr1	62380221	62380271	MajorDMR-2-940	2
chr1	62661580	62661808	MajorDMR-2-941	3
chr1	62664185	62664420	MajorDMR-2-942	5
chr1	62706858	62707052	MajorDMR-2-943	3
chr1	62751694	62752713	MajorDMR-2-944	17
chr1	62848375	62848591	MajorDMR-2-945	2
chr1	63150583	63150949	MajorDMR-2-946	3
chr1	63155988	63156300	MajorDMR-2-947	2
chr1	64239390	64239402	MajorDMR-2-948	2
chr1	65295714	65296188	MajorDMR-2-949	2
chr1	65374691	65375034	MajorDMR-2-950	8
chr1	65638249	65638577	MajorDMR-2-951	2
chr1	66259674	66260409	MajorDMR-2-952	3
chr1	66457771	66458117	MajorDMR-2-953	3
chr1	66459623	66460155	MajorDMR-2-954	3
chr1	66587216	66587308	MajorDMR-2-955	2
chr1	66590127	66590158	MajorDMR-2-956	2
chr1	66657328	66657380	MajorDMR-2-957	2
chr1	66673370	66673575	MajorDMR-2-958	2
chr1	67006230	67006280	MajorDMR-2-959	2
chr1	67041614	67041679	MajorDMR-2-960	3
chr1	67108286	67108639	MajorDMR-2-961	2
chr1	67128712	67128819	MajorDMR-2-962	2
chr1	67442526	67442918	MajorDMR-2-963	5
chr1	67447258	67447512	MajorDMR-2-964	4
chr1	67734789	67734927	MajorDMR-2-965	2
chr1	68201914	68201994	MajorDMR-2-966	3
chr1	68297259	68297587	MajorDMR-2-967	3
chr1	68639068	68639374	MajorDMR-2-968	3
chr1	68667610	68667866	MajorDMR-2-969	3
chr1	68687655	68688163	MajorDMR-2-970	3
chr1	68692742	68693084	MajorDMR-2-971	2
chr1	68696183	68696272	MajorDMR-2-972	7
chr1	68779765	68780200	MajorDMR-2-973	3
chr1	68785750	68785959	MajorDMR-2-974	2
chr1	68903621	68903959	MajorDMR-2-975	2
chr1	70406037	70406180	MajorDMR-2-976	4
chr1	70509352	70509380	MajorDMR-2-977	2
chr1	70827612	70828048	MajorDMR-2-978	3
chr1	71831454	71831765	MajorDMR-2-979	5
chr1	71879834	71880042	MajorDMR-2-980	3
chr1	72153252	72153502	MajorDMR-2-981	4
chr1	72305568	72305763	MajorDMR-2-982	4
chr1	75590404	75590422	MajorDMR-2-983	2
chr1	75603144	75603191	MajorDMR-2-984	3
chr1	75857207	75857704	MajorDMR-2-985	2
chr1	76605657	76605750	MajorDMR-2-986	2
chr1	76647622	76647642	MajorDMR-2-987	2
chr1	76720058	76720488	MajorDMR-2-988	3
chr1	76890625	76891077	MajorDMR-2-989	7
chr1	77186314	77186698	MajorDMR-2-990	4
chr1	77614272	77614382	MajorDMR-2-991	3
chr1	77789471	77789775	MajorDMR-2-992	2
chr1	77979710	77981100	MajorDMR-2-993	14
chr1	78214277	78214348	MajorDMR-2-994	4
chr1	78223458	78224149	MajorDMR-2-995	5
chr1	78353943	78354052	MajorDMR-2-996	2
chr1	79117200	79117252	MajorDMR-2-997	2
chr1	79350871	79350975	MajorDMR-2-998	3
chr1	79701313	79701949	MajorDMR-2-999	3
chr1	81538214	81538335	MajorDMR-2-1000	2
chr1	81898357	81898365	MajorDMR-2-1001	2
chr1	81903550	81903591	MajorDMR-2-1002	2
chr1	81929803	81930187	MajorDMR-2-1003	4
chr1	81960836	81960901	MajorDMR-2-1004	2
chr1	82314683	82315245	MajorDMR-2-1005	3
chr1	82415255	82415361	MajorDMR-2-1006	4
chr1	82470946	82471281	MajorDMR-2-1007	3
chr1	82680006	82680166	MajorDMR-2-1008	2
chr1	82951229	82951579	MajorDMR-2-1009	2
chr1	83279497	83279670	MajorDMR-2-1010	4
chr1	84227478	84227876	MajorDMR-2-1011	4
chr1	84235511	84235900	MajorDMR-2-1012	2
chr1	84829516	84829579	MajorDMR-2-1013	2
chr1	85216059	85216149	MajorDMR-2-1014	2
chr1	85514683	85514930	MajorDMR-2-1015	3
chr1	85515582	85515714	MajorDMR-2-1016	2
chr1	85597435	85597818	MajorDMR-2-1017	3
chr1	85783382	85783488	MajorDMR-2-1018	4
chr1	85834304	85834553	MajorDMR-2-1019	3
chr1	85991375	85991561	MajorDMR-2-1020	2
chr1	86042105	86042248	MajorDMR-2-1021	6
chr1	86398968	86399023	MajorDMR-2-1022	2
chr1	87381841	87382293	MajorDMR-2-1023	2
chr1	88690576	88690794	MajorDMR-2-1024	3
chr1	89148848	89148929	MajorDMR-2-1025	3
chr1	89206679	89206691	MajorDMR-2-1026	2
chr1	89208252	89208567	MajorDMR-2-1027	5
chr1	89377091	89377414	MajorDMR-2-1028	5
chr1	89569124	89569156	MajorDMR-2-1029	2
chr1	89726430	89726760	MajorDMR-2-1030	3
chr1	90013363	90013687	MajorDMR-2-1031	2
chr1	90018238	90018308	MajorDMR-2-1032	2
chr1	90053449	90053746	MajorDMR-2-1033	4
chr1	90059783	90059964	MajorDMR-2-1034	3
chr1	90060476	90061039	MajorDMR-2-1035	3
chr1	90062624	90063495	MajorDMR-2-1036	4
chr1	90073616	90073793	MajorDMR-2-1037	2
chr1	90101621	90101633	MajorDMR-2-1038	2
chr1	90109955	90110010	MajorDMR-2-1039	2
chr1	90165217	90165226	MajorDMR-2-1040	2
chr1	90174524	90174530	MajorDMR-2-1041	2
chr1	90288671	90289293	MajorDMR-2-1042	4
chr1	90374510	90374868	MajorDMR-2-1043	4
chr1	90400676	90401148	MajorDMR-2-1044	2
chr1	90462159	90462294	MajorDMR-2-1045	5
chr1	90468813	90469091	MajorDMR-2-1046	2
chr1	90652229	90652489	MajorDMR-2-1047	3
chr1	91301969	91302120	MajorDMR-2-1048	3
chr1	91305735	91306087	MajorDMR-2-1049	2
chr1	91852877	91852885	MajorDMR-2-1050	2
chr1	92070260	92070557	MajorDMR-2-1051	4
chr1	92316789	92317194	MajorDMR-2-1052	6
chr1	92349093	92349271	MajorDMR-2-1053	4
chr1	92350300	92350545	MajorDMR-2-1054	9
chr1	92352292	92352408	MajorDMR-2-1055	5
chr1	92502874	92503115	MajorDMR-2-1056	2
chr1	92559763	92559873	MajorDMR-2-1057	2
chr1	92945845	92945917	MajorDMR-2-1058	3
chr1	93221337	93222088	MajorDMR-2-1059	12
chr1	93270269	93270573	MajorDMR-2-1060	8
chr1	93408053	93408346	MajorDMR-2-1061	2
chr1	94445291	94445865	MajorDMR-2-1062	4
chr1	94491339	94491378	MajorDMR-2-1063	2
chr1	94527133	94527516	MajorDMR-2-1064	3
chr1	94558013	94558528	MajorDMR-2-1065	4
chr1	94559946	94561144	MajorDMR-2-1066	26
chr1	94626440	94626629	MajorDMR-2-1067	4
chr1	94701321	94701473	MajorDMR-2-1068	2
chr1	94795764	94795791	MajorDMR-2-1069	2
chr1	94913900	94913922	MajorDMR-2-1070	2
chr1	95258396	95258579	MajorDMR-2-1071	2
chr1	95259111	95259174	MajorDMR-2-1072	2
chr1	95271934	95272773	MajorDMR-2-1073	5
chr1	95339143	95339609	MajorDMR-2-1074	7
chr1	95349843	95350400	MajorDMR-2-1075	6
chr1	95352444	95352861	MajorDMR-2-1076	2
chr1	95387206	95387318	MajorDMR-2-1077	2
chr1	95388212	95388564	MajorDMR-2-1078	2
chr1	95390172	95390892	MajorDMR-2-1079	5
chr1	95774371	95775247	MajorDMR-2-1080	7
chr1	96002696	96003137	MajorDMR-2-1081	5
chr1	96939821	96939953	MajorDMR-2-1082	7
chr1	97270272	97270298	MajorDMR-2-1083	2
chr1	97800519	97800820	MajorDMR-2-1084	2
chr1	98293681	98293695	MajorDMR-2-1085	2
chr1	98398742	98399194	MajorDMR-2-1086	2
chr1	98539010	98539052	MajorDMR-2-1087	3
chr1	99141432	99141469	MajorDMR-2-1088	2
chr1	99257931	99258612	MajorDMR-2-1089	3
chr1	99419287	99419349	MajorDMR-2-1090	2
chr1	99468474	99469004	MajorDMR-2-1091	3
chr1	99589378	99589425	MajorDMR-2-1092	2
chr1	99694675	99694977	MajorDMR-2-1093	2
chr1	99799445	99799531	MajorDMR-2-1094	2
chr1	99849796	99849860	MajorDMR-2-1095	2
chr1	100111386	100112115	MajorDMR-2-1096	16
chr1	100318502	100318537	MajorDMR-2-1097	2
chr1	100547119	100547224	MajorDMR-2-1098	2
chr1	100816656	100816675	MajorDMR-2-1099	3
chr1	100819125	100819242	MajorDMR-2-1100	2
chr1	101886100	101886297	MajorDMR-2-1101	2
chr1	103093917	103094348	MajorDMR-2-1102	4
chr1	103574585	103574620	MajorDMR-2-1103	3
chr1	104975650	104975729	MajorDMR-2-1104	2
chr1	106118602	106118632	MajorDMR-2-1105	2
chr1	107527879	107527886	MajorDMR-2-1106	2
chr1	107722802	107722851	MajorDMR-2-1107	2
chr1	108117623	108117631	MajorDMR-2-1108	4
chr1	108536624	108536771	MajorDMR-2-1109	4
chr1	108559065	108559413	MajorDMR-2-1110	5
chr1	109055566	109055572	MajorDMR-2-1111	2
chr1	109101804	109101968	MajorDMR-2-1112	2
chr1	109236587	109236770	MajorDMR-2-1113	2
chr1	109258275	109258289	MajorDMR-2-1114	2
chr1	109261694	109262402	MajorDMR-2-1115	5
chr1	109439297	109439527	MajorDMR-2-1116	2
chr1	109490782	109491107	MajorDMR-2-1117	3
chr1	109767905	109768761	MajorDMR-2-1118	6
chr1	109774040	109774082	MajorDMR-2-1119	2
chr1	109826506	109826985	MajorDMR-2-1120	3
chr1	109841741	109841959	MajorDMR-2-1121	3
chr1	110008272	110008293	MajorDMR-2-1122	2
chr1	110063890	110064257	MajorDMR-2-1123	5
chr1	110166384	110166921	MajorDMR-2-1124	8
chr1	110175724	110175736	MajorDMR-2-1125	2
chr1	110177247	110177470	MajorDMR-2-1126	2
chr1	110179124	110179150	MajorDMR-2-1127	3
chr1	110210020	110211182	MajorDMR-2-1128	27
chr1	110230078	110230767	MajorDMR-2-1129	6
chr1	110345026	110345971	MajorDMR-2-1130	9
chr1	110532749	110533056	MajorDMR-2-1131	2
chr1	110549219	110549845	MajorDMR-2-1132	3
chr1	110611814	110612939	MajorDMR-2-1133	43
chr1	110626174	110626439	MajorDMR-2-1134	4
chr1	110786292	110786607	MajorDMR-2-1135	8
chr1	110797835	110797840	MajorDMR-2-1136	2
chr1	110834330	110834455	MajorDMR-2-1137	2
chr1	111037451	111037777	MajorDMR-2-1138	5
chr1	111055788	111056422	MajorDMR-2-1139	5
chr1	111067478	111067485	MajorDMR-2-1140	2
chr1	111069022	111069197	MajorDMR-2-1141	5
chr1	111126570	111126692	MajorDMR-2-1142	2
chr1	111148232	111148251	MajorDMR-2-1143	2
chr1	111186334	111186785	MajorDMR-2-1144	5
chr1	111195341	111195640	MajorDMR-2-1145	2
chr1	111216331	111216795	MajorDMR-2-1146	3
chr1	111256910	111257377	MajorDMR-2-1147	3
chr1	111269993	111270259	MajorDMR-2-1148	3
chr1	111292577	111293331	MajorDMR-2-1149	7
chr1	111296474	111296534	MajorDMR-2-1150	2
chr1	111323490	111323873	MajorDMR-2-1151	2
chr1	111762472	111762693	MajorDMR-2-1152	3
chr1	111948864	111949442	MajorDMR-2-1153	4
chr1	111984274	111984377	MajorDMR-2-1154	3
chr1	111990834	111990885	MajorDMR-2-1155	2
chr1	112216758	112216856	MajorDMR-2-1156	3
chr1	112283391	112283697	MajorDMR-2-1157	5
chr1	112304896	112305399	MajorDMR-2-1158	3
chr1	112318981	112319196	MajorDMR-2-1159	2
chr1	112356576	112356876	MajorDMR-2-1160	3
chr1	112362030	112362120	MajorDMR-2-1161	2
chr1	112388897	112388998	MajorDMR-2-1162	3
chr1	112389734	112390334	MajorDMR-2-1163	3
chr1	112391648	112391677	MajorDMR-2-1164	3
chr1	112392563	112393008	MajorDMR-2-1165	4
chr1	112394285	112394418	MajorDMR-2-1166	5
chr1	112395013	112395494	MajorDMR-2-1167	2
chr1	112399225	112400307	MajorDMR-2-1168	12
chr1	112418371	112418636	MajorDMR-2-1169	2
chr1	112420852	112421195	MajorDMR-2-1170	6
chr1	112422838	112424260	MajorDMR-2-1171	21
chr1	112436756	112437837	MajorDMR-2-1172	5
chr1	112451273	112452502	MajorDMR-2-1173	8
chr1	112463910	112463931	MajorDMR-2-1174	2
chr1	112469220	112469290	MajorDMR-2-1175	2
chr1	112484127	112484314	MajorDMR-2-1176	2
chr1	112498537	112498617	MajorDMR-2-1177	2
chr1	112499214	112499565	MajorDMR-2-1178	3
chr1	112501502	112501806	MajorDMR-2-1179	3
chr1	112506978	112507051	MajorDMR-2-1180	2
chr1	112517558	112517773	MajorDMR-2-1181	3
chr1	112519119	112519566	MajorDMR-2-1182	3
chr1	112530930	112530953	MajorDMR-2-1183	2
chr1	112599123	112599279	MajorDMR-2-1184	3
chr1	113479840	113479851	MajorDMR-2-1185	2
chr1	113525975	113525990	MajorDMR-2-1186	2
chr1	114197760	114197875	MajorDMR-2-1187	2
chr1	114220083	114220091	MajorDMR-2-1188	2
chr1	114474213	114474390	MajorDMR-2-1189	2
chr1	115292544	115292644	MajorDMR-2-1190	2
chr1	115298021	115298948	MajorDMR-2-1191	5
chr1	115641869	115642216	MajorDMR-2-1192	6
chr1	115843982	115844233	MajorDMR-2-1193	2
chr1	115848708	115848837	MajorDMR-2-1194	2
chr1	115881281	115881327	MajorDMR-2-1195	4
chr1	116021689	116022203	MajorDMR-2-1196	5
chr1	116693862	116694086	MajorDMR-2-1197	3
chr1	116961743	116961820	MajorDMR-2-1198	2
chr1	117077021	117077146	MajorDMR-2-1199	3
chr1	117233298	117233962	MajorDMR-2-1200	4
chr1	117239956	117239980	MajorDMR-2-1201	3
chr1	117844461	117844794	MajorDMR-2-1202	2
chr1	117973784	117973792	MajorDMR-2-1203	2
chr1	118080421	118080493	MajorDMR-2-1204	2
chr1	118909597	118909912	MajorDMR-2-1205	2
chr1	119524322	119525593	MajorDMR-2-1206	8
chr1	119531594	119532970	MajorDMR-2-1207	14
chr1	119533712	119534175	MajorDMR-2-1208	2
chr1	119536430	119537567	MajorDMR-2-1209	12
chr1	119539405	119540101	MajorDMR-2-1210	4
chr1	119915127	119915176	MajorDMR-2-1211	2
chr1	120255751	120255886	MajorDMR-2-1212	2
chr1	120557988	120558055	MajorDMR-2-1213	2
chr1	120595028	120595220	MajorDMR-2-1214	2
chr1	120788835	120788903	MajorDMR-2-1215	2
chr1	120814602	120814718	MajorDMR-2-1216	3
chr1	120815975	120816158	MajorDMR-2-1217	3
chr1	120831447	120831710	MajorDMR-2-1218	2
chr1	120834121	120834603	MajorDMR-2-1219	3
chr1	120926355	120926416	MajorDMR-2-1220	2
chr1	121107770	121108125	MajorDMR-2-1221	2
chr1	121136239	121136718	MajorDMR-2-1222	3
chr1	121139263	121139310	MajorDMR-2-1223	3
chr1	121359580	121359607	MajorDMR-2-1224	2
chr1	121467122	121467371	MajorDMR-2-1225	4
chr1	142846286	142846329	MajorDMR-2-1226	2
chr1	143171131	143171286	MajorDMR-2-1227	2
chr1	143172144	143172500	MajorDMR-2-1228	2
chr1	143179421	143179630	MajorDMR-2-1229	2
chr1	143210077	143210436	MajorDMR-2-1230	2
chr1	143917039	143918174	MajorDMR-2-1231	5
chr1	143920653	143920852	MajorDMR-2-1232	3
chr1	143935940	143936326	MajorDMR-2-1233	3
chr1	143952890	143952996	MajorDMR-2-1234	2
chr1	144008223	144009032	MajorDMR-2-1235	5
chr1	144012208	144012595	MajorDMR-2-1236	5
chr1	144028037	144029003	MajorDMR-2-1237	7
chr1	144036498	144036521	MajorDMR-2-1238	2
chr1	144048568	144048593	MajorDMR-2-1239	2
chr1	144062071	144062392	MajorDMR-2-1240	3
chr1	144094977	144094991	MajorDMR-2-1241	2
chr1	144312497	144312552	MajorDMR-2-1242	2
chr1	144568583	144568674	MajorDMR-2-1243	2
chr1	144692125	144692269	MajorDMR-2-1244	2
chr1	144923832	144923856	MajorDMR-2-1245	3
chr1	145057482	145057495	MajorDMR-2-1246	2
chr1	145479290	145479328	MajorDMR-2-1247	2
chr1	145480263	145480449	MajorDMR-2-1248	2
chr1	145613009	145613061	MajorDMR-2-1249	4
chr1	146250820	146250936	MajorDMR-2-1250	2
chr1	146522020	146522029	MajorDMR-2-1251	2
chr1	146544885	146544899	MajorDMR-2-1252	2
chr1	146548549	146548801	MajorDMR-2-1253	7
chr1	146976633	146977005	MajorDMR-2-1254	7
chr1	147172301	147172318	MajorDMR-2-1255	2
chr1	147401790	147402186	MajorDMR-2-1256	2
chr1	147790848	147791036	MajorDMR-2-1257	4
chr1	147995097	147995531	MajorDMR-2-1258	6
chr1	148527685	148527819	MajorDMR-2-1259	6
chr1	148603707	148603803	MajorDMR-2-1260	2
chr1	148853453	148853746	MajorDMR-2-1261	2
chr1	149400491	149400745	MajorDMR-2-1262	2
chr1	149575614	149575625	MajorDMR-2-1263	2
chr1	149672482	149672503	MajorDMR-2-1264	2
chr1	149680019	149680363	MajorDMR-2-1265	2
chr1	149820613	149821013	MajorDMR-2-1266	2
chr1	150006775	150006836	MajorDMR-2-1267	2
chr1	150033743	150033764	MajorDMR-2-1268	2
chr1	150037924	150038114	MajorDMR-2-1269	3
chr1	150123446	150125447	MajorDMR-2-1270	16
chr1	150126383	150126526	MajorDMR-2-1271	3
chr1	150127296	150127736	MajorDMR-2-1272	4
chr1	150158825	150159058	MajorDMR-2-1273	3
chr1	150227878	150228220	MajorDMR-2-1274	2
chr1	150232366	150232559	MajorDMR-2-1275	3
chr1	150274367	150275303	MajorDMR-2-1276	7
chr1	150540051	150541000	MajorDMR-2-1277	6
chr1	150781433	150781496	MajorDMR-2-1278	2
chr1	150830593	150830627	MajorDMR-2-1279	2
chr1	150847017	150847143	MajorDMR-2-1280	6
chr1	150847709	150847975	MajorDMR-2-1281	3
chr1	150945835	150945862	MajorDMR-2-1282	2
chr1	150968603	150968746	MajorDMR-2-1283	7
chr1	150978384	150979078	MajorDMR-2-1284	8
chr1	151044235	151044588	MajorDMR-2-1285	3
chr1	151106276	151106292	MajorDMR-2-1286	2
chr1	151116576	151116630	MajorDMR-2-1287	3
chr1	151291604	151291671	MajorDMR-2-1288	2
chr1	151300903	151301268	MajorDMR-2-1289	3
chr1	151318429	151318999	MajorDMR-2-1290	4
chr1	151320265	151320441	MajorDMR-2-1291	2
chr1	151413475	151413538	MajorDMR-2-1292	2
chr1	151515294	151515460	MajorDMR-2-1293	2
chr1	151556476	151556805	MajorDMR-2-1294	3
chr1	151592396	151592429	MajorDMR-2-1295	2
chr1	151629036	151629226	MajorDMR-2-1296	2
chr1	151771855	151772085	MajorDMR-2-1297	2
chr1	151820895	151821553	MajorDMR-2-1298	4
chr1	152552843	152553366	MajorDMR-2-1299	3
chr1	152573771	152574025	MajorDMR-2-1300	2
chr1	152660220	152660489	MajorDMR-2-1301	2
chr1	152669051	152669098	MajorDMR-2-1302	2
chr1	153210180	153210597	MajorDMR-2-1303	2
chr1	153379995	153380111	MajorDMR-2-1304	3
chr1	153385048	153385516	MajorDMR-2-1305	2
chr1	153415892	153416971	MajorDMR-2-1306	5
chr1	153424986	153425120	MajorDMR-2-1307	5
chr1	153854257	153854549	MajorDMR-2-1308	4
chr1	153939022	153939062	MajorDMR-2-1309	3
chr1	154171683	154172001	MajorDMR-2-1310	4
chr1	154264024	154264207	MajorDMR-2-1311	3
chr1	154302497	154302902	MajorDMR-2-1312	2
chr1	154314728	154314842	MajorDMR-2-1313	4
chr1	154321332	154322056	MajorDMR-2-1314	17
chr1	154349666	154349999	MajorDMR-2-1315	7
chr1	154380484	154380756	MajorDMR-2-1316	2
chr1	154474033	154474145	MajorDMR-2-1317	2
chr1	154522755	154522801	MajorDMR-2-1318	2
chr1	154806492	154806547	MajorDMR-2-1319	2
chr1	155024878	155025187	MajorDMR-2-1320	2
chr1	155139342	155139525	MajorDMR-2-1321	5
chr1	155162770	155163229	MajorDMR-2-1322	3
chr1	155168848	155168930	MajorDMR-2-1323	2
chr1	155220191	155220232	MajorDMR-2-1324	2
chr1	155523291	155523339	MajorDMR-2-1325	3
chr1	155530155	155530424	MajorDMR-2-1326	3
chr1	155534009	155534234	MajorDMR-2-1327	2
chr1	155569224	155570057	MajorDMR-2-1328	11
chr1	155655134	155655792	MajorDMR-2-1329	4
chr1	155914296	155914645	MajorDMR-2-1330	4
chr1	155944202	155944512	MajorDMR-2-1331	3
chr1	155947020	155947402	MajorDMR-2-1332	3
chr1	156035792	156035833	MajorDMR-2-1333	2
chr1	156053318	156054212	MajorDMR-2-1334	13
chr1	156308851	156308970	MajorDMR-2-1335	2
chr1	156358050	156358613	MajorDMR-2-1336	12
chr1	156371844	156372390	MajorDMR-2-1337	3
chr1	156382642	156385528	MajorDMR-2-1338	28
chr1	156386447	156386759	MajorDMR-2-1339	4
chr1	156388338	156389456	MajorDMR-2-1340	8
chr1	156393401	156393738	MajorDMR-2-1341	2
chr1	156394674	156395203	MajorDMR-2-1342	7
chr1	156399637	156402943	MajorDMR-2-1343	28
chr1	156404039	156405195	MajorDMR-2-1344	18
chr1	156406626	156407927	MajorDMR-2-1345	20
chr1	156413947	156414399	MajorDMR-2-1346	3
chr1	156563264	156563634	MajorDMR-2-1347	3
chr1	156564189	156564331	MajorDMR-2-1348	3
chr1	156608484	156608603	MajorDMR-2-1349	2
chr1	156611154	156611195	MajorDMR-2-1350	2
chr1	156612505	156613598	MajorDMR-2-1351	11
chr1	156616481	156616707	MajorDMR-2-1352	2
chr1	156631565	156632338	MajorDMR-2-1353	7
chr1	156633151	156633206	MajorDMR-2-1354	2
chr1	156645448	156645564	MajorDMR-2-1355	5
chr1	156646972	156647812	MajorDMR-2-1356	13
chr1	156742150	156742177	MajorDMR-2-1357	2
chr1	156829077	156829119	MajorDMR-2-1358	2
chr1	156831091	156831226	MajorDMR-2-1359	3
chr1	156862841	156863121	MajorDMR-2-1360	6
chr1	156929483	156929635	MajorDMR-2-1361	3
chr1	156951897	156951917	MajorDMR-2-1362	2
chr1	156977425	156977780	MajorDMR-2-1363	2
chr1	157077624	157077861	MajorDMR-2-1364	8
chr1	157108971	157109206	MajorDMR-2-1365	2
chr1	157164538	157164543	MajorDMR-2-1366	2
chr1	157249436	157249492	MajorDMR-2-1367	3
chr1	158161189	158161269	MajorDMR-2-1368	2
chr1	158300274	158300734	MajorDMR-2-1369	2
chr1	158976557	158976567	MajorDMR-2-1370	2
chr1	159158034	159158498	MajorDMR-2-1371	25
chr1	159295399	159295566	MajorDMR-2-1372	2
chr1	159801109	159801763	MajorDMR-2-1373	10
chr1	159895459	159895919	MajorDMR-2-1374	6
chr1	159912073	159912790	MajorDMR-2-1375	6
chr1	160040647	160040836	MajorDMR-2-1376	4
chr1	160261670	160261861	MajorDMR-2-1377	3
chr1	160369839	160370031	MajorDMR-2-1378	8
chr1	161167685	161169165	MajorDMR-2-1379	27
chr1	161171548	161171563	MajorDMR-2-1380	2
chr1	161176742	161177143	MajorDMR-2-1381	3
chr1	161208179	161208308	MajorDMR-2-1382	2
chr1	161229131	161231507	MajorDMR-2-1383	21
chr1	161235953	161236087	MajorDMR-2-1384	3
chr1	161237326	161237461	MajorDMR-2-1385	2
chr1	161286023	161286189	MajorDMR-2-1386	2
chr1	161392372	161392505	MajorDMR-2-1387	2
chr1	161582949	161583263	MajorDMR-2-1388	2
chr1	161940170	161940350	MajorDMR-2-1389	2
chr1	161954364	161954449	MajorDMR-2-1390	2
chr1	162035516	162035526	MajorDMR-2-1391	2
chr1	162050199	162050657	MajorDMR-2-1392	3
chr1	162103176	162103683	MajorDMR-2-1393	3
chr1	162114493	162115216	MajorDMR-2-1394	9
chr1	162138051	162138216	MajorDMR-2-1395	3
chr1	162145278	162145728	MajorDMR-2-1396	2
chr1	162166819	162167276	MajorDMR-2-1397	3
chr1	162174497	162174624	MajorDMR-2-1398	3
chr1	162176603	162177246	MajorDMR-2-1399	7
chr1	162939952	162940060	MajorDMR-2-1400	2
chr1	163132647	163133218	MajorDMR-2-1401	5
chr1	163136753	163136811	MajorDMR-2-1402	2
chr1	163376727	163376892	MajorDMR-2-1403	6
chr1	163699697	163700280	MajorDMR-2-1404	6
chr1	164587530	164587536	MajorDMR-2-1405	2
chr1	164620644	164620755	MajorDMR-2-1406	5
chr1	164641656	164641687	MajorDMR-2-1407	2
chr1	164669071	164669743	MajorDMR-2-1408	15
chr1	164700777	164700952	MajorDMR-2-1409	2
chr1	164722304	164722331	MajorDMR-2-1410	2
chr1	164811203	164811289	MajorDMR-2-1411	2
chr1	165319925	165320948	MajorDMR-2-1412	4
chr1	165326312	165326321	MajorDMR-2-1413	2
chr1	165414603	165414702	MajorDMR-2-1414	3
chr1	165563575	165563711	MajorDMR-2-1415	2
chr1	165604714	165604869	MajorDMR-2-1416	2
chr1	166002171	166002549	MajorDMR-2-1417	7
chr1	166031950	166032086	MajorDMR-2-1418	2
chr1	167026030	167026327	MajorDMR-2-1419	2
chr1	167074944	167075409	MajorDMR-2-1420	3
chr1	167084797	167085405	MajorDMR-2-1421	9
chr1	167106617	167106972	MajorDMR-2-1422	6
chr1	167119069	167119163	MajorDMR-2-1423	3
chr1	167177628	167177780	MajorDMR-2-1424	3
chr1	167192462	167192738	MajorDMR-2-1425	3
chr1	167297589	167299061	MajorDMR-2-1426	16
chr1	167328905	167329046	MajorDMR-2-1427	2
chr1	167340379	167340708	MajorDMR-2-1428	4
chr1	167343433	167343497	MajorDMR-2-1429	3
chr1	167399538	167400146	MajorDMR-2-1430	3
chr1	167695164	167695567	MajorDMR-2-1431	2
chr1	168582776	168583228	MajorDMR-2-1432	8
chr1	168645323	168645479	MajorDMR-2-1433	2
chr1	168849304	168849596	MajorDMR-2-1434	4
chr1	169086136	169086228	MajorDMR-2-1435	2
chr1	169131898	169132555	MajorDMR-2-1436	3
chr1	169139549	169139879	MajorDMR-2-1437	2
chr1	169452822	169453273	MajorDMR-2-1438	3
chr1	169555673	169556027	MajorDMR-2-1439	5
chr1	169843016	169843525	MajorDMR-2-1440	4
chr1	169861736	169861752	MajorDMR-2-1441	2
chr1	169968792	169969127	MajorDMR-2-1442	2
chr1	170169818	170169977	MajorDMR-2-1443	2
chr1	170532125	170532342	MajorDMR-2-1444	2
chr1	170629397	170629503	MajorDMR-2-1445	2
chr1	170634319	170636878	MajorDMR-2-1446	37
chr1	170637569	170638512	MajorDMR-2-1447	11
chr1	170663459	170664237	MajorDMR-2-1448	4
chr1	170665929	170665988	MajorDMR-2-1449	2
chr1	171255578	171255686	MajorDMR-2-1450	2
chr1	171813439	171813693	MajorDMR-2-1451	4
chr1	171868114	171868584	MajorDMR-2-1452	10
chr1	171923512	171923765	MajorDMR-2-1453	4
chr1	172239789	172239895	MajorDMR-2-1454	3
chr1	172503695	172503844	MajorDMR-2-1455	3
chr1	173838588	173838652	MajorDMR-2-1456	2
chr1	174907826	174907832	MajorDMR-2-1457	2
chr1	174964106	174964152	MajorDMR-2-1458	2
chr1	175099471	175099523	MajorDMR-2-1459	3
chr1	175161704	175161788	MajorDMR-2-1460	2
chr1	175162406	175162484	MajorDMR-2-1461	3
chr1	175169955	175170374	MajorDMR-2-1462	3
chr1	175256998	175257215	MajorDMR-2-1463	2
chr1	175307796	175307862	MajorDMR-2-1464	2
chr1	175349823	175350255	MajorDMR-2-1465	8
chr1	175384306	175384472	MajorDMR-2-1466	5
chr1	175431465	175431684	MajorDMR-2-1467	4
chr1	175468253	175468406	MajorDMR-2-1468	2
chr1	175474288	175474449	MajorDMR-2-1469	2
chr1	175499239	175500384	MajorDMR-2-1470	9
chr1	175682646	175683436	MajorDMR-2-1471	4
chr1	175685082	175685125	MajorDMR-2-1472	2
chr1	175834379	175834915	MajorDMR-2-1473	5
chr1	176164875	176164906	MajorDMR-2-1474	2
chr1	176307976	176308150	MajorDMR-2-1475	2
chr1	176520433	176521140	MajorDMR-2-1476	8
chr1	176849975	176850455	MajorDMR-2-1477	2
chr1	176873448	176873781	MajorDMR-2-1478	7
chr1	176924833	176925053	MajorDMR-2-1479	2
chr1	176953152	176953358	MajorDMR-2-1480	3
chr1	176958277	176959065	MajorDMR-2-1481	5
chr1	176965694	176965782	MajorDMR-2-1482	2
chr1	177143000	177143071	MajorDMR-2-1483	2
chr1	177143668	177143835	MajorDMR-2-1484	4
chr1	177150054	177150203	MajorDMR-2-1485	2
chr1	177152634	177153203	MajorDMR-2-1486	4
chr1	177164922	177165147	MajorDMR-2-1487	2
chr1	177168697	177168842	MajorDMR-2-1488	2
chr1	177175898	177175908	MajorDMR-2-1489	2
chr1	177188407	177188589	MajorDMR-2-1490	2
chr1	177204750	177204949	MajorDMR-2-1491	3
chr1	177218006	177218277	MajorDMR-2-1492	2
chr1	177250764	177250804	MajorDMR-2-1493	2
chr1	177271530	177271630	MajorDMR-2-1494	2
chr1	177274552	177274783	MajorDMR-2-1495	3
chr1	177396047	177396105	MajorDMR-2-1496	4
chr1	177748410	177748802	MajorDMR-2-1497	2
chr1	177827889	177827941	MajorDMR-2-1498	4
chr1	177842232	177842435	MajorDMR-2-1499	3
chr1	177897563	177898249	MajorDMR-2-1500	4
chr1	177953342	177953701	MajorDMR-2-1501	3
chr1	178091187	178091344	MajorDMR-2-1502	2
chr1	178310687	178310784	MajorDMR-2-1503	5
chr1	178320787	178321025	MajorDMR-2-1504	4
chr1	178545193	178545288	MajorDMR-2-1505	2
chr1	178577728	178577796	MajorDMR-2-1506	2
chr1	178614391	178614867	MajorDMR-2-1507	5
chr1	178696445	178696599	MajorDMR-2-1508	2
chr1	178828953	178828973	MajorDMR-2-1509	2
chr1	178885612	178885955	MajorDMR-2-1510	3
chr1	178901612	178901656	MajorDMR-2-1511	2
chr1	178915145	178915443	MajorDMR-2-1512	6
chr1	178922227	178923035	MajorDMR-2-1513	7
chr1	178942588	178942643	MajorDMR-2-1514	2
chr1	178971718	178971879	MajorDMR-2-1515	2
chr1	178996362	178996379	MajorDMR-2-1516	2
chr1	178998327	178998538	MajorDMR-2-1517	2
chr1	179185202	179185592	MajorDMR-2-1518	6
chr1	179731064	179731309	MajorDMR-2-1519	4
chr1	179778501	179778558	MajorDMR-2-1520	4
chr1	179853125	179853158	MajorDMR-2-1521	2
chr1	180098277	180098581	MajorDMR-2-1522	8
chr1	180136162	180136685	MajorDMR-2-1523	4
chr1	180148791	180148805	MajorDMR-2-1524	2
chr1	180151759	180152405	MajorDMR-2-1525	9
chr1	180197494	180197672	MajorDMR-2-1526	4
chr1	180580606	180580842	MajorDMR-2-1527	2
chr1	180951540	180951685	MajorDMR-2-1528	2
chr1	181030714	181030829	MajorDMR-2-1529	2
chr1	181031936	181032404	MajorDMR-2-1530	5
chr1	181326047	181326225	MajorDMR-2-1531	6
chr1	181470181	181470348	MajorDMR-2-1532	2
chr1	181516733	181516974	MajorDMR-2-1533	2
chr1	181526368	181526715	MajorDMR-2-1534	2
chr1	181574121	181574305	MajorDMR-2-1535	3
chr1	181578336	181578695	MajorDMR-2-1536	2
chr1	181616633	181616646	MajorDMR-2-1537	2
chr1	181673990	181674012	MajorDMR-2-1538	2
chr1	182026017	182026466	MajorDMR-2-1539	2
chr1	182083258	182083811	MajorDMR-2-1540	4
chr1	182089791	182090637	MajorDMR-2-1541	12
chr1	182248772	182248970	MajorDMR-2-1542	4
chr1	182357420	182357524	MajorDMR-2-1543	2
chr1	182584827	182584951	MajorDMR-2-1544	2
chr1	182585652	182585913	MajorDMR-2-1545	2
chr1	182641366	182641381	MajorDMR-2-1546	2
chr1	182648962	182649175	MajorDMR-2-1547	3
chr1	182650425	182650831	MajorDMR-2-1548	2
chr1	182652425	182653866	MajorDMR-2-1549	15
chr1	182811494	182812096	MajorDMR-2-1550	3
chr1	182979079	182979561	MajorDMR-2-1551	2
chr1	183266641	183267190	MajorDMR-2-1552	4
chr1	183274105	183274183	MajorDMR-2-1553	2
chr1	183275559	183275842	MajorDMR-2-1554	3
chr1	183299500	183300946	MajorDMR-2-1555	12
chr1	183303202	183303363	MajorDMR-2-1556	3
chr1	183337854	183337898	MajorDMR-2-1557	2
chr1	183338962	183339080	MajorDMR-2-1558	2
chr1	183372136	183372434	MajorDMR-2-1559	2
chr1	183373268	183373701	MajorDMR-2-1560	2
chr1	183498533	183498597	MajorDMR-2-1561	2
chr1	183549673	183549695	MajorDMR-2-1562	2
chr1	183595571	183595746	MajorDMR-2-1563	2
chr1	183846696	183846731	MajorDMR-2-1564	2
chr1	183965735	183966166	MajorDMR-2-1565	2
chr1	183988028	183988529	MajorDMR-2-1566	8
chr1	184002139	184002342	MajorDMR-2-1567	2
chr1	184157101	184157228	MajorDMR-2-1568	2
chr1	184160262	184160334	MajorDMR-2-1569	3
chr1	184187704	184188067	MajorDMR-2-1570	3
chr1	184422488	184423008	MajorDMR-2-1571	3
chr1	184462602	184462629	MajorDMR-2-1572	2
chr1	184473067	184473978	MajorDMR-2-1573	13
chr1	184542407	184542671	MajorDMR-2-1574	2
chr1	184580151	184580636	MajorDMR-2-1575	8
chr1	184590246	184590347	MajorDMR-2-1576	2
chr1	184594651	184594714	MajorDMR-2-1577	2
chr1	184807628	184808053	MajorDMR-2-1578	3
chr1	184928202	184928533	MajorDMR-2-1579	2
chr1	185139637	185139856	MajorDMR-2-1580	4
chr1	185278877	185278948	MajorDMR-2-1581	2
chr1	185282773	185283015	MajorDMR-2-1582	2
chr1	185283669	185285046	MajorDMR-2-1583	6
chr1	185457207	185457314	MajorDMR-2-1584	2
chr1	185615786	185615819	MajorDMR-2-1585	3
chr1	186595687	186595714	MajorDMR-2-1586	2
chr1	186651978	186652411	MajorDMR-2-1587	2
chr1	186798637	186798711	MajorDMR-2-1588	3
chr1	186963405	186963549	MajorDMR-2-1589	2
chr1	186965071	186965158	MajorDMR-2-1590	2
chr1	187359363	187359393	MajorDMR-2-1591	2
chr1	188025072	188025540	MajorDMR-2-1592	7
chr1	189321408	189321533	MajorDMR-2-1593	2
chr1	192327184	192327715	MajorDMR-2-1594	5
chr1	192376323	192376678	MajorDMR-2-1595	4
chr1	192757386	192757608	MajorDMR-2-1596	5
chr1	192920919	192921073	MajorDMR-2-1597	2
chr1	193150180	193150500	MajorDMR-2-1598	2
chr1	193431875	193432084	MajorDMR-2-1599	3
chr1	193527802	193527992	MajorDMR-2-1600	2
chr1	193550669	193550780	MajorDMR-2-1601	2
chr1	193591108	193591202	MajorDMR-2-1602	3
chr1	193763467	193763664	MajorDMR-2-1603	3
chr1	195063388	195063482	MajorDMR-2-1604	2
chr1	197069600	197072149	MajorDMR-2-1605	16
chr1	197073077	197074207	MajorDMR-2-1606	10
chr1	197168090	197168490	MajorDMR-2-1607	3
chr1	197169278	197169289	MajorDMR-2-1608	2
chr1	197237118	197237489	MajorDMR-2-1609	4
chr1	197238228	197238633	MajorDMR-2-1610	6
chr1	198489477	198489492	MajorDMR-2-1611	2
chr1	199323481	199323540	MajorDMR-2-1612	2
chr1	199372140	199372787	MajorDMR-2-1613	3
chr1	199422895	199423057	MajorDMR-2-1614	3
chr1	200005863	200005966	MajorDMR-2-1615	6
chr1	200195261	200195598	MajorDMR-2-1616	5
chr1	200272380	200272482	MajorDMR-2-1617	2
chr1	200290348	200290552	MajorDMR-2-1618	4
chr1	200594324	200594647	MajorDMR-2-1619	2
chr1	200699110	200699115	MajorDMR-2-1620	2
chr1	200717422	200717916	MajorDMR-2-1621	2
chr1	200860913	200861055	MajorDMR-2-1622	2
chr1	201115287	201115583	MajorDMR-2-1623	2
chr1	201228906	201228946	MajorDMR-2-1624	2
chr1	201451096	201451480	MajorDMR-2-1625	2
chr1	201509402	201509413	MajorDMR-2-1626	2
chr1	201522438	201523042	MajorDMR-2-1627	9
chr1	201554949	201555088	MajorDMR-2-1628	2
chr1	201560777	201561015	MajorDMR-2-1629	3
chr1	201608803	201608859	MajorDMR-2-1630	2
chr1	201615961	201616078	MajorDMR-2-1631	2
chr1	201620784	201621160	MajorDMR-2-1632	2
chr1	201621961	201622721	MajorDMR-2-1633	6
chr1	201625748	201625972	MajorDMR-2-1634	3
chr1	201630866	201631167	MajorDMR-2-1635	2
chr1	201634154	201634189	MajorDMR-2-1636	2
chr1	201645555	201645662	MajorDMR-2-1637	2
chr1	201647720	201648334	MajorDMR-2-1638	6
chr1	201663225	201664000	MajorDMR-2-1639	14
chr1	201664789	201665055	MajorDMR-2-1640	2
chr1	201666020	201666036	MajorDMR-2-1641	2
chr1	201674763	201675708	MajorDMR-2-1642	4
chr1	201689687	201690188	MajorDMR-2-1643	3
chr1	201700326	201700396	MajorDMR-2-1644	2
chr1	201707020	201707231	MajorDMR-2-1645	3
chr1	201708410	201710119	MajorDMR-2-1646	24
chr1	201712729	201712893	MajorDMR-2-1647	2
chr1	201716417	201716733	MajorDMR-2-1648	2
chr1	201717392	201717655	MajorDMR-2-1649	2
chr1	201732760	201733085	MajorDMR-2-1650	2
chr1	201748122	201748287	MajorDMR-2-1651	2
chr1	201749024	201749312	MajorDMR-2-1652	5
chr1	201760733	201760808	MajorDMR-2-1653	3
chr1	201819401	201819669	MajorDMR-2-1654	2
chr1	201956177	201956317	MajorDMR-2-1655	2
chr1	201998289	201998323	MajorDMR-2-1656	2
chr1	202124030	202124042	MajorDMR-2-1657	2
chr1	202156330	202156482	MajorDMR-2-1658	2
chr1	202163341	202163475	MajorDMR-2-1659	3
chr1	202183224	202183318	MajorDMR-2-1660	3
chr1	202224645	202224717	MajorDMR-2-1661	2
chr1	202281313	202281426	MajorDMR-2-1662	3
chr1	202671343	202671546	MajorDMR-2-1663	2
chr1	202679890	202680647	MajorDMR-2-1664	5
chr1	202681488	202681567	MajorDMR-2-1665	2
chr1	202870766	202871066	MajorDMR-2-1666	4
chr1	203000741	203000774	MajorDMR-2-1667	2
chr1	203116631	203116787	MajorDMR-2-1668	4
chr1	203242604	203242620	MajorDMR-2-1669	2
chr1	203275103	203275338	MajorDMR-2-1670	4
chr1	203377675	203377867	MajorDMR-2-1671	5
chr1	203379404	203379413	MajorDMR-2-1672	2
chr1	203432853	203433537	MajorDMR-2-1673	4
chr1	203444517	203445004	MajorDMR-2-1674	4
chr1	203483220	203483745	MajorDMR-2-1675	10
chr1	203598186	203599138	MajorDMR-2-1676	24
chr1	203647069	203647219	MajorDMR-2-1677	2
chr1	203670813	203670853	MajorDMR-2-1678	2
chr1	204044483	204044638	MajorDMR-2-1679	3
chr1	204096243	204096821	MajorDMR-2-1680	3
chr1	204119998	204120036	MajorDMR-2-1681	2
chr1	204131116	204131498	MajorDMR-2-1682	2
chr1	204226631	204226872	MajorDMR-2-1683	7
chr1	204233391	204233442	MajorDMR-2-1684	2
chr1	204249536	204249678	MajorDMR-2-1685	2
chr1	204251742	204252296	MajorDMR-2-1686	5
chr1	204256148	204256154	MajorDMR-2-1687	2
chr1	204258072	204258664	MajorDMR-2-1688	5
chr1	204279716	204279813	MajorDMR-2-1689	2
chr1	204285513	204285706	MajorDMR-2-1690	3
chr1	204316063	204316213	MajorDMR-2-1691	2
chr1	204325156	204325185	MajorDMR-2-1692	2
chr1	204336760	204336795	MajorDMR-2-1693	2
chr1	204347592	204347642	MajorDMR-2-1694	2
chr1	204375388	204375741	MajorDMR-2-1695	2
chr1	204415082	204415219	MajorDMR-2-1696	2
chr1	204424244	204424408	MajorDMR-2-1697	6
chr1	204426131	204426444	MajorDMR-2-1698	2
chr1	204435606	204435934	MajorDMR-2-1699	3
chr1	204437164	204437590	MajorDMR-2-1700	9
chr1	204461696	204462904	MajorDMR-2-1701	11
chr1	204477555	204477745	MajorDMR-2-1702	3
chr1	204482496	204482645	MajorDMR-2-1703	3
chr1	204536400	204536473	MajorDMR-2-1704	2
chr1	204537877	204538780	MajorDMR-2-1705	9
chr1	204586018	204586091	MajorDMR-2-1706	2
chr1	204589056	204589408	MajorDMR-2-1707	2
chr1	204591504	204591596	MajorDMR-2-1708	2
chr1	204592784	204593096	MajorDMR-2-1709	3
chr1	204599434	204599744	MajorDMR-2-1710	2
chr1	204606832	204607247	MajorDMR-2-1711	7
chr1	204621197	204621833	MajorDMR-2-1712	6
chr1	204629734	204629776	MajorDMR-2-1713	2
chr1	204633071	204633971	MajorDMR-2-1714	7
chr1	204635995	204636907	MajorDMR-2-1715	6
chr1	204660744	204660774	MajorDMR-2-1716	2
chr1	204663525	204663758	MajorDMR-2-1717	2
chr1	204665925	204665939	MajorDMR-2-1718	4
chr1	204673452	204673554	MajorDMR-2-1719	6
chr1	204681054	204681817	MajorDMR-2-1720	21
chr1	204683875	204684846	MajorDMR-2-1721	10
chr1	204720669	204720814	MajorDMR-2-1722	3
chr1	204800878	204801516	MajorDMR-2-1723	4
chr1	204802561	204804037	MajorDMR-2-1724	10
chr1	204827775	204828358	MajorDMR-2-1725	13
chr1	204839412	204839876	MajorDMR-2-1726	7
chr1	204847897	204847915	MajorDMR-2-1727	2
chr1	204854749	204855732	MajorDMR-2-1728	6
chr1	204858796	204859129	MajorDMR-2-1729	6
chr1	204890605	204890724	MajorDMR-2-1730	2
chr1	204914959	204915162	MajorDMR-2-1731	2
chr1	204916523	204916724	MajorDMR-2-1732	2
chr1	204931097	204931197	MajorDMR-2-1733	3
chr1	204957488	204957766	MajorDMR-2-1734	2
chr1	204958354	204958401	MajorDMR-2-1735	3
chr1	204960755	204961088	MajorDMR-2-1736	9
chr1	204962179	204962244	MajorDMR-2-1737	3
chr1	204972003	204972104	MajorDMR-2-1738	2
chr1	204973069	204973099	MajorDMR-2-1739	2
chr1	205011905	205012072	MajorDMR-2-1740	2
chr1	205013143	205014368	MajorDMR-2-1741	7
chr1	205015822	205016216	MajorDMR-2-1742	3
chr1	205017826	205018270	MajorDMR-2-1743	3
chr1	205018808	205018901	MajorDMR-2-1744	2
chr1	205023012	205023442	MajorDMR-2-1745	4
chr1	205030532	205030574	MajorDMR-2-1746	3
chr1	205145298	205145372	MajorDMR-2-1747	3
chr1	205152473	205152622	MajorDMR-2-1748	2
chr1	205160587	205160617	MajorDMR-2-1749	2
chr1	205179309	205179435	MajorDMR-2-1750	5
chr1	205204383	205204407	MajorDMR-2-1751	2
chr1	205215505	205216532	MajorDMR-2-1752	7
chr1	205351847	205352159	MajorDMR-2-1753	2
chr1	205404052	205404215	MajorDMR-2-1754	4
chr1	205497712	205498442	MajorDMR-2-1755	11
chr1	205683679	205683714	MajorDMR-2-1756	2
chr1	205706445	205706644	MajorDMR-2-1757	2
chr1	205781016	205781165	MajorDMR-2-1758	3
chr1	205900213	205900618	MajorDMR-2-1759	3
chr1	206087706	206088374	MajorDMR-2-1760	8
chr1	206113570	206114215	MajorDMR-2-1761	5
chr1	206115578	206115892	MajorDMR-2-1762	4
chr1	206121004	206121580	MajorDMR-2-1763	4
chr1	206130737	206131640	MajorDMR-2-1764	5
chr1	206133611	206133659	MajorDMR-2-1765	2
chr1	206490746	206491216	MajorDMR-2-1766	4
chr1	206491796	206491806	MajorDMR-2-1767	2
chr1	206499735	206499927	MajorDMR-2-1768	3
chr1	206589426	206589869	MajorDMR-2-1769	3
chr1	206595114	206595130	MajorDMR-2-1770	2
chr1	206603553	206603572	MajorDMR-2-1771	2
chr1	206620457	206620653	MajorDMR-2-1772	6
chr1	206624744	206625160	MajorDMR-2-1773	3
chr1	206635446	206635464	MajorDMR-2-1774	2
chr1	206644057	206644802	MajorDMR-2-1775	9
chr1	206675012	206675133	MajorDMR-2-1776	2
chr1	206680199	206680245	MajorDMR-2-1777	4
chr1	206681510	206682531	MajorDMR-2-1778	9
chr1	206685422	206685949	MajorDMR-2-1779	6
chr1	206763919	206764057	MajorDMR-2-1780	3
chr1	206859899	206860860	MajorDMR-2-1781	10
chr1	206878570	206878909	MajorDMR-2-1782	4
chr1	207191640	207191750	MajorDMR-2-1783	4
chr1	207198498	207198521	MajorDMR-2-1784	2
chr1	207203504	207203561	MajorDMR-2-1785	3
chr1	207422161	207422257	MajorDMR-2-1786	2
chr1	207926751	207927387	MajorDMR-2-1787	7
chr1	208010528	208010535	MajorDMR-2-1788	2
chr1	208219492	208219529	MajorDMR-2-1789	2
chr1	208228335	208228724	MajorDMR-2-1790	4
chr1	208231800	208231909	MajorDMR-2-1791	2
chr1	208236633	208236713	MajorDMR-2-1792	2
chr1	208244971	208244976	MajorDMR-2-1793	2
chr1	208272269	208272483	MajorDMR-2-1794	3
chr1	208274137	208274241	MajorDMR-2-1795	3
chr1	208304698	208305107	MajorDMR-2-1796	6
chr1	208327465	208327533	MajorDMR-2-1797	2
chr1	208335092	208335213	MajorDMR-2-1798	2
chr1	208371549	208371714	MajorDMR-2-1799	2
chr1	208397822	208397915	MajorDMR-2-1800	3
chr1	208405768	208405959	MajorDMR-2-1801	4
chr1	208425393	208426292	MajorDMR-2-1802	9
chr1	208472119	208472211	MajorDMR-2-1803	3
chr1	208518041	208518058	MajorDMR-2-1804	2
chr1	208816563	208816576	MajorDMR-2-1805	2
chr1	209570948	209571057	MajorDMR-2-1806	2
chr1	209629142	209629204	MajorDMR-2-1807	2
chr1	209804294	209804555	MajorDMR-2-1808	2
chr1	210027690	210027722	MajorDMR-2-1809	2
chr1	210395762	210396236	MajorDMR-2-1810	4
chr1	210426262	210426284	MajorDMR-2-1811	2
chr1	210474842	210475183	MajorDMR-2-1812	6
chr1	210699820	210699942	MajorDMR-2-1813	2
chr1	210910106	210910584	MajorDMR-2-1814	2
chr1	211454900	211455226	MajorDMR-2-1815	2
chr1	211643474	211643516	MajorDMR-2-1816	3
chr1	211652321	211652639	MajorDMR-2-1817	10
chr1	211816993	211817122	MajorDMR-2-1818	2
chr1	211911787	211911846	MajorDMR-2-1819	2
chr1	212098577	212098733	MajorDMR-2-1820	4
chr1	212148757	212148949	MajorDMR-2-1821	3
chr1	212185527	212185623	MajorDMR-2-1822	2
chr1	212669240	212669373	MajorDMR-2-1823	2
chr1	212688761	212688870	MajorDMR-2-1824	2
chr1	212961037	212961427	MajorDMR-2-1825	2
chr1	213032513	213032889	MajorDMR-2-1826	8
chr1	213123546	213123606	MajorDMR-2-1827	2
chr1	213188024	213188046	MajorDMR-2-1828	2
chr1	213455163	213455521	MajorDMR-2-1829	6
chr1	213554614	213554847	MajorDMR-2-1830	2
chr1	213837534	213837544	MajorDMR-2-1831	2
chr1	213898475	213898603	MajorDMR-2-1832	2
chr1	214152908	214153688	MajorDMR-2-1833	7
chr1	214158572	214158687	MajorDMR-2-1834	2
chr1	215020518	215021110	MajorDMR-2-1835	5
chr1	215189369	215189590	MajorDMR-2-1836	2
chr1	215785808	215785970	MajorDMR-2-1837	2
chr1	216676169	216676472	MajorDMR-2-1838	4
chr1	216696941	216697313	MajorDMR-2-1839	3
chr1	216704785	216704948	MajorDMR-2-1840	2
chr1	216879657	216880026	MajorDMR-2-1841	3
chr1	216986455	216986525	MajorDMR-2-1842	3
chr1	217251379	217251567	MajorDMR-2-1843	5
chr1	217261948	217262336	MajorDMR-2-1844	9
chr1	217264533	217264835	MajorDMR-2-1845	5
chr1	217315218	217315320	MajorDMR-2-1846	2
chr1	218093008	218093731	MajorDMR-2-1847	11
chr1	218105393	218105863	MajorDMR-2-1848	8
chr1	218236751	218236824	MajorDMR-2-1849	2
chr1	218337257	218337434	MajorDMR-2-1850	3
chr1	218374131	218374672	MajorDMR-2-1851	5
chr1	218490600	218490640	MajorDMR-2-1852	2
chr1	218521932	218523672	MajorDMR-2-1853	9
chr1	218525599	218525715	MajorDMR-2-1854	2
chr1	218626668	218627105	MajorDMR-2-1855	2
chr1	218690851	218691052	MajorDMR-2-1856	5
chr1	218770002	218770212	MajorDMR-2-1857	2
chr1	219477818	219477833	MajorDMR-2-1858	2
chr1	219833588	219834076	MajorDMR-2-1859	2
chr1	220100703	220100726	MajorDMR-2-1860	2
chr1	220167374	220167447	MajorDMR-2-1861	2
chr1	220310284	220310871	MajorDMR-2-1862	4
chr1	220381389	220381693	MajorDMR-2-1863	2
chr1	220408605	220408843	MajorDMR-2-1864	2
chr1	221054403	221055098	MajorDMR-2-1865	13
chr1	221055711	221055965	MajorDMR-2-1866	3
chr1	221057518	221058071	MajorDMR-2-1867	10
chr1	221614062	221614362	MajorDMR-2-1868	2
chr1	221651788	221651948	MajorDMR-2-1869	2
chr1	221913927	221914037	MajorDMR-2-1870	2
chr1	221916739	221916862	MajorDMR-2-1871	4
chr1	222187529	222187554	MajorDMR-2-1872	2
chr1	222244875	222245129	MajorDMR-2-1873	5
chr1	222628886	222628897	MajorDMR-2-1874	2
chr1	222645370	222645516	MajorDMR-2-1875	2
chr1	222791259	222791284	MajorDMR-2-1876	4
chr1	222814806	222815010	MajorDMR-2-1877	2
chr1	222841214	222841312	MajorDMR-2-1878	2
chr1	223307634	223307875	MajorDMR-2-1879	3
chr1	223329553	223329763	MajorDMR-2-1880	2
chr1	223819246	223819736	MajorDMR-2-1881	2
chr1	223893591	223894222	MajorDMR-2-1882	3
chr1	223900894	223901367	MajorDMR-2-1883	9
chr1	224032620	224032647	MajorDMR-2-1884	2
chr1	224096074	224096353	MajorDMR-2-1885	2
chr1	224392600	224392766	MajorDMR-2-1886	5
chr1	224553037	224553159	MajorDMR-2-1887	2
chr1	224571079	224571386	MajorDMR-2-1888	2
chr1	224690384	224690739	MajorDMR-2-1889	3
chr1	224927881	224928247	MajorDMR-2-1890	5
chr1	224931310	224931642	MajorDMR-2-1891	3
chr1	224939369	224939482	MajorDMR-2-1892	2
chr1	225613942	225614468	MajorDMR-2-1893	4
chr1	225670005	225670338	MajorDMR-2-1894	6
chr1	225729262	225729411	MajorDMR-2-1895	2
chr1	225765050	225765134	MajorDMR-2-1896	2
chr1	225815797	225816006	MajorDMR-2-1897	2
chr1	225818705	225819149	MajorDMR-2-1898	2
chr1	225837426	225838282	MajorDMR-2-1899	7
chr1	225958244	225958520	MajorDMR-2-1900	6
chr1	226036112	226036280	MajorDMR-2-1901	3
chr1	226069344	226069607	MajorDMR-2-1902	4
chr1	226075247	226075830	MajorDMR-2-1903	4
chr1	226107756	226107900	MajorDMR-2-1904	3
chr1	226127253	226127447	MajorDMR-2-1905	5
chr1	226248958	226249069	MajorDMR-2-1906	2
chr1	226254066	226254402	MajorDMR-2-1907	2
chr1	226271770	226271817	MajorDMR-2-1908	6
chr1	226301418	226301853	MajorDMR-2-1909	2
chr1	226323658	226323751	MajorDMR-2-1910	2
chr1	226889260	226889626	MajorDMR-2-1911	2
chr1	226926936	226927328	MajorDMR-2-1912	3
chr1	226975858	226976232	MajorDMR-2-1913	4
chr1	227091762	227091991	MajorDMR-2-1914	3
chr1	227181801	227182368	MajorDMR-2-1915	4
chr1	227260871	227261025	MajorDMR-2-1916	2
chr1	227466015	227466368	MajorDMR-2-1917	2
chr1	227501787	227501895	MajorDMR-2-1918	2
chr1	227531692	227531874	MajorDMR-2-1919	2
chr1	227619025	227619774	MajorDMR-2-1920	13
chr1	227641811	227642002	MajorDMR-2-1921	3
chr1	227953932	227953943	MajorDMR-2-1922	2
chr1	227974097	227974137	MajorDMR-2-1923	2
chr1	227983426	227983460	MajorDMR-2-1924	2
chr1	228192240	228193087	MajorDMR-2-1925	6
chr1	228257097	228257114	MajorDMR-2-1926	2
chr1	228258358	228258693	MajorDMR-2-1927	3
chr1	228263133	228263198	MajorDMR-2-1928	3
chr1	228279177	228279406	MajorDMR-2-1929	3
chr1	228286784	228286916	MajorDMR-2-1930	3
chr1	228291702	228291983	MajorDMR-2-1931	2
chr1	228337298	228337549	MajorDMR-2-1932	2
chr1	228415103	228415235	MajorDMR-2-1933	3
chr1	228653063	228653561	MajorDMR-2-1934	6
chr1	228657377	228658398	MajorDMR-2-1935	10
chr1	228659025	228659529	MajorDMR-2-1936	2
chr1	228711135	228711421	MajorDMR-2-1937	2
chr1	228736322	228736671	MajorDMR-2-1938	3
chr1	228739659	228740696	MajorDMR-2-1939	4
chr1	228742386	228742786	MajorDMR-2-1940	3
chr1	228786013	228786103	MajorDMR-2-1941	3
chr1	228872282	228872662	MajorDMR-2-1942	7
chr1	229496327	229496472	MajorDMR-2-1943	2
chr1	229714647	229715363	MajorDMR-2-1944	10
chr1	229717969	229718268	MajorDMR-2-1945	4
chr1	230019523	230019558	MajorDMR-2-1946	2
chr1	230205160	230205899	MajorDMR-2-1947	6
chr1	230209357	230209524	MajorDMR-2-1948	2
chr1	230215957	230216107	MajorDMR-2-1949	4
chr1	230239627	230239856	MajorDMR-2-1950	3
chr1	230242057	230242494	MajorDMR-2-1951	3
chr1	230245763	230246136	MajorDMR-2-1952	4
chr1	230248051	230248920	MajorDMR-2-1953	9
chr1	230249674	230250208	MajorDMR-2-1954	9
chr1	230262617	230263031	MajorDMR-2-1955	7
chr1	230264583	230265132	MajorDMR-2-1956	13
chr1	230268739	230268784	MajorDMR-2-1957	2
chr1	230271071	230271284	MajorDMR-2-1958	3
chr1	230271980	230273490	MajorDMR-2-1959	40
chr1	230276237	230276787	MajorDMR-2-1960	12
chr1	230290088	230290112	MajorDMR-2-1961	2
chr1	230293921	230293932	MajorDMR-2-1962	2
chr1	230312347	230313096	MajorDMR-2-1963	21
chr1	230326934	230327037	MajorDMR-2-1964	2
chr1	230336964	230337044	MajorDMR-2-1965	3
chr1	230348124	230348760	MajorDMR-2-1966	12
chr1	230350714	230351060	MajorDMR-2-1967	2
chr1	230358177	230358285	MajorDMR-2-1968	3
chr1	230368352	230368402	MajorDMR-2-1969	3
chr1	230402576	230402695	MajorDMR-2-1970	2
chr1	230413067	230413175	MajorDMR-2-1971	3
chr1	230510767	230511144	MajorDMR-2-1972	5
chr1	230757304	230757335	MajorDMR-2-1973	2
chr1	230887499	230888381	MajorDMR-2-1974	5
chr1	230889492	230889909	MajorDMR-2-1975	7
chr1	230905197	230905230	MajorDMR-2-1976	3
chr1	230917269	230917540	MajorDMR-2-1977	4
chr1	230959297	230959493	MajorDMR-2-1978	4
chr1	230987281	230987390	MajorDMR-2-1979	2
chr1	230998613	230998630	MajorDMR-2-1980	3
chr1	231229454	231229509	MajorDMR-2-1981	2
chr1	231299705	231299806	MajorDMR-2-1982	7
chr1	231319809	231319923	MajorDMR-2-1983	3
chr1	231323364	231323626	MajorDMR-2-1984	4
chr1	231361883	231362796	MajorDMR-2-1985	11
chr1	231372194	231372257	MajorDMR-2-1986	3
chr1	231378376	231378534	MajorDMR-2-1987	2
chr1	231451742	231451752	MajorDMR-2-1988	2
chr1	231518985	231519253	MajorDMR-2-1989	3
chr1	231544388	231544504	MajorDMR-2-1990	4
chr1	231554167	231554502	MajorDMR-2-1991	3
chr1	231851883	231851894	MajorDMR-2-1992	2
chr1	232095028	232095359	MajorDMR-2-1993	3
chr1	232345323	232345407	MajorDMR-2-1994	2
chr1	232592454	232592674	MajorDMR-2-1995	2
chr1	232840209	232841020	MajorDMR-2-1996	4
chr1	233249153	233249414	MajorDMR-2-1997	4
chr1	233499039	233499192	MajorDMR-2-1998	2
chr1	233782894	233783002	MajorDMR-2-1999	3
chr1	233792146	233792399	MajorDMR-2-2000	2
chr1	233822696	233823141	MajorDMR-2-2001	3
chr1	234016048	234016124	MajorDMR-2-2002	2
chr1	234041659	234042364	MajorDMR-2-2003	11
chr1	234219180	234219614	MajorDMR-2-2004	4
chr1	234255250	234255605	MajorDMR-2-2005	4
chr1	234336566	234336708	MajorDMR-2-2006	3
chr1	234439139	234439193	MajorDMR-2-2007	2
chr1	234452967	234453259	MajorDMR-2-2008	2
chr1	234534814	234534863	MajorDMR-2-2009	3
chr1	234635356	234635514	MajorDMR-2-2010	2
chr1	234651598	234651898	MajorDMR-2-2011	2
chr1	234653254	234653348	MajorDMR-2-2012	2
chr1	234670142	234670687	MajorDMR-2-2013	4
chr1	234672523	234672784	MajorDMR-2-2014	5
chr1	234678438	234678443	MajorDMR-2-2015	2
chr1	234680244	234681035	MajorDMR-2-2016	5
chr1	234749040	234749963	MajorDMR-2-2017	7
chr1	234873567	234873599	MajorDMR-2-2018	2
chr1	234881710	234882508	MajorDMR-2-2019	5
chr1	234906080	234906151	MajorDMR-2-2020	2
chr1	234952431	234952509	MajorDMR-2-2021	3
chr1	235051900	235051978	MajorDMR-2-2022	4
chr1	235092859	235093241	MajorDMR-2-2023	3
chr1	235158086	235158553	MajorDMR-2-2024	11
chr1	235183840	235184130	MajorDMR-2-2025	12
chr1	235362897	235363131	MajorDMR-2-2026	3
chr1	235429353	235429633	MajorDMR-2-2027	2
chr1	235494840	235495318	MajorDMR-2-2028	2
chr1	235505403	235505467	MajorDMR-2-2029	2
chr1	235666068	235666165	MajorDMR-2-2030	2
chr1	235722119	235722428	MajorDMR-2-2031	2
chr1	235781162	235781777	MajorDMR-2-2032	4
chr1	235786741	235786914	MajorDMR-2-2033	5
chr1	236086955	236087325	MajorDMR-2-2034	4
chr1	236215344	236215350	MajorDMR-2-2035	2
chr1	236591682	236591697	MajorDMR-2-2036	2
chr1	236635176	236636289	MajorDMR-2-2037	7
chr1	236699089	236699250	MajorDMR-2-2038	3
chr1	236709222	236709951	MajorDMR-2-2039	4
chr1	236851271	236851558	MajorDMR-2-2040	4
chr1	236959864	236959931	MajorDMR-2-2041	4
chr1	237088750	237088958	MajorDMR-2-2042	4
chr1	237169299	237169303	MajorDMR-2-2043	2
chr1	237230171	237230233	MajorDMR-2-2044	2
chr1	237278517	237278525	MajorDMR-2-2045	2
chr1	237317456	237317609	MajorDMR-2-2046	2
chr1	237330065	237330434	MajorDMR-2-2047	3
chr1	237349914	237350247	MajorDMR-2-2048	7
chr1	237415943	237416390	MajorDMR-2-2049	2
chr1	237637334	237637411	MajorDMR-2-2050	2
chr1	237833574	237833640	MajorDMR-2-2051	2
chr1	237836979	237837125	MajorDMR-2-2052	3
chr1	237956520	237957146	MajorDMR-2-2053	4
chr1	238413381	238413724	MajorDMR-2-2054	2
chr1	238632631	238632791	MajorDMR-2-2055	2
chr1	238701159	238701635	MajorDMR-2-2056	5
chr1	238916459	238916739	MajorDMR-2-2057	2
chr1	239125983	239126267	MajorDMR-2-2058	2
chr1	239221449	239221790	MajorDMR-2-2059	5
chr1	239291821	239292418	MajorDMR-2-2060	7
chr1	239577139	239578063	MajorDMR-2-2061	8
chr1	239592834	239593076	MajorDMR-2-2062	2
chr1	239671942	239672024	MajorDMR-2-2063	4
chr1	239679358	239679529	MajorDMR-2-2064	2
chr1	239700437	239700502	MajorDMR-2-2065	3
chr1	239720180	239720457	MajorDMR-2-2066	3
chr1	239799789	239799822	MajorDMR-2-2067	2
chr1	239883307	239883470	MajorDMR-2-2068	2
chr1	239898787	239899066	MajorDMR-2-2069	3
chr1	239902320	239902596	MajorDMR-2-2070	3
chr1	239948418	239948642	MajorDMR-2-2071	2
chr1	239969210	239969947	MajorDMR-2-2072	8
chr1	239971361	239971575	MajorDMR-2-2073	5
chr1	239973301	239973622	MajorDMR-2-2074	9
chr1	239995376	239995467	MajorDMR-2-2075	2
chr1	239999293	239999632	MajorDMR-2-2076	2
chr1	240021487	240021699	MajorDMR-2-2077	3
chr1	240023329	240023338	MajorDMR-2-2078	2
chr1	240031321	240031645	MajorDMR-2-2079	4
chr1	240036003	240036296	MajorDMR-2-2080	2
chr1	240845573	240846124	MajorDMR-2-2081	3
chr1	240886323	240886466	MajorDMR-2-2082	4
chr1	241226614	241226774	MajorDMR-2-2083	2
chr1	241773424	241773640	MajorDMR-2-2084	3
chr1	241827678	241827763	MajorDMR-2-2085	2
chr1	242182689	242183045	MajorDMR-2-2086	2
chr1	242219334	242219380	MajorDMR-2-2087	2
chr1	242253242	242254012	MajorDMR-2-2088	10
chr1	242310047	242310146	MajorDMR-2-2089	2
chr1	242408257	242409279	MajorDMR-2-2090	9
chr1	242590836	242591101	MajorDMR-2-2091	2
chr1	242591856	242592123	MajorDMR-2-2092	2
chr1	242611825	242612087	MajorDMR-2-2093	3
chr1	242658748	242658864	MajorDMR-2-2094	2
chr1	242804650	242804997	MajorDMR-2-2095	4
chr1	243325577	243325967	MajorDMR-2-2096	2
chr1	243670832	243671204	MajorDMR-2-2097	4
chr1	244174961	244175277	MajorDMR-2-2098	6
chr1	244300254	244300381	MajorDMR-2-2099	3
chr1	244394925	244395319	MajorDMR-2-2100	3
chr1	244504814	244505461	MajorDMR-2-2101	13
chr1	244552374	244552395	MajorDMR-2-2102	2
chr1	244818213	244818454	MajorDMR-2-2103	4
chr1	244828849	244829613	MajorDMR-2-2104	8
chr1	244842114	244842426	MajorDMR-2-2105	5
chr1	244892882	244893302	MajorDMR-2-2106	4
chr1	245004636	245005055	MajorDMR-2-2107	3
chr1	245084141	245084543	MajorDMR-2-2108	5
chr1	245117127	245117412	MajorDMR-2-2109	4
chr1	245132133	245132345	MajorDMR-2-2110	2
chr1	245205832	245205842	MajorDMR-2-2111	2
chr1	245292701	245292775	MajorDMR-2-2112	3
chr1	245405228	245405389	MajorDMR-2-2113	2
chr1	245411348	245411652	MajorDMR-2-2114	5
chr1	245430881	245430922	MajorDMR-2-2115	2
chr1	245473953	245474049	MajorDMR-2-2116	4
chr1	245587979	245588095	MajorDMR-2-2117	2
chr1	245665094	245665209	MajorDMR-2-2118	2
chr1	245673721	245674055	MajorDMR-2-2119	4
chr1	245675417	245676178	MajorDMR-2-2120	8
chr1	245762512	245763034	MajorDMR-2-2121	4
chr1	245812474	245812777	MajorDMR-2-2122	6
chr1	246149926	246150570	MajorDMR-2-2123	8
chr1	246175668	246175962	MajorDMR-2-2124	4
chr1	246198567	246198942	MajorDMR-2-2125	3
chr1	246280145	246280822	MajorDMR-2-2126	5
chr1	246447109	246447880	MajorDMR-2-2127	10
chr1	246613763	246614371	MajorDMR-2-2128	3
chr1	246733056	246733152	MajorDMR-2-2129	2
chr1	246743118	246743404	MajorDMR-2-2130	4
chr1	246945821	246945871	MajorDMR-2-2131	2
chr1	246948201	246948238	MajorDMR-2-2132	3
chr1	247333873	247333926	MajorDMR-2-2133	2
chr1	247339851	247340236	MajorDMR-2-2134	2
chr1	247500706	247500720	MajorDMR-2-2135	2
chr1	247505971	247506241	MajorDMR-2-2136	9
chr1	247524249	247524618	MajorDMR-2-2137	8
chr1	247534560	247534592	MajorDMR-2-2138	2
chr1	247536876	247537051	MajorDMR-2-2139	3
chr1	248242361	248242858	MajorDMR-2-2140	2
chr1	248853440	248853495	MajorDMR-2-2141	2
chr1	248874156	248874431	MajorDMR-2-2142	2
chr1	249135948	249136442	MajorDMR-2-2143	6
chr10	343081	343694	MajorDMR-2-2144	7
chr10	374201	374277	MajorDMR-2-2145	2
chr10	404660	404682	MajorDMR-2-2146	2
chr10	427210	427265	MajorDMR-2-2147	2
chr10	433870	434637	MajorDMR-2-2148	6
chr10	439712	440216	MajorDMR-2-2149	6
chr10	440917	441030	MajorDMR-2-2150	2
chr10	500784	502732	MajorDMR-2-2151	16
chr10	522754	523176	MajorDMR-2-2152	2
chr10	530966	532816	MajorDMR-2-2153	16
chr10	537044	537393	MajorDMR-2-2154	4
chr10	544114	545306	MajorDMR-2-2155	17
chr10	560199	560299	MajorDMR-2-2156	2
chr10	563586	563817	MajorDMR-2-2157	3
chr10	567777	567903	MajorDMR-2-2158	2
chr10	575364	575559	MajorDMR-2-2159	4
chr10	593648	594250	MajorDMR-2-2160	6
chr10	594953	595106	MajorDMR-2-2161	2
chr10	597889	598682	MajorDMR-2-2162	5
chr10	603852	604091	MajorDMR-2-2163	3
chr10	607874	607910	MajorDMR-2-2164	3
chr10	617034	617106	MajorDMR-2-2165	2
chr10	617908	618467	MajorDMR-2-2166	10
chr10	618981	619452	MajorDMR-2-2167	2
chr10	647813	647856	MajorDMR-2-2168	3
chr10	655890	656145	MajorDMR-2-2169	2
chr10	657636	657784	MajorDMR-2-2170	2
chr10	667721	668181	MajorDMR-2-2171	5
chr10	668844	669286	MajorDMR-2-2172	10
chr10	670243	670828	MajorDMR-2-2173	13
chr10	680096	680679	MajorDMR-2-2174	4
chr10	695843	696064	MajorDMR-2-2175	5
chr10	700052	700424	MajorDMR-2-2176	7
chr10	711741	712239	MajorDMR-2-2177	2
chr10	719169	719642	MajorDMR-2-2178	3
chr10	726005	726540	MajorDMR-2-2179	8
chr10	729035	729260	MajorDMR-2-2180	3
chr10	733587	733965	MajorDMR-2-2181	4
chr10	772398	772446	MajorDMR-2-2182	3
chr10	831094	831266	MajorDMR-2-2183	2
chr10	882874	882939	MajorDMR-2-2184	2
chr10	975536	975755	MajorDMR-2-2185	3
chr10	1068369	1068615	MajorDMR-2-2186	5
chr10	1148303	1148412	MajorDMR-2-2187	2
chr10	1163854	1164490	MajorDMR-2-2188	8
chr10	1166638	1167021	MajorDMR-2-2189	9
chr10	1198170	1198275	MajorDMR-2-2190	2
chr10	1215988	1216443	MajorDMR-2-2191	4
chr10	1260498	1260760	MajorDMR-2-2192	2
chr10	1273457	1273475	MajorDMR-2-2193	2
chr10	1276450	1276467	MajorDMR-2-2194	2
chr10	1281372	1282227	MajorDMR-2-2195	20
chr10	1371356	1371391	MajorDMR-2-2196	3
chr10	1377983	1378396	MajorDMR-2-2197	6
chr10	1381606	1381701	MajorDMR-2-2198	2
chr10	1405255	1405658	MajorDMR-2-2199	4
chr10	1518116	1518909	MajorDMR-2-2200	4
chr10	1581902	1582278	MajorDMR-2-2201	2
chr10	1600950	1600962	MajorDMR-2-2202	2
chr10	1616436	1616761	MajorDMR-2-2203	2
chr10	1620360	1620509	MajorDMR-2-2204	3
chr10	1621496	1621630	MajorDMR-2-2205	3
chr10	1677791	1677809	MajorDMR-2-2206	2
chr10	2463903	2463991	MajorDMR-2-2207	2
chr10	2612257	2612496	MajorDMR-2-2208	4
chr10	2639797	2640303	MajorDMR-2-2209	5
chr10	2964811	2964914	MajorDMR-2-2210	3
chr10	2991766	2992366	MajorDMR-2-2211	3
chr10	3085718	3086102	MajorDMR-2-2212	2
chr10	3090761	3090800	MajorDMR-2-2213	2
chr10	3323501	3323521	MajorDMR-2-2214	2
chr10	3846316	3846344	MajorDMR-2-2215	2
chr10	3978135	3978268	MajorDMR-2-2216	2
chr10	4056380	4056520	MajorDMR-2-2217	2
chr10	4828295	4828472	MajorDMR-2-2218	2
chr10	4850172	4850639	MajorDMR-2-2219	2
chr10	5596337	5596568	MajorDMR-2-2220	3
chr10	5618800	5619232	MajorDMR-2-2221	3
chr10	5779447	5779472	MajorDMR-2-2222	2
chr10	5805507	5805633	MajorDMR-2-2223	2
chr10	5809054	5809068	MajorDMR-2-2224	2
chr10	5818922	5819014	MajorDMR-2-2225	2
chr10	5918256	5918906	MajorDMR-2-2226	8
chr10	6018630	6018698	MajorDMR-2-2227	5
chr10	6020329	6020433	MajorDMR-2-2228	3
chr10	6125369	6125465	MajorDMR-2-2229	4
chr10	6128303	6129139	MajorDMR-2-2230	5
chr10	6129642	6129936	MajorDMR-2-2231	2
chr10	6134251	6134686	MajorDMR-2-2232	3
chr10	6137863	6138581	MajorDMR-2-2233	9
chr10	6186305	6186326	MajorDMR-2-2234	2
chr10	6193005	6193259	MajorDMR-2-2235	3
chr10	6213703	6214264	MajorDMR-2-2236	20
chr10	6234179	6234628	MajorDMR-2-2237	9
chr10	6242575	6242783	MajorDMR-2-2238	3
chr10	6246842	6247008	MajorDMR-2-2239	4
chr10	6260827	6261012	MajorDMR-2-2240	3
chr10	6380245	6380683	MajorDMR-2-2241	5
chr10	6621173	6621601	MajorDMR-2-2242	6
chr10	6664666	6664714	MajorDMR-2-2243	2
chr10	6763526	6763654	MajorDMR-2-2244	6
chr10	6779951	6780623	MajorDMR-2-2245	10
chr10	6798270	6798318	MajorDMR-2-2246	3
chr10	6962668	6962828	MajorDMR-2-2247	3
chr10	7126549	7127943	MajorDMR-2-2248	14
chr10	7342919	7343118	MajorDMR-2-2249	3
chr10	7356205	7356259	MajorDMR-2-2250	2
chr10	7439403	7439897	MajorDMR-2-2251	14
chr10	7477306	7477721	MajorDMR-2-2252	2
chr10	7480126	7480193	MajorDMR-2-2253	2
chr10	7528043	7528137	MajorDMR-2-2254	2
chr10	7614469	7614571	MajorDMR-2-2255	2
chr10	7832154	7832498	MajorDMR-2-2256	2
chr10	8963415	8963805	MajorDMR-2-2257	2
chr10	10460389	10460656	MajorDMR-2-2258	4
chr10	11280753	11280802	MajorDMR-2-2259	2
chr10	11748933	11749057	MajorDMR-2-2260	2
chr10	11936750	11936755	MajorDMR-2-2261	2
chr10	12379634	12379876	MajorDMR-2-2262	6
chr10	12456488	12456525	MajorDMR-2-2263	2
chr10	12520899	12521218	MajorDMR-2-2264	5
chr10	12556195	12556313	MajorDMR-2-2265	3
chr10	12808282	12808349	MajorDMR-2-2266	2
chr10	12900516	12900595	MajorDMR-2-2267	2
chr10	13313743	13314733	MajorDMR-2-2268	25
chr10	13500134	13500519	MajorDMR-2-2269	3
chr10	13706612	13707032	MajorDMR-2-2270	2
chr10	13734695	13734807	MajorDMR-2-2271	2
chr10	14036938	14036979	MajorDMR-2-2272	2
chr10	14082917	14083553	MajorDMR-2-2273	5
chr10	14116423	14116684	MajorDMR-2-2274	7
chr10	14158127	14158258	MajorDMR-2-2275	2
chr10	14192356	14192847	MajorDMR-2-2276	2
chr10	14214443	14215315	MajorDMR-2-2277	12
chr10	14223348	14223381	MajorDMR-2-2278	2
chr10	14246709	14247143	MajorDMR-2-2279	11
chr10	14275520	14275692	MajorDMR-2-2280	2
chr10	14282686	14282743	MajorDMR-2-2281	2
chr10	14427762	14427904	MajorDMR-2-2282	4
chr10	14449214	14449717	MajorDMR-2-2283	4
chr10	14779953	14780084	MajorDMR-2-2284	2
chr10	15165927	15166067	MajorDMR-2-2285	2
chr10	15224641	15225819	MajorDMR-2-2286	14
chr10	15272352	15272561	MajorDMR-2-2287	3
chr10	15296795	15297460	MajorDMR-2-2288	5
chr10	15304163	15304589	MajorDMR-2-2289	3
chr10	15315213	15315446	MajorDMR-2-2290	3
chr10	15354630	15354766	MajorDMR-2-2291	2
chr10	15355418	15356194	MajorDMR-2-2292	20
chr10	15390622	15391057	MajorDMR-2-2293	7
chr10	15777854	15778007	MajorDMR-2-2294	3
chr10	15790044	15790403	MajorDMR-2-2295	3
chr10	16985679	16985796	MajorDMR-2-2296	3
chr10	17156094	17156287	MajorDMR-2-2297	2
chr10	17157711	17157749	MajorDMR-2-2298	2
chr10	17241453	17241684	MajorDMR-2-2299	4
chr10	17297554	17297748	MajorDMR-2-2300	2
chr10	17321509	17321835	MajorDMR-2-2301	2
chr10	17332370	17332444	MajorDMR-2-2302	2
chr10	17687472	17687688	MajorDMR-2-2303	2
chr10	18430576	18430900	MajorDMR-2-2304	2
chr10	18468504	18468665	MajorDMR-2-2305	3
chr10	18541326	18541332	MajorDMR-2-2306	2
chr10	18549605	18550961	MajorDMR-2-2307	23
chr10	18689046	18689082	MajorDMR-2-2308	2
chr10	18762859	18763320	MajorDMR-2-2309	11
chr10	20241194	20241380	MajorDMR-2-2310	3
chr10	20373965	20374333	MajorDMR-2-2311	5
chr10	20587892	20588217	MajorDMR-2-2312	4
chr10	21066104	21066153	MajorDMR-2-2313	2
chr10	21177336	21178101	MajorDMR-2-2314	6
chr10	21305001	21305469	MajorDMR-2-2315	2
chr10	21314477	21314604	MajorDMR-2-2316	2
chr10	21332241	21332319	MajorDMR-2-2317	3
chr10	21333785	21333954	MajorDMR-2-2318	2
chr10	21449150	21449200	MajorDMR-2-2319	2
chr10	21456737	21456923	MajorDMR-2-2320	2
chr10	21803829	21803867	MajorDMR-2-2321	2
chr10	21808151	21809262	MajorDMR-2-2322	20
chr10	22016409	22016471	MajorDMR-2-2323	2
chr10	22021380	22021918	MajorDMR-2-2324	3
chr10	22028537	22028719	MajorDMR-2-2325	3
chr10	22040243	22040314	MajorDMR-2-2326	2
chr10	22626455	22627770	MajorDMR-2-2327	11
chr10	22630974	22633898	MajorDMR-2-2328	20
chr10	22635152	22635248	MajorDMR-2-2329	4
chr10	22635782	22636007	MajorDMR-2-2330	2
chr10	22909305	22909599	MajorDMR-2-2331	6
chr10	23273127	23273365	MajorDMR-2-2332	3
chr10	23447707	23447861	MajorDMR-2-2333	2
chr10	23460236	23460860	MajorDMR-2-2334	17
chr10	23478938	23479601	MajorDMR-2-2335	5
chr10	23484717	23486594	MajorDMR-2-2336	12
chr10	23487398	23487879	MajorDMR-2-2337	4
chr10	23492029	23492608	MajorDMR-2-2338	8
chr10	23580592	23581066	MajorDMR-2-2339	3
chr10	23730226	23730442	MajorDMR-2-2340	2
chr10	23785835	23785849	MajorDMR-2-2341	2
chr10	23829494	23830073	MajorDMR-2-2342	3
chr10	23981828	23982034	MajorDMR-2-2343	5
chr10	24119229	24119387	MajorDMR-2-2344	2
chr10	24406666	24407557	MajorDMR-2-2345	10
chr10	24472458	24472717	MajorDMR-2-2346	3
chr10	24497012	24497680	MajorDMR-2-2347	6
chr10	24576621	24577001	MajorDMR-2-2348	2
chr10	24672773	24672796	MajorDMR-2-2349	2
chr10	24728986	24729195	MajorDMR-2-2350	3
chr10	24737670	24737721	MajorDMR-2-2351	2
chr10	24738226	24739092	MajorDMR-2-2352	7
chr10	24739601	24741019	MajorDMR-2-2353	9
chr10	24742793	24745354	MajorDMR-2-2354	22
chr10	24766754	24767027	MajorDMR-2-2355	4
chr10	25171309	25171426	MajorDMR-2-2356	5
chr10	25236191	25236517	MajorDMR-2-2357	4
chr10	25239297	25239761	MajorDMR-2-2358	3
chr10	25242746	25242931	MajorDMR-2-2359	2
chr10	25367764	25367831	MajorDMR-2-2360	2
chr10	25654273	25654399	MajorDMR-2-2361	2
chr10	25682755	25682837	MajorDMR-2-2362	2
chr10	25731083	25731251	MajorDMR-2-2363	3
chr10	25763650	25763678	MajorDMR-2-2364	2
chr10	25941675	25941921	MajorDMR-2-2365	2
chr10	26002005	26002024	MajorDMR-2-2366	2
chr10	26049733	26050062	MajorDMR-2-2367	4
chr10	26100009	26100325	MajorDMR-2-2368	4
chr10	26507702	26508242	MajorDMR-2-2369	4
chr10	26510331	26510957	MajorDMR-2-2370	5
chr10	26557429	26557837	MajorDMR-2-2371	3
chr10	26727320	26727397	MajorDMR-2-2372	3
chr10	26761004	26761115	MajorDMR-2-2373	2
chr10	27012645	27013130	MajorDMR-2-2374	2
chr10	27015711	27015762	MajorDMR-2-2375	3
chr10	27020425	27020906	MajorDMR-2-2376	3
chr10	27023222	27023789	MajorDMR-2-2377	4
chr10	27032245	27032850	MajorDMR-2-2378	3
chr10	27088213	27089035	MajorDMR-2-2379	5
chr10	27132878	27133888	MajorDMR-2-2380	7
chr10	27145458	27146237	MajorDMR-2-2381	3
chr10	27146993	27148016	MajorDMR-2-2382	6
chr10	27312454	27312609	MajorDMR-2-2383	3
chr10	27513890	27514036	MajorDMR-2-2384	2
chr10	27528358	27528745	MajorDMR-2-2385	4
chr10	28016981	28017382	MajorDMR-2-2386	3
chr10	28073898	28074057	MajorDMR-2-2387	2
chr10	28791581	28791623	MajorDMR-2-2388	3
chr10	28874258	28874291	MajorDMR-2-2389	2
chr10	29330814	29330987	MajorDMR-2-2390	5
chr10	29874412	29874826	MajorDMR-2-2391	2
chr10	29892013	29892175	MajorDMR-2-2392	3
chr10	29923205	29923482	MajorDMR-2-2393	2
chr10	29988566	29988730	MajorDMR-2-2394	2
chr10	30018676	30019067	MajorDMR-2-2395	2
chr10	30020878	30021208	MajorDMR-2-2396	6
chr10	30721943	30722106	MajorDMR-2-2397	3
chr10	30725383	30726410	MajorDMR-2-2398	7
chr10	30777342	30777529	MajorDMR-2-2399	4
chr10	31131922	31132007	MajorDMR-2-2400	2
chr10	31410238	31410739	MajorDMR-2-2401	2
chr10	31551037	31551823	MajorDMR-2-2402	8
chr10	31986181	31986374	MajorDMR-2-2403	4
chr10	32092713	32092737	MajorDMR-2-2404	2
chr10	32151433	32151689	MajorDMR-2-2405	3
chr10	32215767	32215920	MajorDMR-2-2406	4
chr10	32233513	32233687	MajorDMR-2-2407	2
chr10	32343068	32343674	MajorDMR-2-2408	4
chr10	32606972	32607360	MajorDMR-2-2409	4
chr10	32614701	32615178	MajorDMR-2-2410	2
chr10	33226550	33226956	MajorDMR-2-2411	4
chr10	33242548	33242554	MajorDMR-2-2412	2
chr10	33245491	33246130	MajorDMR-2-2413	5
chr10	33252190	33252823	MajorDMR-2-2414	6
chr10	33298067	33298197	MajorDMR-2-2415	2
chr10	33486028	33486126	MajorDMR-2-2416	2
chr10	33561644	33561708	MajorDMR-2-2417	2
chr10	33562827	33563113	MajorDMR-2-2418	3
chr10	34062017	34062235	MajorDMR-2-2419	2
chr10	34206476	34206498	MajorDMR-2-2420	2
chr10	34266322	34266327	MajorDMR-2-2421	2
chr10	34410794	34411149	MajorDMR-2-2422	5
chr10	34686367	34686655	MajorDMR-2-2423	2
chr10	34985352	34985868	MajorDMR-2-2424	3
chr10	35012816	35013019	MajorDMR-2-2425	4
chr10	35069618	35070093	MajorDMR-2-2426	7
chr10	35098222	35098289	MajorDMR-2-2427	2
chr10	35102038	35103044	MajorDMR-2-2428	7
chr10	35207918	35208156	MajorDMR-2-2429	3
chr10	35256467	35256596	MajorDMR-2-2430	2
chr10	35418614	35418627	MajorDMR-2-2431	2
chr10	35461643	35462003	MajorDMR-2-2432	5
chr10	35473490	35473715	MajorDMR-2-2433	2
chr10	35498181	35498398	MajorDMR-2-2434	5
chr10	35501806	35502181	MajorDMR-2-2435	2
chr10	35613431	35613502	MajorDMR-2-2436	3
chr10	35883351	35883458	MajorDMR-2-2437	3
chr10	35926312	35926373	MajorDMR-2-2438	2
chr10	35928018	35928022	MajorDMR-2-2439	2
chr10	36072496	36072656	MajorDMR-2-2440	2
chr10	36379010	36379110	MajorDMR-2-2441	2
chr10	36965979	36966003	MajorDMR-2-2442	2
chr10	37055805	37056363	MajorDMR-2-2443	5
chr10	37297038	37297499	MajorDMR-2-2444	3
chr10	37302147	37302212	MajorDMR-2-2445	2
chr10	37441879	37442600	MajorDMR-2-2446	3
chr10	37498257	37498311	MajorDMR-2-2447	2
chr10	37504994	37505193	MajorDMR-2-2448	2
chr10	37508551	37509052	MajorDMR-2-2449	3
chr10	37541592	37542065	MajorDMR-2-2450	2
chr10	37556943	37557762	MajorDMR-2-2451	3
chr10	37563173	37563410	MajorDMR-2-2452	2
chr10	37592370	37592887	MajorDMR-2-2453	3
chr10	37603483	37603866	MajorDMR-2-2454	2
chr10	37735101	37735470	MajorDMR-2-2455	2
chr10	37738957	37739414	MajorDMR-2-2456	3
chr10	37743441	37743645	MajorDMR-2-2457	2
chr10	37778302	37778347	MajorDMR-2-2458	2
chr10	37811795	37811919	MajorDMR-2-2459	2
chr10	37844085	37844142	MajorDMR-2-2460	2
chr10	37939197	37939417	MajorDMR-2-2461	2
chr10	37944772	37944876	MajorDMR-2-2462	2
chr10	37947594	37948051	MajorDMR-2-2463	2
chr10	37981688	37982542	MajorDMR-2-2464	6
chr10	38785514	38785843	MajorDMR-2-2465	2
chr10	39007988	39008316	MajorDMR-2-2466	3
chr10	39114544	39114785	MajorDMR-2-2467	2
chr10	42365838	42366305	MajorDMR-2-2468	3
chr10	42369910	42369917	MajorDMR-2-2469	2
chr10	42496696	42496990	MajorDMR-2-2470	2
chr10	42504075	42504401	MajorDMR-2-2471	2
chr10	42514074	42514655	MajorDMR-2-2472	3
chr10	42544786	42545288	MajorDMR-2-2473	2
chr10	42738124	42738531	MajorDMR-2-2474	3
chr10	42934462	42934647	MajorDMR-2-2475	2
chr10	43428201	43428276	MajorDMR-2-2476	3
chr10	43428909	43429183	MajorDMR-2-2477	8
chr10	43697902	43697932	MajorDMR-2-2478	2
chr10	43707895	43708210	MajorDMR-2-2479	3
chr10	43825581	43825926	MajorDMR-2-2480	2
chr10	44455092	44455120	MajorDMR-2-2481	2
chr10	45409093	45409164	MajorDMR-2-2482	2
chr10	45473561	45473599	MajorDMR-2-2483	2
chr10	45474152	45474232	MajorDMR-2-2484	2
chr10	45500255	45500508	MajorDMR-2-2485	2
chr10	45915142	45915356	MajorDMR-2-2486	4
chr10	46009219	46010524	MajorDMR-2-2487	13
chr10	46087911	46088130	MajorDMR-2-2488	2
chr10	46941985	46941993	MajorDMR-2-2489	2
chr10	46952931	46953255	MajorDMR-2-2490	2
chr10	46993366	46993708	MajorDMR-2-2491	10
chr10	47418834	47418838	MajorDMR-2-2492	2
chr10	47627176	47627374	MajorDMR-2-2493	5
chr10	47967425	47967456	MajorDMR-2-2494	3
chr10	48372788	48372972	MajorDMR-2-2495	2
chr10	48441265	48441613	MajorDMR-2-2496	7
chr10	48442935	48443001	MajorDMR-2-2497	2
chr10	49422939	49423317	MajorDMR-2-2498	2
chr10	49456157	49456703	MajorDMR-2-2499	5
chr10	49606797	49607050	MajorDMR-2-2500	3
chr10	49642798	49642967	MajorDMR-2-2501	3
chr10	49664850	49664996	MajorDMR-2-2502	2
chr10	49813309	49813698	MajorDMR-2-2503	2
chr10	50307223	50307776	MajorDMR-2-2504	4
chr10	50416030	50416310	MajorDMR-2-2505	5
chr10	50602663	50603237	MajorDMR-2-2506	10
chr10	50604498	50605235	MajorDMR-2-2507	9
chr10	50606772	50607307	MajorDMR-2-2508	9
chr10	50821988	50822803	MajorDMR-2-2509	11
chr10	50869467	50869568	MajorDMR-2-2510	3
chr10	50947497	50947535	MajorDMR-2-2511	2
chr10	51087718	51087830	MajorDMR-2-2512	4
chr10	52176626	52177577	MajorDMR-2-2513	9
chr10	52182171	52182302	MajorDMR-2-2514	2
chr10	52190968	52191336	MajorDMR-2-2515	3
chr10	52363795	52364229	MajorDMR-2-2516	4
chr10	52364784	52364906	MajorDMR-2-2517	2
chr10	52750401	52750564	MajorDMR-2-2518	3
chr10	53528976	53528981	MajorDMR-2-2519	2
chr10	53678187	53678344	MajorDMR-2-2520	3
chr10	55868891	55869047	MajorDMR-2-2521	2
chr10	56561149	56561544	MajorDMR-2-2522	4
chr10	57170245	57170604	MajorDMR-2-2523	4
chr10	57387142	57387716	MajorDMR-2-2524	8
chr10	57619481	57619882	MajorDMR-2-2525	2
chr10	58083587	58083868	MajorDMR-2-2526	2
chr10	60099479	60099851	MajorDMR-2-2527	2
chr10	60100511	60101177	MajorDMR-2-2528	5
chr10	60235088	60235109	MajorDMR-2-2529	2
chr10	60273871	60274653	MajorDMR-2-2530	4
chr10	60727261	60728348	MajorDMR-2-2531	18
chr10	60753069	60753924	MajorDMR-2-2532	5
chr10	60758224	60759446	MajorDMR-2-2533	16
chr10	60768897	60768975	MajorDMR-2-2534	2
chr10	60782050	60782445	MajorDMR-2-2535	2
chr10	60817547	60817608	MajorDMR-2-2536	2
chr10	60851997	60853059	MajorDMR-2-2537	4
chr10	60859033	60859145	MajorDMR-2-2538	3
chr10	60937779	60939073	MajorDMR-2-2539	8
chr10	60939997	60941857	MajorDMR-2-2540	11
chr10	60948530	60948628	MajorDMR-2-2541	2
chr10	60954409	60954490	MajorDMR-2-2542	2
chr10	61016239	61016284	MajorDMR-2-2543	2
chr10	61025986	61026116	MajorDMR-2-2544	2
chr10	61030948	61031238	MajorDMR-2-2545	4
chr10	61041398	61041787	MajorDMR-2-2546	3
chr10	61044019	61044183	MajorDMR-2-2547	3
chr10	61062267	61062666	MajorDMR-2-2548	6
chr10	61277766	61278183	MajorDMR-2-2549	3
chr10	61295919	61296070	MajorDMR-2-2550	2
chr10	61317519	61317734	MajorDMR-2-2551	2
chr10	61551481	61551899	MajorDMR-2-2552	2
chr10	61580517	61580659	MajorDMR-2-2553	3
chr10	61594360	61594612	MajorDMR-2-2554	4
chr10	61599555	61599560	MajorDMR-2-2555	2
chr10	61625852	61625929	MajorDMR-2-2556	3
chr10	61632661	61633066	MajorDMR-2-2557	5
chr10	61645678	61646236	MajorDMR-2-2558	4
chr10	61658262	61658428	MajorDMR-2-2559	3
chr10	61663911	61664105	MajorDMR-2-2560	3
chr10	61789127	61789550	MajorDMR-2-2561	7
chr10	61803841	61803870	MajorDMR-2-2562	2
chr10	61842683	61842885	MajorDMR-2-2563	2
chr10	61899854	61900585	MajorDMR-2-2564	8
chr10	61983500	61984339	MajorDMR-2-2565	11
chr10	61992039	61992070	MajorDMR-2-2566	2
chr10	61997762	61998165	MajorDMR-2-2567	6
chr10	62018015	62018357	MajorDMR-2-2568	4
chr10	62020069	62020319	MajorDMR-2-2569	3
chr10	62052488	62054026	MajorDMR-2-2570	13
chr10	62058297	62058375	MajorDMR-2-2571	3
chr10	62108861	62109382	MajorDMR-2-2572	3
chr10	62150377	62150421	MajorDMR-2-2573	2
chr10	62159674	62160001	MajorDMR-2-2574	2
chr10	62268197	62268696	MajorDMR-2-2575	2
chr10	62286017	62286307	MajorDMR-2-2576	2
chr10	62355804	62355888	MajorDMR-2-2577	2
chr10	62539096	62539268	MajorDMR-2-2578	2
chr10	63106873	63106918	MajorDMR-2-2579	2
chr10	63349413	63349484	MajorDMR-2-2580	3
chr10	63382980	63383091	MajorDMR-2-2581	3
chr10	63393739	63393777	MajorDMR-2-2582	2
chr10	63595934	63596424	MajorDMR-2-2583	2
chr10	63684041	63684231	MajorDMR-2-2584	2
chr10	63734398	63734730	MajorDMR-2-2585	4
chr10	63740326	63740404	MajorDMR-2-2586	2
chr10	63752606	63753712	MajorDMR-2-2587	8
chr10	63809362	63810791	MajorDMR-2-2588	12
chr10	63816762	63818452	MajorDMR-2-2589	16
chr10	63819561	63819648	MajorDMR-2-2590	2
chr10	63844477	63844482	MajorDMR-2-2591	2
chr10	64386693	64386930	MajorDMR-2-2592	2
chr10	64532055	64532205	MajorDMR-2-2593	2
chr10	64672076	64672089	MajorDMR-2-2594	2
chr10	64866223	64866445	MajorDMR-2-2595	2
chr10	65027688	65028221	MajorDMR-2-2596	4
chr10	65189100	65189309	MajorDMR-2-2597	2
chr10	65203626	65203728	MajorDMR-2-2598	2
chr10	65275891	65276108	MajorDMR-2-2599	2
chr10	65431221	65431411	MajorDMR-2-2600	2
chr10	65558895	65559050	MajorDMR-2-2601	2
chr10	65747560	65747852	MajorDMR-2-2602	2
chr10	65831117	65831302	MajorDMR-2-2603	3
chr10	66793157	66793237	MajorDMR-2-2604	2
chr10	67818986	67819285	MajorDMR-2-2605	3
chr10	67849649	67850144	MajorDMR-2-2606	2
chr10	69578029	69578476	MajorDMR-2-2607	3
chr10	69646555	69646564	MajorDMR-2-2608	2
chr10	69776516	69776532	MajorDMR-2-2609	2
chr10	69913422	69914464	MajorDMR-2-2610	6
chr10	70358852	70359030	MajorDMR-2-2611	3
chr10	70853280	70853362	MajorDMR-2-2612	3
chr10	71002208	71002807	MajorDMR-2-2613	6
chr10	71097185	71098351	MajorDMR-2-2614	15
chr10	71105836	71105848	MajorDMR-2-2615	2
chr10	71119482	71119572	MajorDMR-2-2616	2
chr10	71165302	71165412	MajorDMR-2-2617	2
chr10	71329319	71329590	MajorDMR-2-2618	6
chr10	71331451	71331720	MajorDMR-2-2619	11
chr10	71333430	71335042	MajorDMR-2-2620	38
chr10	71335817	71337374	MajorDMR-2-2621	50
chr10	71478714	71478868	MajorDMR-2-2622	2
chr10	71561304	71561467	MajorDMR-2-2623	2
chr10	71606427	71606702	MajorDMR-2-2624	3
chr10	72318852	72319050	MajorDMR-2-2625	3
chr10	72453564	72454048	MajorDMR-2-2626	13
chr10	72685891	72686597	MajorDMR-2-2627	6
chr10	72974663	72974725	MajorDMR-2-2628	2
chr10	72992080	72992267	MajorDMR-2-2629	6
chr10	73026204	73026322	MajorDMR-2-2630	6
chr10	73054056	73054189	MajorDMR-2-2631	4
chr10	73113514	73113932	MajorDMR-2-2632	3
chr10	73594890	73594961	MajorDMR-2-2633	3
chr10	73596554	73597495	MajorDMR-2-2634	8
chr10	73601789	73601871	MajorDMR-2-2635	3
chr10	73602770	73602822	MajorDMR-2-2636	2
chr10	73605055	73605988	MajorDMR-2-2637	7
chr10	73607228	73607334	MajorDMR-2-2638	2
chr10	73607933	73608683	MajorDMR-2-2639	10
chr10	73631172	73631202	MajorDMR-2-2640	2
chr10	73663668	73663730	MajorDMR-2-2641	2
chr10	73723612	73723858	MajorDMR-2-2642	3
chr10	73834491	73834570	MajorDMR-2-2643	4
chr10	73838160	73839164	MajorDMR-2-2644	4
chr10	73849479	73849580	MajorDMR-2-2645	2
chr10	73856020	73856040	MajorDMR-2-2646	2
chr10	73863994	73864096	MajorDMR-2-2647	2
chr10	73918181	73918677	MajorDMR-2-2648	5
chr10	73946490	73946686	MajorDMR-2-2649	6
chr10	74002414	74002470	MajorDMR-2-2650	2
chr10	74014894	74015231	MajorDMR-2-2651	11
chr10	74020012	74020479	MajorDMR-2-2652	3
chr10	74070109	74070168	MajorDMR-2-2653	2
chr10	74080682	74080799	MajorDMR-2-2654	5
chr10	74088113	74088285	MajorDMR-2-2655	3
chr10	74916059	74916220	MajorDMR-2-2656	2
chr10	75474392	75474427	MajorDMR-2-2657	2
chr10	75627143	75627165	MajorDMR-2-2658	2
chr10	75962336	75962562	MajorDMR-2-2659	3
chr10	76345235	76345448	MajorDMR-2-2660	3
chr10	76779033	76779476	MajorDMR-2-2661	3
chr10	76784550	76784799	MajorDMR-2-2662	4
chr10	77043524	77043720	MajorDMR-2-2663	3
chr10	77155142	77157528	MajorDMR-2-2664	173
chr10	77164301	77167518	MajorDMR-2-2665	143
chr10	77192589	77193289	MajorDMR-2-2666	6
chr10	77211048	77211260	MajorDMR-2-2667	5
chr10	77211876	77212272	MajorDMR-2-2668	5
chr10	77383335	77383776	MajorDMR-2-2669	8
chr10	77794480	77795608	MajorDMR-2-2670	17
chr10	77969756	77970080	MajorDMR-2-2671	6
chr10	78188943	78189318	MajorDMR-2-2672	4
chr10	78841107	78841806	MajorDMR-2-2673	8
chr10	78904687	78904712	MajorDMR-2-2674	2
chr10	79046523	79047068	MajorDMR-2-2675	3
chr10	79053588	79053856	MajorDMR-2-2676	6
chr10	79077094	79077479	MajorDMR-2-2677	4
chr10	79273068	79273119	MajorDMR-2-2678	2
chr10	79325020	79325037	MajorDMR-2-2679	2
chr10	79353672	79354016	MajorDMR-2-2680	4
chr10	79362549	79362720	MajorDMR-2-2681	3
chr10	79428391	79428887	MajorDMR-2-2682	2
chr10	79470766	79471119	MajorDMR-2-2683	16
chr10	79625626	79625635	MajorDMR-2-2684	2
chr10	79648145	79648348	MajorDMR-2-2685	4
chr10	79651372	79651603	MajorDMR-2-2686	4
chr10	79703013	79703255	MajorDMR-2-2687	3
chr10	79761530	79761729	MajorDMR-2-2688	5
chr10	79770077	79770276	MajorDMR-2-2689	3
chr10	79804726	79805200	MajorDMR-2-2690	2
chr10	79944927	79945059	MajorDMR-2-2691	6
chr10	79975373	79975876	MajorDMR-2-2692	9
chr10	79991929	79991984	MajorDMR-2-2693	2
chr10	80026962	80027133	MajorDMR-2-2694	3
chr10	80117025	80118103	MajorDMR-2-2695	13
chr10	80135997	80136048	MajorDMR-2-2696	2
chr10	80181002	80181515	MajorDMR-2-2697	8
chr10	80215139	80215267	MajorDMR-2-2698	3
chr10	80319769	80320134	MajorDMR-2-2699	4
chr10	80416615	80416758	MajorDMR-2-2700	5
chr10	80720336	80720589	MajorDMR-2-2701	7
chr10	80782447	80782532	MajorDMR-2-2702	2
chr10	80831330	80831528	MajorDMR-2-2703	3
chr10	80982961	80983158	MajorDMR-2-2704	4
chr10	81006212	81006228	MajorDMR-2-2705	2
chr10	81015492	81015902	MajorDMR-2-2706	4
chr10	81020129	81021339	MajorDMR-2-2707	16
chr10	81022460	81022707	MajorDMR-2-2708	2
chr10	81030723	81031065	MajorDMR-2-2709	2
chr10	81043331	81044028	MajorDMR-2-2710	5
chr10	81204206	81204529	MajorDMR-2-2711	5
chr10	81921445	81921462	MajorDMR-2-2712	2
chr10	81927775	81928009	MajorDMR-2-2713	3
chr10	82328436	82328919	MajorDMR-2-2714	4
chr10	84150736	84150907	MajorDMR-2-2715	3
chr10	84224124	84224310	MajorDMR-2-2716	4
chr10	84625538	84625840	MajorDMR-2-2717	2
chr10	85855689	85856581	MajorDMR-2-2718	5
chr10	86004394	86004661	MajorDMR-2-2719	5
chr10	86104412	86104585	MajorDMR-2-2720	2
chr10	86464928	86464965	MajorDMR-2-2721	2
chr10	87354162	87354225	MajorDMR-2-2722	2
chr10	87408962	87409722	MajorDMR-2-2723	11
chr10	87549742	87550045	MajorDMR-2-2724	3
chr10	87659978	87660307	MajorDMR-2-2725	2
chr10	87679452	87679791	MajorDMR-2-2726	3
chr10	87780072	87780162	MajorDMR-2-2727	5
chr10	87847758	87847812	MajorDMR-2-2728	6
chr10	87871998	87872519	MajorDMR-2-2729	7
chr10	87930557	87930589	MajorDMR-2-2730	2
chr10	87937051	87937073	MajorDMR-2-2731	2
chr10	87947421	87947464	MajorDMR-2-2732	2
chr10	87966796	87967538	MajorDMR-2-2733	4
chr10	87992548	87992906	MajorDMR-2-2734	3
chr10	88004135	88004605	MajorDMR-2-2735	16
chr10	88018624	88018699	MajorDMR-2-2736	2
chr10	88044197	88044481	MajorDMR-2-2737	3
chr10	88073461	88073571	MajorDMR-2-2738	4
chr10	88079672	88079926	MajorDMR-2-2739	3
chr10	88093925	88094029	MajorDMR-2-2740	2
chr10	88101283	88101459	MajorDMR-2-2741	5
chr10	88127490	88127631	MajorDMR-2-2742	5
chr10	88453531	88453862	MajorDMR-2-2743	7
chr10	88492609	88493331	MajorDMR-2-2744	17
chr10	88517916	88518625	MajorDMR-2-2745	7
chr10	88574194	88574612	MajorDMR-2-2746	4
chr10	88648901	88649045	MajorDMR-2-2747	2
chr10	88659123	88659808	MajorDMR-2-2748	3
chr10	88718361	88718535	MajorDMR-2-2749	8
chr10	88720160	88720351	MajorDMR-2-2750	4
chr10	88730582	88731570	MajorDMR-2-2751	23
chr10	88824537	88824726	MajorDMR-2-2752	2
chr10	88964778	88965361	MajorDMR-2-2753	5
chr10	88979340	88979508	MajorDMR-2-2754	2
chr10	89061301	89061477	MajorDMR-2-2755	2
chr10	89265981	89266281	MajorDMR-2-2756	2
chr10	89291939	89292429	MajorDMR-2-2757	4
chr10	89419053	89419220	MajorDMR-2-2758	2
chr10	89420592	89420795	MajorDMR-2-2759	2
chr10	89506858	89506906	MajorDMR-2-2760	3
chr10	90453296	90453313	MajorDMR-2-2761	2
chr10	91087557	91088371	MajorDMR-2-2762	5
chr10	91148161	91148231	MajorDMR-2-2763	2
chr10	91597718	91598098	MajorDMR-2-2764	14
chr10	92434907	92434926	MajorDMR-2-2765	2
chr10	92671739	92672046	MajorDMR-2-2766	4
chr10	92744126	92744306	MajorDMR-2-2767	2
chr10	92744865	92745318	MajorDMR-2-2768	3
chr10	92783025	92785055	MajorDMR-2-2769	17
chr10	92809236	92809341	MajorDMR-2-2770	2
chr10	92837048	92838355	MajorDMR-2-2771	16
chr10	92848491	92848777	MajorDMR-2-2772	2
chr10	92877353	92877538	MajorDMR-2-2773	2
chr10	92924183	92924781	MajorDMR-2-2774	5
chr10	92949578	92949662	MajorDMR-2-2775	2
chr10	92950720	92950767	MajorDMR-2-2776	2
chr10	92981252	92981356	MajorDMR-2-2777	4
chr10	93044502	93044534	MajorDMR-2-2778	2
chr10	93114644	93114945	MajorDMR-2-2779	2
chr10	93351755	93352109	MajorDMR-2-2780	5
chr10	93980169	93980634	MajorDMR-2-2781	2
chr10	93996397	93996455	MajorDMR-2-2782	2
chr10	94450637	94452108	MajorDMR-2-2783	11
chr10	94820256	94821012	MajorDMR-2-2784	6
chr10	94831155	94831776	MajorDMR-2-2785	7
chr10	94835239	94836072	MajorDMR-2-2786	14
chr10	94958707	94959177	MajorDMR-2-2787	8
chr10	95485332	95485389	MajorDMR-2-2788	2
chr10	95536737	95536923	MajorDMR-2-2789	2
chr10	95576279	95576346	MajorDMR-2-2790	2
chr10	95654550	95654575	MajorDMR-2-2791	2
chr10	96034403	96034408	MajorDMR-2-2792	2
chr10	96164139	96164399	MajorDMR-2-2793	4
chr10	97007562	97007567	MajorDMR-2-2794	2
chr10	97145687	97145837	MajorDMR-2-2795	2
chr10	97169466	97170393	MajorDMR-2-2796	3
chr10	97175017	97175548	MajorDMR-2-2797	16
chr10	97192917	97193553	MajorDMR-2-2798	10
chr10	97236147	97236185	MajorDMR-2-2799	2
chr10	97240014	97240181	MajorDMR-2-2800	3
chr10	97309851	97310311	MajorDMR-2-2801	5
chr10	97317125	97317244	MajorDMR-2-2802	2
chr10	97884360	97884678	MajorDMR-2-2803	4
chr10	98341366	98341731	MajorDMR-2-2804	3
chr10	98348662	98349049	MajorDMR-2-2805	2
chr10	98610846	98611276	MajorDMR-2-2806	6
chr10	98871305	98871507	MajorDMR-2-2807	4
chr10	99081407	99081971	MajorDMR-2-2808	8
chr10	99085526	99085828	MajorDMR-2-2809	6
chr10	99091919	99092576	MajorDMR-2-2810	10
chr10	99115490	99115811	MajorDMR-2-2811	3
chr10	99188342	99188479	MajorDMR-2-2812	2
chr10	99275077	99275314	MajorDMR-2-2813	3
chr10	99486463	99486683	MajorDMR-2-2814	3
chr10	99587661	99587779	MajorDMR-2-2815	2
chr10	99658442	99658502	MajorDMR-2-2816	2
chr10	99736715	99737616	MajorDMR-2-2817	7
chr10	99785505	99785820	MajorDMR-2-2818	3
chr10	99786487	99786817	MajorDMR-2-2819	3
chr10	99788993	99789014	MajorDMR-2-2820	2
chr10	100073131	100073157	MajorDMR-2-2821	2
chr10	100128062	100128246	MajorDMR-2-2822	6
chr10	100719295	100719451	MajorDMR-2-2823	2
chr10	100996205	100996518	MajorDMR-2-2824	4
chr10	101085027	101085306	MajorDMR-2-2825	2
chr10	101548276	101548299	MajorDMR-2-2826	2
chr10	101614815	101615237	MajorDMR-2-2827	6
chr10	101767955	101768712	MajorDMR-2-2828	14
chr10	101779739	101779835	MajorDMR-2-2829	2
chr10	101944295	101944590	MajorDMR-2-2830	2
chr10	102428876	102428915	MajorDMR-2-2831	4
chr10	102444038	102445170	MajorDMR-2-2832	8
chr10	102470324	102470341	MajorDMR-2-2833	2
chr10	102494970	102495024	MajorDMR-2-2834	3
chr10	102502713	102503080	MajorDMR-2-2835	2
chr10	102585512	102586071	MajorDMR-2-2836	8
chr10	102589599	102590651	MajorDMR-2-2837	6
chr10	102626244	102626583	MajorDMR-2-2838	14
chr10	102642396	102642756	MajorDMR-2-2839	4
chr10	102669381	102669463	MajorDMR-2-2840	2
chr10	102728914	102728939	MajorDMR-2-2841	3
chr10	102821675	102821692	MajorDMR-2-2842	2
chr10	102822248	102822306	MajorDMR-2-2843	2
chr10	102822918	102823192	MajorDMR-2-2844	2
chr10	102975359	102975574	MajorDMR-2-2845	4
chr10	103045463	103045902	MajorDMR-2-2846	9
chr10	103071041	103071380	MajorDMR-2-2847	4
chr10	103091933	103092002	MajorDMR-2-2848	2
chr10	103211474	103211829	MajorDMR-2-2849	9
chr10	103244038	103244117	MajorDMR-2-2850	3
chr10	103267155	103267544	MajorDMR-2-2851	7
chr10	103295440	103295794	MajorDMR-2-2852	2
chr10	103536495	103536505	MajorDMR-2-2853	2
chr10	103557840	103557893	MajorDMR-2-2854	2
chr10	103573719	103574627	MajorDMR-2-2855	7
chr10	103588577	103589048	MajorDMR-2-2856	2
chr10	103590992	103591078	MajorDMR-2-2857	2
chr10	103600997	103601313	MajorDMR-2-2858	10
chr10	103603930	103604223	MajorDMR-2-2859	2
chr10	103647571	103647661	MajorDMR-2-2860	3
chr10	103648769	103649494	MajorDMR-2-2861	5
chr10	103663770	103664353	MajorDMR-2-2862	8
chr10	103728409	103729260	MajorDMR-2-2863	3
chr10	103894004	103894342	MajorDMR-2-2864	2
chr10	104102186	104102350	MajorDMR-2-2865	3
chr10	104160091	104160186	MajorDMR-2-2866	4
chr10	104214552	104214719	MajorDMR-2-2867	3
chr10	104253014	104253122	MajorDMR-2-2868	2
chr10	104258466	104258819	MajorDMR-2-2869	2
chr10	104371762	104372299	MajorDMR-2-2870	10
chr10	104409300	104409736	MajorDMR-2-2871	3
chr10	104436517	104436642	MajorDMR-2-2872	5
chr10	104438564	104438601	MajorDMR-2-2873	2
chr10	104533018	104533175	MajorDMR-2-2874	2
chr10	104533910	104533999	MajorDMR-2-2875	3
chr10	104638525	104638636	MajorDMR-2-2876	3
chr10	104804662	104804710	MajorDMR-2-2877	2
chr10	104837906	104837964	MajorDMR-2-2878	2
chr10	104944367	104944583	MajorDMR-2-2879	2
chr10	105297601	105298009	MajorDMR-2-2880	6
chr10	105311690	105311842	MajorDMR-2-2881	3
chr10	105315393	105316431	MajorDMR-2-2882	6
chr10	105318087	105318878	MajorDMR-2-2883	8
chr10	105324006	105324296	MajorDMR-2-2884	6
chr10	105340112	105340515	MajorDMR-2-2885	2
chr10	105369987	105370164	MajorDMR-2-2886	2
chr10	105402876	105402942	MajorDMR-2-2887	3
chr10	105419695	105419896	MajorDMR-2-2888	5
chr10	105422995	105423042	MajorDMR-2-2889	2
chr10	105428508	105428524	MajorDMR-2-2890	3
chr10	105429251	105429694	MajorDMR-2-2891	2
chr10	105437899	105438236	MajorDMR-2-2892	7
chr10	105453520	105453682	MajorDMR-2-2893	2
chr10	105541379	105541953	MajorDMR-2-2894	3
chr10	105544289	105544430	MajorDMR-2-2895	2
chr10	105561885	105562194	MajorDMR-2-2896	5
chr10	105595042	105595079	MajorDMR-2-2897	2
chr10	105612055	105612914	MajorDMR-2-2898	5
chr10	105616022	105616202	MajorDMR-2-2899	4
chr10	105654432	105654956	MajorDMR-2-2900	3
chr10	105681579	105681654	MajorDMR-2-2901	2
chr10	105729272	105729341	MajorDMR-2-2902	2
chr10	106097301	106097308	MajorDMR-2-2903	2
chr10	106127673	106127819	MajorDMR-2-2904	3
chr10	106539917	106540003	MajorDMR-2-2905	3
chr10	106748611	106749484	MajorDMR-2-2906	4
chr10	107034163	107034231	MajorDMR-2-2907	2
chr10	107910274	107910375	MajorDMR-2-2908	2
chr10	108273414	108273496	MajorDMR-2-2909	3
chr10	108420936	108421094	MajorDMR-2-2910	3
chr10	108431560	108431857	MajorDMR-2-2911	5
chr10	109413626	109413780	MajorDMR-2-2912	2
chr10	110114781	110114785	MajorDMR-2-2913	2
chr10	111235881	111235921	MajorDMR-2-2914	2
chr10	111647505	111647734	MajorDMR-2-2915	3
chr10	111652704	111652867	MajorDMR-2-2916	7
chr10	111654633	111654990	MajorDMR-2-2917	4
chr10	111726985	111727199	MajorDMR-2-2918	4
chr10	111741569	111742122	MajorDMR-2-2919	3
chr10	111762658	111762725	MajorDMR-2-2920	2
chr10	111763329	111763723	MajorDMR-2-2921	2
chr10	111769041	111769359	MajorDMR-2-2922	3
chr10	111792851	111793336	MajorDMR-2-2923	2
chr10	112095920	112095948	MajorDMR-2-2924	2
chr10	112112765	112113168	MajorDMR-2-2925	3
chr10	112267525	112267750	MajorDMR-2-2926	2
chr10	112326411	112326576	MajorDMR-2-2927	2
chr10	112328791	112329416	MajorDMR-2-2928	4
chr10	112402497	112402535	MajorDMR-2-2929	3
chr10	112493423	112493460	MajorDMR-2-2930	2
chr10	112633353	112633662	MajorDMR-2-2931	5
chr10	112661992	112662447	MajorDMR-2-2932	2
chr10	112865635	112865764	MajorDMR-2-2933	3
chr10	112888789	112889444	MajorDMR-2-2934	6
chr10	112982844	112983118	MajorDMR-2-2935	2
chr10	113041372	113041813	MajorDMR-2-2936	5
chr10	113077016	113077236	MajorDMR-2-2937	3
chr10	113215962	113216131	MajorDMR-2-2938	2
chr10	113590344	113590522	MajorDMR-2-2939	4
chr10	113595308	113595906	MajorDMR-2-2940	6
chr10	113841854	113842086	MajorDMR-2-2941	2
chr10	114345793	114346170	MajorDMR-2-2942	5
chr10	114552309	114553401	MajorDMR-2-2943	17
chr10	114982066	114982232	MajorDMR-2-2944	2
chr10	115251787	115251966	MajorDMR-2-2945	2
chr10	115255963	115256323	MajorDMR-2-2946	8
chr10	115495878	115496448	MajorDMR-2-2947	4
chr10	115580384	115580646	MajorDMR-2-2948	2
chr10	115615791	115615803	MajorDMR-2-2949	2
chr10	116065440	116066104	MajorDMR-2-2950	4
chr10	116133548	116134508	MajorDMR-2-2951	8
chr10	116249462	116249761	MajorDMR-2-2952	2
chr10	116256983	116257470	MajorDMR-2-2953	2
chr10	116276097	116276232	MajorDMR-2-2954	2
chr10	116279160	116279245	MajorDMR-2-2955	2
chr10	116280251	116280407	MajorDMR-2-2956	3
chr10	116285209	116287250	MajorDMR-2-2957	15
chr10	116300200	116300294	MajorDMR-2-2958	5
chr10	116307424	116307441	MajorDMR-2-2959	2
chr10	116310841	116311008	MajorDMR-2-2960	2
chr10	116311530	116312545	MajorDMR-2-2961	7
chr10	116335796	116336058	MajorDMR-2-2962	3
chr10	116390548	116391370	MajorDMR-2-2963	6
chr10	116413775	116413865	MajorDMR-2-2964	2
chr10	116423604	116423857	MajorDMR-2-2965	5
chr10	116473419	116473677	MajorDMR-2-2966	5
chr10	116721389	116721451	MajorDMR-2-2967	2
chr10	116752046	116752282	MajorDMR-2-2968	4
chr10	116761088	116761530	MajorDMR-2-2969	11
chr10	116782354	116782763	MajorDMR-2-2970	3
chr10	116825443	116825631	MajorDMR-2-2971	3
chr10	116851803	116851807	MajorDMR-2-2972	2
chr10	116858344	116858986	MajorDMR-2-2973	3
chr10	117191934	117192218	MajorDMR-2-2974	2
chr10	117416763	117417216	MajorDMR-2-2975	4
chr10	117483910	117484402	MajorDMR-2-2976	3
chr10	117604194	117604252	MajorDMR-2-2977	2
chr10	117677673	117677689	MajorDMR-2-2978	2
chr10	117696557	117696638	MajorDMR-2-2979	2
chr10	117760260	117760766	MajorDMR-2-2980	4
chr10	117893543	117893691	MajorDMR-2-2981	2
chr10	117910178	117910439	MajorDMR-2-2982	4
chr10	117969991	117970454	MajorDMR-2-2983	4
chr10	118001630	118001734	MajorDMR-2-2984	2
chr10	118030272	118030529	MajorDMR-2-2985	4
chr10	118441825	118442361	MajorDMR-2-2986	3
chr10	118449854	118449940	MajorDMR-2-2987	2
chr10	118457649	118457658	MajorDMR-2-2988	2
chr10	118471192	118471276	MajorDMR-2-2989	2
chr10	118472218	118472572	MajorDMR-2-2990	4
chr10	118477203	118477397	MajorDMR-2-2991	5
chr10	118513335	118513530	MajorDMR-2-2992	4
chr10	118535960	118535976	MajorDMR-2-2993	2
chr10	118734131	118734364	MajorDMR-2-2994	4
chr10	118933828	118934028	MajorDMR-2-2995	4
chr10	119291988	119293305	MajorDMR-2-2996	29
chr10	119295243	119296567	MajorDMR-2-2997	20
chr10	119297549	119297961	MajorDMR-2-2998	9
chr10	119298854	119299117	MajorDMR-2-2999	5
chr10	119300747	119301050	MajorDMR-2-3000	16
chr10	119305158	119308853	MajorDMR-2-3001	77
chr10	119309688	119311206	MajorDMR-2-3002	39
chr10	119493703	119494222	MajorDMR-2-3003	8
chr10	119515240	119515721	MajorDMR-2-3004	2
chr10	120003118	120003190	MajorDMR-2-3005	2
chr10	120067448	120067541	MajorDMR-2-3006	2
chr10	120163915	120164559	MajorDMR-2-3007	5
chr10	120183437	120183599	MajorDMR-2-3008	4
chr10	120353348	120353662	MajorDMR-2-3009	2
chr10	120356160	120356367	MajorDMR-2-3010	3
chr10	120365360	120365511	MajorDMR-2-3011	5
chr10	120429050	120429170	MajorDMR-2-3012	3
chr10	120571781	120572019	MajorDMR-2-3013	3
chr10	120788335	120788374	MajorDMR-2-3014	4
chr10	120875613	120875791	MajorDMR-2-3015	3
chr10	120895823	120896549	MajorDMR-2-3016	5
chr10	120924359	120924407	MajorDMR-2-3017	4
chr10	121010586	121011104	MajorDMR-2-3018	4
chr10	121110062	121110273	MajorDMR-2-3019	3
chr10	121124526	121124934	MajorDMR-2-3020	6
chr10	121238614	121239286	MajorDMR-2-3021	15
chr10	121254032	121254488	MajorDMR-2-3022	3
chr10	121264780	121264994	MajorDMR-2-3023	4
chr10	121301306	121301520	MajorDMR-2-3024	4
chr10	121303153	121303636	MajorDMR-2-3025	8
chr10	121379807	121380119	MajorDMR-2-3026	2
chr10	121509908	121510083	MajorDMR-2-3027	3
chr10	121578235	121578243	MajorDMR-2-3028	2
chr10	121630931	121631257	MajorDMR-2-3029	4
chr10	123048764	123048903	MajorDMR-2-3030	2
chr10	123068100	123068213	MajorDMR-2-3031	3
chr10	123301191	123301198	MajorDMR-2-3032	2
chr10	123351871	123354003	MajorDMR-2-3033	12
chr10	123355212	123356515	MajorDMR-2-3034	25
chr10	123387441	123387990	MajorDMR-2-3035	6
chr10	123427779	123428014	MajorDMR-2-3036	2
chr10	123513815	123514032	MajorDMR-2-3037	2
chr10	123681024	123681261	MajorDMR-2-3038	3
chr10	123873442	123873448	MajorDMR-2-3039	2
chr10	123887294	123887318	MajorDMR-2-3040	2
chr10	123907431	123907588	MajorDMR-2-3041	2
chr10	123913661	123913836	MajorDMR-2-3042	2
chr10	123928704	123928981	MajorDMR-2-3043	2
chr10	123930347	123931266	MajorDMR-2-3044	9
chr10	123940160	123940555	MajorDMR-2-3045	4
chr10	123941189	123942051	MajorDMR-2-3046	8
chr10	123943125	123943316	MajorDMR-2-3047	4
chr10	123948300	123948865	MajorDMR-2-3048	11
chr10	123949845	123950289	MajorDMR-2-3049	7
chr10	123951420	123952492	MajorDMR-2-3050	12
chr10	123955886	123956056	MajorDMR-2-3051	2
chr10	123957127	123957375	MajorDMR-2-3052	3
chr10	123968145	123968239	MajorDMR-2-3053	2
chr10	123973018	123973436	MajorDMR-2-3054	6
chr10	123980436	123980709	MajorDMR-2-3055	2
chr10	123989753	123989816	MajorDMR-2-3056	2
chr10	124004097	124004862	MajorDMR-2-3057	6
chr10	124011633	124011694	MajorDMR-2-3058	3
chr10	124017763	124018353	MajorDMR-2-3059	4
chr10	124046616	124046642	MajorDMR-2-3060	2
chr10	124102393	124102445	MajorDMR-2-3061	2
chr10	124131340	124131951	MajorDMR-2-3062	8
chr10	124164099	124164469	MajorDMR-2-3063	2
chr10	124222562	124223433	MajorDMR-2-3064	17
chr10	124233071	124235865	MajorDMR-2-3065	32
chr10	124238108	124238873	MajorDMR-2-3066	9
chr10	124249740	124250338	MajorDMR-2-3067	10
chr10	124251519	124251762	MajorDMR-2-3068	5
chr10	124264231	124264395	MajorDMR-2-3069	4
chr10	124763903	124763921	MajorDMR-2-3070	2
chr10	124892275	124892448	MajorDMR-2-3071	8
chr10	125034065	125034141	MajorDMR-2-3072	3
chr10	125187892	125187992	MajorDMR-2-3073	3
chr10	125189710	125190211	MajorDMR-2-3074	2
chr10	125223149	125223196	MajorDMR-2-3075	2
chr10	125310046	125310205	MajorDMR-2-3076	2
chr10	125618483	125618923	MajorDMR-2-3077	5
chr10	125666592	125666993	MajorDMR-2-3078	11
chr10	125780742	125781473	MajorDMR-2-3079	11
chr10	125799044	125799283	MajorDMR-2-3080	7
chr10	125819118	125820770	MajorDMR-2-3081	12
chr10	125823263	125823693	MajorDMR-2-3082	7
chr10	125825480	125826786	MajorDMR-2-3083	11
chr10	125842842	125843502	MajorDMR-2-3084	7
chr10	125844487	125844819	MajorDMR-2-3085	6
chr10	125847163	125847332	MajorDMR-2-3086	5
chr10	125848706	125848933	MajorDMR-2-3087	4
chr10	125849927	125850338	MajorDMR-2-3088	3
chr10	125850922	125851153	MajorDMR-2-3089	6
chr10	126010566	126010772	MajorDMR-2-3090	4
chr10	126043443	126043841	MajorDMR-2-3091	2
chr10	126154622	126155026	MajorDMR-2-3092	5
chr10	126193599	126193755	MajorDMR-2-3093	3
chr10	126196994	126197046	MajorDMR-2-3094	2
chr10	126224703	126224969	MajorDMR-2-3095	4
chr10	126310590	126310656	MajorDMR-2-3096	2
chr10	126337439	126337496	MajorDMR-2-3097	2
chr10	126356474	126357512	MajorDMR-2-3098	12
chr10	126359560	126359834	MajorDMR-2-3099	14
chr10	126410305	126410785	MajorDMR-2-3100	5
chr10	126644158	126644466	MajorDMR-2-3101	2
chr10	126773653	126774182	MajorDMR-2-3102	3
chr10	126840355	126840575	MajorDMR-2-3103	4
chr10	126845570	126845991	MajorDMR-2-3104	3
chr10	127103716	127104085	MajorDMR-2-3105	2
chr10	127484870	127484978	MajorDMR-2-3106	3
chr10	127704098	127704208	MajorDMR-2-3107	2
chr10	127769597	127769904	MajorDMR-2-3108	2
chr10	127798983	127799644	MajorDMR-2-3109	4
chr10	127803637	127804392	MajorDMR-2-3110	4
chr10	127836975	127836997	MajorDMR-2-3111	2
chr10	127902848	127903288	MajorDMR-2-3112	3
chr10	127911242	127911843	MajorDMR-2-3113	6
chr10	127931649	127931751	MajorDMR-2-3114	5
chr10	128037166	128037245	MajorDMR-2-3115	2
chr10	128352138	128352161	MajorDMR-2-3116	2
chr10	128526767	128526849	MajorDMR-2-3117	3
chr10	128833299	128833360	MajorDMR-2-3118	2
chr10	128974895	128975471	MajorDMR-2-3119	11
chr10	128992103	128993250	MajorDMR-2-3120	10
chr10	129053855	129054016	MajorDMR-2-3121	2
chr10	129130889	129131117	MajorDMR-2-3122	3
chr10	129222825	129223300	MajorDMR-2-3123	12
chr10	129635507	129635573	MajorDMR-2-3124	3
chr10	129730737	129730801	MajorDMR-2-3125	3
chr10	129759354	129759702	MajorDMR-2-3126	4
chr10	129774521	129775197	MajorDMR-2-3127	11
chr10	129801403	129802151	MajorDMR-2-3128	9
chr10	129828345	129828441	MajorDMR-2-3129	3
chr10	129837785	129838034	MajorDMR-2-3130	2
chr10	129846182	129846791	MajorDMR-2-3131	12
chr10	129860748	129860917	MajorDMR-2-3132	2
chr10	129861466	129862102	MajorDMR-2-3133	9
chr10	129863797	129863834	MajorDMR-2-3134	2
chr10	129869397	129869924	MajorDMR-2-3135	4
chr10	130064047	130064051	MajorDMR-2-3136	2
chr10	130227853	130228274	MajorDMR-2-3137	2
chr10	130430087	130430405	MajorDMR-2-3138	6
chr10	130482488	130482496	MajorDMR-2-3139	2
chr10	130712960	130713089	MajorDMR-2-3140	7
chr10	131632566	131632845	MajorDMR-2-3141	6
chr10	131651727	131651826	MajorDMR-2-3142	2
chr10	132357137	132357191	MajorDMR-2-3143	2
chr10	132370896	132371261	MajorDMR-2-3144	2
chr10	132404113	132404444	MajorDMR-2-3145	7
chr10	132481520	132481544	MajorDMR-2-3146	2
chr10	132594125	132594320	MajorDMR-2-3147	4
chr10	132642380	132642684	MajorDMR-2-3148	2
chr10	132674063	132674435	MajorDMR-2-3149	2
chr10	132777327	132777384	MajorDMR-2-3150	2
chr10	132839370	132839599	MajorDMR-2-3151	6
chr10	133157489	133157776	MajorDMR-2-3152	3
chr10	133234826	133235203	MajorDMR-2-3153	5
chr10	133483838	133485248	MajorDMR-2-3154	34
chr10	133529902	133530027	MajorDMR-2-3155	2
chr10	133657925	133658150	MajorDMR-2-3156	2
chr10	133746283	133746399	MajorDMR-2-3157	3
chr10	133788719	133788733	MajorDMR-2-3158	2
chr10	133858399	133858759	MajorDMR-2-3159	15
chr10	133923462	133924323	MajorDMR-2-3160	12
chr10	134171895	134171926	MajorDMR-2-3161	2
chr10	134202005	134202341	MajorDMR-2-3162	3
chr10	134224903	134225582	MajorDMR-2-3163	22
chr10	134237941	134238589	MajorDMR-2-3164	16
chr10	134246302	134246796	MajorDMR-2-3165	8
chr10	134309291	134309392	MajorDMR-2-3166	6
chr10	134354021	134354393	MajorDMR-2-3167	9
chr10	134355770	134355785	MajorDMR-2-3168	2
chr10	134388995	134389200	MajorDMR-2-3169	4
chr10	134391336	134391611	MajorDMR-2-3170	7
chr10	134392670	134392815	MajorDMR-2-3171	5
chr10	134396433	134397131	MajorDMR-2-3172	11
chr10	134438707	134438750	MajorDMR-2-3173	2
chr10	134441077	134441144	MajorDMR-2-3174	2
chr10	134549368	134549876	MajorDMR-2-3175	17
chr10	134597883	134598111	MajorDMR-2-3176	6
chr10	134650136	134650520	MajorDMR-2-3177	3
chr10	134760820	134761039	MajorDMR-2-3178	3
chr10	134775769	134776081	MajorDMR-2-3179	3
chr10	134803951	134803995	MajorDMR-2-3180	3
chr10	134994222	134994282	MajorDMR-2-3181	5
chr10	135033893	135034281	MajorDMR-2-3182	3
chr10	135070948	135071292	MajorDMR-2-3183	8
chr10	135132046	135132202	MajorDMR-2-3184	5
chr10	135137704	135138743	MajorDMR-2-3185	6
chr10	135238656	135238660	MajorDMR-2-3186	2
chr10	135338341	135338714	MajorDMR-2-3187	3
chr10	135422026	135422137	MajorDMR-2-3188	2
chr10	135461647	135461948	MajorDMR-2-3189	2
chr10	135477568	135477987	MajorDMR-2-3190	2
chr11	243985	244130	MajorDMR-2-3191	2
chr11	281616	281844	MajorDMR-2-3192	5
chr11	441400	442381	MajorDMR-2-3193	11
chr11	468623	469890	MajorDMR-2-3194	15
chr11	554165	554659	MajorDMR-2-3195	2
chr11	556481	556552	MajorDMR-2-3196	3
chr11	569454	569494	MajorDMR-2-3197	2
chr11	571815	572015	MajorDMR-2-3198	2
chr11	578841	578847	MajorDMR-2-3199	2
chr11	626917	626928	MajorDMR-2-3200	2
chr11	636795	636908	MajorDMR-2-3201	2
chr11	665266	666033	MajorDMR-2-3202	14
chr11	705891	705984	MajorDMR-2-3203	3
chr11	721578	722124	MajorDMR-2-3204	3
chr11	723108	723224	MajorDMR-2-3205	2
chr11	725596	725820	MajorDMR-2-3206	5
chr11	736920	737745	MajorDMR-2-3207	7
chr11	748563	748812	MajorDMR-2-3208	3
chr11	763207	763272	MajorDMR-2-3209	3
chr11	772618	772844	MajorDMR-2-3210	6
chr11	790760	790796	MajorDMR-2-3211	2
chr11	804388	804695	MajorDMR-2-3212	8
chr11	818465	819034	MajorDMR-2-3213	4
chr11	826354	827704	MajorDMR-2-3214	8
chr11	829411	831171	MajorDMR-2-3215	68
chr11	848771	848923	MajorDMR-2-3216	4
chr11	862575	862688	MajorDMR-2-3217	4
chr11	863327	863346	MajorDMR-2-3218	2
chr11	890909	891349	MajorDMR-2-3219	9
chr11	931170	931226	MajorDMR-2-3220	2
chr11	978305	978565	MajorDMR-2-3221	3
chr11	1005393	1006304	MajorDMR-2-3222	18
chr11	1053246	1053340	MajorDMR-2-3223	3
chr11	1068195	1068458	MajorDMR-2-3224	3
chr11	1221419	1221435	MajorDMR-2-3225	2
chr11	1348026	1348254	MajorDMR-2-3226	5
chr11	1348756	1348850	MajorDMR-2-3227	2
chr11	1605193	1605337	MajorDMR-2-3228	2
chr11	1606115	1606345	MajorDMR-2-3229	2
chr11	1610681	1610717	MajorDMR-2-3230	2
chr11	1618049	1618322	MajorDMR-2-3231	2
chr11	1679199	1679233	MajorDMR-2-3232	2
chr11	1754398	1754465	MajorDMR-2-3233	2
chr11	1767750	1768107	MajorDMR-2-3234	16
chr11	1770926	1771081	MajorDMR-2-3235	2
chr11	1771929	1771954	MajorDMR-2-3236	2
chr11	1773385	1773668	MajorDMR-2-3237	4
chr11	1776884	1777034	MajorDMR-2-3238	7
chr11	1814508	1814587	MajorDMR-2-3239	3
chr11	1853356	1853609	MajorDMR-2-3240	4
chr11	1860620	1860655	MajorDMR-2-3241	2
chr11	1898377	1898739	MajorDMR-2-3242	2
chr11	1903827	1903893	MajorDMR-2-3243	2
chr11	1990630	1990670	MajorDMR-2-3244	2
chr11	2025627	2026074	MajorDMR-2-3245	12
chr11	2153990	2154774	MajorDMR-2-3246	7
chr11	2167497	2167690	MajorDMR-2-3247	4
chr11	2168537	2168807	MajorDMR-2-3248	11
chr11	2169659	2170040	MajorDMR-2-3249	7
chr11	2208018	2208325	MajorDMR-2-3250	2
chr11	2228951	2229012	MajorDMR-2-3251	2
chr11	2292676	2293182	MajorDMR-2-3252	11
chr11	2464821	2465217	MajorDMR-2-3253	4
chr11	2466722	2467253	MajorDMR-2-3254	7
chr11	2720780	2721244	MajorDMR-2-3255	5
chr11	2730110	2730637	MajorDMR-2-3256	9
chr11	2904979	2905105	MajorDMR-2-3257	6
chr11	2930174	2930726	MajorDMR-2-3258	7
chr11	2978549	2978860	MajorDMR-2-3259	2
chr11	2990013	2990036	MajorDMR-2-3260	2
chr11	3009109	3009792	MajorDMR-2-3261	4
chr11	3010443	3011932	MajorDMR-2-3262	13
chr11	3032263	3032483	MajorDMR-2-3263	2
chr11	3057849	3058347	MajorDMR-2-3264	2
chr11	3072610	3073442	MajorDMR-2-3265	12
chr11	3117180	3117237	MajorDMR-2-3266	2
chr11	3465071	3465549	MajorDMR-2-3267	8
chr11	3533594	3533922	MajorDMR-2-3268	6
chr11	3601714	3601856	MajorDMR-2-3269	3
chr11	3664087	3664575	MajorDMR-2-3270	5
chr11	3888895	3889238	MajorDMR-2-3271	2
chr11	4006369	4006487	MajorDMR-2-3272	3
chr11	4046899	4047297	MajorDMR-2-3273	2
chr11	4258635	4258671	MajorDMR-2-3274	2
chr11	5399186	5399600	MajorDMR-2-3275	2
chr11	5433898	5434016	MajorDMR-2-3276	2
chr11	6264613	6264681	MajorDMR-2-3277	2
chr11	6431006	6431333	MajorDMR-2-3278	2
chr11	6589760	6590054	MajorDMR-2-3279	2
chr11	6617624	6618786	MajorDMR-2-3280	8
chr11	6667672	6668034	MajorDMR-2-3281	2
chr11	6668555	6668955	MajorDMR-2-3282	6
chr11	6675739	6676367	MajorDMR-2-3283	6
chr11	6677455	6678003	MajorDMR-2-3284	7
chr11	7599701	7599710	MajorDMR-2-3285	2
chr11	8223826	8223992	MajorDMR-2-3286	2
chr11	8228230	8228708	MajorDMR-2-3287	8
chr11	8305186	8305270	MajorDMR-2-3288	4
chr11	8351426	8351927	MajorDMR-2-3289	13
chr11	8808919	8809210	MajorDMR-2-3290	2
chr11	8832629	8833048	MajorDMR-2-3291	6
chr11	8982999	8983477	MajorDMR-2-3292	2
chr11	9023079	9024230	MajorDMR-2-3293	7
chr11	9026434	9026577	MajorDMR-2-3294	2
chr11	9046863	9047358	MajorDMR-2-3295	8
chr11	9067020	9067577	MajorDMR-2-3296	3
chr11	9069450	9070019	MajorDMR-2-3297	9
chr11	9159595	9159620	MajorDMR-2-3298	2
chr11	9160521	9160766	MajorDMR-2-3299	6
chr11	9244217	9244385	MajorDMR-2-3300	3
chr11	9296811	9297019	MajorDMR-2-3301	5
chr11	9710670	9711109	MajorDMR-2-3302	6
chr11	9796303	9796654	MajorDMR-2-3303	2
chr11	10004250	10004282	MajorDMR-2-3304	2
chr11	10329816	10329831	MajorDMR-2-3305	2
chr11	10477451	10478144	MajorDMR-2-3306	16
chr11	10750737	10750931	MajorDMR-2-3307	3
chr11	10825406	10825476	MajorDMR-2-3308	2
chr11	10828422	10828537	MajorDMR-2-3309	2
chr11	11032221	11032543	MajorDMR-2-3310	8
chr11	11096298	11096658	MajorDMR-2-3311	9
chr11	11222873	11223009	MajorDMR-2-3312	4
chr11	11232748	11233167	MajorDMR-2-3313	4
chr11	11264903	11265586	MajorDMR-2-3314	7
chr11	11307130	11307574	MajorDMR-2-3315	5
chr11	11327129	11327220	MajorDMR-2-3316	2
chr11	11391471	11391907	MajorDMR-2-3317	3
chr11	11482702	11482732	MajorDMR-2-3318	2
chr11	11483721	11483730	MajorDMR-2-3319	2
chr11	11484801	11485344	MajorDMR-2-3320	4
chr11	11524207	11524527	MajorDMR-2-3321	8
chr11	11555350	11555365	MajorDMR-2-3322	2
chr11	11556466	11556479	MajorDMR-2-3323	2
chr11	11575344	11575484	MajorDMR-2-3324	2
chr11	11585733	11586135	MajorDMR-2-3325	6
chr11	11611107	11611245	MajorDMR-2-3326	2
chr11	11978189	11978357	MajorDMR-2-3327	3
chr11	11984881	11984900	MajorDMR-2-3328	2
chr11	11985570	11986268	MajorDMR-2-3329	10
chr11	11988525	11988636	MajorDMR-2-3330	2
chr11	11991571	11991644	MajorDMR-2-3331	3
chr11	11993529	11993938	MajorDMR-2-3332	2
chr11	11998405	11999108	MajorDMR-2-3333	5
chr11	12001014	12001663	MajorDMR-2-3334	8
chr11	12002626	12003060	MajorDMR-2-3335	3
chr11	12009568	12009703	MajorDMR-2-3336	2
chr11	12012023	12012030	MajorDMR-2-3337	2
chr11	12013271	12013403	MajorDMR-2-3338	3
chr11	12015450	12015937	MajorDMR-2-3339	7
chr11	12017756	12017875	MajorDMR-2-3340	2
chr11	12018628	12018744	MajorDMR-2-3341	3
chr11	12022915	12023100	MajorDMR-2-3342	3
chr11	12026433	12027139	MajorDMR-2-3343	3
chr11	12028318	12028743	MajorDMR-2-3344	2
chr11	12029309	12029357	MajorDMR-2-3345	3
chr11	12031265	12031296	MajorDMR-2-3346	3
chr11	12040927	12041426	MajorDMR-2-3347	5
chr11	12352001	12352331	MajorDMR-2-3348	6
chr11	12411771	12411823	MajorDMR-2-3349	3
chr11	12433957	12434051	MajorDMR-2-3350	3
chr11	12478688	12479138	MajorDMR-2-3351	4
chr11	12529940	12530483	MajorDMR-2-3352	6
chr11	12697196	12697329	MajorDMR-2-3353	3
chr11	12697917	12699179	MajorDMR-2-3354	11
chr11	12710898	12711397	MajorDMR-2-3355	4
chr11	12746093	12746126	MajorDMR-2-3356	2
chr11	12791466	12791833	MajorDMR-2-3357	3
chr11	12820952	12821063	MajorDMR-2-3358	2
chr11	12822033	12822175	MajorDMR-2-3359	3
chr11	12824330	12825328	MajorDMR-2-3360	6
chr11	12836148	12836947	MajorDMR-2-3361	22
chr11	12867499	12867517	MajorDMR-2-3362	2
chr11	12884358	12884640	MajorDMR-2-3363	3
chr11	13062613	13062733	MajorDMR-2-3364	2
chr11	13113891	13114341	MajorDMR-2-3365	3
chr11	13229115	13229418	MajorDMR-2-3366	2
chr11	13230139	13230352	MajorDMR-2-3367	3
chr11	13244872	13245260	MajorDMR-2-3368	7
chr11	13251348	13252018	MajorDMR-2-3369	7
chr11	13306705	13306955	MajorDMR-2-3370	2
chr11	13321725	13322249	MajorDMR-2-3371	3
chr11	13324090	13324424	MajorDMR-2-3372	5
chr11	13349708	13350101	MajorDMR-2-3373	5
chr11	13359791	13359980	MajorDMR-2-3374	5
chr11	13360931	13361583	MajorDMR-2-3375	8
chr11	13371338	13371353	MajorDMR-2-3376	2
chr11	13483638	13483773	MajorDMR-2-3377	3
chr11	13985658	13986373	MajorDMR-2-3378	22
chr11	14076433	14076474	MajorDMR-2-3379	2
chr11	14251699	14251786	MajorDMR-2-3380	2
chr11	14291275	14291845	MajorDMR-2-3381	5
chr11	14522053	14522101	MajorDMR-2-3382	2
chr11	14664682	14664938	MajorDMR-2-3383	2
chr11	14899502	14899811	MajorDMR-2-3384	2
chr11	15232696	15233119	MajorDMR-2-3385	2
chr11	15298440	15298509	MajorDMR-2-3386	3
chr11	15662698	15662888	MajorDMR-2-3387	3
chr11	15780315	15780647	MajorDMR-2-3388	6
chr11	15991057	15991459	MajorDMR-2-3389	3
chr11	16103437	16103506	MajorDMR-2-3390	3
chr11	16260808	16261330	MajorDMR-2-3391	7
chr11	16625833	16625896	MajorDMR-2-3392	2
chr11	16629669	16630128	MajorDMR-2-3393	4
chr11	16631992	16632845	MajorDMR-2-3394	3
chr11	16877818	16877908	MajorDMR-2-3395	2
chr11	16919133	16919737	MajorDMR-2-3396	7
chr11	16946392	16946397	MajorDMR-2-3397	2
chr11	16947609	16947961	MajorDMR-2-3398	4
chr11	17479676	17479959	MajorDMR-2-3399	7
chr11	17755806	17755900	MajorDMR-2-3400	2
chr11	17766014	17766031	MajorDMR-2-3401	2
chr11	17766589	17766780	MajorDMR-2-3402	6
chr11	17781972	17782707	MajorDMR-2-3403	5
chr11	17784471	17784707	MajorDMR-2-3404	3
chr11	17803388	17803707	MajorDMR-2-3405	3
chr11	17916389	17916746	MajorDMR-2-3406	3
chr11	17927799	17928423	MajorDMR-2-3407	11
chr11	17942312	17942665	MajorDMR-2-3408	3
chr11	17943655	17943799	MajorDMR-2-3409	3
chr11	17949203	17949411	MajorDMR-2-3410	2
chr11	18007779	18008040	MajorDMR-2-3411	4
chr11	18137731	18137745	MajorDMR-2-3412	2
chr11	18549420	18549582	MajorDMR-2-3413	2
chr11	18742630	18743532	MajorDMR-2-3414	32
chr11	18929291	18929498	MajorDMR-2-3415	2
chr11	19139729	19140019	MajorDMR-2-3416	5
chr11	19140725	19140751	MajorDMR-2-3417	2
chr11	19366472	19366588	MajorDMR-2-3418	3
chr11	19372317	19372332	MajorDMR-2-3419	2
chr11	19487623	19488416	MajorDMR-2-3420	13
chr11	19545839	19546157	MajorDMR-2-3421	7
chr11	19588067	19588189	MajorDMR-2-3422	2
chr11	19637240	19637653	MajorDMR-2-3423	3
chr11	19653356	19653497	MajorDMR-2-3424	3
chr11	19722380	19722462	MajorDMR-2-3425	2
chr11	19742220	19742229	MajorDMR-2-3426	2
chr11	19761682	19762019	MajorDMR-2-3427	2
chr11	19770683	19771399	MajorDMR-2-3428	5
chr11	19778087	19778658	MajorDMR-2-3429	10
chr11	19784923	19785192	MajorDMR-2-3430	7
chr11	19789485	19790265	MajorDMR-2-3431	5
chr11	19799743	19800284	MajorDMR-2-3432	4
chr11	19813908	19814023	MajorDMR-2-3433	3
chr11	19815016	19815090	MajorDMR-2-3434	2
chr11	19846976	19847202	MajorDMR-2-3435	2
chr11	19849386	19849633	MajorDMR-2-3436	7
chr11	19853448	19853828	MajorDMR-2-3437	2
chr11	19864776	19865116	MajorDMR-2-3438	3
chr11	19889745	19890253	MajorDMR-2-3439	3
chr11	19901339	19901611	MajorDMR-2-3440	2
chr11	19909902	19910072	MajorDMR-2-3441	2
chr11	19930334	19930367	MajorDMR-2-3442	2
chr11	19934442	19934576	MajorDMR-2-3443	2
chr11	19942518	19943009	MajorDMR-2-3444	3
chr11	19969197	19969232	MajorDMR-2-3445	2
chr11	19971343	19971414	MajorDMR-2-3446	2
chr11	20021706	20022402	MajorDMR-2-3447	8
chr11	20030513	20030538	MajorDMR-2-3448	2
chr11	20044427	20044844	MajorDMR-2-3449	2
chr11	20048836	20049203	MajorDMR-2-3450	4
chr11	20617629	20618251	MajorDMR-2-3451	9
chr11	20675740	20675777	MajorDMR-2-3452	2
chr11	20934312	20934891	MajorDMR-2-3453	4
chr11	21264199	21264269	MajorDMR-2-3454	2
chr11	21765412	21765851	MajorDMR-2-3455	2
chr11	21821366	21821371	MajorDMR-2-3456	2
chr11	22216265	22216347	MajorDMR-2-3457	2
chr11	22231606	22231734	MajorDMR-2-3458	2
chr11	22362865	22365618	MajorDMR-2-3459	83
chr11	22688960	22689088	MajorDMR-2-3460	3
chr11	22724682	22725315	MajorDMR-2-3461	4
chr11	22962618	22962814	MajorDMR-2-3462	2
chr11	23958361	23958837	MajorDMR-2-3463	3
chr11	24517435	24517887	MajorDMR-2-3464	2
chr11	24519670	24519951	MajorDMR-2-3465	2
chr11	24520522	24520543	MajorDMR-2-3466	2
chr11	25706989	25707092	MajorDMR-2-3467	2
chr11	27203182	27203275	MajorDMR-2-3468	2
chr11	27451612	27451884	MajorDMR-2-3469	3
chr11	27672696	27672808	MajorDMR-2-3470	2
chr11	27718014	27718979	MajorDMR-2-3471	9
chr11	27723657	27724510	MajorDMR-2-3472	9
chr11	27805469	27805650	MajorDMR-2-3473	2
chr11	28131827	28132221	MajorDMR-2-3474	12
chr11	28641557	28641840	MajorDMR-2-3475	3
chr11	29583789	29583997	MajorDMR-2-3476	2
chr11	30046954	30047056	MajorDMR-2-3477	2
chr11	30380010	30380064	MajorDMR-2-3478	2
chr11	30586648	30586848	MajorDMR-2-3479	8
chr11	30656909	30657294	MajorDMR-2-3480	3
chr11	30901145	30901527	MajorDMR-2-3481	3
chr11	31128659	31128821	MajorDMR-2-3482	2
chr11	31818454	31819397	MajorDMR-2-3483	8
chr11	31824340	31825161	MajorDMR-2-3484	3
chr11	31829181	31829577	MajorDMR-2-3485	4
chr11	31830303	31831469	MajorDMR-2-3486	10
chr11	31835619	31835930	MajorDMR-2-3487	3
chr11	31846303	31849037	MajorDMR-2-3488	43
chr11	32194684	32195127	MajorDMR-2-3489	3
chr11	32197640	32198410	MajorDMR-2-3490	4
chr11	32500047	32500268	MajorDMR-2-3491	2
chr11	32606711	32607122	MajorDMR-2-3492	2
chr11	32913003	32913485	MajorDMR-2-3493	8
chr11	32916079	32917290	MajorDMR-2-3494	5
chr11	33065565	33065701	MajorDMR-2-3495	2
chr11	33480513	33480717	MajorDMR-2-3496	2
chr11	33489137	33489860	MajorDMR-2-3497	6
chr11	33496379	33496412	MajorDMR-2-3498	2
chr11	33497810	33497845	MajorDMR-2-3499	2
chr11	33499302	33499682	MajorDMR-2-3500	2
chr11	33514108	33514578	MajorDMR-2-3501	8
chr11	33526754	33526984	MajorDMR-2-3502	2
chr11	33538544	33538877	MajorDMR-2-3503	5
chr11	33554266	33554816	MajorDMR-2-3504	3
chr11	33713454	33714084	MajorDMR-2-3505	13
chr11	33800184	33800529	MajorDMR-2-3506	5
chr11	33856854	33857076	MajorDMR-2-3507	2
chr11	33892203	33892550	MajorDMR-2-3508	7
chr11	33952105	33952141	MajorDMR-2-3509	2
chr11	34077985	34078390	MajorDMR-2-3510	2
chr11	34361221	34361364	MajorDMR-2-3511	2
chr11	34367484	34368380	MajorDMR-2-3512	10
chr11	34378238	34378435	MajorDMR-2-3513	4
chr11	34607623	34607821	MajorDMR-2-3514	4
chr11	34961062	34961066	MajorDMR-2-3515	2
chr11	35282165	35282313	MajorDMR-2-3516	4
chr11	35446527	35446717	MajorDMR-2-3517	2
chr11	35927654	35927777	MajorDMR-2-3518	3
chr11	36095048	36095646	MajorDMR-2-3519	3
chr11	36143105	36143465	MajorDMR-2-3520	2
chr11	36153533	36153960	MajorDMR-2-3521	3
chr11	36177698	36178587	MajorDMR-2-3522	7
chr11	36217048	36217459	MajorDMR-2-3523	3
chr11	36233407	36233804	MajorDMR-2-3524	4
chr11	36244469	36244901	MajorDMR-2-3525	4
chr11	36252354	36253128	MajorDMR-2-3526	4
chr11	36274741	36275009	MajorDMR-2-3527	2
chr11	36287637	36287788	MajorDMR-2-3528	3
chr11	36314106	36314152	MajorDMR-2-3529	2
chr11	36457513	36457545	MajorDMR-2-3530	2
chr11	36599745	36599750	MajorDMR-2-3531	2
chr11	36970519	36970853	MajorDMR-2-3532	3
chr11	36992402	36992534	MajorDMR-2-3533	2
chr11	37676516	37676679	MajorDMR-2-3534	2
chr11	39442939	39443149	MajorDMR-2-3535	2
chr11	40250247	40250294	MajorDMR-2-3536	2
chr11	40743896	40743905	MajorDMR-2-3537	2
chr11	41519963	41520115	MajorDMR-2-3538	2
chr11	42710710	42710986	MajorDMR-2-3539	2
chr11	43559545	43559572	MajorDMR-2-3540	3
chr11	43575606	43575818	MajorDMR-2-3541	2
chr11	43576583	43576911	MajorDMR-2-3542	2
chr11	43603957	43604495	MajorDMR-2-3543	8
chr11	43653435	43653530	MajorDMR-2-3544	2
chr11	43745230	43745352	MajorDMR-2-3545	3
chr11	43926493	43927143	MajorDMR-2-3546	6
chr11	43941934	43942003	MajorDMR-2-3547	3
chr11	44026544	44027214	MajorDMR-2-3548	13
chr11	44169234	44169505	MajorDMR-2-3549	2
chr11	44312880	44313216	MajorDMR-2-3550	2
chr11	44324878	44324907	MajorDMR-2-3551	2
chr11	44328083	44328424	MajorDMR-2-3552	2
chr11	44339566	44340021	MajorDMR-2-3553	3
chr11	44342963	44343376	MajorDMR-2-3554	3
chr11	44344205	44344213	MajorDMR-2-3555	2
chr11	44383432	44383572	MajorDMR-2-3556	3
chr11	44431805	44431850	MajorDMR-2-3557	2
chr11	44719805	44720058	MajorDMR-2-3558	6
chr11	44748228	44748243	MajorDMR-2-3559	2
chr11	44810476	44810834	MajorDMR-2-3560	9
chr11	44815413	44815586	MajorDMR-2-3561	7
chr11	44936272	44936679	MajorDMR-2-3562	2
chr11	44978528	44979327	MajorDMR-2-3563	9
chr11	45073513	45073530	MajorDMR-2-3564	2
chr11	45119477	45119552	MajorDMR-2-3565	2
chr11	45167222	45167369	MajorDMR-2-3566	2
chr11	45582561	45582598	MajorDMR-2-3567	2
chr11	45688623	45689394	MajorDMR-2-3568	7
chr11	45782034	45782325	MajorDMR-2-3569	2
chr11	45918139	45918150	MajorDMR-2-3570	2
chr11	46016041	46016373	MajorDMR-2-3571	4
chr11	46048589	46048974	MajorDMR-2-3572	3
chr11	46127998	46128105	MajorDMR-2-3573	2
chr11	46348147	46348243	MajorDMR-2-3574	2
chr11	46403642	46404139	MajorDMR-2-3575	15
chr11	46478244	46478344	MajorDMR-2-3576	3
chr11	46545003	46545015	MajorDMR-2-3577	2
chr11	46552360	46552457	MajorDMR-2-3578	2
chr11	46581824	46582513	MajorDMR-2-3579	4
chr11	46600302	46600380	MajorDMR-2-3580	2
chr11	46658967	46659392	MajorDMR-2-3581	4
chr11	46705440	46705486	MajorDMR-2-3582	2
chr11	46938028	46938069	MajorDMR-2-3583	2
chr11	47175983	47176006	MajorDMR-2-3584	2
chr11	47176601	47177533	MajorDMR-2-3585	8
chr11	47184438	47184756	MajorDMR-2-3586	2
chr11	47193635	47194032	MajorDMR-2-3587	4
chr11	47206342	47207326	MajorDMR-2-3588	9
chr11	47236650	47237158	MajorDMR-2-3589	4
chr11	47256183	47256463	MajorDMR-2-3590	5
chr11	47370509	47370649	MajorDMR-2-3591	3
chr11	47376567	47376742	MajorDMR-2-3592	3
chr11	47464778	47465155	MajorDMR-2-3593	7
chr11	47736253	47736953	MajorDMR-2-3594	8
chr11	47808141	47808151	MajorDMR-2-3595	2
chr11	47877918	47877975	MajorDMR-2-3596	2
chr11	47879278	47879883	MajorDMR-2-3597	5
chr11	47956053	47956195	MajorDMR-2-3598	3
chr11	48005093	48005605	MajorDMR-2-3599	3
chr11	48019445	48019468	MajorDMR-2-3600	2
chr11	48026888	48027161	MajorDMR-2-3601	2
chr11	48039884	48041654	MajorDMR-2-3602	19
chr11	48050389	48050675	MajorDMR-2-3603	2
chr11	48056588	48057328	MajorDMR-2-3604	4
chr11	48081939	48082209	MajorDMR-2-3605	2
chr11	48085723	48086140	MajorDMR-2-3606	2
chr11	48114431	48114612	MajorDMR-2-3607	3
chr11	48184616	48185191	MajorDMR-2-3608	7
chr11	48241369	48241821	MajorDMR-2-3609	2
chr11	48712062	48712213	MajorDMR-2-3610	2
chr11	48737794	48738239	MajorDMR-2-3611	2
chr11	48747942	48747953	MajorDMR-2-3612	2
chr11	48956201	48956690	MajorDMR-2-3613	2
chr11	49067409	49067526	MajorDMR-2-3614	2
chr11	49071733	49071743	MajorDMR-2-3615	2
chr11	49251724	49251901	MajorDMR-2-3616	2
chr11	49464832	49465134	MajorDMR-2-3617	2
chr11	49599702	49600233	MajorDMR-2-3618	3
chr11	49634805	49635049	MajorDMR-2-3619	3
chr11	49678873	49678923	MajorDMR-2-3620	2
chr11	49684103	49684769	MajorDMR-2-3621	3
chr11	49717896	49718338	MajorDMR-2-3622	2
chr11	49789939	49790169	MajorDMR-2-3623	2
chr11	49823676	49824084	MajorDMR-2-3624	2
chr11	49843781	49844284	MajorDMR-2-3625	2
chr11	49857745	49858000	MajorDMR-2-3626	2
chr11	49869101	49869528	MajorDMR-2-3627	2
chr11	49910684	49910859	MajorDMR-2-3628	2
chr11	50010517	50011123	MajorDMR-2-3629	3
chr11	50018364	50018438	MajorDMR-2-3630	2
chr11	50046965	50047101	MajorDMR-2-3631	2
chr11	50069521	50069984	MajorDMR-2-3632	2
chr11	50093973	50094306	MajorDMR-2-3633	3
chr11	50101889	50102225	MajorDMR-2-3634	3
chr11	50106469	50106985	MajorDMR-2-3635	3
chr11	50110866	50111085	MajorDMR-2-3636	2
chr11	50124909	50125389	MajorDMR-2-3637	2
chr11	50130560	50130840	MajorDMR-2-3638	2
chr11	50138488	50138855	MajorDMR-2-3639	2
chr11	50143427	50143684	MajorDMR-2-3640	2
chr11	50165752	50166064	MajorDMR-2-3641	2
chr11	50166778	50167087	MajorDMR-2-3642	2
chr11	50173760	50173864	MajorDMR-2-3643	2
chr11	50225491	50225662	MajorDMR-2-3644	2
chr11	50227209	50227658	MajorDMR-2-3645	3
chr11	50228248	50228300	MajorDMR-2-3646	2
chr11	50240852	50241125	MajorDMR-2-3647	3
chr11	50245737	50246166	MajorDMR-2-3648	3
chr11	50259254	50259515	MajorDMR-2-3649	2
chr11	50267908	50268480	MajorDMR-2-3650	3
chr11	50270075	50270107	MajorDMR-2-3651	2
chr11	50290724	50290929	MajorDMR-2-3652	3
chr11	50294819	50294916	MajorDMR-2-3653	3
chr11	50298581	50299096	MajorDMR-2-3654	4
chr11	50301280	50301359	MajorDMR-2-3655	2
chr11	50328033	50328446	MajorDMR-2-3656	2
chr11	50331597	50331816	MajorDMR-2-3657	2
chr11	50384299	50384792	MajorDMR-2-3658	3
chr11	50411308	50411791	MajorDMR-2-3659	2
chr11	50413590	50413711	MajorDMR-2-3660	3
chr11	50422722	50423139	MajorDMR-2-3661	2
chr11	50425098	50425194	MajorDMR-2-3662	2
chr11	50427145	50427578	MajorDMR-2-3663	2
chr11	50436099	50436150	MajorDMR-2-3664	2
chr11	50437407	50437659	MajorDMR-2-3665	2
chr11	50442565	50442679	MajorDMR-2-3666	2
chr11	50460444	50460553	MajorDMR-2-3667	2
chr11	50464703	50464914	MajorDMR-2-3668	2
chr11	50481433	50481826	MajorDMR-2-3669	2
chr11	50487865	50487911	MajorDMR-2-3670	2
chr11	50494044	50494097	MajorDMR-2-3671	2
chr11	50494949	50495225	MajorDMR-2-3672	2
chr11	50496320	50496564	MajorDMR-2-3673	2
chr11	50535292	50535464	MajorDMR-2-3674	2
chr11	50550212	50550658	MajorDMR-2-3675	2
chr11	50552258	50552683	MajorDMR-2-3676	2
chr11	50555713	50555867	MajorDMR-2-3677	2
chr11	50556534	50557008	MajorDMR-2-3678	2
chr11	50564903	50564922	MajorDMR-2-3679	2
chr11	50579558	50579697	MajorDMR-2-3680	2
chr11	50600533	50601264	MajorDMR-2-3681	4
chr11	50602778	50603262	MajorDMR-2-3682	2
chr11	50618553	50618890	MajorDMR-2-3683	2
chr11	50630218	50630396	MajorDMR-2-3684	2
chr11	50647173	50647647	MajorDMR-2-3685	2
chr11	50649160	50649352	MajorDMR-2-3686	2
chr11	50670583	50670595	MajorDMR-2-3687	2
chr11	51134174	51134196	MajorDMR-2-3688	2
chr11	51138728	51139232	MajorDMR-2-3689	3
chr11	51153632	51153845	MajorDMR-2-3690	2
chr11	51195105	51196433	MajorDMR-2-3691	6
chr11	51211619	51212020	MajorDMR-2-3692	2
chr11	51216656	51217023	MajorDMR-2-3693	2
chr11	51229991	51230302	MajorDMR-2-3694	3
chr11	51230910	51231403	MajorDMR-2-3695	2
chr11	51234001	51234405	MajorDMR-2-3696	3
chr11	51239610	51240278	MajorDMR-2-3697	3
chr11	51241368	51241435	MajorDMR-2-3698	2
chr11	51242801	51243170	MajorDMR-2-3699	2
chr11	51243726	51243780	MajorDMR-2-3700	2
chr11	51253323	51253409	MajorDMR-2-3701	2
chr11	51261770	51262026	MajorDMR-2-3702	2
chr11	51264755	51264896	MajorDMR-2-3703	2
chr11	51267506	51267545	MajorDMR-2-3704	2
chr11	51287400	51287557	MajorDMR-2-3705	2
chr11	51298195	51298612	MajorDMR-2-3706	2
chr11	51308140	51308388	MajorDMR-2-3707	2
chr11	51309030	51309062	MajorDMR-2-3708	2
chr11	51343676	51344153	MajorDMR-2-3709	2
chr11	51350424	51350926	MajorDMR-2-3710	2
chr11	51366377	51366603	MajorDMR-2-3711	2
chr11	51370785	51371230	MajorDMR-2-3712	2
chr11	51593720	51593726	MajorDMR-2-3713	2
chr11	54709271	54709440	MajorDMR-2-3714	3
chr11	54750836	54750858	MajorDMR-2-3715	2
chr11	54794373	54794799	MajorDMR-2-3716	2
chr11	54802697	54802756	MajorDMR-2-3717	2
chr11	54808877	54809043	MajorDMR-2-3718	2
chr11	54813786	54813808	MajorDMR-2-3719	2
chr11	54816222	54816980	MajorDMR-2-3720	3
chr11	54823377	54823562	MajorDMR-2-3721	2
chr11	54847455	54847500	MajorDMR-2-3722	3
chr11	54855333	54856076	MajorDMR-2-3723	3
chr11	54865537	54865886	MajorDMR-2-3724	2
chr11	54873103	54873533	MajorDMR-2-3725	2
chr11	54883642	54884392	MajorDMR-2-3726	4
chr11	54887286	54887593	MajorDMR-2-3727	2
chr11	54888700	54889394	MajorDMR-2-3728	4
chr11	54928744	54929188	MajorDMR-2-3729	2
chr11	54948112	54948390	MajorDMR-2-3730	2
chr11	54961488	54962283	MajorDMR-2-3731	3
chr11	54963341	54963374	MajorDMR-2-3732	2
chr11	54964698	54965081	MajorDMR-2-3733	2
chr11	54974392	54974626	MajorDMR-2-3734	2
chr11	55062759	55063059	MajorDMR-2-3735	4
chr11	55382046	55382262	MajorDMR-2-3736	2
chr11	55384400	55384468	MajorDMR-2-3737	2
chr11	55467868	55467968	MajorDMR-2-3738	2
chr11	55499747	55500717	MajorDMR-2-3739	5
chr11	55537852	55538028	MajorDMR-2-3740	2
chr11	55541418	55541878	MajorDMR-2-3741	2
chr11	55552030	55552467	MajorDMR-2-3742	3
chr11	55558755	55558823	MajorDMR-2-3743	2
chr11	55635690	55636192	MajorDMR-2-3744	2
chr11	55640571	55640719	MajorDMR-2-3745	2
chr11	55657057	55657241	MajorDMR-2-3746	2
chr11	55810791	55811003	MajorDMR-2-3747	2
chr11	56427057	56427564	MajorDMR-2-3748	3
chr11	56769247	56769392	MajorDMR-2-3749	2
chr11	56980635	56981360	MajorDMR-2-3750	4
chr11	56998300	56998944	MajorDMR-2-3751	7
chr11	57123979	57124216	MajorDMR-2-3752	7
chr11	57125433	57127046	MajorDMR-2-3753	14
chr11	57281671	57281993	MajorDMR-2-3754	18
chr11	57365050	57365089	MajorDMR-2-3755	2
chr11	57608271	57608481	MajorDMR-2-3756	2
chr11	58400684	58400885	MajorDMR-2-3757	2
chr11	58563892	58564243	MajorDMR-2-3758	5
chr11	58671844	58672572	MajorDMR-2-3759	3
chr11	60670141	60670677	MajorDMR-2-3760	14
chr11	60719148	60719224	MajorDMR-2-3761	2
chr11	60775036	60775079	MajorDMR-2-3762	2
chr11	60775672	60775930	MajorDMR-2-3763	4
chr11	61049104	61049143	MajorDMR-2-3764	2
chr11	61063045	61063055	MajorDMR-2-3765	2
chr11	61352793	61352862	MajorDMR-2-3766	2
chr11	61443545	61443869	MajorDMR-2-3767	6
chr11	61520444	61520485	MajorDMR-2-3768	2
chr11	61545285	61545482	MajorDMR-2-3769	3
chr11	61861639	61862167	MajorDMR-2-3770	3
chr11	61873265	61873598	MajorDMR-2-3771	2
chr11	62107894	62108253	MajorDMR-2-3772	5
chr11	62194201	62194511	MajorDMR-2-3773	3
chr11	62195224	62195446	MajorDMR-2-3774	3
chr11	62207775	62208039	MajorDMR-2-3775	2
chr11	62320800	62320869	MajorDMR-2-3776	3
chr11	62330620	62330668	MajorDMR-2-3777	2
chr11	62388046	62388114	MajorDMR-2-3778	4
chr11	62457290	62457960	MajorDMR-2-3779	5
chr11	62621405	62621598	MajorDMR-2-3780	2
chr11	62622172	62622303	MajorDMR-2-3781	4
chr11	62625533	62626580	MajorDMR-2-3782	4
chr11	62647276	62647291	MajorDMR-2-3783	2
chr11	62699019	62699507	MajorDMR-2-3784	7
chr11	62742694	62742828	MajorDMR-2-3785	5
chr11	62829086	62829324	MajorDMR-2-3786	2
chr11	62870278	62870503	MajorDMR-2-3787	2
chr11	62937503	62937586	MajorDMR-2-3788	2
chr11	63029163	63029376	MajorDMR-2-3789	2
chr11	63203447	63203536	MajorDMR-2-3790	2
chr11	63567536	63567622	MajorDMR-2-3791	4
chr11	63640256	63640505	MajorDMR-2-3792	4
chr11	63743566	63743667	MajorDMR-2-3793	2
chr11	63768216	63768641	MajorDMR-2-3794	15
chr11	63773829	63774121	MajorDMR-2-3795	7
chr11	63783749	63783769	MajorDMR-2-3796	3
chr11	63795451	63795486	MajorDMR-2-3797	2
chr11	63801686	63802190	MajorDMR-2-3798	5
chr11	63815260	63815570	MajorDMR-2-3799	2
chr11	63831120	63832149	MajorDMR-2-3800	23
chr11	63845831	63845969	MajorDMR-2-3801	2
chr11	63851022	63851479	MajorDMR-2-3802	6
chr11	63858792	63858821	MajorDMR-2-3803	2
chr11	63862356	63862497	MajorDMR-2-3804	5
chr11	63883030	63883308	MajorDMR-2-3805	6
chr11	63886906	63886972	MajorDMR-2-3806	2
chr11	63889027	63890999	MajorDMR-2-3807	22
chr11	63894830	63895486	MajorDMR-2-3808	3
chr11	63898393	63898434	MajorDMR-2-3809	3
chr11	63948773	63949267	MajorDMR-2-3810	7
chr11	63954673	63955031	MajorDMR-2-3811	5
chr11	63971666	63972116	MajorDMR-2-3812	4
chr11	63975066	63975509	MajorDMR-2-3813	3
chr11	63992723	63993010	MajorDMR-2-3814	3
chr11	64000220	64000836	MajorDMR-2-3815	6
chr11	64001431	64001592	MajorDMR-2-3816	6
chr11	64006662	64006873	MajorDMR-2-3817	3
chr11	64011486	64011944	MajorDMR-2-3818	2
chr11	64081338	64081431	MajorDMR-2-3819	2
chr11	64123241	64123560	MajorDMR-2-3820	3
chr11	64163403	64164165	MajorDMR-2-3821	17
chr11	64170593	64170942	MajorDMR-2-3822	3
chr11	64172883	64172999	MajorDMR-2-3823	3
chr11	64173619	64173986	MajorDMR-2-3824	3
chr11	64210031	64210997	MajorDMR-2-3825	6
chr11	64215476	64216272	MajorDMR-2-3826	17
chr11	64258357	64258376	MajorDMR-2-3827	2
chr11	64347638	64347720	MajorDMR-2-3828	2
chr11	64388214	64388530	MajorDMR-2-3829	2
chr11	64400163	64401197	MajorDMR-2-3830	9
chr11	64416681	64416949	MajorDMR-2-3831	5
chr11	64421179	64421213	MajorDMR-2-3832	2
chr11	64427344	64427417	MajorDMR-2-3833	2
chr11	64444235	64444427	MajorDMR-2-3834	2
chr11	64451991	64452114	MajorDMR-2-3835	3
chr11	64454472	64455927	MajorDMR-2-3836	15
chr11	64456459	64456832	MajorDMR-2-3837	6
chr11	64460431	64460871	MajorDMR-2-3838	13
chr11	64462130	64462269	MajorDMR-2-3839	2
chr11	64463468	64463849	MajorDMR-2-3840	2
chr11	64465129	64465339	MajorDMR-2-3841	3
chr11	64472173	64472312	MajorDMR-2-3842	2
chr11	64475982	64476029	MajorDMR-2-3843	2
chr11	64477681	64484851	MajorDMR-2-3844	279
chr11	64487574	64489792	MajorDMR-2-3845	20
chr11	64493110	64493205	MajorDMR-2-3846	3
chr11	64497449	64497508	MajorDMR-2-3847	4
chr11	64499268	64499710	MajorDMR-2-3848	7
chr11	64508924	64510025	MajorDMR-2-3849	24
chr11	64530546	64531131	MajorDMR-2-3850	8
chr11	64531736	64532148	MajorDMR-2-3851	3
chr11	64591502	64591517	MajorDMR-2-3852	2
chr11	64643699	64643868	MajorDMR-2-3853	4
chr11	64644540	64644960	MajorDMR-2-3854	10
chr11	64685179	64685802	MajorDMR-2-3855	7
chr11	64693811	64694207	MajorDMR-2-3856	2
chr11	64871777	64872252	MajorDMR-2-3857	2
chr11	64972226	64972527	MajorDMR-2-3858	4
chr11	64980818	64980983	MajorDMR-2-3859	2
chr11	64993075	64993541	MajorDMR-2-3860	28
chr11	65077941	65077955	MajorDMR-2-3861	2
chr11	65083588	65084863	MajorDMR-2-3862	26
chr11	65089690	65090043	MajorDMR-2-3863	4
chr11	65106044	65106185	MajorDMR-2-3864	4
chr11	65123165	65123793	MajorDMR-2-3865	5
chr11	65235727	65235760	MajorDMR-2-3866	2
chr11	65276314	65276659	MajorDMR-2-3867	2
chr11	65321356	65321500	MajorDMR-2-3868	2
chr11	65327785	65328417	MajorDMR-2-3869	5
chr11	65406253	65406446	MajorDMR-2-3870	4
chr11	65409588	65409752	MajorDMR-2-3871	2
chr11	65416260	65416478	MajorDMR-2-3872	3
chr11	65534102	65534267	MajorDMR-2-3873	3
chr11	65666567	65666678	MajorDMR-2-3874	2
chr11	65676777	65677141	MajorDMR-2-3875	5
chr11	65699804	65700318	MajorDMR-2-3876	7
chr11	65836495	65836516	MajorDMR-2-3877	2
chr11	66079273	66079305	MajorDMR-2-3878	2
chr11	66085434	66085967	MajorDMR-2-3879	6
chr11	66096288	66096415	MajorDMR-2-3880	2
chr11	66314190	66314212	MajorDMR-2-3881	2
chr11	66315769	66315889	MajorDMR-2-3882	3
chr11	66411419	66411581	MajorDMR-2-3883	4
chr11	66443804	66443840	MajorDMR-2-3884	2
chr11	66493446	66493479	MajorDMR-2-3885	2
chr11	66726660	66726748	MajorDMR-2-3886	2
chr11	66824161	66824416	MajorDMR-2-3887	5
chr11	66849761	66850018	MajorDMR-2-3888	2
chr11	67006460	67006510	MajorDMR-2-3889	2
chr11	67029364	67029524	MajorDMR-2-3890	4
chr11	67037748	67040314	MajorDMR-2-3891	31
chr11	67045114	67045120	MajorDMR-2-3892	2
chr11	67069737	67069950	MajorDMR-2-3893	2
chr11	67072344	67072365	MajorDMR-2-3894	2
chr11	67134185	67134672	MajorDMR-2-3895	4
chr11	67137970	67137998	MajorDMR-2-3896	2
chr11	67141373	67141432	MajorDMR-2-3897	6
chr11	67150338	67150556	MajorDMR-2-3898	3
chr11	67174598	67175287	MajorDMR-2-3899	11
chr11	67184523	67184699	MajorDMR-2-3900	2
chr11	67232046	67232270	MajorDMR-2-3901	5
chr11	67396851	67396988	MajorDMR-2-3902	2
chr11	67560139	67560252	MajorDMR-2-3903	3
chr11	67571190	67571474	MajorDMR-2-3904	2
chr11	67571977	67572138	MajorDMR-2-3905	3
chr11	67593878	67594351	MajorDMR-2-3906	4
chr11	67615453	67615675	MajorDMR-2-3907	2
chr11	67706587	67707055	MajorDMR-2-3908	2
chr11	67710489	67710832	MajorDMR-2-3909	2
chr11	67805871	67806506	MajorDMR-2-3910	3
chr11	67885604	67885620	MajorDMR-2-3911	2
chr11	67886660	67887040	MajorDMR-2-3912	6
chr11	67905722	67905779	MajorDMR-2-3913	2
chr11	67953642	67953709	MajorDMR-2-3914	2
chr11	68028808	68029074	MajorDMR-2-3915	2
chr11	68080973	68080992	MajorDMR-2-3916	2
chr11	68097609	68097757	MajorDMR-2-3917	2
chr11	68105930	68105979	MajorDMR-2-3918	3
chr11	68138249	68138340	MajorDMR-2-3919	4
chr11	68141100	68141945	MajorDMR-2-3920	13
chr11	68173109	68173241	MajorDMR-2-3921	3
chr11	68270740	68270839	MajorDMR-2-3922	3
chr11	68458397	68458444	MajorDMR-2-3923	2
chr11	68472471	68472661	MajorDMR-2-3924	7
chr11	68518038	68518155	MajorDMR-2-3925	2
chr11	68611315	68611629	MajorDMR-2-3926	14
chr11	68715214	68715642	MajorDMR-2-3927	2
chr11	68723948	68724006	MajorDMR-2-3928	2
chr11	68837108	68837266	MajorDMR-2-3929	2
chr11	68928546	68928726	MajorDMR-2-3930	4
chr11	68970881	68970951	MajorDMR-2-3931	3
chr11	69257517	69257886	MajorDMR-2-3932	4
chr11	69459923	69460084	MajorDMR-2-3933	2
chr11	69461060	69461201	MajorDMR-2-3934	4
chr11	69519765	69519846	MajorDMR-2-3935	4
chr11	69830386	69830775	MajorDMR-2-3936	7
chr11	69832627	69832654	MajorDMR-2-3937	3
chr11	69865053	69865097	MajorDMR-2-3938	2
chr11	70148678	70148789	MajorDMR-2-3939	2
chr11	70229053	70230797	MajorDMR-2-3940	15
chr11	70259779	70259946	MajorDMR-2-3941	2
chr11	70262057	70262309	MajorDMR-2-3942	4
chr11	70273842	70274397	MajorDMR-2-3943	9
chr11	70303425	70303566	MajorDMR-2-3944	7
chr11	70307140	70307157	MajorDMR-2-3945	2
chr11	70314383	70314635	MajorDMR-2-3946	2
chr11	70350122	70350515	MajorDMR-2-3947	4
chr11	70364260	70364608	MajorDMR-2-3948	3
chr11	70370895	70371289	MajorDMR-2-3949	8
chr11	70377865	70378118	MajorDMR-2-3950	6
chr11	70379163	70379182	MajorDMR-2-3951	2
chr11	70383249	70383609	MajorDMR-2-3952	2
chr11	70390868	70391869	MajorDMR-2-3953	17
chr11	70397591	70397775	MajorDMR-2-3954	4
chr11	70403896	70404165	MajorDMR-2-3955	4
chr11	70404878	70405486	MajorDMR-2-3956	13
chr11	70422689	70422718	MajorDMR-2-3957	2
chr11	70428430	70428529	MajorDMR-2-3958	3
chr11	70457831	70458391	MajorDMR-2-3959	13
chr11	70488547	70488621	MajorDMR-2-3960	2
chr11	70493737	70493932	MajorDMR-2-3961	2
chr11	70497421	70497432	MajorDMR-2-3962	2
chr11	70500061	70500516	MajorDMR-2-3963	3
chr11	70516930	70517434	MajorDMR-2-3964	3
chr11	70527278	70527418	MajorDMR-2-3965	7
chr11	70556845	70557870	MajorDMR-2-3966	5
chr11	70581084	70581102	MajorDMR-2-3967	3
chr11	70608096	70608344	MajorDMR-2-3968	5
chr11	70612512	70613073	MajorDMR-2-3969	14
chr11	70621922	70621987	MajorDMR-2-3970	5
chr11	70645548	70645707	MajorDMR-2-3971	4
chr11	70656464	70656568	MajorDMR-2-3972	5
chr11	70680493	70680702	MajorDMR-2-3973	2
chr11	70691889	70692073	MajorDMR-2-3974	9
chr11	70709578	70709707	MajorDMR-2-3975	3
chr11	70748268	70748310	MajorDMR-2-3976	2
chr11	70917077	70917561	MajorDMR-2-3977	19
chr11	70961788	70961873	MajorDMR-2-3978	2
chr11	71316133	71316335	MajorDMR-2-3979	5
chr11	71351262	71351300	MajorDMR-2-3980	2
chr11	71476041	71476698	MajorDMR-2-3981	16
chr11	71499302	71500078	MajorDMR-2-3982	4
chr11	71510985	71511487	MajorDMR-2-3983	5
chr11	71654393	71654424	MajorDMR-2-3984	2
chr11	71710884	71711287	MajorDMR-2-3985	2
chr11	71713155	71713746	MajorDMR-2-3986	7
chr11	71717118	71717272	MajorDMR-2-3987	6
chr11	71724097	71724792	MajorDMR-2-3988	29
chr11	71949862	71950025	MajorDMR-2-3989	2
chr11	71955546	71956758	MajorDMR-2-3990	10
chr11	72044842	72044912	MajorDMR-2-3991	2
chr11	72107186	72107318	MajorDMR-2-3992	3
chr11	72193958	72193984	MajorDMR-2-3993	2
chr11	72284491	72284563	MajorDMR-2-3994	2
chr11	72295634	72295678	MajorDMR-2-3995	3
chr11	72301046	72301461	MajorDMR-2-3996	3
chr11	72312729	72313196	MajorDMR-2-3997	2
chr11	72315743	72315835	MajorDMR-2-3998	2
chr11	72318524	72318951	MajorDMR-2-3999	2
chr11	72319709	72319747	MajorDMR-2-4000	2
chr11	72323105	72323510	MajorDMR-2-4001	4
chr11	72328439	72328987	MajorDMR-2-4002	5
chr11	72329803	72330116	MajorDMR-2-4003	4
chr11	72376930	72377097	MajorDMR-2-4004	4
chr11	72386539	72386863	MajorDMR-2-4005	2
chr11	72462962	72463278	MajorDMR-2-4006	2
chr11	72492150	72492454	MajorDMR-2-4007	9
chr11	72575988	72576489	MajorDMR-2-4008	4
chr11	72851386	72851414	MajorDMR-2-4009	2
chr11	72973171	72973270	MajorDMR-2-4010	2
chr11	73094364	73094391	MajorDMR-2-4011	2
chr11	73289674	73289757	MajorDMR-2-4012	2
chr11	73337289	73337293	MajorDMR-2-4013	2
chr11	73390735	73390756	MajorDMR-2-4014	2
chr11	73426583	73426774	MajorDMR-2-4015	3
chr11	73511630	73511794	MajorDMR-2-4016	2
chr11	73797522	73797839	MajorDMR-2-4017	2
chr11	74178466	74178728	MajorDMR-2-4018	8
chr11	74352547	74352671	MajorDMR-2-4019	2
chr11	74437666	74437683	MajorDMR-2-4020	3
chr11	74886012	74886335	MajorDMR-2-4021	5
chr11	74925573	74925867	MajorDMR-2-4022	5
chr11	74986725	74986909	MajorDMR-2-4023	2
chr11	74991590	74991639	MajorDMR-2-4024	3
chr11	75003475	75003617	MajorDMR-2-4025	2
chr11	75012833	75013042	MajorDMR-2-4026	2
chr11	75022557	75022643	MajorDMR-2-4027	2
chr11	75023211	75023273	MajorDMR-2-4028	3
chr11	75024610	75025034	MajorDMR-2-4029	6
chr11	75041132	75041138	MajorDMR-2-4030	2
chr11	75048341	75048462	MajorDMR-2-4031	3
chr11	75054736	75054984	MajorDMR-2-4032	4
chr11	75143933	75144298	MajorDMR-2-4033	10
chr11	75164861	75165596	MajorDMR-2-4034	8
chr11	75186471	75186688	MajorDMR-2-4035	3
chr11	75204801	75204841	MajorDMR-2-4036	2
chr11	75265346	75265728	MajorDMR-2-4037	6
chr11	75561965	75562176	MajorDMR-2-4038	2
chr11	75954591	75954601	MajorDMR-2-4039	2
chr11	75964060	75964375	MajorDMR-2-4040	2
chr11	76077448	76078004	MajorDMR-2-4041	11
chr11	76236451	76236498	MajorDMR-2-4042	2
chr11	76859065	76859096	MajorDMR-2-4043	3
chr11	78065960	78065984	MajorDMR-2-4044	2
chr11	78252975	78253321	MajorDMR-2-4045	3
chr11	78284828	78284911	MajorDMR-2-4046	2
chr11	78426799	78426877	MajorDMR-2-4047	2
chr11	78470285	78470354	MajorDMR-2-4048	2
chr11	78521241	78521983	MajorDMR-2-4049	10
chr11	78556583	78557300	MajorDMR-2-4050	8
chr11	78594722	78594964	MajorDMR-2-4051	3
chr11	78612689	78612838	MajorDMR-2-4052	2
chr11	78701374	78701743	MajorDMR-2-4053	9
chr11	78736753	78736940	MajorDMR-2-4054	4
chr11	78741554	78741819	MajorDMR-2-4055	3
chr11	78774879	78775089	MajorDMR-2-4056	2
chr11	78790185	78790241	MajorDMR-2-4057	2
chr11	78824341	78824646	MajorDMR-2-4058	5
chr11	78863578	78863673	MajorDMR-2-4059	3
chr11	78882488	78882555	MajorDMR-2-4060	3
chr11	78890093	78890340	MajorDMR-2-4061	3
chr11	78948675	78949181	MajorDMR-2-4062	11
chr11	78950314	78950362	MajorDMR-2-4063	2
chr11	79011797	79011836	MajorDMR-2-4064	2
chr11	79032396	79032464	MajorDMR-2-4065	2
chr11	79094558	79095507	MajorDMR-2-4066	5
chr11	79148167	79148184	MajorDMR-2-4067	2
chr11	79335315	79335351	MajorDMR-2-4068	2
chr11	80627087	80627196	MajorDMR-2-4069	2
chr11	80989437	80989824	MajorDMR-2-4070	2
chr11	81076783	81076925	MajorDMR-2-4071	4
chr11	81352955	81352991	MajorDMR-2-4072	2
chr11	81595761	81595805	MajorDMR-2-4073	2
chr11	82254035	82254093	MajorDMR-2-4074	2
chr11	82610322	82610433	MajorDMR-2-4075	2
chr11	82736345	82736678	MajorDMR-2-4076	2
chr11	82738582	82738866	MajorDMR-2-4077	2
chr11	82774038	82774663	MajorDMR-2-4078	7
chr11	82781237	82781256	MajorDMR-2-4079	2
chr11	83099352	83099392	MajorDMR-2-4080	2
chr11	83115215	83115263	MajorDMR-2-4081	2
chr11	83165846	83166372	MajorDMR-2-4082	3
chr11	83192078	83192183	MajorDMR-2-4083	2
chr11	83222973	83223092	MajorDMR-2-4084	2
chr11	83245450	83245716	MajorDMR-2-4085	3
chr11	83254165	83254238	MajorDMR-2-4086	2
chr11	83267144	83267231	MajorDMR-2-4087	2
chr11	83322416	83322501	MajorDMR-2-4088	2
chr11	83351567	83351654	MajorDMR-2-4089	2
chr11	83352635	83352845	MajorDMR-2-4090	4
chr11	83455596	83456099	MajorDMR-2-4091	2
chr11	83518201	83518578	MajorDMR-2-4092	3
chr11	83519809	83520131	MajorDMR-2-4093	3
chr11	83538415	83538597	MajorDMR-2-4094	2
chr11	83633655	83633760	MajorDMR-2-4095	3
chr11	83636197	83636260	MajorDMR-2-4096	2
chr11	83731822	83731885	MajorDMR-2-4097	4
chr11	83771869	83772049	MajorDMR-2-4098	2
chr11	83772821	83773324	MajorDMR-2-4099	2
chr11	83834772	83835037	MajorDMR-2-4100	2
chr11	83851509	83851574	MajorDMR-2-4101	2
chr11	83875862	83876159	MajorDMR-2-4102	2
chr11	83923058	83923113	MajorDMR-2-4103	2
chr11	83959042	83959179	MajorDMR-2-4104	2
chr11	83977222	83977262	MajorDMR-2-4105	2
chr11	84027667	84028118	MajorDMR-2-4106	5
chr11	84147267	84148033	MajorDMR-2-4107	6
chr11	84403160	84403467	MajorDMR-2-4108	3
chr11	85396371	85397359	MajorDMR-2-4109	16
chr11	85451960	85452322	MajorDMR-2-4110	2
chr11	85678602	85678867	MajorDMR-2-4111	4
chr11	85834465	85834922	MajorDMR-2-4112	2
chr11	86226937	86227002	MajorDMR-2-4113	2
chr11	86392348	86392616	MajorDMR-2-4114	4
chr11	86529023	86529398	MajorDMR-2-4115	2
chr11	88071408	88071694	MajorDMR-2-4116	5
chr11	88593520	88593608	MajorDMR-2-4117	4
chr11	88689202	88689480	MajorDMR-2-4118	2
chr11	88695024	88695371	MajorDMR-2-4119	2
chr11	89349401	89349541	MajorDMR-2-4120	2
chr11	89849471	89849626	MajorDMR-2-4121	2
chr11	89868753	89868854	MajorDMR-2-4122	5
chr11	89983168	89983200	MajorDMR-2-4123	3
chr11	90499084	90499657	MajorDMR-2-4124	4
chr11	92430956	92431005	MajorDMR-2-4125	2
chr11	92592374	92592720	MajorDMR-2-4126	6
chr11	92703409	92703422	MajorDMR-2-4127	2
chr11	93211040	93211351	MajorDMR-2-4128	3
chr11	93262207	93262638	MajorDMR-2-4129	4
chr11	93304055	93304083	MajorDMR-2-4130	2
chr11	93669791	93670299	MajorDMR-2-4131	5
chr11	93690705	93691110	MajorDMR-2-4132	2
chr11	94036560	94037050	MajorDMR-2-4133	3
chr11	94500900	94501053	MajorDMR-2-4134	5
chr11	94502579	94503549	MajorDMR-2-4135	23
chr11	94509771	94509916	MajorDMR-2-4136	3
chr11	94564619	94564662	MajorDMR-2-4137	2
chr11	94568600	94568628	MajorDMR-2-4138	2
chr11	94588956	94589075	MajorDMR-2-4139	2
chr11	94808251	94808809	MajorDMR-2-4140	5
chr11	94814544	94814813	MajorDMR-2-4141	2
chr11	94829191	94829521	MajorDMR-2-4142	2
chr11	94834476	94834654	MajorDMR-2-4143	3
chr11	94880262	94880335	MajorDMR-2-4144	2
chr11	94985989	94986484	MajorDMR-2-4145	4
chr11	94988350	94988913	MajorDMR-2-4146	6
chr11	95015639	95015736	MajorDMR-2-4147	2
chr11	95902032	95902078	MajorDMR-2-4148	2
chr11	95987456	95987537	MajorDMR-2-4149	2
chr11	96039962	96040992	MajorDMR-2-4150	11
chr11	96683060	96683186	MajorDMR-2-4151	2
chr11	97864991	97865099	MajorDMR-2-4152	2
chr11	98940727	98940839	MajorDMR-2-4153	3
chr11	99117363	99117475	MajorDMR-2-4154	2
chr11	99148321	99148544	MajorDMR-2-4155	2
chr11	99562926	99563157	MajorDMR-2-4156	2
chr11	100696213	100696676	MajorDMR-2-4157	4
chr11	100701207	100701357	MajorDMR-2-4158	2
chr11	100867456	100867607	MajorDMR-2-4159	2
chr11	101650407	101650806	MajorDMR-2-4160	2
chr11	101771644	101771676	MajorDMR-2-4161	3
chr11	102009888	102010117	MajorDMR-2-4162	3
chr11	102164824	102165224	MajorDMR-2-4163	3
chr11	102739183	102739302	MajorDMR-2-4164	2
chr11	103193841	103193856	MajorDMR-2-4165	2
chr11	103196809	103196941	MajorDMR-2-4166	2
chr11	103466884	103467483	MajorDMR-2-4167	8
chr11	103757709	103758059	MajorDMR-2-4168	5
chr11	105419230	105419431	MajorDMR-2-4169	3
chr11	105569227	105569611	MajorDMR-2-4170	5
chr11	106237666	106237727	MajorDMR-2-4171	2
chr11	107460758	107460890	MajorDMR-2-4172	4
chr11	107535784	107535820	MajorDMR-2-4173	2
chr11	108909214	108909364	MajorDMR-2-4174	2
chr11	108983511	108983867	MajorDMR-2-4175	2
chr11	110004939	110005083	MajorDMR-2-4176	3
chr11	110046014	110046367	MajorDMR-2-4177	2
chr11	110047229	110047452	MajorDMR-2-4178	2
chr11	110055727	110056342	MajorDMR-2-4179	6
chr11	110165321	110165978	MajorDMR-2-4180	9
chr11	110934545	110934816	MajorDMR-2-4181	3
chr11	111325505	111325793	MajorDMR-2-4182	3
chr11	111442761	111442855	MajorDMR-2-4183	3
chr11	111475748	111476610	MajorDMR-2-4184	6
chr11	111602092	111602454	MajorDMR-2-4185	2
chr11	111605861	111606374	MajorDMR-2-4186	10
chr11	111607892	111607955	MajorDMR-2-4187	2
chr11	111609200	111609404	MajorDMR-2-4188	2
chr11	111635324	111636105	MajorDMR-2-4189	6
chr11	111664808	111664872	MajorDMR-2-4190	3
chr11	111700060	111700399	MajorDMR-2-4191	3
chr11	111895169	111895280	MajorDMR-2-4192	2
chr11	112126011	112126302	MajorDMR-2-4193	5
chr11	112172617	112173399	MajorDMR-2-4194	5
chr11	112214127	112214138	MajorDMR-2-4195	2
chr11	112263175	112263435	MajorDMR-2-4196	2
chr11	112393933	112394376	MajorDMR-2-4197	5
chr11	112436387	112436512	MajorDMR-2-4198	4
chr11	112633476	112633911	MajorDMR-2-4199	6
chr11	112648137	112648361	MajorDMR-2-4200	3
chr11	112734854	112735668	MajorDMR-2-4201	6
chr11	112834936	112835609	MajorDMR-2-4202	6
chr11	112836576	112837564	MajorDMR-2-4203	6
chr11	112848126	112848418	MajorDMR-2-4204	2
chr11	112866512	112866651	MajorDMR-2-4205	2
chr11	112872639	112873005	MajorDMR-2-4206	3
chr11	112887694	112888309	MajorDMR-2-4207	4
chr11	112890061	112890768	MajorDMR-2-4208	5
chr11	112896213	112896501	MajorDMR-2-4209	3
chr11	112903719	112903907	MajorDMR-2-4210	2
chr11	112914745	112914836	MajorDMR-2-4211	2
chr11	112916029	112916140	MajorDMR-2-4212	2
chr11	112952900	112953473	MajorDMR-2-4213	4
chr11	112959763	112959803	MajorDMR-2-4214	3
chr11	112960729	112960799	MajorDMR-2-4215	2
chr11	112962788	112963128	MajorDMR-2-4216	2
chr11	113003961	113004307	MajorDMR-2-4217	5
chr11	113005480	113005648	MajorDMR-2-4218	4
chr11	113008508	113009196	MajorDMR-2-4219	11
chr11	113016051	113016090	MajorDMR-2-4220	2
chr11	113017880	113018348	MajorDMR-2-4221	7
chr11	113038793	113039960	MajorDMR-2-4222	16
chr11	113042952	113043811	MajorDMR-2-4223	7
chr11	113050397	113050843	MajorDMR-2-4224	2
chr11	113060526	113060765	MajorDMR-2-4225	2
chr11	113068413	113068488	MajorDMR-2-4226	2
chr11	113073970	113074435	MajorDMR-2-4227	15
chr11	113133041	113133488	MajorDMR-2-4228	2
chr11	113144497	113144826	MajorDMR-2-4229	3
chr11	113145705	113146695	MajorDMR-2-4230	16
chr11	113149633	113150327	MajorDMR-2-4231	4
chr11	113241434	113241665	MajorDMR-2-4232	3
chr11	113290198	113290440	MajorDMR-2-4233	5
chr11	113376847	113376949	MajorDMR-2-4234	3
chr11	113778558	113778909	MajorDMR-2-4235	2
chr11	113863037	113863434	MajorDMR-2-4236	5
chr11	113871322	113871406	MajorDMR-2-4237	2
chr11	113927853	113928157	MajorDMR-2-4238	3
chr11	114042629	114042636	MajorDMR-2-4239	2
chr11	114100126	114100218	MajorDMR-2-4240	2
chr11	114688348	114688859	MajorDMR-2-4241	6
chr11	114848702	114848794	MajorDMR-2-4242	2
chr11	115005316	115005415	MajorDMR-2-4243	2
chr11	115040394	115040537	MajorDMR-2-4244	2
chr11	115147024	115147492	MajorDMR-2-4245	5
chr11	115227926	115228020	MajorDMR-2-4246	2
chr11	115308712	115309194	MajorDMR-2-4247	4
chr11	115376248	115376305	MajorDMR-2-4248	2
chr11	115933373	115933627	MajorDMR-2-4249	4
chr11	116033115	116033408	MajorDMR-2-4250	8
chr11	116451589	116451892	MajorDMR-2-4251	13
chr11	116728736	116729030	MajorDMR-2-4252	2
chr11	116777324	116777434	MajorDMR-2-4253	2
chr11	116801011	116801117	MajorDMR-2-4254	3
chr11	116858364	116858564	MajorDMR-2-4255	3
chr11	116882021	116882252	MajorDMR-2-4256	4
chr11	117017384	117017435	MajorDMR-2-4257	2
chr11	117048948	117048958	MajorDMR-2-4258	2
chr11	117069787	117070050	MajorDMR-2-4259	5
chr11	117180006	117180182	MajorDMR-2-4260	2
chr11	117231633	117232050	MajorDMR-2-4261	2
chr11	117298511	117299577	MajorDMR-2-4262	18
chr11	117300091	117300893	MajorDMR-2-4263	3
chr11	117315430	117316018	MajorDMR-2-4264	3
chr11	117328254	117328671	MajorDMR-2-4265	4
chr11	117333520	117333679	MajorDMR-2-4266	2
chr11	117336180	117336414	MajorDMR-2-4267	6
chr11	117348370	117348752	MajorDMR-2-4268	2
chr11	117354774	117354904	MajorDMR-2-4269	2
chr11	117360825	117360967	MajorDMR-2-4270	3
chr11	117361661	117361955	MajorDMR-2-4271	6
chr11	117363359	117363612	MajorDMR-2-4272	5
chr11	117382604	117383873	MajorDMR-2-4273	16
chr11	117393296	117393345	MajorDMR-2-4274	2
chr11	117398818	117399155	MajorDMR-2-4275	6
chr11	117400283	117401347	MajorDMR-2-4276	28
chr11	117406185	117406246	MajorDMR-2-4277	2
chr11	117406920	117407409	MajorDMR-2-4278	10
chr11	117409715	117409867	MajorDMR-2-4279	7
chr11	117417313	117418503	MajorDMR-2-4280	28
chr11	117420293	117420385	MajorDMR-2-4281	2
chr11	117422570	117422833	MajorDMR-2-4282	3
chr11	117428141	117428555	MajorDMR-2-4283	2
chr11	117432507	117432572	MajorDMR-2-4284	2
chr11	117434770	117435058	MajorDMR-2-4285	4
chr11	117444652	117444823	MajorDMR-2-4286	3
chr11	117450701	117450732	MajorDMR-2-4287	2
chr11	117454124	117455041	MajorDMR-2-4288	19
chr11	117459219	117459360	MajorDMR-2-4289	2
chr11	117461232	117461272	MajorDMR-2-4290	2
chr11	117462029	117462493	MajorDMR-2-4291	12
chr11	117466658	117467289	MajorDMR-2-4292	3
chr11	117470614	117471931	MajorDMR-2-4293	24
chr11	117475038	117475915	MajorDMR-2-4294	15
chr11	117505992	117506573	MajorDMR-2-4295	8
chr11	117512080	117512304	MajorDMR-2-4296	3
chr11	117515265	117515333	MajorDMR-2-4297	3
chr11	117519733	117519822	MajorDMR-2-4298	2
chr11	117525345	117525843	MajorDMR-2-4299	15
chr11	117528272	117528825	MajorDMR-2-4300	4
chr11	117533442	117534170	MajorDMR-2-4301	10
chr11	117535789	117535839	MajorDMR-2-4302	2
chr11	117538564	117540037	MajorDMR-2-4303	16
chr11	117541547	117541719	MajorDMR-2-4304	2
chr11	117544042	117544864	MajorDMR-2-4305	8
chr11	117549754	117550247	MajorDMR-2-4306	3
chr11	117554964	117555670	MajorDMR-2-4307	4
chr11	117558733	117560711	MajorDMR-2-4308	16
chr11	117561937	117563295	MajorDMR-2-4309	13
chr11	117567432	117567805	MajorDMR-2-4310	5
chr11	117572715	117574213	MajorDMR-2-4311	10
chr11	117575750	117576247	MajorDMR-2-4312	6
chr11	117582723	117583490	MajorDMR-2-4313	11
chr11	117587294	117589012	MajorDMR-2-4314	17
chr11	117590775	117591240	MajorDMR-2-4315	10
chr11	117603559	117603604	MajorDMR-2-4316	3
chr11	117605333	117606486	MajorDMR-2-4317	6
chr11	117607511	117607724	MajorDMR-2-4318	6
chr11	117609124	117609503	MajorDMR-2-4319	4
chr11	117614282	117614653	MajorDMR-2-4320	3
chr11	117615915	117616091	MajorDMR-2-4321	2
chr11	117619927	117621832	MajorDMR-2-4322	9
chr11	117622639	117623633	MajorDMR-2-4323	7
chr11	117624154	117625155	MajorDMR-2-4324	6
chr11	117627126	117627479	MajorDMR-2-4325	4
chr11	117635939	117636096	MajorDMR-2-4326	4
chr11	117636684	117637621	MajorDMR-2-4327	13
chr11	117645005	117645022	MajorDMR-2-4328	2
chr11	117648661	117648855	MajorDMR-2-4329	2
chr11	117651118	117651281	MajorDMR-2-4330	2
chr11	117653058	117653256	MajorDMR-2-4331	2
chr11	117656850	117657268	MajorDMR-2-4332	7
chr11	117660840	117662174	MajorDMR-2-4333	9
chr11	117663056	117663161	MajorDMR-2-4334	2
chr11	117663970	117666478	MajorDMR-2-4335	68
chr11	117668125	117668444	MajorDMR-2-4336	9
chr11	117670510	117670517	MajorDMR-2-4337	2
chr11	117693041	117693062	MajorDMR-2-4338	2
chr11	117726045	117727421	MajorDMR-2-4339	20
chr11	117728814	117729068	MajorDMR-2-4340	4
chr11	117731832	117732292	MajorDMR-2-4341	4
chr11	117732865	117732897	MajorDMR-2-4342	2
chr11	117737847	117739160	MajorDMR-2-4343	14
chr11	117786014	117786085	MajorDMR-2-4344	2
chr11	117913409	117913806	MajorDMR-2-4345	5
chr11	118022911	118023202	MajorDMR-2-4346	8
chr11	118024311	118024360	MajorDMR-2-4347	2
chr11	118027345	118027847	MajorDMR-2-4348	2
chr11	118041627	118042069	MajorDMR-2-4349	7
chr11	118042720	118043200	MajorDMR-2-4350	4
chr11	118045530	118045992	MajorDMR-2-4351	8
chr11	118311633	118311678	MajorDMR-2-4352	3
chr11	118312994	118313241	MajorDMR-2-4353	3
chr11	118481223	118481599	MajorDMR-2-4354	4
chr11	118505564	118505811	MajorDMR-2-4355	6
chr11	118528171	118528439	MajorDMR-2-4356	2
chr11	118623033	118623046	MajorDMR-2-4357	2
chr11	118639223	118639687	MajorDMR-2-4358	2
chr11	118657362	118657663	MajorDMR-2-4359	2
chr11	118778286	118778327	MajorDMR-2-4360	6
chr11	118780720	118781222	MajorDMR-2-4361	7
chr11	118783802	118785350	MajorDMR-2-4362	16
chr11	118788789	118789670	MajorDMR-2-4363	19
chr11	118792967	118793362	MajorDMR-2-4364	5
chr11	118793993	118794719	MajorDMR-2-4365	3
chr11	118810605	118811207	MajorDMR-2-4366	7
chr11	119046236	119046346	MajorDMR-2-4367	2
chr11	119078364	119078946	MajorDMR-2-4368	8
chr11	119134355	119134780	MajorDMR-2-4369	4
chr11	119186304	119186378	MajorDMR-2-4370	2
chr11	119211344	119211348	MajorDMR-2-4371	2
chr11	119307333	119307621	MajorDMR-2-4372	2
chr11	119362826	119363305	MajorDMR-2-4373	14
chr11	119404393	119404602	MajorDMR-2-4374	7
chr11	119541872	119542342	MajorDMR-2-4375	2
chr11	119562564	119563100	MajorDMR-2-4376	19
chr11	119570078	119570268	MajorDMR-2-4377	5
chr11	119588052	119588522	MajorDMR-2-4378	3
chr11	119614611	119614627	MajorDMR-2-4379	2
chr11	119650624	119650746	MajorDMR-2-4380	3
chr11	119652992	119653021	MajorDMR-2-4381	2
chr11	119679127	119679290	MajorDMR-2-4382	5
chr11	119706468	119706843	MajorDMR-2-4383	3
chr11	119778436	119778727	MajorDMR-2-4384	4
chr11	119783028	119783188	MajorDMR-2-4385	5
chr11	119888364	119888752	MajorDMR-2-4386	7
chr11	119932826	119933377	MajorDMR-2-4387	18
chr11	120080811	120081294	MajorDMR-2-4388	4
chr11	120209378	120209607	MajorDMR-2-4389	3
chr11	120210109	120210881	MajorDMR-2-4390	8
chr11	120468183	120468798	MajorDMR-2-4391	13
chr11	120504596	120505474	MajorDMR-2-4392	10
chr11	120552818	120552886	MajorDMR-2-4393	3
chr11	120622129	120622569	MajorDMR-2-4394	6
chr11	120699624	120699826	MajorDMR-2-4395	2
chr11	120703487	120703944	MajorDMR-2-4396	5
chr11	120800374	120800522	MajorDMR-2-4397	2
chr11	120811032	120811236	MajorDMR-2-4398	5
chr11	120861779	120861812	MajorDMR-2-4399	2
chr11	121025305	121025517	MajorDMR-2-4400	3
chr11	121205319	121205366	MajorDMR-2-4401	2
chr11	121541850	121542235	MajorDMR-2-4402	4
chr11	121799726	121800296	MajorDMR-2-4403	7
chr11	121941332	121941371	MajorDMR-2-4404	2
chr11	121956701	121956927	MajorDMR-2-4405	3
chr11	121966580	121967284	MajorDMR-2-4406	8
chr11	122029150	122030785	MajorDMR-2-4407	13
chr11	122063557	122063570	MajorDMR-2-4408	2
chr11	122124379	122125149	MajorDMR-2-4409	6
chr11	122176134	122179946	MajorDMR-2-4410	31
chr11	122180583	122182231	MajorDMR-2-4411	8
chr11	122312184	122312750	MajorDMR-2-4412	14
chr11	122527650	122527861	MajorDMR-2-4413	8
chr11	122536648	122537066	MajorDMR-2-4414	9
chr11	122542316	122542504	MajorDMR-2-4415	3
chr11	122545865	122546069	MajorDMR-2-4416	3
chr11	122552599	122552872	MajorDMR-2-4417	7
chr11	122561843	122561921	MajorDMR-2-4418	2
chr11	122597619	122598519	MajorDMR-2-4419	23
chr11	122619580	122620200	MajorDMR-2-4420	7
chr11	122646843	122646948	MajorDMR-2-4421	2
chr11	122647477	122647971	MajorDMR-2-4422	6
chr11	122652108	122652383	MajorDMR-2-4423	8
chr11	122662849	122662942	MajorDMR-2-4424	2
chr11	122687502	122687722	MajorDMR-2-4425	3
chr11	122722857	122723375	MajorDMR-2-4426	3
chr11	122849191	122849216	MajorDMR-2-4427	2
chr11	122850882	122851361	MajorDMR-2-4428	9
chr11	122852283	122852655	MajorDMR-2-4429	8
chr11	122854338	122854570	MajorDMR-2-4430	2
chr11	122993237	122993761	MajorDMR-2-4431	5
chr11	123192415	123192644	MajorDMR-2-4432	2
chr11	123391763	123391816	MajorDMR-2-4433	2
chr11	123395981	123396007	MajorDMR-2-4434	3
chr11	123777497	123777508	MajorDMR-2-4435	3
chr11	123910051	123910403	MajorDMR-2-4436	4
chr11	123985613	123987132	MajorDMR-2-4437	26
chr11	124284546	124284677	MajorDMR-2-4438	2
chr11	124355567	124355928	MajorDMR-2-4439	2
chr11	124392469	124392609	MajorDMR-2-4440	2
chr11	124627737	124627920	MajorDMR-2-4441	3
chr11	124629121	124629439	MajorDMR-2-4442	9
chr11	124629953	124630552	MajorDMR-2-4443	7
chr11	124712796	124713528	MajorDMR-2-4444	8
chr11	124714852	124715252	MajorDMR-2-4445	8
chr11	124736699	124737386	MajorDMR-2-4446	8
chr11	124747038	124747173	MajorDMR-2-4447	2
chr11	125050036	125050226	MajorDMR-2-4448	2
chr11	125110144	125110167	MajorDMR-2-4449	2
chr11	125120775	125121010	MajorDMR-2-4450	2
chr11	125126766	125126821	MajorDMR-2-4451	2
chr11	125199812	125200192	MajorDMR-2-4452	6
chr11	125264021	125264690	MajorDMR-2-4453	4
chr11	125269164	125269900	MajorDMR-2-4454	5
chr11	125311762	125312139	MajorDMR-2-4455	8
chr11	125335344	125335677	MajorDMR-2-4456	2
chr11	125346180	125346390	MajorDMR-2-4457	2
chr11	125349050	125349323	MajorDMR-2-4458	3
chr11	125351246	125352162	MajorDMR-2-4459	6
chr11	125357834	125357927	MajorDMR-2-4460	2
chr11	125779835	125779916	MajorDMR-2-4461	3
chr11	125904109	125904145	MajorDMR-2-4462	2
chr11	125985910	125986115	MajorDMR-2-4463	8
chr11	126010905	126011034	MajorDMR-2-4464	2
chr11	126029057	126029061	MajorDMR-2-4465	2
chr11	126127520	126127815	MajorDMR-2-4466	3
chr11	126226888	126226898	MajorDMR-2-4467	2
chr11	126285120	126285145	MajorDMR-2-4468	2
chr11	126311330	126311421	MajorDMR-2-4469	2
chr11	126312504	126312893	MajorDMR-2-4470	5
chr11	126313498	126313583	MajorDMR-2-4471	2
chr11	126314140	126314158	MajorDMR-2-4472	2
chr11	126322713	126323149	MajorDMR-2-4473	8
chr11	126329506	126330218	MajorDMR-2-4474	9
chr11	126335685	126336450	MajorDMR-2-4475	11
chr11	126346350	126347245	MajorDMR-2-4476	22
chr11	126381761	126381920	MajorDMR-2-4477	2
chr11	126385801	126386363	MajorDMR-2-4478	3
chr11	126388027	126388936	MajorDMR-2-4479	6
chr11	126390891	126390974	MajorDMR-2-4480	2
chr11	126393773	126393984	MajorDMR-2-4481	2
chr11	126413814	126414675	MajorDMR-2-4482	13
chr11	126417787	126417949	MajorDMR-2-4483	3
chr11	126418629	126418689	MajorDMR-2-4484	2
chr11	126419970	126420095	MajorDMR-2-4485	2
chr11	126455522	126455597	MajorDMR-2-4486	3
chr11	126456453	126456484	MajorDMR-2-4487	2
chr11	126457423	126457542	MajorDMR-2-4488	3
chr11	126477101	126478183	MajorDMR-2-4489	16
chr11	126507218	126507309	MajorDMR-2-4490	3
chr11	126524730	126525829	MajorDMR-2-4491	11
chr11	126564036	126564379	MajorDMR-2-4492	2
chr11	126567869	126568782	MajorDMR-2-4493	14
chr11	126570821	126571410	MajorDMR-2-4494	6
chr11	126574231	126574593	MajorDMR-2-4495	2
chr11	126582122	126582315	MajorDMR-2-4496	6
chr11	126624447	126624530	MajorDMR-2-4497	2
chr11	126627902	126628019	MajorDMR-2-4498	2
chr11	126660162	126660994	MajorDMR-2-4499	8
chr11	126690825	126690883	MajorDMR-2-4500	2
chr11	126727942	126728348	MajorDMR-2-4501	2
chr11	126735135	126735155	MajorDMR-2-4502	2
chr11	126744353	126744920	MajorDMR-2-4503	4
chr11	126762289	126763059	MajorDMR-2-4504	9
chr11	126763604	126763991	MajorDMR-2-4505	3
chr11	126794405	126794443	MajorDMR-2-4506	2
chr11	126796649	126797140	MajorDMR-2-4507	5
chr11	126799688	126799735	MajorDMR-2-4508	3
chr11	126823530	126823588	MajorDMR-2-4509	2
chr11	126824881	126825858	MajorDMR-2-4510	5
chr11	126859962	126860277	MajorDMR-2-4511	4
chr11	126860800	126860810	MajorDMR-2-4512	2
chr11	126864886	126864919	MajorDMR-2-4513	3
chr11	126865727	126866503	MajorDMR-2-4514	5
chr11	126867230	126867633	MajorDMR-2-4515	6
chr11	126868588	126868805	MajorDMR-2-4516	4
chr11	126869471	126870022	MajorDMR-2-4517	3
chr11	126871091	126871775	MajorDMR-2-4518	5
chr11	126872614	126872778	MajorDMR-2-4519	3
chr11	126873870	126874076	MajorDMR-2-4520	3
chr11	126988874	126988983	MajorDMR-2-4521	4
chr11	127022410	127022618	MajorDMR-2-4522	2
chr11	127579937	127580049	MajorDMR-2-4523	3
chr11	127608704	127609369	MajorDMR-2-4524	7
chr11	127713772	127713998	MajorDMR-2-4525	3
chr11	128388699	128388711	MajorDMR-2-4526	2
chr11	128391151	128391792	MajorDMR-2-4527	11
chr11	128402214	128402360	MajorDMR-2-4528	3
chr11	128414451	128414809	MajorDMR-2-4529	4
chr11	128418414	128418572	MajorDMR-2-4530	3
chr11	128423018	128423131	MajorDMR-2-4531	4
chr11	128465289	128465482	MajorDMR-2-4532	2
chr11	128473390	128473675	MajorDMR-2-4533	2
chr11	128480838	128481078	MajorDMR-2-4534	4
chr11	128482806	128482866	MajorDMR-2-4535	2
chr11	128500358	128500514	MajorDMR-2-4536	2
chr11	128554240	128554587	MajorDMR-2-4537	4
chr11	128560450	128560769	MajorDMR-2-4538	3
chr11	128561395	128562071	MajorDMR-2-4539	6
chr11	128770430	128770576	MajorDMR-2-4540	2
chr11	128773240	128773637	MajorDMR-2-4541	3
chr11	128809786	128809796	MajorDMR-2-4542	2
chr11	129242586	129242677	MajorDMR-2-4543	3
chr11	129243687	129243874	MajorDMR-2-4544	8
chr11	129317326	129317870	MajorDMR-2-4545	3
chr11	129731736	129731834	MajorDMR-2-4546	4
chr11	129884354	129884436	MajorDMR-2-4547	3
chr11	129941574	129942167	MajorDMR-2-4548	5
chr11	129958821	129958966	MajorDMR-2-4549	3
chr11	129971497	129971771	MajorDMR-2-4550	2
chr11	130131281	130131303	MajorDMR-2-4551	2
chr11	130471102	130471299	MajorDMR-2-4552	7
chr11	130477250	130477353	MajorDMR-2-4553	3
chr11	130524129	130524189	MajorDMR-2-4554	2
chr11	130689529	130689840	MajorDMR-2-4555	2
chr11	130766065	130767863	MajorDMR-2-4556	8
chr11	130810589	130810753	MajorDMR-2-4557	2
chr11	131078024	131078093	MajorDMR-2-4558	2
chr11	131123733	131124166	MajorDMR-2-4559	3
chr11	131175148	131175197	MajorDMR-2-4560	2
chr11	131241634	131243205	MajorDMR-2-4561	20
chr11	131244719	131245659	MajorDMR-2-4562	5
chr11	131259235	131259697	MajorDMR-2-4563	15
chr11	131280732	131281934	MajorDMR-2-4564	7
chr11	131292392	131292498	MajorDMR-2-4565	2
chr11	131293558	131294516	MajorDMR-2-4566	4
chr11	131300450	131301152	MajorDMR-2-4567	12
chr11	131305952	131306041	MajorDMR-2-4568	2
chr11	131310634	131311229	MajorDMR-2-4569	5
chr11	131311958	131312150	MajorDMR-2-4570	5
chr11	131317355	131317444	MajorDMR-2-4571	3
chr11	131319497	131319815	MajorDMR-2-4572	2
chr11	131333664	131333690	MajorDMR-2-4573	2
chr11	131337950	131338407	MajorDMR-2-4574	7
chr11	131350058	131350393	MajorDMR-2-4575	3
chr11	131352328	131353929	MajorDMR-2-4576	17
chr11	131365161	131365277	MajorDMR-2-4577	2
chr11	131407855	131408196	MajorDMR-2-4578	5
chr11	131441532	131441618	MajorDMR-2-4579	3
chr11	131442487	131442824	MajorDMR-2-4580	10
chr11	131486333	131486421	MajorDMR-2-4581	2
chr11	131504143	131504209	MajorDMR-2-4582	3
chr11	131531739	131532471	MajorDMR-2-4583	6
chr11	131534415	131534613	MajorDMR-2-4584	2
chr11	131540103	131540427	MajorDMR-2-4585	5
chr11	131542796	131542826	MajorDMR-2-4586	2
chr11	131618754	131619164	MajorDMR-2-4587	3
chr11	131619778	131620030	MajorDMR-2-4588	2
chr11	131629925	131630920	MajorDMR-2-4589	17
chr11	131640641	131640665	MajorDMR-2-4590	2
chr11	131672203	131672881	MajorDMR-2-4591	9
chr11	131777515	131777583	MajorDMR-2-4592	3
chr11	131851052	131851351	MajorDMR-2-4593	3
chr11	131948407	131948855	MajorDMR-2-4594	5
chr11	131992672	131992885	MajorDMR-2-4595	2
chr11	132012661	132012716	MajorDMR-2-4596	2
chr11	132044613	132044834	MajorDMR-2-4597	2
chr11	132114963	132115224	MajorDMR-2-4598	2
chr11	132217011	132217347	MajorDMR-2-4599	2
chr11	132272330	132272622	MajorDMR-2-4600	2
chr11	132357083	132357100	MajorDMR-2-4601	2
chr11	132471935	132472325	MajorDMR-2-4602	4
chr11	132561970	132562246	MajorDMR-2-4603	2
chr11	132591479	132591976	MajorDMR-2-4604	4
chr11	132642894	132643976	MajorDMR-2-4605	14
chr11	132686565	132686593	MajorDMR-2-4606	2
chr11	132728087	132728296	MajorDMR-2-4607	4
chr11	132737115	132737880	MajorDMR-2-4608	6
chr11	132829430	132829841	MajorDMR-2-4609	2
chr11	132869480	132869707	MajorDMR-2-4610	2
chr11	132908817	132908869	MajorDMR-2-4611	2
chr11	132911148	132911451	MajorDMR-2-4612	3
chr11	132916809	132917545	MajorDMR-2-4613	8
chr11	132939769	132940179	MajorDMR-2-4614	2
chr11	132951179	132951938	MajorDMR-2-4615	8
chr11	132977766	132978085	MajorDMR-2-4616	3
chr11	133002902	133003742	MajorDMR-2-4617	7
chr11	133005050	133005169	MajorDMR-2-4618	2
chr11	133010720	133010725	MajorDMR-2-4619	2
chr11	133026878	133027744	MajorDMR-2-4620	18
chr11	133097356	133097547	MajorDMR-2-4621	5
chr11	133098488	133099013	MajorDMR-2-4622	12
chr11	133105421	133105547	MajorDMR-2-4623	2
chr11	133112707	133112957	MajorDMR-2-4624	3
chr11	133135622	133135872	MajorDMR-2-4625	4
chr11	133142761	133142827	MajorDMR-2-4626	2
chr11	133162641	133162803	MajorDMR-2-4627	2
chr11	133193984	133194253	MajorDMR-2-4628	2
chr11	133195104	133196088	MajorDMR-2-4629	5
chr11	133218127	133218380	MajorDMR-2-4630	2
chr11	133219594	133219953	MajorDMR-2-4631	2
chr11	133252437	133252511	MajorDMR-2-4632	2
chr11	133255946	133256370	MajorDMR-2-4633	6
chr11	133314043	133314112	MajorDMR-2-4634	2
chr11	133342366	133342721	MajorDMR-2-4635	4
chr11	133343247	133343484	MajorDMR-2-4636	2
chr11	133371603	133371735	MajorDMR-2-4637	2
chr11	133384355	133384380	MajorDMR-2-4638	2
chr11	133386593	133387070	MajorDMR-2-4639	2
chr11	133394439	133395056	MajorDMR-2-4640	9
chr11	133396813	133397149	MajorDMR-2-4641	2
chr11	133399735	133400489	MajorDMR-2-4642	11
chr11	133530792	133531025	MajorDMR-2-4643	5
chr11	133575170	133575453	MajorDMR-2-4644	3
chr11	133681920	133682443	MajorDMR-2-4645	9
chr11	133702800	133702860	MajorDMR-2-4646	6
chr11	133777761	133777832	MajorDMR-2-4647	5
chr11	133794383	133794581	MajorDMR-2-4648	3
chr11	133937221	133937527	MajorDMR-2-4649	3
chr11	134143088	134143425	MajorDMR-2-4650	2
chr11	134236463	134236712	MajorDMR-2-4651	2
chr11	134237434	134237668	MajorDMR-2-4652	2
chr11	134255680	134256366	MajorDMR-2-4653	13
chr11	134260222	134261307	MajorDMR-2-4654	10
chr11	134262763	134263242	MajorDMR-2-4655	2
chr11	134268087	134269658	MajorDMR-2-4656	15
chr11	134273932	134274366	MajorDMR-2-4657	2
chr11	134275021	134275451	MajorDMR-2-4658	2
chr11	134275997	134278897	MajorDMR-2-4659	37
chr11	134279652	134280738	MajorDMR-2-4660	6
chr11	134283673	134284932	MajorDMR-2-4661	15
chr11	134288531	134288660	MajorDMR-2-4662	3
chr11	134295712	134296328	MajorDMR-2-4663	14
chr11	134329783	134330279	MajorDMR-2-4664	4
chr11	134336074	134336738	MajorDMR-2-4665	23
chr11	134513772	134513892	MajorDMR-2-4666	4
chr11	134692837	134693114	MajorDMR-2-4667	7
chr11	134804725	134805207	MajorDMR-2-4668	2
chr11	134821980	134822059	MajorDMR-2-4669	3
chr12	192064	192244	MajorDMR-2-4670	4
chr12	211977	212331	MajorDMR-2-4671	4
chr12	213775	214129	MajorDMR-2-4672	5
chr12	248201	249127	MajorDMR-2-4673	22
chr12	253316	253834	MajorDMR-2-4674	14
chr12	262531	262589	MajorDMR-2-4675	2
chr12	270266	270753	MajorDMR-2-4676	6
chr12	272299	272570	MajorDMR-2-4677	3
chr12	273591	273971	MajorDMR-2-4678	2
chr12	284284	284630	MajorDMR-2-4679	3
chr12	570000	570339	MajorDMR-2-4680	3
chr12	831629	831989	MajorDMR-2-4681	2
chr12	906262	906376	MajorDMR-2-4682	2
chr12	961211	961276	MajorDMR-2-4683	2
chr12	964173	964534	MajorDMR-2-4684	2
chr12	1006771	1006776	MajorDMR-2-4685	2
chr12	1013021	1013535	MajorDMR-2-4686	6
chr12	1067882	1068052	MajorDMR-2-4687	2
chr12	1097600	1097864	MajorDMR-2-4688	2
chr12	1163712	1164043	MajorDMR-2-4689	3
chr12	1192037	1193565	MajorDMR-2-4690	15
chr12	1200305	1200870	MajorDMR-2-4691	4
chr12	1202377	1202479	MajorDMR-2-4692	2
chr12	1213452	1213842	MajorDMR-2-4693	5
chr12	1227192	1227365	MajorDMR-2-4694	2
chr12	1314101	1314199	MajorDMR-2-4695	2
chr12	1419910	1419945	MajorDMR-2-4696	2
chr12	1427982	1428040	MajorDMR-2-4697	4
chr12	1607388	1607512	MajorDMR-2-4698	2
chr12	1640735	1641059	MajorDMR-2-4699	4
chr12	1759063	1760153	MajorDMR-2-4700	6
chr12	1801428	1801716	MajorDMR-2-4701	3
chr12	2042550	2042719	MajorDMR-2-4702	3
chr12	2048789	2049092	MajorDMR-2-4703	5
chr12	2082089	2082291	MajorDMR-2-4704	8
chr12	2102690	2102854	MajorDMR-2-4705	2
chr12	2184613	2184851	MajorDMR-2-4706	4
chr12	2185546	2185565	MajorDMR-2-4707	2
chr12	2216105	2216125	MajorDMR-2-4708	2
chr12	2245006	2245081	MajorDMR-2-4709	2
chr12	2293083	2293511	MajorDMR-2-4710	9
chr12	2304013	2304358	MajorDMR-2-4711	2
chr12	2599297	2600249	MajorDMR-2-4712	5
chr12	2660536	2660592	MajorDMR-2-4713	2
chr12	2800286	2801017	MajorDMR-2-4714	5
chr12	3001546	3001718	MajorDMR-2-4715	4
chr12	3073290	3073606	MajorDMR-2-4716	3
chr12	3164034	3164437	MajorDMR-2-4717	5
chr12	3308577	3308771	MajorDMR-2-4718	3
chr12	3310449	3311542	MajorDMR-2-4719	7
chr12	3398003	3398211	MajorDMR-2-4720	2
chr12	3647999	3648033	MajorDMR-2-4721	3
chr12	3688756	3689140	MajorDMR-2-4722	2
chr12	3708023	3709010	MajorDMR-2-4723	18
chr12	3713604	3715076	MajorDMR-2-4724	8
chr12	3764295	3764386	MajorDMR-2-4725	2
chr12	3767548	3767815	MajorDMR-2-4726	3
chr12	3881685	3881835	MajorDMR-2-4727	4
chr12	4005607	4006064	MajorDMR-2-4728	3
chr12	4154484	4154848	MajorDMR-2-4729	5
chr12	4386473	4389768	MajorDMR-2-4730	40
chr12	4390397	4395932	MajorDMR-2-4731	64
chr12	4396642	4397506	MajorDMR-2-4732	11
chr12	4398642	4403689	MajorDMR-2-4733	82
chr12	4404890	4404964	MajorDMR-2-4734	3
chr12	4405712	4406323	MajorDMR-2-4735	6
chr12	4409088	4409102	MajorDMR-2-4736	2
chr12	4410162	4410519	MajorDMR-2-4737	3
chr12	4411235	4411822	MajorDMR-2-4738	3
chr12	4412343	4412667	MajorDMR-2-4739	2
chr12	4434901	4435817	MajorDMR-2-4740	7
chr12	4524122	4524837	MajorDMR-2-4741	15
chr12	4526549	4527361	MajorDMR-2-4742	12
chr12	4550808	4551097	MajorDMR-2-4743	2
chr12	4596107	4596427	MajorDMR-2-4744	3
chr12	4618468	4618703	MajorDMR-2-4745	3
chr12	4872907	4872943	MajorDMR-2-4746	2
chr12	4901892	4902014	MajorDMR-2-4747	3
chr12	4905461	4905710	MajorDMR-2-4748	9
chr12	4912459	4912659	MajorDMR-2-4749	3
chr12	4937521	4938581	MajorDMR-2-4750	10
chr12	4940508	4940646	MajorDMR-2-4751	2
chr12	4967707	4968074	MajorDMR-2-4752	11
chr12	5017701	5017790	MajorDMR-2-4753	2
chr12	5020651	5020980	MajorDMR-2-4754	11
chr12	5041185	5041233	MajorDMR-2-4755	2
chr12	5094105	5094416	MajorDMR-2-4756	8
chr12	5537688	5537883	MajorDMR-2-4757	3
chr12	5539571	5540182	MajorDMR-2-4758	12
chr12	5543175	5544029	MajorDMR-2-4759	4
chr12	6183812	6184003	MajorDMR-2-4760	2
chr12	6310215	6310573	MajorDMR-2-4761	4
chr12	6448544	6448849	MajorDMR-2-4762	4
chr12	6450829	6451317	MajorDMR-2-4763	5
chr12	6561586	6562086	MajorDMR-2-4764	3
chr12	6578904	6579071	MajorDMR-2-4765	4
chr12	6649615	6649897	MajorDMR-2-4766	11
chr12	6651587	6651664	MajorDMR-2-4767	3
chr12	6660125	6661139	MajorDMR-2-4768	12
chr12	6662893	6663702	MajorDMR-2-4769	10
chr12	6756033	6756405	MajorDMR-2-4770	12
chr12	6949936	6950003	MajorDMR-2-4771	2
chr12	7055585	7056001	MajorDMR-2-4772	2
chr12	8324997	8325092	MajorDMR-2-4773	2
chr12	8384410	8385092	MajorDMR-2-4774	8
chr12	8389887	8390138	MajorDMR-2-4775	3
chr12	8413712	8414113	MajorDMR-2-4776	13
chr12	8472906	8472923	MajorDMR-2-4777	2
chr12	8526613	8526653	MajorDMR-2-4778	3
chr12	8530354	8530415	MajorDMR-2-4779	2
chr12	8542260	8542321	MajorDMR-2-4780	2
chr12	8543563	8543841	MajorDMR-2-4781	2
chr12	8548653	8548714	MajorDMR-2-4782	2
chr12	8845635	8845841	MajorDMR-2-4783	2
chr12	8852478	8852554	MajorDMR-2-4784	2
chr12	8974530	8974546	MajorDMR-2-4785	2
chr12	9068348	9068557	MajorDMR-2-4786	4
chr12	9217687	9217803	MajorDMR-2-4787	3
chr12	9276451	9276455	MajorDMR-2-4788	2
chr12	9437210	9437604	MajorDMR-2-4789	4
chr12	9558589	9559589	MajorDMR-2-4790	6
chr12	9564314	9564430	MajorDMR-2-4791	2
chr12	9599684	9600124	MajorDMR-2-4792	3
chr12	9887627	9887819	MajorDMR-2-4793	2
chr12	9892398	9892406	MajorDMR-2-4794	2
chr12	9904039	9904181	MajorDMR-2-4795	3
chr12	10095276	10095636	MajorDMR-2-4796	3
chr12	10876443	10876665	MajorDMR-2-4797	3
chr12	11000605	11000611	MajorDMR-2-4798	2
chr12	11159494	11159540	MajorDMR-2-4799	2
chr12	11261121	11261225	MajorDMR-2-4800	2
chr12	11860078	11860219	MajorDMR-2-4801	2
chr12	11870046	11870622	MajorDMR-2-4802	4
chr12	11910043	11910393	MajorDMR-2-4803	5
chr12	11911450	11911878	MajorDMR-2-4804	5
chr12	11980120	11980660	MajorDMR-2-4805	8
chr12	12005415	12005535	MajorDMR-2-4806	2
chr12	12008641	12009174	MajorDMR-2-4807	7
chr12	12250445	12250582	MajorDMR-2-4808	3
chr12	12330479	12330573	MajorDMR-2-4809	2
chr12	12331726	12331761	MajorDMR-2-4810	2
chr12	12394098	12394225	MajorDMR-2-4811	2
chr12	12665037	12665064	MajorDMR-2-4812	2
chr12	12766269	12766551	MajorDMR-2-4813	4
chr12	12775690	12775774	MajorDMR-2-4814	2
chr12	12818747	12818797	MajorDMR-2-4815	2
chr12	12867082	12867897	MajorDMR-2-4816	24
chr12	12961063	12961486	MajorDMR-2-4817	4
chr12	13030667	13030819	MajorDMR-2-4818	3
chr12	13043575	13043729	MajorDMR-2-4819	4
chr12	13052691	13052753	MajorDMR-2-4820	3
chr12	13054559	13054743	MajorDMR-2-4821	2
chr12	13069637	13070088	MajorDMR-2-4822	8
chr12	13136384	13136856	MajorDMR-2-4823	3
chr12	13204346	13204485	MajorDMR-2-4824	2
chr12	13406802	13407783	MajorDMR-2-4825	8
chr12	13408492	13408540	MajorDMR-2-4826	2
chr12	13418651	13419082	MajorDMR-2-4827	3
chr12	13425894	13425920	MajorDMR-2-4828	2
chr12	13527829	13527863	MajorDMR-2-4829	2
chr12	13628418	13628548	MajorDMR-2-4830	2
chr12	13687294	13687361	MajorDMR-2-4831	3
chr12	13813185	13813782	MajorDMR-2-4832	3
chr12	13901191	13901393	MajorDMR-2-4833	3
chr12	13902688	13902931	MajorDMR-2-4834	2
chr12	13953013	13953152	MajorDMR-2-4835	2
chr12	14064865	14065356	MajorDMR-2-4836	8
chr12	14124699	14125074	MajorDMR-2-4837	4
chr12	14212966	14213325	MajorDMR-2-4838	3
chr12	14541862	14542062	MajorDMR-2-4839	4
chr12	14909504	14909633	MajorDMR-2-4840	2
chr12	14921820	14922327	MajorDMR-2-4841	3
chr12	15105473	15105537	MajorDMR-2-4842	2
chr12	15299769	15299937	MajorDMR-2-4843	2
chr12	15332618	15332938	MajorDMR-2-4844	2
chr12	15371983	15372037	MajorDMR-2-4845	2
chr12	15373409	15374118	MajorDMR-2-4846	7
chr12	15476626	15479748	MajorDMR-2-4847	22
chr12	15481256	15481287	MajorDMR-2-4848	3
chr12	15490356	15490384	MajorDMR-2-4849	2
chr12	15509927	15510043	MajorDMR-2-4850	2
chr12	15516250	15516274	MajorDMR-2-4851	2
chr12	15541353	15541427	MajorDMR-2-4852	2
chr12	15551151	15551162	MajorDMR-2-4853	2
chr12	15627735	15627835	MajorDMR-2-4854	2
chr12	15716309	15716643	MajorDMR-2-4855	4
chr12	15781418	15781624	MajorDMR-2-4856	2
chr12	15782250	15782295	MajorDMR-2-4857	2
chr12	16036764	16036904	MajorDMR-2-4858	3
chr12	16248869	16249024	MajorDMR-2-4859	2
chr12	17660178	17660407	MajorDMR-2-4860	2
chr12	18436922	18437145	MajorDMR-2-4861	2
chr12	18534524	18534713	MajorDMR-2-4862	2
chr12	18535987	18536332	MajorDMR-2-4863	2
chr12	19284820	19284968	MajorDMR-2-4864	3
chr12	19330734	19331625	MajorDMR-2-4865	6
chr12	19335501	19335870	MajorDMR-2-4866	2
chr12	19358222	19358876	MajorDMR-2-4867	8
chr12	19375347	19375393	MajorDMR-2-4868	3
chr12	19386682	19387509	MajorDMR-2-4869	4
chr12	19389596	19389779	MajorDMR-2-4870	3
chr12	19391568	19393072	MajorDMR-2-4871	8
chr12	19416626	19416656	MajorDMR-2-4872	2
chr12	19423526	19424120	MajorDMR-2-4873	3
chr12	19438798	19438993	MajorDMR-2-4874	2
chr12	19527256	19527316	MajorDMR-2-4875	3
chr12	19540295	19540320	MajorDMR-2-4876	2
chr12	19778724	19778782	MajorDMR-2-4877	2
chr12	19910461	19910728	MajorDMR-2-4878	4
chr12	20009175	20009588	MajorDMR-2-4879	4
chr12	20741063	20741098	MajorDMR-2-4880	2
chr12	20980743	20980749	MajorDMR-2-4881	2
chr12	21656604	21656805	MajorDMR-2-4882	2
chr12	21710818	21711111	MajorDMR-2-4883	2
chr12	21798307	21798401	MajorDMR-2-4884	2
chr12	21808581	21808704	MajorDMR-2-4885	2
chr12	21889723	21889816	MajorDMR-2-4886	3
chr12	22171965	22171972	MajorDMR-2-4887	2
chr12	22409312	22409374	MajorDMR-2-4888	2
chr12	22471818	22472086	MajorDMR-2-4889	2
chr12	22480651	22480876	MajorDMR-2-4890	2
chr12	22482687	22483274	MajorDMR-2-4891	4
chr12	22484156	22484173	MajorDMR-2-4892	2
chr12	22485921	22486852	MajorDMR-2-4893	21
chr12	22596661	22596815	MajorDMR-2-4894	2
chr12	23714820	23714915	MajorDMR-2-4895	3
chr12	23875696	23875904	MajorDMR-2-4896	3
chr12	24291953	24292295	MajorDMR-2-4897	4
chr12	24450016	24450249	MajorDMR-2-4898	2
chr12	24693551	24694092	MajorDMR-2-4899	4
chr12	24991211	24991963	MajorDMR-2-4900	3
chr12	25084765	25084780	MajorDMR-2-4901	2
chr12	25086521	25086978	MajorDMR-2-4902	2
chr12	25404501	25404854	MajorDMR-2-4903	2
chr12	25595105	25595111	MajorDMR-2-4904	2
chr12	25610956	25611176	MajorDMR-2-4905	2
chr12	26110610	26110701	MajorDMR-2-4906	4
chr12	26113259	26113337	MajorDMR-2-4907	2
chr12	26150218	26150780	MajorDMR-2-4908	4
chr12	26164063	26164333	MajorDMR-2-4909	2
chr12	26273007	26273585	MajorDMR-2-4910	4
chr12	26349411	26349505	MajorDMR-2-4911	2
chr12	26427747	26427860	MajorDMR-2-4912	2
chr12	26608097	26608162	MajorDMR-2-4913	3
chr12	26619820	26619863	MajorDMR-2-4914	2
chr12	26667082	26667459	MajorDMR-2-4915	2
chr12	26844755	26844774	MajorDMR-2-4916	2
chr12	27087822	27087876	MajorDMR-2-4917	2
chr12	27709093	27709407	MajorDMR-2-4918	4
chr12	27759357	27759527	MajorDMR-2-4919	2
chr12	27826347	27826612	MajorDMR-2-4920	3
chr12	27934955	27935341	MajorDMR-2-4921	2
chr12	27963924	27964347	MajorDMR-2-4922	3
chr12	28207503	28207700	MajorDMR-2-4923	2
chr12	28344506	28344617	MajorDMR-2-4924	2
chr12	28703908	28704261	MajorDMR-2-4925	4
chr12	28995752	28995798	MajorDMR-2-4926	3
chr12	29303159	29303220	MajorDMR-2-4927	3
chr12	29306137	29306843	MajorDMR-2-4928	4
chr12	29330047	29330055	MajorDMR-2-4929	2
chr12	29394584	29394829	MajorDMR-2-4930	6
chr12	29470946	29471021	MajorDMR-2-4931	3
chr12	29764047	29764206	MajorDMR-2-4932	2
chr12	29790002	29790278	MajorDMR-2-4933	2
chr12	29858156	29859459	MajorDMR-2-4934	6
chr12	29862855	29863361	MajorDMR-2-4935	7
chr12	29878659	29879487	MajorDMR-2-4936	7
chr12	29887447	29887723	MajorDMR-2-4937	3
chr12	29916059	29916195	MajorDMR-2-4938	2
chr12	29935120	29935456	MajorDMR-2-4939	3
chr12	30011158	30011552	MajorDMR-2-4940	3
chr12	30263907	30264281	MajorDMR-2-4941	3
chr12	30905669	30906094	MajorDMR-2-4942	4
chr12	30950184	30950203	MajorDMR-2-4943	3
chr12	30976207	30976292	MajorDMR-2-4944	4
chr12	31004588	31004697	MajorDMR-2-4945	3
chr12	31182467	31183325	MajorDMR-2-4946	14
chr12	31227673	31228003	MajorDMR-2-4947	2
chr12	31272593	31272962	MajorDMR-2-4948	5
chr12	31273569	31274046	MajorDMR-2-4949	2
chr12	31280571	31280688	MajorDMR-2-4950	2
chr12	31633005	31633561	MajorDMR-2-4951	3
chr12	31670172	31670541	MajorDMR-2-4952	2
chr12	31672048	31672073	MajorDMR-2-4953	3
chr12	31723960	31724160	MajorDMR-2-4954	3
chr12	31780229	31780730	MajorDMR-2-4955	2
chr12	31905407	31905474	MajorDMR-2-4956	3
chr12	32113774	32113890	MajorDMR-2-4957	3
chr12	32292115	32292468	MajorDMR-2-4958	2
chr12	32361201	32361792	MajorDMR-2-4959	4
chr12	32369234	32369376	MajorDMR-2-4960	4
chr12	32418586	32419033	MajorDMR-2-4961	4
chr12	32507024	32507595	MajorDMR-2-4962	4
chr12	32518887	32519097	MajorDMR-2-4963	2
chr12	32635812	32636098	MajorDMR-2-4964	3
chr12	32656862	32656915	MajorDMR-2-4965	2
chr12	32658290	32658665	MajorDMR-2-4966	5
chr12	32675206	32675245	MajorDMR-2-4967	2
chr12	32688158	32688307	MajorDMR-2-4968	2
chr12	32825306	32825906	MajorDMR-2-4969	4
chr12	32833565	32833630	MajorDMR-2-4970	2
chr12	33237636	33237932	MajorDMR-2-4971	2
chr12	33648451	33648544	MajorDMR-2-4972	2
chr12	34061964	34062442	MajorDMR-2-4973	2
chr12	34381202	34381279	MajorDMR-2-4974	2
chr12	34383831	34384233	MajorDMR-2-4975	2
chr12	34393830	34394166	MajorDMR-2-4976	2
chr12	34413512	34413543	MajorDMR-2-4977	2
chr12	34417494	34417701	MajorDMR-2-4978	2
chr12	34421862	34422366	MajorDMR-2-4979	2
chr12	34457830	34458162	MajorDMR-2-4980	2
chr12	34459438	34460211	MajorDMR-2-4981	5
chr12	34465983	34466820	MajorDMR-2-4982	3
chr12	34467440	34468105	MajorDMR-2-4983	5
chr12	34474913	34475338	MajorDMR-2-4984	2
chr12	34481732	34482260	MajorDMR-2-4985	3
chr12	34497778	34498690	MajorDMR-2-4986	12
chr12	34528603	34528646	MajorDMR-2-4987	2
chr12	34561052	34561534	MajorDMR-2-4988	2
chr12	34576071	34576703	MajorDMR-2-4989	3
chr12	34602508	34602764	MajorDMR-2-4990	3
chr12	34608483	34608790	MajorDMR-2-4991	2
chr12	34623991	34624434	MajorDMR-2-4992	3
chr12	34626649	34626720	MajorDMR-2-4993	2
chr12	34633585	34633632	MajorDMR-2-4994	2
chr12	34638013	34638032	MajorDMR-2-4995	2
chr12	34639361	34640357	MajorDMR-2-4996	5
chr12	34641014	34641403	MajorDMR-2-4997	3
chr12	34646824	34646869	MajorDMR-2-4998	2
chr12	34652410	34652628	MajorDMR-2-4999	2
chr12	34656918	34657194	MajorDMR-2-5000	2
chr12	34768005	34768480	MajorDMR-2-5001	2
chr12	34776054	34776607	MajorDMR-2-5002	3
chr12	34778651	34779477	MajorDMR-2-5003	4
chr12	37961761	37962229	MajorDMR-2-5004	2
chr12	38114422	38114559	MajorDMR-2-5005	2
chr12	38164728	38164874	MajorDMR-2-5006	2
chr12	38198573	38198814	MajorDMR-2-5007	2
chr12	38200354	38200490	MajorDMR-2-5008	2
chr12	38204580	38205035	MajorDMR-2-5009	2
chr12	38230897	38231003	MajorDMR-2-5010	2
chr12	38235148	38235414	MajorDMR-2-5011	2
chr12	38268834	38269088	MajorDMR-2-5012	2
chr12	38271630	38272100	MajorDMR-2-5013	2
chr12	38300763	38301213	MajorDMR-2-5014	3
chr12	38324731	38325234	MajorDMR-2-5015	2
chr12	38328695	38329480	MajorDMR-2-5016	3
chr12	38349438	38350303	MajorDMR-2-5017	3
chr12	38353111	38353382	MajorDMR-2-5018	2
chr12	38356372	38356873	MajorDMR-2-5019	2
chr12	38368614	38368758	MajorDMR-2-5020	2
chr12	38378229	38378544	MajorDMR-2-5021	2
chr12	38439368	38439815	MajorDMR-2-5022	2
chr12	38533881	38534206	MajorDMR-2-5023	2
chr12	38665871	38666146	MajorDMR-2-5024	2
chr12	38850617	38851063	MajorDMR-2-5025	3
chr12	38938049	38938698	MajorDMR-2-5026	5
chr12	39192154	39192418	MajorDMR-2-5027	2
chr12	39532005	39532364	MajorDMR-2-5028	4
chr12	39538530	39538605	MajorDMR-2-5029	2
chr12	39539667	39539708	MajorDMR-2-5030	2
chr12	39555416	39555696	MajorDMR-2-5031	3
chr12	39567624	39568077	MajorDMR-2-5032	2
chr12	39694174	39694602	MajorDMR-2-5033	2
chr12	39787833	39788183	MajorDMR-2-5034	3
chr12	40452360	40452663	MajorDMR-2-5035	3
chr12	41213388	41213776	MajorDMR-2-5036	5
chr12	41262365	41262643	MajorDMR-2-5037	2
chr12	41322303	41322618	MajorDMR-2-5038	2
chr12	41513884	41514280	MajorDMR-2-5039	2
chr12	42255233	42255642	MajorDMR-2-5040	3
chr12	42256965	42257457	MajorDMR-2-5041	2
chr12	42458187	42458203	MajorDMR-2-5042	2
chr12	42622055	42622071	MajorDMR-2-5043	3
chr12	42864090	42864431	MajorDMR-2-5044	4
chr12	42878912	42879144	MajorDMR-2-5045	2
chr12	42951785	42951839	MajorDMR-2-5046	3
chr12	43063316	43063495	MajorDMR-2-5047	2
chr12	43090471	43090741	MajorDMR-2-5048	2
chr12	43287077	43287223	MajorDMR-2-5049	2
chr12	44618687	44619279	MajorDMR-2-5050	3
chr12	45443925	45443997	MajorDMR-2-5051	3
chr12	45492814	45492826	MajorDMR-2-5052	2
chr12	45610884	45611287	MajorDMR-2-5053	7
chr12	45795881	45796354	MajorDMR-2-5054	4
chr12	46352998	46353303	MajorDMR-2-5055	2
chr12	46382949	46383072	MajorDMR-2-5056	2
chr12	46519507	46519666	MajorDMR-2-5057	4
chr12	46521630	46521873	MajorDMR-2-5058	2
chr12	46763065	46763796	MajorDMR-2-5059	4
chr12	47224352	47224717	MajorDMR-2-5060	4
chr12	47426836	47427015	MajorDMR-2-5061	2
chr12	47971099	47971344	MajorDMR-2-5062	3
chr12	48171624	48171778	MajorDMR-2-5063	2
chr12	48206547	48207527	MajorDMR-2-5064	8
chr12	48212644	48212773	MajorDMR-2-5065	2
chr12	48541513	48541796	MajorDMR-2-5066	2
chr12	48817988	48818081	MajorDMR-2-5067	2
chr12	49327752	49327917	MajorDMR-2-5068	2
chr12	49372956	49373647	MajorDMR-2-5069	19
chr12	49374231	49374797	MajorDMR-2-5070	13
chr12	49375607	49375745	MajorDMR-2-5071	2
chr12	49427700	49428068	MajorDMR-2-5072	2
chr12	49485496	49486255	MajorDMR-2-5073	7
chr12	49657988	49658260	MajorDMR-2-5074	6
chr12	49727889	49727918	MajorDMR-2-5075	2
chr12	49731372	49731709	MajorDMR-2-5076	4
chr12	49737140	49737375	MajorDMR-2-5077	5
chr12	49738680	49738797	MajorDMR-2-5078	2
chr12	49740749	49741822	MajorDMR-2-5079	16
chr12	49976635	49977721	MajorDMR-2-5080	10
chr12	50218651	50219449	MajorDMR-2-5081	11
chr12	50266774	50267157	MajorDMR-2-5082	2
chr12	50298197	50298550	MajorDMR-2-5083	4
chr12	50462381	50462402	MajorDMR-2-5084	2
chr12	50503825	50504059	MajorDMR-2-5085	3
chr12	50523326	50523785	MajorDMR-2-5086	2
chr12	50616161	50616563	MajorDMR-2-5087	4
chr12	50781473	50781483	MajorDMR-2-5088	2
chr12	51084417	51085028	MajorDMR-2-5089	3
chr12	51236767	51237006	MajorDMR-2-5090	9
chr12	51318207	51319064	MajorDMR-2-5091	8
chr12	51470323	51470331	MajorDMR-2-5092	2
chr12	51560666	51561167	MajorDMR-2-5093	2
chr12	51775671	51775884	MajorDMR-2-5094	3
chr12	51813430	51813958	MajorDMR-2-5095	9
chr12	51865436	51865529	MajorDMR-2-5096	3
chr12	51945861	51945960	MajorDMR-2-5097	3
chr12	52510197	52510545	MajorDMR-2-5098	2
chr12	52513965	52514196	MajorDMR-2-5099	2
chr12	52644231	52644409	MajorDMR-2-5100	4
chr12	52705231	52705494	MajorDMR-2-5101	2
chr12	52916328	52916592	MajorDMR-2-5102	5
chr12	53458024	53458053	MajorDMR-2-5103	2
chr12	53466051	53466427	MajorDMR-2-5104	2
chr12	53490393	53490571	MajorDMR-2-5105	2
chr12	53583920	53584013	MajorDMR-2-5106	4
chr12	53608615	53608681	MajorDMR-2-5107	2
chr12	53611610	53611846	MajorDMR-2-5108	5
chr12	53615734	53615861	MajorDMR-2-5109	2
chr12	53617283	53617297	MajorDMR-2-5110	2
chr12	53619712	53619952	MajorDMR-2-5111	2
chr12	53626373	53627107	MajorDMR-2-5112	6
chr12	53699431	53699516	MajorDMR-2-5113	2
chr12	53720074	53720176	MajorDMR-2-5114	2
chr12	53729747	53730120	MajorDMR-2-5115	3
chr12	53739801	53739811	MajorDMR-2-5116	2
chr12	53784460	53784729	MajorDMR-2-5117	3
chr12	53785557	53785668	MajorDMR-2-5118	3
chr12	53985034	53986069	MajorDMR-2-5119	8
chr12	53995144	53996824	MajorDMR-2-5120	23
chr12	54012208	54012231	MajorDMR-2-5121	2
chr12	54017506	54018273	MajorDMR-2-5122	6
chr12	54090362	54090382	MajorDMR-2-5123	2
chr12	54094279	54095060	MajorDMR-2-5124	7
chr12	54095728	54095919	MajorDMR-2-5125	2
chr12	54106172	54106297	MajorDMR-2-5126	4
chr12	54132064	54132345	MajorDMR-2-5127	12
chr12	54133252	54133503	MajorDMR-2-5128	5
chr12	54137060	54137238	MajorDMR-2-5129	2
chr12	54141737	54142480	MajorDMR-2-5130	20
chr12	54148216	54148363	MajorDMR-2-5131	3
chr12	54326150	54326155	MajorDMR-2-5132	2
chr12	54328538	54328859	MajorDMR-2-5133	3
chr12	54342768	54342914	MajorDMR-2-5134	2
chr12	54360600	54360605	MajorDMR-2-5135	2
chr12	54362209	54362251	MajorDMR-2-5136	2
chr12	54363726	54364733	MajorDMR-2-5137	6
chr12	54501060	54501704	MajorDMR-2-5138	3
chr12	54622039	54622108	MajorDMR-2-5139	3
chr12	54642491	54642508	MajorDMR-2-5140	2
chr12	54671780	54672268	MajorDMR-2-5141	5
chr12	54730274	54731755	MajorDMR-2-5142	6
chr12	54765669	54766149	MajorDMR-2-5143	4
chr12	54768457	54768928	MajorDMR-2-5144	2
chr12	54779060	54780002	MajorDMR-2-5145	5
chr12	54854398	54854564	MajorDMR-2-5146	2
chr12	55808275	55808321	MajorDMR-2-5147	2
chr12	56050399	56050410	MajorDMR-2-5148	2
chr12	56138246	56138612	MajorDMR-2-5149	4
chr12	56469594	56469601	MajorDMR-2-5150	2
chr12	56556859	56556881	MajorDMR-2-5151	2
chr12	56883914	56884076	MajorDMR-2-5152	3
chr12	57025544	57025804	MajorDMR-2-5153	2
chr12	57037057	57037519	MajorDMR-2-5154	4
chr12	57524272	57524384	MajorDMR-2-5155	3
chr12	57527978	57528296	MajorDMR-2-5156	4
chr12	57529336	57530398	MajorDMR-2-5157	16
chr12	57545876	57546074	MajorDMR-2-5158	3
chr12	57560791	57560955	MajorDMR-2-5159	4
chr12	57565831	57565936	MajorDMR-2-5160	2
chr12	57604524	57604535	MajorDMR-2-5161	2
chr12	57609881	57609886	MajorDMR-2-5162	2
chr12	57614092	57614297	MajorDMR-2-5163	3
chr12	57618977	57619798	MajorDMR-2-5164	6
chr12	57620606	57621004	MajorDMR-2-5165	2
chr12	57766046	57766288	MajorDMR-2-5166	4
chr12	57869110	57869152	MajorDMR-2-5167	5
chr12	57950360	57950379	MajorDMR-2-5168	2
chr12	58014754	58015156	MajorDMR-2-5169	15
chr12	58021294	58021615	MajorDMR-2-5170	12
chr12	58150732	58150739	MajorDMR-2-5171	2
chr12	58242314	58242466	MajorDMR-2-5172	3
chr12	58244930	58245043	MajorDMR-2-5173	2
chr12	59431420	59431462	MajorDMR-2-5174	2
chr12	59471379	59471801	MajorDMR-2-5175	2
chr12	60037532	60037607	MajorDMR-2-5176	2
chr12	61907879	61908059	MajorDMR-2-5177	6
chr12	62213062	62213401	MajorDMR-2-5178	2
chr12	62221295	62221450	MajorDMR-2-5179	3
chr12	62500504	62500904	MajorDMR-2-5180	4
chr12	62517864	62517931	MajorDMR-2-5181	2
chr12	63195221	63195504	MajorDMR-2-5182	2
chr12	63253778	63253821	MajorDMR-2-5183	2
chr12	63274331	63274496	MajorDMR-2-5184	4
chr12	63339158	63339269	MajorDMR-2-5185	2
chr12	63935974	63936074	MajorDMR-2-5186	3
chr12	64131017	64131023	MajorDMR-2-5187	2
chr12	64240353	64240464	MajorDMR-2-5188	2
chr12	64432909	64433733	MajorDMR-2-5189	5
chr12	64541173	64541378	MajorDMR-2-5190	2
chr12	64563929	64563957	MajorDMR-2-5191	3
chr12	64564559	64564584	MajorDMR-2-5192	2
chr12	64799420	64799468	MajorDMR-2-5193	3
chr12	64937292	64937343	MajorDMR-2-5194	2
chr12	65258356	65258468	MajorDMR-2-5195	2
chr12	65305115	65305566	MajorDMR-2-5196	2
chr12	65344708	65344823	MajorDMR-2-5197	2
chr12	65385168	65385383	MajorDMR-2-5198	2
chr12	66747427	66748333	MajorDMR-2-5199	9
chr12	66798182	66798386	MajorDMR-2-5200	2
chr12	66876893	66877281	MajorDMR-2-5201	2
chr12	66885994	66886098	MajorDMR-2-5202	2
chr12	66995167	66995358	MajorDMR-2-5203	2
chr12	67021551	67021850	MajorDMR-2-5204	2
chr12	67042235	67042475	MajorDMR-2-5205	4
chr12	67071317	67071469	MajorDMR-2-5206	2
chr12	67073310	67073777	MajorDMR-2-5207	6
chr12	67111226	67111389	MajorDMR-2-5208	3
chr12	67148218	67148755	MajorDMR-2-5209	5
chr12	67157381	67157588	MajorDMR-2-5210	3
chr12	67169684	67169774	MajorDMR-2-5211	2
chr12	67193526	67193750	MajorDMR-2-5212	3
chr12	67198356	67198728	MajorDMR-2-5213	3
chr12	67217625	67217891	MajorDMR-2-5214	2
chr12	67246899	67246920	MajorDMR-2-5215	2
chr12	67273143	67273548	MajorDMR-2-5216	4
chr12	67278170	67278255	MajorDMR-2-5217	3
chr12	67321352	67321476	MajorDMR-2-5218	2
chr12	67409108	67409429	MajorDMR-2-5219	3
chr12	67412621	67413258	MajorDMR-2-5220	12
chr12	67428441	67428998	MajorDMR-2-5221	4
chr12	67463851	67464094	MajorDMR-2-5222	2
chr12	67548797	67548851	MajorDMR-2-5223	2
chr12	67595638	67596209	MajorDMR-2-5224	6
chr12	67602340	67602390	MajorDMR-2-5225	2
chr12	67665067	67665126	MajorDMR-2-5226	2
chr12	67776008	67776054	MajorDMR-2-5227	2
chr12	67809346	67809644	MajorDMR-2-5228	4
chr12	67836045	67836640	MajorDMR-2-5229	7
chr12	67909809	67910025	MajorDMR-2-5230	2
chr12	67925430	67925591	MajorDMR-2-5231	3
chr12	67939210	67939415	MajorDMR-2-5232	3
chr12	68003846	68003945	MajorDMR-2-5233	2
chr12	68011339	68011491	MajorDMR-2-5234	2
chr12	68191253	68191428	MajorDMR-2-5235	4
chr12	68915344	68915520	MajorDMR-2-5236	3
chr12	69142514	69142889	MajorDMR-2-5237	2
chr12	69144437	69144497	MajorDMR-2-5238	2
chr12	69181335	69181613	MajorDMR-2-5239	3
chr12	69229187	69229474	MajorDMR-2-5240	3
chr12	69236711	69236812	MajorDMR-2-5241	2
chr12	69401105	69401162	MajorDMR-2-5242	3
chr12	69464199	69464237	MajorDMR-2-5243	2
chr12	69565746	69566421	MajorDMR-2-5244	5
chr12	69635529	69635679	MajorDMR-2-5245	3
chr12	69862450	69862677	MajorDMR-2-5246	4
chr12	69869567	69870517	MajorDMR-2-5247	8
chr12	69909339	69909398	MajorDMR-2-5248	2
chr12	70055229	70055353	MajorDMR-2-5249	4
chr12	70092603	70092841	MajorDMR-2-5250	4
chr12	70131954	70132142	MajorDMR-2-5251	2
chr12	70215313	70215561	MajorDMR-2-5252	4
chr12	70638415	70638826	MajorDMR-2-5253	4
chr12	70649080	70649449	MajorDMR-2-5254	3
chr12	70757768	70758719	MajorDMR-2-5255	6
chr12	70821243	70821344	MajorDMR-2-5256	2
chr12	70948688	70948992	MajorDMR-2-5257	2
chr12	71016131	71016405	MajorDMR-2-5258	5
chr12	72081921	72082392	MajorDMR-2-5259	2
chr12	72142120	72142150	MajorDMR-2-5260	2
chr12	75040835	75041609	MajorDMR-2-5261	3
chr12	75285919	75286307	MajorDMR-2-5262	2
chr12	75294119	75294302	MajorDMR-2-5263	3
chr12	75435322	75435647	MajorDMR-2-5264	3
chr12	75598147	75598449	MajorDMR-2-5265	3
chr12	75784092	75784145	MajorDMR-2-5266	2
chr12	75874613	75874913	MajorDMR-2-5267	6
chr12	76000549	76000627	MajorDMR-2-5268	2
chr12	76052812	76053028	MajorDMR-2-5269	3
chr12	76141284	76141500	MajorDMR-2-5270	3
chr12	76171542	76171798	MajorDMR-2-5271	2
chr12	76209131	76209420	MajorDMR-2-5272	4
chr12	76242238	76242662	MajorDMR-2-5273	7
chr12	76271606	76272225	MajorDMR-2-5274	6
chr12	76282780	76283594	MajorDMR-2-5275	9
chr12	76353359	76353601	MajorDMR-2-5276	2
chr12	76422360	76422862	MajorDMR-2-5277	2
chr12	76423414	76423957	MajorDMR-2-5278	14
chr12	76426795	76426836	MajorDMR-2-5279	2
chr12	76451228	76451336	MajorDMR-2-5280	7
chr12	76595283	76595397	MajorDMR-2-5281	2
chr12	76815070	76815293	MajorDMR-2-5282	2
chr12	76843648	76843796	MajorDMR-2-5283	2
chr12	76858529	76858784	MajorDMR-2-5284	3
chr12	76927206	76927384	MajorDMR-2-5285	2
chr12	76955985	76956059	MajorDMR-2-5286	3
chr12	76962938	76963092	MajorDMR-2-5287	2
chr12	77060136	77060402	MajorDMR-2-5288	4
chr12	77260082	77260243	MajorDMR-2-5289	3
chr12	77273411	77273576	MajorDMR-2-5290	2
chr12	77756588	77756903	MajorDMR-2-5291	2
chr12	78390749	78390761	MajorDMR-2-5292	2
chr12	78725708	78725833	MajorDMR-2-5293	3
chr12	78925426	78925646	MajorDMR-2-5294	2
chr12	79030274	79030385	MajorDMR-2-5295	2
chr12	79301343	79301429	MajorDMR-2-5296	2
chr12	79331441	79331714	MajorDMR-2-5297	2
chr12	79439056	79439143	MajorDMR-2-5298	4
chr12	79480087	79480881	MajorDMR-2-5299	5
chr12	79537517	79537526	MajorDMR-2-5300	2
chr12	79656880	79656958	MajorDMR-2-5301	2
chr12	79694117	79694142	MajorDMR-2-5302	2
chr12	79809346	79809357	MajorDMR-2-5303	2
chr12	79816451	79816660	MajorDMR-2-5304	2
chr12	79848208	79848700	MajorDMR-2-5305	2
chr12	79916091	79916733	MajorDMR-2-5306	9
chr12	80352933	80353749	MajorDMR-2-5307	6
chr12	80369169	80369460	MajorDMR-2-5308	5
chr12	80410443	80410589	MajorDMR-2-5309	2
chr12	81097070	81097137	MajorDMR-2-5310	3
chr12	81102135	81102142	MajorDMR-2-5311	2
chr12	81139802	81140154	MajorDMR-2-5312	3
chr12	81191310	81191843	MajorDMR-2-5313	4
chr12	83589999	83590016	MajorDMR-2-5314	2
chr12	83592565	83592589	MajorDMR-2-5315	2
chr12	85672158	85672910	MajorDMR-2-5316	10
chr12	86650036	86650174	MajorDMR-2-5317	3
chr12	88170056	88170307	MajorDMR-2-5318	3
chr12	88277749	88277786	MajorDMR-2-5319	2
chr12	88432842	88432875	MajorDMR-2-5320	2
chr12	88446803	88447046	MajorDMR-2-5321	2
chr12	88452355	88452773	MajorDMR-2-5322	3
chr12	88539487	88539514	MajorDMR-2-5323	2
chr12	88923620	88924068	MajorDMR-2-5324	3
chr12	88947902	88948196	MajorDMR-2-5325	3
chr12	88968099	88968489	MajorDMR-2-5326	3
chr12	88972721	88972868	MajorDMR-2-5327	4
chr12	88974713	88974957	MajorDMR-2-5328	3
chr12	89966677	89967099	MajorDMR-2-5329	3
chr12	90057673	90057768	MajorDMR-2-5330	3
chr12	90330738	90330796	MajorDMR-2-5331	2
chr12	90371313	90371796	MajorDMR-2-5332	5
chr12	90398230	90398293	MajorDMR-2-5333	3
chr12	90423250	90423284	MajorDMR-2-5334	2
chr12	91352092	91352099	MajorDMR-2-5335	2
chr12	91774609	91775157	MajorDMR-2-5336	11
chr12	92014581	92015080	MajorDMR-2-5337	10
chr12	92057027	92057881	MajorDMR-2-5338	8
chr12	92428773	92429113	MajorDMR-2-5339	2
chr12	92526808	92527245	MajorDMR-2-5340	2
chr12	92527888	92528512	MajorDMR-2-5341	3
chr12	92531180	92531554	MajorDMR-2-5342	2
chr12	92533359	92536923	MajorDMR-2-5343	20
chr12	92537424	92537936	MajorDMR-2-5344	4
chr12	92540933	92541089	MajorDMR-2-5345	2
chr12	92860186	92860797	MajorDMR-2-5346	12
chr12	93043434	93043749	MajorDMR-2-5347	2
chr12	93125945	93126611	MajorDMR-2-5348	8
chr12	93396322	93396936	MajorDMR-2-5349	6
chr12	93816007	93816265	MajorDMR-2-5350	2
chr12	93818744	93818866	MajorDMR-2-5351	2
chr12	93819903	93820264	MajorDMR-2-5352	6
chr12	93967710	93967886	MajorDMR-2-5353	2
chr12	93984537	93984910	MajorDMR-2-5354	3
chr12	94098369	94098378	MajorDMR-2-5355	2
chr12	94131564	94131845	MajorDMR-2-5356	2
chr12	94171990	94172161	MajorDMR-2-5357	3
chr12	94178451	94179209	MajorDMR-2-5358	6
chr12	94286738	94286843	MajorDMR-2-5359	4
chr12	94406116	94406390	MajorDMR-2-5360	2
chr12	94435849	94435950	MajorDMR-2-5361	2
chr12	94493440	94493589	MajorDMR-2-5362	2
chr12	94562028	94562114	MajorDMR-2-5363	4
chr12	94683090	94684191	MajorDMR-2-5364	11
chr12	94938086	94938562	MajorDMR-2-5365	5
chr12	95037927	95037932	MajorDMR-2-5366	2
chr12	95043203	95043213	MajorDMR-2-5367	2
chr12	95335244	95335474	MajorDMR-2-5368	6
chr12	95724167	95724526	MajorDMR-2-5369	2
chr12	95730946	95731234	MajorDMR-2-5370	4
chr12	95737551	95737896	MajorDMR-2-5371	4
chr12	95822444	95822507	MajorDMR-2-5372	2
chr12	96127071	96127272	MajorDMR-2-5373	2
chr12	96176590	96177025	MajorDMR-2-5374	2
chr12	96183024	96183228	MajorDMR-2-5375	7
chr12	96185639	96185661	MajorDMR-2-5376	2
chr12	96589924	96590118	MajorDMR-2-5377	5
chr12	96618748	96618949	MajorDMR-2-5378	4
chr12	96795481	96795627	MajorDMR-2-5379	7
chr12	97525176	97525191	MajorDMR-2-5380	2
chr12	97820057	97820142	MajorDMR-2-5381	2
chr12	98002348	98002649	MajorDMR-2-5382	2
chr12	98833924	98833997	MajorDMR-2-5383	2
chr12	98894598	98894683	MajorDMR-2-5384	2
chr12	98908169	98908204	MajorDMR-2-5385	2
chr12	98911272	98911448	MajorDMR-2-5386	2
chr12	99118820	99119842	MajorDMR-2-5387	6
chr12	99135913	99136087	MajorDMR-2-5388	3
chr12	99164064	99164641	MajorDMR-2-5389	5
chr12	99171249	99171306	MajorDMR-2-5390	2
chr12	99176746	99177024	MajorDMR-2-5391	3
chr12	99197535	99197748	MajorDMR-2-5392	2
chr12	99200766	99201101	MajorDMR-2-5393	2
chr12	99202207	99202722	MajorDMR-2-5394	4
chr12	99207908	99208357	MajorDMR-2-5395	7
chr12	99218018	99218654	MajorDMR-2-5396	3
chr12	99243041	99243368	MajorDMR-2-5397	2
chr12	99286062	99286629	MajorDMR-2-5398	6
chr12	99341604	99342878	MajorDMR-2-5399	6
chr12	99475206	99475360	MajorDMR-2-5400	3
chr12	99481346	99481385	MajorDMR-2-5401	2
chr12	99632116	99632320	MajorDMR-2-5402	4
chr12	100255561	100255753	MajorDMR-2-5403	4
chr12	100662928	100662966	MajorDMR-2-5404	2
chr12	100750435	100751346	MajorDMR-2-5405	15
chr12	100769289	100769470	MajorDMR-2-5406	5
chr12	100967042	100967116	MajorDMR-2-5407	4
chr12	101069240	101069492	MajorDMR-2-5408	3
chr12	101112019	101112182	MajorDMR-2-5409	3
chr12	101188277	101188389	MajorDMR-2-5410	4
chr12	101189607	101191259	MajorDMR-2-5411	12
chr12	101192121	101192502	MajorDMR-2-5412	2
chr12	101289091	101289280	MajorDMR-2-5413	2
chr12	101306225	101307211	MajorDMR-2-5414	7
chr12	101307761	101307811	MajorDMR-2-5415	2
chr12	101348609	101348858	MajorDMR-2-5416	3
chr12	101472765	101472852	MajorDMR-2-5417	2
chr12	102094062	102094270	MajorDMR-2-5418	2
chr12	102095404	102095480	MajorDMR-2-5419	2
chr12	102109841	102109895	MajorDMR-2-5420	2
chr12	102140838	102140956	MajorDMR-2-5421	2
chr12	102155327	102155408	MajorDMR-2-5422	2
chr12	102165902	102167179	MajorDMR-2-5423	9
chr12	102171869	102171931	MajorDMR-2-5424	2
chr12	102210496	102210672	MajorDMR-2-5425	2
chr12	102214813	102214923	MajorDMR-2-5426	3
chr12	102220023	102220116	MajorDMR-2-5427	2
chr12	102222352	102222417	MajorDMR-2-5428	3
chr12	102285250	102285398	MajorDMR-2-5429	3
chr12	102773086	102773651	MajorDMR-2-5430	3
chr12	102833339	102833366	MajorDMR-2-5431	2
chr12	102872707	102873993	MajorDMR-2-5432	7
chr12	102874565	102875302	MajorDMR-2-5433	7
chr12	103083996	103084013	MajorDMR-2-5434	3
chr12	103311192	103311234	MajorDMR-2-5435	2
chr12	103344358	103345046	MajorDMR-2-5436	3
chr12	103406999	103408354	MajorDMR-2-5437	11
chr12	103494247	103494264	MajorDMR-2-5438	3
chr12	103571850	103571855	MajorDMR-2-5439	2
chr12	103965395	103965448	MajorDMR-2-5440	3
chr12	104002429	104002746	MajorDMR-2-5441	2
chr12	104020502	104020718	MajorDMR-2-5442	3
chr12	104081821	104082123	MajorDMR-2-5443	3
chr12	104165516	104165521	MajorDMR-2-5444	2
chr12	104194086	104194589	MajorDMR-2-5445	8
chr12	104443706	104443865	MajorDMR-2-5446	2
chr12	104524710	104525074	MajorDMR-2-5447	3
chr12	104852994	104853080	MajorDMR-2-5448	2
chr12	105045529	105046231	MajorDMR-2-5449	15
chr12	105062829	105063317	MajorDMR-2-5450	16
chr12	105081670	105081698	MajorDMR-2-5451	2
chr12	105104854	105105163	MajorDMR-2-5452	3
chr12	105112185	105112544	MajorDMR-2-5453	6
chr12	105803852	105804087	MajorDMR-2-5454	5
chr12	106674026	106674373	MajorDMR-2-5455	4
chr12	106682405	106682445	MajorDMR-2-5456	2
chr12	106699135	106699503	MajorDMR-2-5457	2
chr12	106722918	106723570	MajorDMR-2-5458	8
chr12	107379818	107379842	MajorDMR-2-5459	2
chr12	107733349	107733426	MajorDMR-2-5460	2
chr12	107743101	107743220	MajorDMR-2-5461	2
chr12	107835831	107835973	MajorDMR-2-5462	5
chr12	107958873	107958961	MajorDMR-2-5463	2
chr12	108039855	108039912	MajorDMR-2-5464	2
chr12	108043430	108043835	MajorDMR-2-5465	2
chr12	108045492	108045604	MajorDMR-2-5466	5
chr12	108054678	108055039	MajorDMR-2-5467	5
chr12	108064687	108064854	MajorDMR-2-5468	4
chr12	108239416	108239817	MajorDMR-2-5469	5
chr12	108648942	108649075	MajorDMR-2-5470	2
chr12	109003191	109003492	MajorDMR-2-5471	2
chr12	109029472	109029607	MajorDMR-2-5472	4
chr12	109036371	109036406	MajorDMR-2-5473	2
chr12	109083399	109083939	MajorDMR-2-5474	3
chr12	109086349	109086394	MajorDMR-2-5475	2
chr12	109122865	109123401	MajorDMR-2-5476	4
chr12	109144392	109144657	MajorDMR-2-5477	3
chr12	109146099	109146211	MajorDMR-2-5478	2
chr12	109195872	109197006	MajorDMR-2-5479	7
chr12	109198300	109198832	MajorDMR-2-5480	8
chr12	109220234	109220257	MajorDMR-2-5481	2
chr12	109235968	109236183	MajorDMR-2-5482	3
chr12	109244719	109245032	MajorDMR-2-5483	4
chr12	109308262	109308393	MajorDMR-2-5484	2
chr12	109312015	109312509	MajorDMR-2-5485	4
chr12	109435122	109435425	MajorDMR-2-5486	2
chr12	109450864	109451189	MajorDMR-2-5487	2
chr12	109862322	109862617	MajorDMR-2-5488	6
chr12	109956681	109957445	MajorDMR-2-5489	7
chr12	109961054	109961083	MajorDMR-2-5490	2
chr12	109977384	109977488	MajorDMR-2-5491	2
chr12	110018348	110018365	MajorDMR-2-5492	2
chr12	110051574	110051949	MajorDMR-2-5493	6
chr12	110053517	110053530	MajorDMR-2-5494	2
chr12	110075321	110075466	MajorDMR-2-5495	5
chr12	110116644	110116694	MajorDMR-2-5496	2
chr12	110152999	110153133	MajorDMR-2-5497	3
chr12	110163456	110163869	MajorDMR-2-5498	16
chr12	110167215	110167630	MajorDMR-2-5499	15
chr12	110170261	110170543	MajorDMR-2-5500	14
chr12	110172148	110172354	MajorDMR-2-5501	6
chr12	110235943	110235980	MajorDMR-2-5502	2
chr12	110291024	110291099	MajorDMR-2-5503	2
chr12	110315325	110315718	MajorDMR-2-5504	6
chr12	110327073	110328143	MajorDMR-2-5505	16
chr12	110367657	110368201	MajorDMR-2-5506	9
chr12	110382769	110383087	MajorDMR-2-5507	3
chr12	110384505	110384628	MajorDMR-2-5508	2
chr12	110385282	110385426	MajorDMR-2-5509	2
chr12	110387134	110387328	MajorDMR-2-5510	2
chr12	110432588	110432765	MajorDMR-2-5511	2
chr12	110438049	110438238	MajorDMR-2-5512	2
chr12	110458557	110459077	MajorDMR-2-5513	6
chr12	110476357	110476404	MajorDMR-2-5514	2
chr12	110511015	110511460	MajorDMR-2-5515	9
chr12	110662496	110662835	MajorDMR-2-5516	3
chr12	110717731	110717786	MajorDMR-2-5517	2
chr12	111019229	111019700	MajorDMR-2-5518	2
chr12	111176528	111176853	MajorDMR-2-5519	3
chr12	111177685	111178113	MajorDMR-2-5520	3
chr12	111204199	111204287	MajorDMR-2-5521	2
chr12	111210994	111211002	MajorDMR-2-5522	2
chr12	111282656	111283185	MajorDMR-2-5523	13
chr12	111467757	111468287	MajorDMR-2-5524	5
chr12	111506116	111506507	MajorDMR-2-5525	10
chr12	111618924	111619503	MajorDMR-2-5526	15
chr12	111631099	111631189	MajorDMR-2-5527	4
chr12	111647584	111647747	MajorDMR-2-5528	6
chr12	111708061	111708253	MajorDMR-2-5529	3
chr12	111725302	111725433	MajorDMR-2-5530	2
chr12	111769026	111769047	MajorDMR-2-5531	2
chr12	111886383	111886468	MajorDMR-2-5532	2
chr12	111965035	111965144	MajorDMR-2-5533	2
chr12	111994592	111994745	MajorDMR-2-5534	3
chr12	112080962	112081364	MajorDMR-2-5535	5
chr12	112103155	112103545	MajorDMR-2-5536	9
chr12	112205489	112205830	MajorDMR-2-5537	2
chr12	112263698	112263825	MajorDMR-2-5538	3
chr12	112432600	112432833	MajorDMR-2-5539	3
chr12	112568356	112568833	MajorDMR-2-5540	3
chr12	112620291	112621061	MajorDMR-2-5541	11
chr12	112631088	112631163	MajorDMR-2-5542	2
chr12	112632516	112632559	MajorDMR-2-5543	2
chr12	112860783	112861006	MajorDMR-2-5544	2
chr12	112877973	112878503	MajorDMR-2-5545	6
chr12	112927271	112927764	MajorDMR-2-5546	5
chr12	112934882	112935070	MajorDMR-2-5547	3
chr12	112956305	112956400	MajorDMR-2-5548	3
chr12	112981487	112981694	MajorDMR-2-5549	3
chr12	112989214	112989250	MajorDMR-2-5550	2
chr12	113049508	113049909	MajorDMR-2-5551	2
chr12	113054721	113055469	MajorDMR-2-5552	7
chr12	113082706	113083759	MajorDMR-2-5553	11
chr12	113092712	113093213	MajorDMR-2-5554	3
chr12	113114530	113114553	MajorDMR-2-5555	2
chr12	113225786	113225923	MajorDMR-2-5556	3
chr12	113235643	113236710	MajorDMR-2-5557	9
chr12	113237552	113239748	MajorDMR-2-5558	33
chr12	113246485	113246522	MajorDMR-2-5559	2
chr12	113251418	113251565	MajorDMR-2-5560	3
chr12	113259845	113260493	MajorDMR-2-5561	8
chr12	113262839	113263327	MajorDMR-2-5562	5
chr12	113274871	113275108	MajorDMR-2-5563	2
chr12	113281150	113281303	MajorDMR-2-5564	5
chr12	113293801	113293872	MajorDMR-2-5565	2
chr12	113297761	113298333	MajorDMR-2-5566	4
chr12	113300638	113300902	MajorDMR-2-5567	2
chr12	113301678	113301787	MajorDMR-2-5568	2
chr12	113308586	113308783	MajorDMR-2-5569	3
chr12	113336611	113336688	MajorDMR-2-5570	2
chr12	113401430	113401557	MajorDMR-2-5571	6
chr12	113500457	113500634	MajorDMR-2-5572	3
chr12	113502579	113503400	MajorDMR-2-5573	9
chr12	113510811	113510818	MajorDMR-2-5574	2
chr12	113530521	113530687	MajorDMR-2-5575	2
chr12	113541586	113542205	MajorDMR-2-5576	8
chr12	113592142	113592773	MajorDMR-2-5577	9
chr12	113599137	113599886	MajorDMR-2-5578	17
chr12	113841933	113842185	MajorDMR-2-5579	2
chr12	113863495	113863988	MajorDMR-2-5580	2
chr12	113938121	113939172	MajorDMR-2-5581	12
chr12	114121606	114121983	MajorDMR-2-5582	3
chr12	114199977	114200088	MajorDMR-2-5583	3
chr12	114255754	114256006	MajorDMR-2-5584	2
chr12	114291047	114291228	MajorDMR-2-5585	5
chr12	115651831	115651926	MajorDMR-2-5586	2
chr12	115715009	115715074	MajorDMR-2-5587	2
chr12	115735793	115736147	MajorDMR-2-5588	2
chr12	115815886	115816783	MajorDMR-2-5589	5
chr12	116193136	116193494	MajorDMR-2-5590	2
chr12	116456202	116456320	MajorDMR-2-5591	2
chr12	116482142	116482512	MajorDMR-2-5592	3
chr12	116560491	116561929	MajorDMR-2-5593	15
chr12	116578457	116579224	MajorDMR-2-5594	3
chr12	116624805	116625066	MajorDMR-2-5595	4
chr12	116639896	116640466	MajorDMR-2-5596	4
chr12	116858200	116858306	MajorDMR-2-5597	2
chr12	116894126	116894239	MajorDMR-2-5598	2
chr12	116946078	116946569	MajorDMR-2-5599	4
chr12	116985987	116986809	MajorDMR-2-5600	11
chr12	116997746	116997755	MajorDMR-2-5601	2
chr12	117011720	117011841	MajorDMR-2-5602	2
chr12	117043227	117043241	MajorDMR-2-5603	3
chr12	117058439	117058470	MajorDMR-2-5604	2
chr12	117148312	117148603	MajorDMR-2-5605	4
chr12	117156529	117157159	MajorDMR-2-5606	8
chr12	117174565	117174766	MajorDMR-2-5607	2
chr12	117263917	117264277	MajorDMR-2-5608	5
chr12	117401906	117402634	MajorDMR-2-5609	5
chr12	117433261	117433386	MajorDMR-2-5610	3
chr12	117433982	117434269	MajorDMR-2-5611	9
chr12	117483061	117483541	MajorDMR-2-5612	9
chr12	117673981	117674701	MajorDMR-2-5613	5
chr12	117732122	117732222	MajorDMR-2-5614	2
chr12	117790171	117790373	MajorDMR-2-5615	7
chr12	117799326	117799502	MajorDMR-2-5616	6
chr12	117800276	117800511	MajorDMR-2-5617	2
chr12	117876054	117876103	MajorDMR-2-5618	2
chr12	118020422	118020518	MajorDMR-2-5619	3
chr12	118230310	118230597	MajorDMR-2-5620	4
chr12	118256291	118256497	MajorDMR-2-5621	2
chr12	118274519	118275467	MajorDMR-2-5622	11
chr12	118314222	118314319	MajorDMR-2-5623	3
chr12	118316683	118316784	MajorDMR-2-5624	4
chr12	118334904	118334946	MajorDMR-2-5625	2
chr12	118359619	118359696	MajorDMR-2-5626	2
chr12	118360215	118360414	MajorDMR-2-5627	3
chr12	118421964	118422227	MajorDMR-2-5628	5
chr12	118502445	118502749	MajorDMR-2-5629	2
chr12	118583228	118583291	MajorDMR-2-5630	3
chr12	118598992	118599002	MajorDMR-2-5631	2
chr12	118599688	118599773	MajorDMR-2-5632	4
chr12	118737859	118738388	MajorDMR-2-5633	7
chr12	118794825	118795479	MajorDMR-2-5634	5
chr12	118816114	118816237	MajorDMR-2-5635	2
chr12	118821229	118822130	MajorDMR-2-5636	5
chr12	118840187	118840510	MajorDMR-2-5637	7
chr12	118975710	118975720	MajorDMR-2-5638	2
chr12	119019485	119020160	MajorDMR-2-5639	5
chr12	119084747	119084894	MajorDMR-2-5640	2
chr12	119147823	119148021	MajorDMR-2-5641	2
chr12	119187725	119187795	MajorDMR-2-5642	2
chr12	119289658	119290314	MajorDMR-2-5643	3
chr12	119423036	119424405	MajorDMR-2-5644	18
chr12	119424931	119425373	MajorDMR-2-5645	2
chr12	119427329	119427676	MajorDMR-2-5646	7
chr12	119428177	119428281	MajorDMR-2-5647	2
chr12	119429183	119429370	MajorDMR-2-5648	3
chr12	119437060	119437451	MajorDMR-2-5649	6
chr12	119456958	119457126	MajorDMR-2-5650	4
chr12	119458366	119458784	MajorDMR-2-5651	10
chr12	119462024	119462273	MajorDMR-2-5652	3
chr12	119483176	119483473	MajorDMR-2-5653	5
chr12	119498467	119499631	MajorDMR-2-5654	11
chr12	119506073	119506214	MajorDMR-2-5655	2
chr12	119509578	119510916	MajorDMR-2-5656	9
chr12	119514217	119514338	MajorDMR-2-5657	2
chr12	119517077	119517350	MajorDMR-2-5658	4
chr12	119517889	119518658	MajorDMR-2-5659	5
chr12	119519827	119520125	MajorDMR-2-5660	6
chr12	119526869	119527185	MajorDMR-2-5661	3
chr12	119528798	119528922	MajorDMR-2-5662	2
chr12	119538763	119539157	MajorDMR-2-5663	2
chr12	119560626	119560938	MajorDMR-2-5664	2
chr12	119583166	119583197	MajorDMR-2-5665	2
chr12	119584879	119585619	MajorDMR-2-5666	5
chr12	119586299	119586374	MajorDMR-2-5667	3
chr12	119613684	119614642	MajorDMR-2-5668	15
chr12	119641902	119642155	MajorDMR-2-5669	2
chr12	119685412	119685873	MajorDMR-2-5670	2
chr12	119687719	119687759	MajorDMR-2-5671	2
chr12	119726728	119726851	MajorDMR-2-5672	4
chr12	119765471	119765788	MajorDMR-2-5673	6
chr12	119776758	119776961	MajorDMR-2-5674	3
chr12	119781018	119781118	MajorDMR-2-5675	5
chr12	119916944	119917310	MajorDMR-2-5676	9
chr12	120039555	120039702	MajorDMR-2-5677	2
chr12	120186282	120187114	MajorDMR-2-5678	10
chr12	120375863	120375880	MajorDMR-2-5679	2
chr12	120637070	120637700	MajorDMR-2-5680	7
chr12	120731090	120731288	MajorDMR-2-5681	2
chr12	120803958	120804528	MajorDMR-2-5682	4
chr12	120973770	120973951	MajorDMR-2-5683	2
chr12	121022908	121022978	MajorDMR-2-5684	2
chr12	121057844	121058079	MajorDMR-2-5685	2
chr12	121126248	121126931	MajorDMR-2-5686	6
chr12	121199382	121199911	MajorDMR-2-5687	13
chr12	121270896	121271206	MajorDMR-2-5688	4
chr12	121486335	121486645	MajorDMR-2-5689	5
chr12	121566809	121567319	MajorDMR-2-5690	5
chr12	121803682	121804033	MajorDMR-2-5691	3
chr12	121938132	121938521	MajorDMR-2-5692	5
chr12	121962286	121962458	MajorDMR-2-5693	2
chr12	121970591	121970957	MajorDMR-2-5694	9
chr12	122028593	122028939	MajorDMR-2-5695	3
chr12	122251165	122251274	MajorDMR-2-5696	2
chr12	122362315	122362432	MajorDMR-2-5697	2
chr12	122500884	122501370	MajorDMR-2-5698	12
chr12	122766628	122767355	MajorDMR-2-5699	4
chr12	122770373	122770495	MajorDMR-2-5700	3
chr12	122818517	122818525	MajorDMR-2-5701	2
chr12	122891437	122891675	MajorDMR-2-5702	2
chr12	122955588	122956119	MajorDMR-2-5703	3
chr12	123008657	123008934	MajorDMR-2-5704	3
chr12	123296202	123296491	MajorDMR-2-5705	2
chr12	123310517	123311062	MajorDMR-2-5706	15
chr12	123326753	123326862	MajorDMR-2-5707	6
chr12	123355561	123357689	MajorDMR-2-5708	19
chr12	123364950	123365066	MajorDMR-2-5709	2
chr12	123373021	123373492	MajorDMR-2-5710	4
chr12	123383398	123383538	MajorDMR-2-5711	2
chr12	123446271	123446306	MajorDMR-2-5712	2
chr12	123464149	123464562	MajorDMR-2-5713	2
chr12	123491780	123491825	MajorDMR-2-5714	3
chr12	123517280	123518051	MajorDMR-2-5715	8
chr12	123519475	123519743	MajorDMR-2-5716	2
chr12	123526877	123527586	MajorDMR-2-5717	10
chr12	123528316	123528428	MajorDMR-2-5718	2
chr12	123556061	123556253	MajorDMR-2-5719	3
chr12	123566029	123566076	MajorDMR-2-5720	2
chr12	123568845	123569007	MajorDMR-2-5721	4
chr12	123616520	123616818	MajorDMR-2-5722	9
chr12	123626106	123626879	MajorDMR-2-5723	6
chr12	123937897	123937909	MajorDMR-2-5724	2
chr12	123943521	123943539	MajorDMR-2-5725	2
chr12	123977679	123977693	MajorDMR-2-5726	2
chr12	124108121	124108134	MajorDMR-2-5727	2
chr12	124298028	124298198	MajorDMR-2-5728	2
chr12	124482360	124482467	MajorDMR-2-5729	4
chr12	124492644	124492694	MajorDMR-2-5730	2
chr12	124529262	124529804	MajorDMR-2-5731	11
chr12	124631995	124632396	MajorDMR-2-5732	2
chr12	124779388	124779505	MajorDMR-2-5733	5
chr12	124781084	124781168	MajorDMR-2-5734	3
chr12	124834531	124834662	MajorDMR-2-5735	4
chr12	124893571	124893637	MajorDMR-2-5736	3
chr12	124947317	124948496	MajorDMR-2-5737	20
chr12	124985271	124985656	MajorDMR-2-5738	4
chr12	124986517	124986540	MajorDMR-2-5739	2
chr12	124990707	124991347	MajorDMR-2-5740	19
chr12	125007497	125008263	MajorDMR-2-5741	15
chr12	125009896	125010303	MajorDMR-2-5742	7
chr12	125027850	125028715	MajorDMR-2-5743	29
chr12	125030873	125030942	MajorDMR-2-5744	2
chr12	125033703	125033933	MajorDMR-2-5745	12
chr12	125034489	125034752	MajorDMR-2-5746	2
chr12	125035404	125036461	MajorDMR-2-5747	17
chr12	125039339	125039344	MajorDMR-2-5748	2
chr12	125044829	125045323	MajorDMR-2-5749	7
chr12	125048223	125049324	MajorDMR-2-5750	10
chr12	125101197	125101638	MajorDMR-2-5751	5
chr12	125145381	125145740	MajorDMR-2-5752	13
chr12	125172489	125172775	MajorDMR-2-5753	11
chr12	125258746	125258960	MajorDMR-2-5754	2
chr12	125278984	125279016	MajorDMR-2-5755	3
chr12	125299866	125300023	MajorDMR-2-5756	7
chr12	125318420	125318598	MajorDMR-2-5757	3
chr12	125322648	125322878	MajorDMR-2-5758	3
chr12	125341869	125341880	MajorDMR-2-5759	2
chr12	125345782	125346269	MajorDMR-2-5760	11
chr12	125383873	125383925	MajorDMR-2-5761	2
chr12	125392892	125392902	MajorDMR-2-5762	2
chr12	125654479	125654706	MajorDMR-2-5763	5
chr12	125656891	125657637	MajorDMR-2-5764	7
chr12	125704890	125705302	MajorDMR-2-5765	6
chr12	125729606	125729646	MajorDMR-2-5766	2
chr12	125730738	125731276	MajorDMR-2-5767	15
chr12	125733641	125734104	MajorDMR-2-5768	4
chr12	125737555	125737869	MajorDMR-2-5769	6
chr12	125747618	125747666	MajorDMR-2-5770	2
chr12	125765069	125765280	MajorDMR-2-5771	2
chr12	125767520	125767783	MajorDMR-2-5772	2
chr12	125774188	125774984	MajorDMR-2-5773	10
chr12	125804705	125804945	MajorDMR-2-5774	4
chr12	125830933	125831036	MajorDMR-2-5775	2
chr12	125843424	125843658	MajorDMR-2-5776	4
chr12	125856254	125856688	MajorDMR-2-5777	2
chr12	125859079	125860180	MajorDMR-2-5778	6
chr12	125860964	125861099	MajorDMR-2-5779	4
chr12	125899393	125899761	MajorDMR-2-5780	2
chr12	125938406	125939136	MajorDMR-2-5781	5
chr12	125939761	125940975	MajorDMR-2-5782	9
chr12	126017420	126018025	MajorDMR-2-5783	7
chr12	126023235	126023412	MajorDMR-2-5784	2
chr12	126048577	126048825	MajorDMR-2-5785	4
chr12	126051086	126051340	MajorDMR-2-5786	2
chr12	126052057	126052437	MajorDMR-2-5787	4
chr12	126055042	126055724	MajorDMR-2-5788	7
chr12	126077385	126077667	MajorDMR-2-5789	4
chr12	126089679	126089734	MajorDMR-2-5790	2
chr12	126131326	126131803	MajorDMR-2-5791	2
chr12	126278860	126279173	MajorDMR-2-5792	5
chr12	126363080	126363205	MajorDMR-2-5793	2
chr12	126374431	126374793	MajorDMR-2-5794	4
chr12	126440805	126440969	MajorDMR-2-5795	3
chr12	126640391	126640465	MajorDMR-2-5796	2
chr12	126686495	126686670	MajorDMR-2-5797	3
chr12	126881553	126882153	MajorDMR-2-5798	7
chr12	126903027	126903416	MajorDMR-2-5799	2
chr12	127086440	127086906	MajorDMR-2-5800	3
chr12	127193117	127193425	MajorDMR-2-5801	3
chr12	127215510	127215535	MajorDMR-2-5802	2
chr12	127634689	127634966	MajorDMR-2-5803	2
chr12	127786121	127786532	MajorDMR-2-5804	2
chr12	128044233	128044570	MajorDMR-2-5805	8
chr12	128080057	128080236	MajorDMR-2-5806	3
chr12	128166054	128166213	MajorDMR-2-5807	4
chr12	128296714	128296785	MajorDMR-2-5808	3
chr12	128491719	128491927	MajorDMR-2-5809	2
chr12	128558493	128559427	MajorDMR-2-5810	11
chr12	128642957	128642998	MajorDMR-2-5811	2
chr12	128670985	128671074	MajorDMR-2-5812	2
chr12	128720093	128720334	MajorDMR-2-5813	2
chr12	128750691	128750752	MajorDMR-2-5814	2
chr12	128753587	128754182	MajorDMR-2-5815	7
chr12	128822457	128822610	MajorDMR-2-5816	2
chr12	128846348	128846558	MajorDMR-2-5817	2
chr12	128873180	128873959	MajorDMR-2-5818	13
chr12	128935322	128935536	MajorDMR-2-5819	3
chr12	129035766	129035800	MajorDMR-2-5820	2
chr12	129039615	129040039	MajorDMR-2-5821	5
chr12	129065792	129065949	MajorDMR-2-5822	2
chr12	129071261	129071335	MajorDMR-2-5823	3
chr12	129079050	129079164	MajorDMR-2-5824	3
chr12	129270057	129270139	MajorDMR-2-5825	2
chr12	129274990	129275394	MajorDMR-2-5826	3
chr12	129281293	129281349	MajorDMR-2-5827	2
chr12	129286684	129286701	MajorDMR-2-5828	2
chr12	129292217	129292323	MajorDMR-2-5829	2
chr12	129476936	129477131	MajorDMR-2-5830	2
chr12	129486239	129486688	MajorDMR-2-5831	3
chr12	129718814	129719072	MajorDMR-2-5832	2
chr12	129967862	129968330	MajorDMR-2-5833	11
chr12	129999428	129999848	MajorDMR-2-5834	3
chr12	130015001	130015224	MajorDMR-2-5835	2
chr12	130126513	130126678	MajorDMR-2-5836	3
chr12	130256262	130256325	MajorDMR-2-5837	2
chr12	130276090	130276152	MajorDMR-2-5838	2
chr12	130294555	130294625	MajorDMR-2-5839	2
chr12	130334778	130335341	MajorDMR-2-5840	3
chr12	130347346	130347594	MajorDMR-2-5841	4
chr12	130422051	130422266	MajorDMR-2-5842	5
chr12	130434288	130434459	MajorDMR-2-5843	3
chr12	130450776	130451295	MajorDMR-2-5844	7
chr12	130502793	130502933	MajorDMR-2-5845	2
chr12	130641925	130645360	MajorDMR-2-5846	50
chr12	130649116	130649266	MajorDMR-2-5847	3
chr12	130655321	130655356	MajorDMR-2-5848	2
chr12	130705458	130706168	MajorDMR-2-5849	5
chr12	130707258	130707408	MajorDMR-2-5850	4
chr12	130812387	130812708	MajorDMR-2-5851	2
chr12	130875597	130875841	MajorDMR-2-5852	2
chr12	130881197	130881641	MajorDMR-2-5853	4
chr12	130906106	130906582	MajorDMR-2-5854	6
chr12	130940573	130940625	MajorDMR-2-5855	2
chr12	130942358	130943173	MajorDMR-2-5856	12
chr12	130943791	130943983	MajorDMR-2-5857	6
chr12	130956788	130958206	MajorDMR-2-5858	27
chr12	130959248	130959800	MajorDMR-2-5859	22
chr12	130961243	130962404	MajorDMR-2-5860	6
chr12	130967082	130967206	MajorDMR-2-5861	3
chr12	130988836	130989050	MajorDMR-2-5862	2
chr12	130990434	130990986	MajorDMR-2-5863	6
chr12	130998199	130999202	MajorDMR-2-5864	4
chr12	131006673	131007534	MajorDMR-2-5865	9
chr12	131011652	131011785	MajorDMR-2-5866	2
chr12	131028987	131029270	MajorDMR-2-5867	4
chr12	131030123	131030239	MajorDMR-2-5868	2
chr12	131032153	131032376	MajorDMR-2-5869	9
chr12	131038854	131039485	MajorDMR-2-5870	3
chr12	131042598	131043168	MajorDMR-2-5871	7
chr12	131047509	131047615	MajorDMR-2-5872	2
chr12	131057091	131057370	MajorDMR-2-5873	2
chr12	131074051	131074124	MajorDMR-2-5874	2
chr12	131074629	131074930	MajorDMR-2-5875	3
chr12	131095127	131095145	MajorDMR-2-5876	2
chr12	131100677	131100692	MajorDMR-2-5877	2
chr12	131101735	131102459	MajorDMR-2-5878	3
chr12	131115527	131115858	MajorDMR-2-5879	3
chr12	131116650	131118420	MajorDMR-2-5880	18
chr12	131121666	131121975	MajorDMR-2-5881	7
chr12	131127590	131127650	MajorDMR-2-5882	3
chr12	131143002	131143417	MajorDMR-2-5883	2
chr12	131148213	131148914	MajorDMR-2-5884	4
chr12	131156540	131157534	MajorDMR-2-5885	19
chr12	131160101	131160265	MajorDMR-2-5886	3
chr12	131162799	131162924	MajorDMR-2-5887	6
chr12	131163903	131164174	MajorDMR-2-5888	3
chr12	131166826	131166907	MajorDMR-2-5889	2
chr12	131171990	131172524	MajorDMR-2-5890	4
chr12	131176564	131176827	MajorDMR-2-5891	3
chr12	131185241	131185733	MajorDMR-2-5892	3
chr12	131187977	131188815	MajorDMR-2-5893	15
chr12	131189611	131191741	MajorDMR-2-5894	31
chr12	131195904	131197128	MajorDMR-2-5895	8
chr12	131201837	131202213	MajorDMR-2-5896	3
chr12	131204180	131204331	MajorDMR-2-5897	3
chr12	131233202	131233480	MajorDMR-2-5898	2
chr12	131276266	131276371	MajorDMR-2-5899	8
chr12	131297084	131297185	MajorDMR-2-5900	2
chr12	131432821	131432838	MajorDMR-2-5901	3
chr12	131567084	131567094	MajorDMR-2-5902	2
chr12	131652068	131652139	MajorDMR-2-5903	3
chr12	131695936	131696038	MajorDMR-2-5904	4
chr12	131719451	131719572	MajorDMR-2-5905	2
chr12	131761950	131762401	MajorDMR-2-5906	4
chr12	131806967	131807006	MajorDMR-2-5907	2
chr12	131873203	131873635	MajorDMR-2-5908	4
chr12	131937295	131937486	MajorDMR-2-5909	2
chr12	131956499	131956554	MajorDMR-2-5910	2
chr12	132068117	132068166	MajorDMR-2-5911	2
chr12	132112346	132112684	MajorDMR-2-5912	3
chr12	132259314	132259870	MajorDMR-2-5913	11
chr12	132288864	132288975	MajorDMR-2-5914	2
chr12	132293479	132293585	MajorDMR-2-5915	7
chr12	132377932	132378153	MajorDMR-2-5916	2
chr12	132386018	132386032	MajorDMR-2-5917	2
chr12	132474510	132475618	MajorDMR-2-5918	6
chr12	132502435	132503148	MajorDMR-2-5919	7
chr12	132534879	132534894	MajorDMR-2-5920	2
chr12	132538630	132538723	MajorDMR-2-5921	6
chr12	132654682	132654814	MajorDMR-2-5922	2
chr12	132663694	132663713	MajorDMR-2-5923	2
chr12	132670685	132670896	MajorDMR-2-5924	3
chr12	132673336	132673666	MajorDMR-2-5925	5
chr12	132680565	132680734	MajorDMR-2-5926	5
chr12	132685106	132685567	MajorDMR-2-5927	2
chr12	132699969	132700006	MajorDMR-2-5928	3
chr12	132851966	132851980	MajorDMR-2-5929	2
chr12	132860079	132860094	MajorDMR-2-5930	2
chr12	132862605	132863119	MajorDMR-2-5931	6
chr12	132864832	132865277	MajorDMR-2-5932	9
chr12	132871771	132871931	MajorDMR-2-5933	9
chr12	132884907	132885149	MajorDMR-2-5934	4
chr12	132896680	132896870	MajorDMR-2-5935	6
chr12	132899400	132900249	MajorDMR-2-5936	18
chr12	132906789	132907064	MajorDMR-2-5937	2
chr12	132907922	132907997	MajorDMR-2-5938	2
chr12	132964223	132964938	MajorDMR-2-5939	9
chr12	133079306	133079314	MajorDMR-2-5940	2
chr12	133083190	133083253	MajorDMR-2-5941	2
chr12	133137568	133137811	MajorDMR-2-5942	3
chr12	133159659	133160576	MajorDMR-2-5943	7
chr12	133170606	133170641	MajorDMR-2-5944	4
chr12	133179259	133179566	MajorDMR-2-5945	3
chr12	133180453	133180614	MajorDMR-2-5946	3
chr12	133186812	133186838	MajorDMR-2-5947	3
chr12	133196507	133196751	MajorDMR-2-5948	3
chr12	133265427	133265803	MajorDMR-2-5949	5
chr12	133276259	133276697	MajorDMR-2-5950	4
chr12	133343437	133343542	MajorDMR-2-5951	3
chr13	19032101	19032431	MajorDMR-2-5952	2
chr13	19096745	19097519	MajorDMR-2-5953	3
chr13	19185486	19185802	MajorDMR-2-5954	2
chr13	19192610	19192739	MajorDMR-2-5955	2
chr13	19194574	19194635	MajorDMR-2-5956	2
chr13	19240706	19240825	MajorDMR-2-5957	2
chr13	19243755	19243829	MajorDMR-2-5958	2
chr13	19359985	19360239	MajorDMR-2-5959	2
chr13	19368210	19368609	MajorDMR-2-5960	2
chr13	19374017	19374236	MajorDMR-2-5961	2
chr13	19426777	19426885	MajorDMR-2-5962	2
chr13	19452373	19452753	MajorDMR-2-5963	2
chr13	19458948	19459125	MajorDMR-2-5964	3
chr13	19461795	19462276	MajorDMR-2-5965	2
chr13	19576190	19576609	MajorDMR-2-5966	3
chr13	19606447	19606507	MajorDMR-2-5967	2
chr13	19607227	19607496	MajorDMR-2-5968	2
chr13	19643168	19643664	MajorDMR-2-5969	2
chr13	19669780	19669829	MajorDMR-2-5970	2
chr13	19730893	19730957	MajorDMR-2-5971	2
chr13	19734819	19734835	MajorDMR-2-5972	2
chr13	19740001	19740135	MajorDMR-2-5973	2
chr13	19742070	19742149	MajorDMR-2-5974	2
chr13	19744068	19744614	MajorDMR-2-5975	3
chr13	19746517	19747114	MajorDMR-2-5976	4
chr13	19752142	19752189	MajorDMR-2-5977	2
chr13	19762600	19762865	MajorDMR-2-5978	2
chr13	19785025	19785087	MajorDMR-2-5979	2
chr13	19811996	19812070	MajorDMR-2-5980	2
chr13	19892940	19893046	MajorDMR-2-5981	2
chr13	20148679	20148745	MajorDMR-2-5982	2
chr13	20248378	20248506	MajorDMR-2-5983	2
chr13	20436061	20436118	MajorDMR-2-5984	2
chr13	20676795	20677076	MajorDMR-2-5985	3
chr13	20681058	20681090	MajorDMR-2-5986	2
chr13	20805486	20805730	MajorDMR-2-5987	3
chr13	21394835	21395437	MajorDMR-2-5988	7
chr13	21399675	21399884	MajorDMR-2-5989	2
chr13	21790504	21790760	MajorDMR-2-5990	2
chr13	21871063	21871343	MajorDMR-2-5991	5
chr13	21896595	21896610	MajorDMR-2-5992	2
chr13	21922966	21923147	MajorDMR-2-5993	2
chr13	22051121	22051232	MajorDMR-2-5994	2
chr13	22242579	22243264	MajorDMR-2-5995	15
chr13	22255393	22255749	MajorDMR-2-5996	2
chr13	22259162	22259351	MajorDMR-2-5997	3
chr13	22272720	22273195	MajorDMR-2-5998	3
chr13	22309713	22309768	MajorDMR-2-5999	2
chr13	22313867	22314042	MajorDMR-2-6000	4
chr13	23661228	23661460	MajorDMR-2-6001	2
chr13	23898555	23899030	MajorDMR-2-6002	15
chr13	23926802	23926902	MajorDMR-2-6003	2
chr13	23956314	23956324	MajorDMR-2-6004	2
chr13	24002035	24002565	MajorDMR-2-6005	7
chr13	24080177	24080475	MajorDMR-2-6006	2
chr13	24133613	24133639	MajorDMR-2-6007	2
chr13	24543790	24544030	MajorDMR-2-6008	4
chr13	24553542	24553586	MajorDMR-2-6009	2
chr13	24626914	24627834	MajorDMR-2-6010	7
chr13	24654047	24654507	MajorDMR-2-6011	2
chr13	24684356	24684366	MajorDMR-2-6012	2
chr13	24735653	24736244	MajorDMR-2-6013	7
chr13	24782101	24782686	MajorDMR-2-6014	4
chr13	24807828	24807977	MajorDMR-2-6015	4
chr13	24845627	24846383	MajorDMR-2-6016	13
chr13	25087223	25087311	MajorDMR-2-6017	3
chr13	25320387	25320696	MajorDMR-2-6018	4
chr13	25659452	25659560	MajorDMR-2-6019	3
chr13	25711063	25711548	MajorDMR-2-6020	3
chr13	25718019	25718120	MajorDMR-2-6021	3
chr13	25723922	25724441	MajorDMR-2-6022	6
chr13	25737525	25737577	MajorDMR-2-6023	3
chr13	25739870	25740670	MajorDMR-2-6024	8
chr13	25743837	25744304	MajorDMR-2-6025	9
chr13	25948530	25948719	MajorDMR-2-6026	5
chr13	25953564	25953586	MajorDMR-2-6027	2
chr13	25970868	25970874	MajorDMR-2-6028	2
chr13	25975191	25975300	MajorDMR-2-6029	4
chr13	26028118	26028378	MajorDMR-2-6030	6
chr13	26068381	26068683	MajorDMR-2-6031	2
chr13	26149902	26149921	MajorDMR-2-6032	2
chr13	26233231	26233314	MajorDMR-2-6033	2
chr13	26262162	26263008	MajorDMR-2-6034	7
chr13	26264285	26264504	MajorDMR-2-6035	2
chr13	26280641	26280847	MajorDMR-2-6036	2
chr13	26305882	26305909	MajorDMR-2-6037	2
chr13	26318399	26318568	MajorDMR-2-6038	2
chr13	26331134	26331633	MajorDMR-2-6039	3
chr13	26342896	26343087	MajorDMR-2-6040	3
chr13	26414315	26414351	MajorDMR-2-6041	3
chr13	26438504	26438549	MajorDMR-2-6042	3
chr13	26496547	26496692	MajorDMR-2-6043	2
chr13	26538141	26538165	MajorDMR-2-6044	2
chr13	26599414	26599786	MajorDMR-2-6045	4
chr13	26611758	26612061	MajorDMR-2-6046	2
chr13	26623151	26623529	MajorDMR-2-6047	3
chr13	26648261	26648516	MajorDMR-2-6048	2
chr13	26830009	26831670	MajorDMR-2-6049	15
chr13	26999776	27000240	MajorDMR-2-6050	3
chr13	27048797	27048859	MajorDMR-2-6051	2
chr13	27075807	27076159	MajorDMR-2-6052	7
chr13	27092967	27093011	MajorDMR-2-6053	2
chr13	27097010	27097362	MajorDMR-2-6054	5
chr13	27112702	27113009	MajorDMR-2-6055	3
chr13	27132932	27133245	MajorDMR-2-6056	2
chr13	27134972	27135367	MajorDMR-2-6057	3
chr13	27135906	27136440	MajorDMR-2-6058	3
chr13	27139391	27139666	MajorDMR-2-6059	2
chr13	27178666	27178771	MajorDMR-2-6060	2
chr13	27179460	27179802	MajorDMR-2-6061	2
chr13	27232186	27232504	MajorDMR-2-6062	2
chr13	27272480	27272630	MajorDMR-2-6063	2
chr13	27285780	27285889	MajorDMR-2-6064	3
chr13	27323509	27323575	MajorDMR-2-6065	2
chr13	27427776	27427973	MajorDMR-2-6066	2
chr13	27430355	27430573	MajorDMR-2-6067	3
chr13	27439097	27439355	MajorDMR-2-6068	2
chr13	27447217	27447235	MajorDMR-2-6069	2
chr13	27838538	27838984	MajorDMR-2-6070	4
chr13	27850572	27850632	MajorDMR-2-6071	2
chr13	27927597	27927628	MajorDMR-2-6072	2
chr13	27928747	27928840	MajorDMR-2-6073	2
chr13	27977604	27977996	MajorDMR-2-6074	2
chr13	28056020	28056245	MajorDMR-2-6075	4
chr13	28239639	28239753	MajorDMR-2-6076	3
chr13	28556140	28556147	MajorDMR-2-6077	2
chr13	28714169	28714491	MajorDMR-2-6078	3
chr13	29210903	29211149	MajorDMR-2-6079	3
chr13	29425114	29425141	MajorDMR-2-6080	2
chr13	29469279	29469332	MajorDMR-2-6081	2
chr13	29532399	29532716	MajorDMR-2-6082	2
chr13	29548031	29548881	MajorDMR-2-6083	3
chr13	29641662	29641782	MajorDMR-2-6084	3
chr13	29684091	29684600	MajorDMR-2-6085	3
chr13	29699508	29699706	MajorDMR-2-6086	2
chr13	29706514	29706537	MajorDMR-2-6087	2
chr13	29713936	29714781	MajorDMR-2-6088	7
chr13	29828449	29829368	MajorDMR-2-6089	12
chr13	29834568	29834916	MajorDMR-2-6090	4
chr13	29840955	29841117	MajorDMR-2-6091	3
chr13	29844600	29844883	MajorDMR-2-6092	4
chr13	29853474	29853928	MajorDMR-2-6093	2
chr13	30055058	30055484	MajorDMR-2-6094	2
chr13	30081255	30081799	MajorDMR-2-6095	5
chr13	30112991	30113005	MajorDMR-2-6096	2
chr13	30284010	30284241	MajorDMR-2-6097	4
chr13	30341306	30341469	MajorDMR-2-6098	4
chr13	30420785	30421214	MajorDMR-2-6099	3
chr13	30422305	30422543	MajorDMR-2-6100	2
chr13	30510214	30510356	MajorDMR-2-6101	4
chr13	30512310	30512375	MajorDMR-2-6102	3
chr13	30531752	30531791	MajorDMR-2-6103	2
chr13	30939165	30939271	MajorDMR-2-6104	2
chr13	31034146	31034189	MajorDMR-2-6105	3
chr13	31189990	31190098	MajorDMR-2-6106	3
chr13	31219005	31219162	MajorDMR-2-6107	2
chr13	31272230	31272417	MajorDMR-2-6108	3
chr13	31306194	31306213	MajorDMR-2-6109	3
chr13	31926547	31926860	MajorDMR-2-6110	11
chr13	32119981	32120134	MajorDMR-2-6111	3
chr13	32459974	32460251	MajorDMR-2-6112	5
chr13	32727295	32727446	MajorDMR-2-6113	2
chr13	32779693	32779870	MajorDMR-2-6114	2
chr13	32863588	32863860	MajorDMR-2-6115	2
chr13	33290719	33290733	MajorDMR-2-6116	2
chr13	33420266	33420665	MajorDMR-2-6117	2
chr13	33422271	33422441	MajorDMR-2-6118	2
chr13	33543776	33544536	MajorDMR-2-6119	9
chr13	33681363	33681407	MajorDMR-2-6120	2
chr13	33685976	33686072	MajorDMR-2-6121	3
chr13	33694124	33694510	MajorDMR-2-6122	5
chr13	33697480	33697638	MajorDMR-2-6123	2
chr13	33704757	33704860	MajorDMR-2-6124	2
chr13	33751503	33751652	MajorDMR-2-6125	2
chr13	33771603	33771816	MajorDMR-2-6126	6
chr13	33779563	33780481	MajorDMR-2-6127	10
chr13	33851315	33851396	MajorDMR-2-6128	2
chr13	33858786	33859480	MajorDMR-2-6129	3
chr13	34210539	34210629	MajorDMR-2-6130	4
chr13	34492842	34493254	MajorDMR-2-6131	2
chr13	34993392	34993549	MajorDMR-2-6132	2
chr13	35033258	35033333	MajorDMR-2-6133	2
chr13	36044844	36045373	MajorDMR-2-6134	5
chr13	36050266	36050377	MajorDMR-2-6135	6
chr13	36264567	36265118	MajorDMR-2-6136	5
chr13	36491824	36492375	MajorDMR-2-6137	5
chr13	36675359	36675651	MajorDMR-2-6138	9
chr13	36737660	36737847	MajorDMR-2-6139	2
chr13	36828707	36828839	MajorDMR-2-6140	2
chr13	36919009	36919159	MajorDMR-2-6141	2
chr13	37030413	37030653	MajorDMR-2-6142	3
chr13	37117879	37118039	MajorDMR-2-6143	2
chr13	37401563	37401640	MajorDMR-2-6144	2
chr13	37410208	37410334	MajorDMR-2-6145	2
chr13	38326434	38326555	MajorDMR-2-6146	3
chr13	38443137	38443292	MajorDMR-2-6147	6
chr13	39738101	39738188	MajorDMR-2-6148	2
chr13	39968845	39969684	MajorDMR-2-6149	9
chr13	40139514	40139726	MajorDMR-2-6150	2
chr13	40314973	40315049	MajorDMR-2-6151	3
chr13	41636781	41636866	MajorDMR-2-6152	2
chr13	41702794	41703055	MajorDMR-2-6153	3
chr13	41849078	41849411	MajorDMR-2-6154	5
chr13	41886997	41888018	MajorDMR-2-6155	9
chr13	41935734	41936260	MajorDMR-2-6156	5
chr13	41957794	41957854	MajorDMR-2-6157	2
chr13	41960573	41960782	MajorDMR-2-6158	4
chr13	41985846	41986053	MajorDMR-2-6159	3
chr13	42136492	42136512	MajorDMR-2-6160	2
chr13	42139605	42140016	MajorDMR-2-6161	2
chr13	42360056	42360084	MajorDMR-2-6162	2
chr13	43566074	43566563	MajorDMR-2-6163	17
chr13	43781449	43781739	MajorDMR-2-6164	4
chr13	43842814	43843018	MajorDMR-2-6165	2
chr13	43958130	43958144	MajorDMR-2-6166	2
chr13	44209528	44209574	MajorDMR-2-6167	2
chr13	44340742	44341342	MajorDMR-2-6168	6
chr13	44486206	44486382	MajorDMR-2-6169	2
chr13	44587623	44588125	MajorDMR-2-6170	4
chr13	44618844	44619619	MajorDMR-2-6171	4
chr13	44620280	44620719	MajorDMR-2-6172	3
chr13	44811286	44812093	MajorDMR-2-6173	9
chr13	44942521	44942551	MajorDMR-2-6174	3
chr13	44976653	44976715	MajorDMR-2-6175	3
chr13	45491396	45491466	MajorDMR-2-6176	2
chr13	45614924	45614978	MajorDMR-2-6177	2
chr13	45629156	45629266	MajorDMR-2-6178	2
chr13	45677107	45677166	MajorDMR-2-6179	3
chr13	45883290	45883559	MajorDMR-2-6180	3
chr13	45903198	45903358	MajorDMR-2-6181	3
chr13	45954215	45954296	MajorDMR-2-6182	2
chr13	46015898	46016046	MajorDMR-2-6183	2
chr13	46099117	46099536	MajorDMR-2-6184	2
chr13	46236070	46236765	MajorDMR-2-6185	4
chr13	46307031	46307319	MajorDMR-2-6186	5
chr13	46360787	46360894	MajorDMR-2-6187	2
chr13	46397461	46397506	MajorDMR-2-6188	3
chr13	46408519	46408666	MajorDMR-2-6189	2
chr13	46421478	46421490	MajorDMR-2-6190	2
chr13	46422132	46422352	MajorDMR-2-6191	5
chr13	46424237	46424458	MajorDMR-2-6192	4
chr13	46481590	46482037	MajorDMR-2-6193	8
chr13	46581013	46581173	MajorDMR-2-6194	2
chr13	46624178	46624500	MajorDMR-2-6195	3
chr13	46929175	46929453	MajorDMR-2-6196	4
chr13	47049747	47050284	MajorDMR-2-6197	7
chr13	47125749	47125754	MajorDMR-2-6198	2
chr13	47129255	47129426	MajorDMR-2-6199	2
chr13	47145362	47146095	MajorDMR-2-6200	10
chr13	47159527	47160212	MajorDMR-2-6201	14
chr13	47169602	47170698	MajorDMR-2-6202	4
chr13	47196004	47196472	MajorDMR-2-6203	3
chr13	47205291	47205384	MajorDMR-2-6204	2
chr13	47253682	47253829	MajorDMR-2-6205	3
chr13	47293350	47293449	MajorDMR-2-6206	4
chr13	48172963	48173438	MajorDMR-2-6207	2
chr13	49066723	49066767	MajorDMR-2-6208	2
chr13	49070420	49070829	MajorDMR-2-6209	2
chr13	49142168	49142373	MajorDMR-2-6210	3
chr13	49685393	49685857	MajorDMR-2-6211	3
chr13	50137748	50137846	MajorDMR-2-6212	4
chr13	50158470	50158903	MajorDMR-2-6213	3
chr13	50190536	50190761	MajorDMR-2-6214	5
chr13	50194321	50194410	MajorDMR-2-6215	4
chr13	50256251	50256265	MajorDMR-2-6216	2
chr13	50572322	50573392	MajorDMR-2-6217	5
chr13	50715348	50715458	MajorDMR-2-6218	2
chr13	51259834	51260164	MajorDMR-2-6219	2
chr13	51326797	51326802	MajorDMR-2-6220	2
chr13	51485780	51485842	MajorDMR-2-6221	3
chr13	51732985	51733915	MajorDMR-2-6222	8
chr13	51764475	51764919	MajorDMR-2-6223	3
chr13	51866506	51866932	MajorDMR-2-6224	2
chr13	51889886	51890084	MajorDMR-2-6225	3
chr13	52159712	52160046	MajorDMR-2-6226	3
chr13	52442806	52443045	MajorDMR-2-6227	4
chr13	52486979	52487735	MajorDMR-2-6228	5
chr13	52501369	52501487	MajorDMR-2-6229	2
chr13	52569925	52570673	MajorDMR-2-6230	7
chr13	52584175	52584604	MajorDMR-2-6231	3
chr13	53302662	53303018	MajorDMR-2-6232	2
chr13	53312071	53312147	MajorDMR-2-6233	2
chr13	53328051	53328424	MajorDMR-2-6234	2
chr13	53419428	53419532	MajorDMR-2-6235	2
chr13	53442029	53442380	MajorDMR-2-6236	4
chr13	53477956	53477997	MajorDMR-2-6237	2
chr13	53739530	53739821	MajorDMR-2-6238	4
chr13	56747883	56747940	MajorDMR-2-6239	3
chr13	58209102	58209452	MajorDMR-2-6240	5
chr13	58209990	58210059	MajorDMR-2-6241	2
chr13	58210849	58211462	MajorDMR-2-6242	3
chr13	58212437	58212727	MajorDMR-2-6243	2
chr13	58313726	58314419	MajorDMR-2-6244	5
chr13	58315013	58315071	MajorDMR-2-6245	2
chr13	58739920	58739971	MajorDMR-2-6246	2
chr13	59853390	59853417	MajorDMR-2-6247	2
chr13	59854028	59854387	MajorDMR-2-6248	3
chr13	62207629	62207650	MajorDMR-2-6249	2
chr13	66764843	66765521	MajorDMR-2-6250	3
chr13	66920145	66920296	MajorDMR-2-6251	2
chr13	67662056	67662334	MajorDMR-2-6252	2
chr13	68310673	68310857	MajorDMR-2-6253	2
chr13	69218909	69219193	MajorDMR-2-6254	2
chr13	72363939	72364056	MajorDMR-2-6255	2
chr13	72441909	72442026	MajorDMR-2-6256	2
chr13	73145327	73145394	MajorDMR-2-6257	2
chr13	74131138	74131356	MajorDMR-2-6258	4
chr13	74239507	74239762	MajorDMR-2-6259	2
chr13	74339882	74340580	MajorDMR-2-6260	10
chr13	74341543	74341907	MajorDMR-2-6261	2
chr13	74487373	74487536	MajorDMR-2-6262	4
chr13	74512543	74512690	MajorDMR-2-6263	2
chr13	74637137	74637452	MajorDMR-2-6264	6
chr13	74706063	74706180	MajorDMR-2-6265	3
chr13	74860775	74861623	MajorDMR-2-6266	8
chr13	74862767	74863450	MajorDMR-2-6267	9
chr13	74864022	74864991	MajorDMR-2-6268	10
chr13	74875770	74876040	MajorDMR-2-6269	8
chr13	74880153	74880205	MajorDMR-2-6270	3
chr13	75038978	75039058	MajorDMR-2-6271	3
chr13	75150758	75151875	MajorDMR-2-6272	4
chr13	75347346	75347355	MajorDMR-2-6273	2
chr13	75502731	75502739	MajorDMR-2-6274	2
chr13	75990682	75990877	MajorDMR-2-6275	3
chr13	76074247	76074472	MajorDMR-2-6276	3
chr13	76209324	76209376	MajorDMR-2-6277	2
chr13	76211848	76211854	MajorDMR-2-6278	2
chr13	76371531	76371578	MajorDMR-2-6279	2
chr13	76376899	76377367	MajorDMR-2-6280	3
chr13	76380111	76380288	MajorDMR-2-6281	2
chr13	76386996	76387245	MajorDMR-2-6282	5
chr13	76393133	76393207	MajorDMR-2-6283	2
chr13	76706068	76706072	MajorDMR-2-6284	2
chr13	76790933	76791135	MajorDMR-2-6285	2
chr13	77366956	77367277	MajorDMR-2-6286	4
chr13	77456779	77458656	MajorDMR-2-6287	16
chr13	77624359	77624430	MajorDMR-2-6288	2
chr13	78155610	78155673	MajorDMR-2-6289	2
chr13	78158249	78158418	MajorDMR-2-6290	2
chr13	78277889	78277898	MajorDMR-2-6291	2
chr13	78292579	78293010	MajorDMR-2-6292	2
chr13	78298980	78299273	MajorDMR-2-6293	2
chr13	79167594	79167600	MajorDMR-2-6294	2
chr13	79179372	79179517	MajorDMR-2-6295	2
chr13	80484888	80484930	MajorDMR-2-6296	2
chr13	80510723	80511208	MajorDMR-2-6297	4
chr13	80520710	80521020	MajorDMR-2-6298	3
chr13	80809645	80809920	MajorDMR-2-6299	3
chr13	81187300	81187356	MajorDMR-2-6300	2
chr13	86268931	86269149	MajorDMR-2-6301	2
chr13	86316832	86316853	MajorDMR-2-6302	2
chr13	87363123	87363608	MajorDMR-2-6303	4
chr13	87752515	87753066	MajorDMR-2-6304	6
chr13	88327722	88327927	MajorDMR-2-6305	3
chr13	91369784	91370197	MajorDMR-2-6306	3
chr13	91482640	91483379	MajorDMR-2-6307	3
chr13	91810532	91810560	MajorDMR-2-6308	2
chr13	92051761	92051798	MajorDMR-2-6309	2
chr13	92788880	92789403	MajorDMR-2-6310	4
chr13	92830337	92830470	MajorDMR-2-6311	4
chr13	93881493	93881860	MajorDMR-2-6312	2
chr13	93925782	93925843	MajorDMR-2-6313	3
chr13	94184374	94184677	MajorDMR-2-6314	3
chr13	95261308	95261659	MajorDMR-2-6315	2
chr13	95626500	95626978	MajorDMR-2-6316	2
chr13	96040331	96040336	MajorDMR-2-6317	2
chr13	96205756	96205898	MajorDMR-2-6318	4
chr13	96443463	96443558	MajorDMR-2-6319	2
chr13	97285395	97285419	MajorDMR-2-6320	4
chr13	97434009	97434117	MajorDMR-2-6321	2
chr13	97551177	97551332	MajorDMR-2-6322	3
chr13	97639877	97639969	MajorDMR-2-6323	2
chr13	97766118	97766358	MajorDMR-2-6324	2
chr13	97932598	97932969	MajorDMR-2-6325	3
chr13	98049499	98049673	MajorDMR-2-6326	4
chr13	98066635	98066816	MajorDMR-2-6327	2
chr13	98126881	98127188	MajorDMR-2-6328	5
chr13	98206961	98207093	MajorDMR-2-6329	2
chr13	98274646	98274879	MajorDMR-2-6330	3
chr13	98541098	98541284	MajorDMR-2-6331	2
chr13	98630043	98631373	MajorDMR-2-6332	7
chr13	98685893	98686104	MajorDMR-2-6333	3
chr13	98700253	98700686	MajorDMR-2-6334	5
chr13	98799265	98800036	MajorDMR-2-6335	5
chr13	98826059	98826359	MajorDMR-2-6336	2
chr13	98927459	98927469	MajorDMR-2-6337	2
chr13	98932493	98932504	MajorDMR-2-6338	2
chr13	98937076	98938067	MajorDMR-2-6339	5
chr13	98940953	98941256	MajorDMR-2-6340	3
chr13	98952036	98952088	MajorDMR-2-6341	3
chr13	98978358	98978797	MajorDMR-2-6342	3
chr13	98990786	98990935	MajorDMR-2-6343	2
chr13	99023051	99023279	MajorDMR-2-6344	2
chr13	99050422	99050532	MajorDMR-2-6345	2
chr13	99097889	99097918	MajorDMR-2-6346	2
chr13	99104506	99104667	MajorDMR-2-6347	3
chr13	99134837	99134965	MajorDMR-2-6348	2
chr13	99148081	99148468	MajorDMR-2-6349	4
chr13	99159472	99159635	MajorDMR-2-6350	2
chr13	99165824	99166356	MajorDMR-2-6351	4
chr13	99340713	99340813	MajorDMR-2-6352	2
chr13	99473978	99474763	MajorDMR-2-6353	4
chr13	99478149	99478176	MajorDMR-2-6354	2
chr13	99478942	99479233	MajorDMR-2-6355	4
chr13	99486588	99486716	MajorDMR-2-6356	4
chr13	99511502	99511537	MajorDMR-2-6357	2
chr13	99548293	99548628	MajorDMR-2-6358	7
chr13	99612372	99612391	MajorDMR-2-6359	2
chr13	99617865	99618644	MajorDMR-2-6360	10
chr13	99619893	99619918	MajorDMR-2-6361	3
chr13	99630166	99630739	MajorDMR-2-6362	9
chr13	99631399	99631532	MajorDMR-2-6363	3
chr13	99656936	99657381	MajorDMR-2-6364	3
chr13	99737427	99737868	MajorDMR-2-6365	2
chr13	99755956	99756137	MajorDMR-2-6366	2
chr13	99838979	99839005	MajorDMR-2-6367	2
chr13	99842587	99842762	MajorDMR-2-6368	4
chr13	100225236	100225397	MajorDMR-2-6369	6
chr13	100399270	100399472	MajorDMR-2-6370	2
chr13	100610350	100610892	MajorDMR-2-6371	6
chr13	100624847	100626334	MajorDMR-2-6372	8
chr13	100627085	100627097	MajorDMR-2-6373	2
chr13	100640312	100645397	MajorDMR-2-6374	142
chr13	100649624	100649916	MajorDMR-2-6375	3
chr13	100959240	100959685	MajorDMR-2-6376	3
chr13	101046387	101046507	MajorDMR-2-6377	3
chr13	101173684	101173689	MajorDMR-2-6378	2
chr13	101174315	101174821	MajorDMR-2-6379	4
chr13	101183030	101183491	MajorDMR-2-6380	9
chr13	101195152	101195348	MajorDMR-2-6381	3
chr13	101200143	101200203	MajorDMR-2-6382	3
chr13	101202518	101202940	MajorDMR-2-6383	6
chr13	101255227	101255329	MajorDMR-2-6384	3
chr13	101282938	101282943	MajorDMR-2-6385	2
chr13	101298468	101298798	MajorDMR-2-6386	5
chr13	101325708	101325934	MajorDMR-2-6387	6
chr13	101404170	101404422	MajorDMR-2-6388	7
chr13	101417410	101417444	MajorDMR-2-6389	2
chr13	101560285	101560344	MajorDMR-2-6390	2
chr13	101705777	101705804	MajorDMR-2-6391	2
chr13	101709880	101710366	MajorDMR-2-6392	3
chr13	101791359	101791381	MajorDMR-2-6393	2
chr13	102034389	102034554	MajorDMR-2-6394	3
chr13	102494261	102494388	MajorDMR-2-6395	2
chr13	102519947	102520361	MajorDMR-2-6396	5
chr13	102521448	102521842	MajorDMR-2-6397	2
chr13	102534082	102534712	MajorDMR-2-6398	4
chr13	102541905	102541971	MajorDMR-2-6399	2
chr13	102555770	102555835	MajorDMR-2-6400	2
chr13	102567685	102568431	MajorDMR-2-6401	17
chr13	102571574	102572027	MajorDMR-2-6402	8
chr13	102582404	102582414	MajorDMR-2-6403	2
chr13	102632259	102632311	MajorDMR-2-6404	2
chr13	102672231	102672287	MajorDMR-2-6405	2
chr13	102681230	102681575	MajorDMR-2-6406	5
chr13	102686038	102686596	MajorDMR-2-6407	7
chr13	102695236	102695363	MajorDMR-2-6408	4
chr13	102750029	102750291	MajorDMR-2-6409	5
chr13	102755234	102755285	MajorDMR-2-6410	2
chr13	102774272	102774340	MajorDMR-2-6411	2
chr13	102829204	102829514	MajorDMR-2-6412	4
chr13	102865203	102865492	MajorDMR-2-6413	2
chr13	102891659	102891854	MajorDMR-2-6414	2
chr13	102902945	102903428	MajorDMR-2-6415	2
chr13	102913683	102913913	MajorDMR-2-6416	3
chr13	102950451	102950620	MajorDMR-2-6417	3
chr13	102951325	102951460	MajorDMR-2-6418	2
chr13	102961521	102961987	MajorDMR-2-6419	10
chr13	102963834	102964092	MajorDMR-2-6420	3
chr13	102992333	102993143	MajorDMR-2-6421	8
chr13	102995387	102995545	MajorDMR-2-6422	2
chr13	102996198	102996427	MajorDMR-2-6423	2
chr13	103000097	103000151	MajorDMR-2-6424	3
chr13	103039097	103039245	MajorDMR-2-6425	4
chr13	103044160	103044927	MajorDMR-2-6426	4
chr13	103047863	103048389	MajorDMR-2-6427	3
chr13	103050752	103051146	MajorDMR-2-6428	3
chr13	103208293	103208312	MajorDMR-2-6429	2
chr13	103223305	103223546	MajorDMR-2-6430	3
chr13	103500400	103500546	MajorDMR-2-6431	2
chr13	103857156	103857218	MajorDMR-2-6432	3
chr13	104583638	104583917	MajorDMR-2-6433	2
chr13	106264112	106264178	MajorDMR-2-6434	2
chr13	106649982	106650226	MajorDMR-2-6435	10
chr13	106741654	106741892	MajorDMR-2-6436	3
chr13	106929832	106930322	MajorDMR-2-6437	6
chr13	107002272	107002745	MajorDMR-2-6438	5
chr13	107124798	107124803	MajorDMR-2-6439	2
chr13	107166109	107166171	MajorDMR-2-6440	3
chr13	107173220	107173663	MajorDMR-2-6441	2
chr13	107225790	107225794	MajorDMR-2-6442	2
chr13	107448545	107449224	MajorDMR-2-6443	4
chr13	107687647	107687984	MajorDMR-2-6444	5
chr13	107696139	107696615	MajorDMR-2-6445	3
chr13	107862190	107862383	MajorDMR-2-6446	2
chr13	107982480	107983117	MajorDMR-2-6447	5
chr13	108003900	108004028	MajorDMR-2-6448	3
chr13	108134812	108135181	MajorDMR-2-6449	2
chr13	108373876	108374540	MajorDMR-2-6450	14
chr13	108388827	108389077	MajorDMR-2-6451	3
chr13	108487219	108487308	MajorDMR-2-6452	3
chr13	108873858	108873873	MajorDMR-2-6453	2
chr13	109036970	109037312	MajorDMR-2-6454	4
chr13	109283341	109283778	MajorDMR-2-6455	5
chr13	109395290	109395387	MajorDMR-2-6456	2
chr13	109439084	109439205	MajorDMR-2-6457	3
chr13	109440627	109440941	MajorDMR-2-6458	4
chr13	109565117	109565225	MajorDMR-2-6459	3
chr13	109610015	109610274	MajorDMR-2-6460	5
chr13	109613203	109613400	MajorDMR-2-6461	2
chr13	109632547	109632966	MajorDMR-2-6462	5
chr13	109688420	109688933	MajorDMR-2-6463	3
chr13	110309649	110310005	MajorDMR-2-6464	4
chr13	110390042	110390074	MajorDMR-2-6465	2
chr13	110635949	110636033	MajorDMR-2-6466	3
chr13	110721761	110721988	MajorDMR-2-6467	3
chr13	110747048	110747314	MajorDMR-2-6468	5
chr13	110939242	110940215	MajorDMR-2-6469	8
chr13	111117132	111117375	MajorDMR-2-6470	4
chr13	111136502	111136740	MajorDMR-2-6471	2
chr13	111294934	111295111	MajorDMR-2-6472	3
chr13	111301352	111301364	MajorDMR-2-6473	2
chr13	111465402	111465899	MajorDMR-2-6474	4
chr13	111476652	111477471	MajorDMR-2-6475	20
chr13	111560472	111560763	MajorDMR-2-6476	3
chr13	111565383	111565781	MajorDMR-2-6477	5
chr13	111568610	111568774	MajorDMR-2-6478	4
chr13	111640499	111640525	MajorDMR-2-6479	2
chr13	111858470	111858710	MajorDMR-2-6480	5
chr13	111862596	111863721	MajorDMR-2-6481	11
chr13	111868161	111868185	MajorDMR-2-6482	2
chr13	111893347	111893414	MajorDMR-2-6483	3
chr13	111920487	111920531	MajorDMR-2-6484	2
chr13	111940981	111941093	MajorDMR-2-6485	2
chr13	112023605	112023734	MajorDMR-2-6486	6
chr13	112062943	112063240	MajorDMR-2-6487	2
chr13	112068723	112068767	MajorDMR-2-6488	2
chr13	112075744	112076467	MajorDMR-2-6489	5
chr13	112084502	112084642	MajorDMR-2-6490	3
chr13	112097120	112097703	MajorDMR-2-6491	7
chr13	112103099	112103178	MajorDMR-2-6492	2
chr13	112157500	112157666	MajorDMR-2-6493	2
chr13	112179441	112179447	MajorDMR-2-6494	2
chr13	112181902	112182147	MajorDMR-2-6495	5
chr13	112237381	112237456	MajorDMR-2-6496	3
chr13	112279224	112279348	MajorDMR-2-6497	2
chr13	112292438	112293063	MajorDMR-2-6498	16
chr13	112310324	112311027	MajorDMR-2-6499	12
chr13	112514358	112514601	MajorDMR-2-6500	3
chr13	112554868	112555310	MajorDMR-2-6501	3
chr13	112728798	112729268	MajorDMR-2-6502	5
chr13	112757949	112758291	MajorDMR-2-6503	2
chr13	112981267	112981321	MajorDMR-2-6504	2
chr13	112986362	112986995	MajorDMR-2-6505	7
chr13	113164398	113164415	MajorDMR-2-6506	3
chr13	113290010	113290681	MajorDMR-2-6507	12
chr13	113514259	113514291	MajorDMR-2-6508	2
chr13	113650239	113650437	MajorDMR-2-6509	3
chr13	113655395	113655774	MajorDMR-2-6510	3
chr13	113656467	113657263	MajorDMR-2-6511	13
chr13	113660245	113660344	MajorDMR-2-6512	4
chr13	113677566	113677778	MajorDMR-2-6513	3
chr13	113683830	113683907	MajorDMR-2-6514	2
chr13	113719740	113719955	MajorDMR-2-6515	2
chr13	113752443	113753039	MajorDMR-2-6516	16
chr13	113756813	113757072	MajorDMR-2-6517	2
chr13	113761974	113762475	MajorDMR-2-6518	2
chr13	113784625	113784638	MajorDMR-2-6519	3
chr13	113859979	113860121	MajorDMR-2-6520	2
chr13	113870599	113871142	MajorDMR-2-6521	5
chr13	114122902	114123262	MajorDMR-2-6522	2
chr13	114137878	114138358	MajorDMR-2-6523	10
chr13	114143001	114143553	MajorDMR-2-6524	4
chr13	114149860	114150443	MajorDMR-2-6525	17
chr13	114261484	114261870	MajorDMR-2-6526	6
chr13	114266820	114267201	MajorDMR-2-6527	5
chr13	114318199	114318348	MajorDMR-2-6528	3
chr13	114432237	114432482	MajorDMR-2-6529	7
chr13	114461669	114461852	MajorDMR-2-6530	4
chr13	114519980	114520794	MajorDMR-2-6531	6
chr13	114540840	114541139	MajorDMR-2-6532	7
chr13	114557400	114558129	MajorDMR-2-6533	10
chr13	114560712	114560830	MajorDMR-2-6534	5
chr13	114822079	114822487	MajorDMR-2-6535	6
chr13	114830217	114830833	MajorDMR-2-6536	8
chr13	114832983	114833436	MajorDMR-2-6537	4
chr13	114862886	114863208	MajorDMR-2-6538	6
chr13	114884390	114885237	MajorDMR-2-6539	12
chr13	114886314	114886425	MajorDMR-2-6540	3
chr14	19595859	19595978	MajorDMR-2-6541	2
chr14	19747236	19747269	MajorDMR-2-6542	2
chr14	19760359	19760493	MajorDMR-2-6543	2
chr14	19926618	19926657	MajorDMR-2-6544	2
chr14	21093008	21093182	MajorDMR-2-6545	2
chr14	21165782	21166075	MajorDMR-2-6546	4
chr14	21181280	21181365	MajorDMR-2-6547	2
chr14	21507306	21507353	MajorDMR-2-6548	2
chr14	21537479	21537692	MajorDMR-2-6549	3
chr14	21540043	21540525	MajorDMR-2-6550	5
chr14	21560930	21561363	MajorDMR-2-6551	3
chr14	21574500	21574645	MajorDMR-2-6552	2
chr14	21731196	21731610	MajorDMR-2-6553	2
chr14	21735232	21735242	MajorDMR-2-6554	2
chr14	21992886	21993712	MajorDMR-2-6555	6
chr14	22573438	22573856	MajorDMR-2-6556	5
chr14	22749482	22749606	MajorDMR-2-6557	3
chr14	22802435	22802745	MajorDMR-2-6558	5
chr14	22857782	22857954	MajorDMR-2-6559	5
chr14	22869132	22869435	MajorDMR-2-6560	3
chr14	22897580	22897820	MajorDMR-2-6561	2
chr14	22959407	22959997	MajorDMR-2-6562	4
chr14	23196554	23196682	MajorDMR-2-6563	2
chr14	23355952	23356009	MajorDMR-2-6564	2
chr14	23573941	23574066	MajorDMR-2-6565	3
chr14	23575389	23575411	MajorDMR-2-6566	3
chr14	23630264	23630619	MajorDMR-2-6567	7
chr14	23906213	23906217	MajorDMR-2-6568	2
chr14	23912035	23912118	MajorDMR-2-6569	2
chr14	23951156	23951790	MajorDMR-2-6570	5
chr14	23953056	23953185	MajorDMR-2-6571	3
chr14	23955204	23955521	MajorDMR-2-6572	3
chr14	23963482	23964014	MajorDMR-2-6573	4
chr14	23985442	23985907	MajorDMR-2-6574	5
chr14	23986932	23987213	MajorDMR-2-6575	2
chr14	23988396	23988726	MajorDMR-2-6576	3
chr14	23989444	23989491	MajorDMR-2-6577	2
chr14	23999835	23999937	MajorDMR-2-6578	3
chr14	24013766	24014314	MajorDMR-2-6579	13
chr14	24028235	24028402	MajorDMR-2-6580	2
chr14	24163582	24163955	MajorDMR-2-6581	3
chr14	24515329	24515666	MajorDMR-2-6582	2
chr14	24520327	24520798	MajorDMR-2-6583	7
chr14	24642278	24642368	MajorDMR-2-6584	3
chr14	24801063	24801419	MajorDMR-2-6585	3
chr14	24802093	24802656	MajorDMR-2-6586	5
chr14	24804394	24804481	MajorDMR-2-6587	3
chr14	24808713	24809111	MajorDMR-2-6588	8
chr14	24867730	24867930	MajorDMR-2-6589	3
chr14	24987115	24987189	MajorDMR-2-6590	2
chr14	25380732	25381377	MajorDMR-2-6591	5
chr14	25387845	25388176	MajorDMR-2-6592	2
chr14	25602372	25602380	MajorDMR-2-6593	2
chr14	26011371	26011385	MajorDMR-2-6594	2
chr14	26870561	26870966	MajorDMR-2-6595	8
chr14	27653639	27653884	MajorDMR-2-6596	2
chr14	28284742	28285319	MajorDMR-2-6597	3
chr14	29145808	29145852	MajorDMR-2-6598	2
chr14	29345056	29345673	MajorDMR-2-6599	4
chr14	30191076	30191124	MajorDMR-2-6600	2
chr14	30212861	30212911	MajorDMR-2-6601	3
chr14	30262852	30263194	MajorDMR-2-6602	2
chr14	30268794	30269192	MajorDMR-2-6603	5
chr14	30290533	30290774	MajorDMR-2-6604	2
chr14	30291485	30291551	MajorDMR-2-6605	3
chr14	30394714	30395855	MajorDMR-2-6606	11
chr14	30625667	30625969	MajorDMR-2-6607	5
chr14	30730143	30730371	MajorDMR-2-6608	6
chr14	30742338	30742362	MajorDMR-2-6609	3
chr14	30920242	30920300	MajorDMR-2-6610	2
chr14	31095144	31095218	MajorDMR-2-6611	2
chr14	31115352	31115519	MajorDMR-2-6612	3
chr14	31282674	31283087	MajorDMR-2-6613	3
chr14	31464996	31465454	MajorDMR-2-6614	2
chr14	31919287	31919500	MajorDMR-2-6615	2
chr14	31923624	31923711	MajorDMR-2-6616	3
chr14	31927514	31927975	MajorDMR-2-6617	3
chr14	31945315	31946003	MajorDMR-2-6618	4
chr14	32370934	32371108	MajorDMR-2-6619	3
chr14	32420142	32420633	MajorDMR-2-6620	10
chr14	32547894	32548396	MajorDMR-2-6621	5
chr14	32560562	32560624	MajorDMR-2-6622	2
chr14	32797148	32797166	MajorDMR-2-6623	2
chr14	32801148	32801515	MajorDMR-2-6624	2
chr14	32802152	32802161	MajorDMR-2-6625	2
chr14	32836156	32836492	MajorDMR-2-6626	4
chr14	32839565	32840057	MajorDMR-2-6627	3
chr14	32843441	32843468	MajorDMR-2-6628	2
chr14	32883759	32884137	MajorDMR-2-6629	2
chr14	32887158	32887273	MajorDMR-2-6630	2
chr14	32897794	32898621	MajorDMR-2-6631	4
chr14	32901910	32902139	MajorDMR-2-6632	8
chr14	32938263	32939098	MajorDMR-2-6633	4
chr14	32939692	32939877	MajorDMR-2-6634	3
chr14	32980925	32981484	MajorDMR-2-6635	3
chr14	33098225	33098610	MajorDMR-2-6636	3
chr14	33151520	33151598	MajorDMR-2-6637	2
chr14	33179751	33179917	MajorDMR-2-6638	5
chr14	33198501	33198511	MajorDMR-2-6639	2
chr14	33277782	33278878	MajorDMR-2-6640	8
chr14	33325459	33325481	MajorDMR-2-6641	2
chr14	33401960	33402304	MajorDMR-2-6642	13
chr14	33404751	33405070	MajorDMR-2-6643	5
chr14	33409714	33410020	MajorDMR-2-6644	8
chr14	33550327	33550387	MajorDMR-2-6645	2
chr14	33698695	33698701	MajorDMR-2-6646	2
chr14	33699431	33699448	MajorDMR-2-6647	2
chr14	33776769	33777361	MajorDMR-2-6648	9
chr14	33962668	33963753	MajorDMR-2-6649	10
chr14	34036607	34037486	MajorDMR-2-6650	6
chr14	34038272	34038356	MajorDMR-2-6651	2
chr14	34038959	34040483	MajorDMR-2-6652	11
chr14	34166265	34166612	MajorDMR-2-6653	2
chr14	34237394	34237495	MajorDMR-2-6654	2
chr14	34241646	34241952	MajorDMR-2-6655	4
chr14	34415944	34416010	MajorDMR-2-6656	2
chr14	34429114	34429174	MajorDMR-2-6657	2
chr14	34519073	34519353	MajorDMR-2-6658	4
chr14	34530138	34530189	MajorDMR-2-6659	2
chr14	34600347	34600583	MajorDMR-2-6660	4
chr14	34770230	34770648	MajorDMR-2-6661	2
chr14	36101241	36102221	MajorDMR-2-6662	5
chr14	36291248	36291369	MajorDMR-2-6663	2
chr14	36296620	36296990	MajorDMR-2-6664	3
chr14	36690422	36690780	MajorDMR-2-6665	2
chr14	37053658	37053755	MajorDMR-2-6666	3
chr14	37583357	37583380	MajorDMR-2-6667	2
chr14	38343833	38344084	MajorDMR-2-6668	2
chr14	38615833	38616212	MajorDMR-2-6669	2
chr14	38642926	38643333	MajorDMR-2-6670	2
chr14	38725211	38725306	MajorDMR-2-6671	5
chr14	39186176	39186329	MajorDMR-2-6672	2
chr14	40015081	40015167	MajorDMR-2-6673	2
chr14	40151098	40151300	MajorDMR-2-6674	2
chr14	44665181	44665336	MajorDMR-2-6675	2
chr14	45606374	45606559	MajorDMR-2-6676	2
chr14	47096085	47096395	MajorDMR-2-6677	3
chr14	47868522	47868942	MajorDMR-2-6678	2
chr14	47907521	47907655	MajorDMR-2-6679	2
chr14	48105064	48105144	MajorDMR-2-6680	2
chr14	48859500	48859894	MajorDMR-2-6681	3
chr14	49216950	49217825	MajorDMR-2-6682	3
chr14	49516160	49516171	MajorDMR-2-6683	2
chr14	50089348	50089717	MajorDMR-2-6684	2
chr14	50613399	50613493	MajorDMR-2-6685	2
chr14	50692299	50692378	MajorDMR-2-6686	3
chr14	50729557	50730179	MajorDMR-2-6687	4
chr14	50979315	50979658	MajorDMR-2-6688	2
chr14	51133334	51133883	MajorDMR-2-6689	4
chr14	51649149	51649371	MajorDMR-2-6690	2
chr14	51794846	51795025	MajorDMR-2-6691	3
chr14	52117302	52117315	MajorDMR-2-6692	2
chr14	52125383	52125648	MajorDMR-2-6693	2
chr14	52143860	52144229	MajorDMR-2-6694	2
chr14	52183330	52183362	MajorDMR-2-6695	2
chr14	52328007	52329486	MajorDMR-2-6696	13
chr14	52372623	52372657	MajorDMR-2-6697	2
chr14	52389767	52389801	MajorDMR-2-6698	2
chr14	52396279	52396823	MajorDMR-2-6699	3
chr14	52429546	52430192	MajorDMR-2-6700	6
chr14	52446160	52446195	MajorDMR-2-6701	2
chr14	52470221	52470539	MajorDMR-2-6702	3
chr14	52478280	52478286	MajorDMR-2-6703	2
chr14	52481284	52481604	MajorDMR-2-6704	5
chr14	53256749	53256915	MajorDMR-2-6705	2
chr14	53418878	53419381	MajorDMR-2-6706	6
chr14	54413982	54414108	MajorDMR-2-6707	3
chr14	54414693	54414800	MajorDMR-2-6708	2
chr14	54418409	54418487	MajorDMR-2-6709	2
chr14	54816773	54817153	MajorDMR-2-6710	5
chr14	55106245	55106546	MajorDMR-2-6711	3
chr14	55107190	55107512	MajorDMR-2-6712	9
chr14	55153035	55153475	MajorDMR-2-6713	6
chr14	55236926	55237004	MajorDMR-2-6714	2
chr14	55285400	55285609	MajorDMR-2-6715	4
chr14	55376813	55376882	MajorDMR-2-6716	3
chr14	55595710	55595716	MajorDMR-2-6717	2
chr14	55657032	55657130	MajorDMR-2-6718	2
chr14	55912968	55913381	MajorDMR-2-6719	3
chr14	55981890	55982264	MajorDMR-2-6720	8
chr14	56273997	56274131	MajorDMR-2-6721	4
chr14	56313919	56314700	MajorDMR-2-6722	4
chr14	56471501	56471887	MajorDMR-2-6723	14
chr14	56586508	56587325	MajorDMR-2-6724	18
chr14	56616058	56616092	MajorDMR-2-6725	2
chr14	56686872	56687702	MajorDMR-2-6726	6
chr14	57126421	57127035	MajorDMR-2-6727	6
chr14	57655919	57656223	MajorDMR-2-6728	3
chr14	58126872	58127166	MajorDMR-2-6729	2
chr14	58178926	58179074	MajorDMR-2-6730	3
chr14	58637930	58637969	MajorDMR-2-6731	2
chr14	58710570	58710620	MajorDMR-2-6732	2
chr14	58748163	58748314	MajorDMR-2-6733	2
chr14	58895651	58895783	MajorDMR-2-6734	3
chr14	59246305	59246410	MajorDMR-2-6735	2
chr14	59250620	59250803	MajorDMR-2-6736	4
chr14	59255802	59255963	MajorDMR-2-6737	3
chr14	59256585	59256678	MajorDMR-2-6738	2
chr14	59558076	59558527	MajorDMR-2-6739	4
chr14	59703796	59703841	MajorDMR-2-6740	2
chr14	59715259	59715264	MajorDMR-2-6741	2
chr14	59760991	59761533	MajorDMR-2-6742	4
chr14	59762225	59762238	MajorDMR-2-6743	2
chr14	59764035	59764343	MajorDMR-2-6744	3
chr14	59767097	59767288	MajorDMR-2-6745	2
chr14	59780012	59780129	MajorDMR-2-6746	2
chr14	59782615	59783084	MajorDMR-2-6747	2
chr14	59809591	59809700	MajorDMR-2-6748	3
chr14	59816213	59816424	MajorDMR-2-6749	5
chr14	59821404	59821729	MajorDMR-2-6750	2
chr14	59828395	59828611	MajorDMR-2-6751	5
chr14	59830578	59830610	MajorDMR-2-6752	2
chr14	59835379	59835637	MajorDMR-2-6753	2
chr14	59883756	59884117	MajorDMR-2-6754	3
chr14	60058400	60059225	MajorDMR-2-6755	6
chr14	60179946	60180110	MajorDMR-2-6756	2
chr14	60241028	60241167	MajorDMR-2-6757	2
chr14	60630520	60631008	MajorDMR-2-6758	7
chr14	60717501	60717508	MajorDMR-2-6759	2
chr14	60798632	60798666	MajorDMR-2-6760	2
chr14	61188141	61188148	MajorDMR-2-6761	2
chr14	61568722	61568980	MajorDMR-2-6762	4
chr14	61655227	61655233	MajorDMR-2-6763	2
chr14	61746817	61747014	MajorDMR-2-6764	10
chr14	61938529	61939333	MajorDMR-2-6765	10
chr14	62034949	62035108	MajorDMR-2-6766	3
chr14	62193702	62193744	MajorDMR-2-6767	2
chr14	62357744	62358027	MajorDMR-2-6768	3
chr14	62406744	62407075	MajorDMR-2-6769	3
chr14	62775741	62775939	MajorDMR-2-6770	3
chr14	62912449	62912664	MajorDMR-2-6771	2
chr14	63383004	63383456	MajorDMR-2-6772	2
chr14	63596821	63596840	MajorDMR-2-6773	2
chr14	63809273	63809410	MajorDMR-2-6774	2
chr14	63859212	63859514	MajorDMR-2-6775	4
chr14	64321076	64321236	MajorDMR-2-6776	3
chr14	64358312	64358681	MajorDMR-2-6777	3
chr14	64972617	64972794	MajorDMR-2-6778	2
chr14	65123514	65123932	MajorDMR-2-6779	2
chr14	65171945	65172356	MajorDMR-2-6780	8
chr14	65315931	65315984	MajorDMR-2-6781	2
chr14	65328776	65328836	MajorDMR-2-6782	2
chr14	65342100	65342166	MajorDMR-2-6783	2
chr14	65347684	65348021	MajorDMR-2-6784	2
chr14	66537618	66537684	MajorDMR-2-6785	2
chr14	66714853	66715280	MajorDMR-2-6786	6
chr14	68065606	68065844	MajorDMR-2-6787	3
chr14	68089330	68089539	MajorDMR-2-6788	4
chr14	68090126	68090168	MajorDMR-2-6789	2
chr14	68103155	68103438	MajorDMR-2-6790	3
chr14	68140014	68140249	MajorDMR-2-6791	3
chr14	68273052	68273274	MajorDMR-2-6792	2
chr14	68592144	68592152	MajorDMR-2-6793	2
chr14	68816888	68817115	MajorDMR-2-6794	3
chr14	69015414	69015932	MajorDMR-2-6795	3
chr14	69017100	69017258	MajorDMR-2-6796	2
chr14	69054111	69054355	MajorDMR-2-6797	2
chr14	69100068	69100132	MajorDMR-2-6798	2
chr14	69155677	69155845	MajorDMR-2-6799	5
chr14	69256309	69256368	MajorDMR-2-6800	2
chr14	69257297	69258450	MajorDMR-2-6801	8
chr14	69281396	69281484	MajorDMR-2-6802	3
chr14	69409359	69409651	MajorDMR-2-6803	7
chr14	69425415	69425885	MajorDMR-2-6804	3
chr14	69754147	69754612	MajorDMR-2-6805	4
chr14	70039804	70040401	MajorDMR-2-6806	3
chr14	70047003	70047106	MajorDMR-2-6807	2
chr14	70059670	70060336	MajorDMR-2-6808	4
chr14	70154340	70154498	MajorDMR-2-6809	3
chr14	70438490	70438571	MajorDMR-2-6810	2
chr14	70564147	70564182	MajorDMR-2-6811	2
chr14	71152404	71152434	MajorDMR-2-6812	2
chr14	71238533	71238912	MajorDMR-2-6813	8
chr14	71247519	71247653	MajorDMR-2-6814	3
chr14	71261121	71261377	MajorDMR-2-6815	2
chr14	71375947	71376165	MajorDMR-2-6816	3
chr14	71376999	71377478	MajorDMR-2-6817	3
chr14	71378843	71379076	MajorDMR-2-6818	3
chr14	71386292	71386742	MajorDMR-2-6819	2
chr14	71537227	71537525	MajorDMR-2-6820	2
chr14	71821794	71822207	MajorDMR-2-6821	4
chr14	71824873	71825160	MajorDMR-2-6822	2
chr14	71882046	71882263	MajorDMR-2-6823	2
chr14	71933038	71933358	MajorDMR-2-6824	2
chr14	71933936	71934267	MajorDMR-2-6825	4
chr14	71941411	71941452	MajorDMR-2-6826	2
chr14	71994639	71994715	MajorDMR-2-6827	2
chr14	72006113	72006948	MajorDMR-2-6828	8
chr14	72051972	72052067	MajorDMR-2-6829	2
chr14	72096676	72096838	MajorDMR-2-6830	2
chr14	72117299	72117553	MajorDMR-2-6831	4
chr14	72121182	72121210	MajorDMR-2-6832	2
chr14	72123211	72123532	MajorDMR-2-6833	3
chr14	72141839	72142513	MajorDMR-2-6834	4
chr14	72231593	72231962	MajorDMR-2-6835	2
chr14	72372883	72372893	MajorDMR-2-6836	2
chr14	72374662	72375125	MajorDMR-2-6837	8
chr14	72428838	72429155	MajorDMR-2-6838	5
chr14	72531281	72531466	MajorDMR-2-6839	3
chr14	72556179	72556444	MajorDMR-2-6840	3
chr14	72632361	72632477	MajorDMR-2-6841	3
chr14	72666856	72667019	MajorDMR-2-6842	2
chr14	72781944	72782025	MajorDMR-2-6843	2
chr14	73361744	73361929	MajorDMR-2-6844	9
chr14	73563136	73563726	MajorDMR-2-6845	4
chr14	73629129	73629303	MajorDMR-2-6846	11
chr14	73635044	73635555	MajorDMR-2-6847	6
chr14	74190235	74190400	MajorDMR-2-6848	2
chr14	74210480	74210536	MajorDMR-2-6849	3
chr14	74220601	74221075	MajorDMR-2-6850	4
chr14	74254318	74255261	MajorDMR-2-6851	6
chr14	74292272	74292392	MajorDMR-2-6852	2
chr14	74516559	74517090	MajorDMR-2-6853	4
chr14	74617647	74617897	MajorDMR-2-6854	2
chr14	74705904	74706032	MajorDMR-2-6855	2
chr14	74868144	74868837	MajorDMR-2-6856	9
chr14	74893168	74893184	MajorDMR-2-6857	2
chr14	74961582	74961624	MajorDMR-2-6858	2
chr14	74987570	74987738	MajorDMR-2-6859	3
chr14	75326801	75326927	MajorDMR-2-6860	5
chr14	75348037	75348044	MajorDMR-2-6861	2
chr14	75352171	75353191	MajorDMR-2-6862	5
chr14	75614371	75614651	MajorDMR-2-6863	2
chr14	75708993	75709465	MajorDMR-2-6864	5
chr14	75741136	75741232	MajorDMR-2-6865	3
chr14	75912888	75912904	MajorDMR-2-6866	2
chr14	75915693	75916052	MajorDMR-2-6867	4
chr14	75916576	75916845	MajorDMR-2-6868	5
chr14	75919733	75920320	MajorDMR-2-6869	10
chr14	76133880	76134167	MajorDMR-2-6870	3
chr14	76445825	76445949	MajorDMR-2-6871	2
chr14	76546942	76547102	MajorDMR-2-6872	6
chr14	76604612	76604980	MajorDMR-2-6873	7
chr14	76623103	76623468	MajorDMR-2-6874	3
chr14	76779968	76780257	MajorDMR-2-6875	2
chr14	76795738	76795913	MajorDMR-2-6876	2
chr14	77008413	77008644	MajorDMR-2-6877	5
chr14	77181685	77181711	MajorDMR-2-6878	2
chr14	77226982	77227407	MajorDMR-2-6879	4
chr14	77281572	77281793	MajorDMR-2-6880	3
chr14	77382481	77382495	MajorDMR-2-6881	2
chr14	77388969	77388984	MajorDMR-2-6882	2
chr14	77394829	77395253	MajorDMR-2-6883	3
chr14	77405590	77405615	MajorDMR-2-6884	2
chr14	77422237	77422600	MajorDMR-2-6885	9
chr14	77495671	77496006	MajorDMR-2-6886	3
chr14	77498251	77498334	MajorDMR-2-6887	2
chr14	77500591	77500754	MajorDMR-2-6888	2
chr14	77503613	77504404	MajorDMR-2-6889	13
chr14	77509040	77510219	MajorDMR-2-6890	12
chr14	77511452	77512219	MajorDMR-2-6891	5
chr14	77519701	77519706	MajorDMR-2-6892	2
chr14	77535100	77535171	MajorDMR-2-6893	2
chr14	77537361	77537403	MajorDMR-2-6894	3
chr14	77571695	77571752	MajorDMR-2-6895	2
chr14	77590659	77590914	MajorDMR-2-6896	2
chr14	77617189	77617324	MajorDMR-2-6897	2
chr14	77770192	77770261	MajorDMR-2-6898	2
chr14	78299622	78299638	MajorDMR-2-6899	2
chr14	78348778	78349352	MajorDMR-2-6900	5
chr14	78496097	78496102	MajorDMR-2-6901	2
chr14	78630604	78630750	MajorDMR-2-6902	2
chr14	78682094	78682442	MajorDMR-2-6903	2
chr14	78704569	78704575	MajorDMR-2-6904	2
chr14	78726218	78726312	MajorDMR-2-6905	3
chr14	78752300	78752402	MajorDMR-2-6906	2
chr14	78774388	78774872	MajorDMR-2-6907	2
chr14	78841621	78841711	MajorDMR-2-6908	2
chr14	79062383	79062459	MajorDMR-2-6909	2
chr14	79077467	79077664	MajorDMR-2-6910	3
chr14	79129876	79130068	MajorDMR-2-6911	2
chr14	79359098	79359333	MajorDMR-2-6912	3
chr14	79642482	79642495	MajorDMR-2-6913	2
chr14	79717549	79717575	MajorDMR-2-6914	2
chr14	79756374	79756677	MajorDMR-2-6915	3
chr14	79759839	79760460	MajorDMR-2-6916	6
chr14	79841859	79841883	MajorDMR-2-6917	4
chr14	79902935	79903219	MajorDMR-2-6918	2
chr14	79939811	79940227	MajorDMR-2-6919	2
chr14	81421982	81422288	MajorDMR-2-6920	2
chr14	82533727	82533891	MajorDMR-2-6921	6
chr14	82711643	82711886	MajorDMR-2-6922	2
chr14	82813652	82814048	MajorDMR-2-6923	2
chr14	83600701	83600850	MajorDMR-2-6924	3
chr14	84099820	84099882	MajorDMR-2-6925	2
chr14	84378366	84378831	MajorDMR-2-6926	2
chr14	84958703	84958806	MajorDMR-2-6927	2
chr14	85428519	85428577	MajorDMR-2-6928	2
chr14	85523387	85523747	MajorDMR-2-6929	4
chr14	85775183	85775568	MajorDMR-2-6930	7
chr14	85869138	85869160	MajorDMR-2-6931	3
chr14	86049920	86050378	MajorDMR-2-6932	2
chr14	86064190	86064593	MajorDMR-2-6933	3
chr14	86523567	86523587	MajorDMR-2-6934	2
chr14	87426494	87426558	MajorDMR-2-6935	2
chr14	87512424	87512440	MajorDMR-2-6936	2
chr14	87598267	87598478	MajorDMR-2-6937	5
chr14	87640987	87641147	MajorDMR-2-6938	3
chr14	87652827	87653017	MajorDMR-2-6939	2
chr14	87940978	87941096	MajorDMR-2-6940	3
chr14	88033798	88034461	MajorDMR-2-6941	4
chr14	88096871	88097708	MajorDMR-2-6942	6
chr14	88109419	88109500	MajorDMR-2-6943	2
chr14	88225426	88225535	MajorDMR-2-6944	2
chr14	88661670	88663061	MajorDMR-2-6945	14
chr14	88710236	88710563	MajorDMR-2-6946	3
chr14	88723682	88724355	MajorDMR-2-6947	4
chr14	88776960	88777284	MajorDMR-2-6948	5
chr14	88778699	88778758	MajorDMR-2-6949	2
chr14	88846789	88846805	MajorDMR-2-6950	2
chr14	89058904	89058921	MajorDMR-2-6951	2
chr14	89414349	89414393	MajorDMR-2-6952	2
chr14	89551617	89552000	MajorDMR-2-6953	9
chr14	89677115	89677176	MajorDMR-2-6954	2
chr14	89705258	89705663	MajorDMR-2-6955	7
chr14	89709211	89710244	MajorDMR-2-6956	8
chr14	89772119	89772576	MajorDMR-2-6957	2
chr14	89833575	89833721	MajorDMR-2-6958	2
chr14	89837322	89837696	MajorDMR-2-6959	2
chr14	89838258	89838763	MajorDMR-2-6960	8
chr14	89852350	89852474	MajorDMR-2-6961	2
chr14	89855481	89855960	MajorDMR-2-6962	3
chr14	89871824	89871883	MajorDMR-2-6963	3
chr14	89873335	89873485	MajorDMR-2-6964	2
chr14	89890430	89890730	MajorDMR-2-6965	2
chr14	89895990	89896313	MajorDMR-2-6966	5
chr14	89969409	89969559	MajorDMR-2-6967	3
chr14	89970124	89970545	MajorDMR-2-6968	3
chr14	90001183	90001525	MajorDMR-2-6969	2
chr14	90016842	90017336	MajorDMR-2-6970	2
chr14	90083445	90083581	MajorDMR-2-6971	2
chr14	90126321	90126898	MajorDMR-2-6972	6
chr14	90140347	90140409	MajorDMR-2-6973	3
chr14	90754255	90755606	MajorDMR-2-6974	11
chr14	90810790	90810929	MajorDMR-2-6975	2
chr14	90834791	90835146	MajorDMR-2-6976	5
chr14	90953542	90953723	MajorDMR-2-6977	2
chr14	90976722	90976731	MajorDMR-2-6978	2
chr14	91022325	91022998	MajorDMR-2-6979	10
chr14	91093961	91094225	MajorDMR-2-6980	2
chr14	91131680	91132024	MajorDMR-2-6981	3
chr14	91199971	91200005	MajorDMR-2-6982	2
chr14	91847119	91847176	MajorDMR-2-6983	2
chr14	91856339	91856752	MajorDMR-2-6984	7
chr14	91862513	91863009	MajorDMR-2-6985	18
chr14	91876679	91876816	MajorDMR-2-6986	3
chr14	91974045	91974232	MajorDMR-2-6987	2
chr14	92413138	92413185	MajorDMR-2-6988	4
chr14	92589305	92589323	MajorDMR-2-6989	2
chr14	92929686	92929693	MajorDMR-2-6990	2
chr14	92936945	92936958	MajorDMR-2-6991	2
chr14	92980909	92981041	MajorDMR-2-6992	2
chr14	93117799	93118230	MajorDMR-2-6993	2
chr14	93195364	93195732	MajorDMR-2-6994	4
chr14	93196239	93196433	MajorDMR-2-6995	2
chr14	93266947	93267008	MajorDMR-2-6996	2
chr14	93485643	93485914	MajorDMR-2-6997	8
chr14	93754136	93754267	MajorDMR-2-6998	3
chr14	93797413	93798056	MajorDMR-2-6999	3
chr14	94111861	94111978	MajorDMR-2-7000	4
chr14	94121412	94121807	MajorDMR-2-7001	3
chr14	94208252	94208313	MajorDMR-2-7002	3
chr14	94254150	94254293	MajorDMR-2-7003	2
chr14	94346103	94346614	MajorDMR-2-7004	8
chr14	94405341	94405634	MajorDMR-2-7005	6
chr14	94508304	94508515	MajorDMR-2-7006	3
chr14	94544333	94544357	MajorDMR-2-7007	2
chr14	94705698	94705710	MajorDMR-2-7008	2
chr14	94851240	94851336	MajorDMR-2-7009	2
chr14	94984380	94984535	MajorDMR-2-7010	3
chr14	95160959	95161142	MajorDMR-2-7011	4
chr14	95354721	95354792	MajorDMR-2-7012	5
chr14	95388386	95388490	MajorDMR-2-7013	2
chr14	95400773	95400893	MajorDMR-2-7014	2
chr14	95722527	95722734	MajorDMR-2-7015	2
chr14	95795339	95795521	MajorDMR-2-7016	2
chr14	95999560	95999615	MajorDMR-2-7017	2
chr14	96003681	96004088	MajorDMR-2-7018	3
chr14	96064128	96064177	MajorDMR-2-7019	3
chr14	96126790	96126873	MajorDMR-2-7020	3
chr14	96340777	96340890	MajorDMR-2-7021	2
chr14	96414741	96415137	MajorDMR-2-7022	4
chr14	96583546	96583550	MajorDMR-2-7023	2
chr14	96837062	96837128	MajorDMR-2-7024	3
chr14	96851972	96852220	MajorDMR-2-7025	2
chr14	96870720	96871104	MajorDMR-2-7026	3
chr14	97041520	97041551	MajorDMR-2-7027	2
chr14	97046979	97047662	MajorDMR-2-7028	4
chr14	97049611	97049884	MajorDMR-2-7029	3
chr14	97051671	97052791	MajorDMR-2-7030	10
chr14	97069790	97069844	MajorDMR-2-7031	2
chr14	97179735	97180212	MajorDMR-2-7032	9
chr14	97204352	97205425	MajorDMR-2-7033	11
chr14	97206074	97206374	MajorDMR-2-7034	2
chr14	97207188	97207247	MajorDMR-2-7035	3
chr14	97499060	97499468	MajorDMR-2-7036	2
chr14	97513196	97513544	MajorDMR-2-7037	2
chr14	97556023	97556119	MajorDMR-2-7038	2
chr14	97630285	97630684	MajorDMR-2-7039	8
chr14	97749227	97749547	MajorDMR-2-7040	2
chr14	97773376	97773415	MajorDMR-2-7041	2
chr14	97879054	97879381	MajorDMR-2-7042	2
chr14	97880447	97880835	MajorDMR-2-7043	6
chr14	97882393	97882409	MajorDMR-2-7044	2
chr14	98002822	98003095	MajorDMR-2-7045	3
chr14	98317932	98318098	MajorDMR-2-7046	3
chr14	98603860	98604292	MajorDMR-2-7047	4
chr14	99357572	99357621	MajorDMR-2-7048	2
chr14	99657243	99657728	MajorDMR-2-7049	5
chr14	99658726	99658887	MajorDMR-2-7050	7
chr14	99662039	99662478	MajorDMR-2-7051	6
chr14	99664982	99665331	MajorDMR-2-7052	2
chr14	99679583	99680053	MajorDMR-2-7053	6
chr14	99682249	99682765	MajorDMR-2-7054	7
chr14	99692108	99692743	MajorDMR-2-7055	9
chr14	99696130	99697360	MajorDMR-2-7056	11
chr14	99698571	99698932	MajorDMR-2-7057	3
chr14	99702506	99703132	MajorDMR-2-7058	4
chr14	99707443	99708767	MajorDMR-2-7059	23
chr14	99710800	99710917	MajorDMR-2-7060	3
chr14	99711462	99711987	MajorDMR-2-7061	9
chr14	99719950	99720434	MajorDMR-2-7062	3
chr14	99721517	99721978	MajorDMR-2-7063	3
chr14	99724465	99725022	MajorDMR-2-7064	8
chr14	99725576	99725907	MajorDMR-2-7065	10
chr14	99726902	99729831	MajorDMR-2-7066	26
chr14	99731033	99731322	MajorDMR-2-7067	10
chr14	99732009	99732681	MajorDMR-2-7068	6
chr14	99733332	99735641	MajorDMR-2-7069	23
chr14	99822743	99822873	MajorDMR-2-7070	2
chr14	99850543	99851239	MajorDMR-2-7071	5
chr14	99894005	99894313	MajorDMR-2-7072	2
chr14	99897712	99897771	MajorDMR-2-7073	2
chr14	99913859	99913913	MajorDMR-2-7074	2
chr14	99939556	99939569	MajorDMR-2-7075	2
chr14	99941778	99941790	MajorDMR-2-7076	2
chr14	99944648	99945744	MajorDMR-2-7077	9
chr14	99969534	99969599	MajorDMR-2-7078	3
chr14	99977405	99977546	MajorDMR-2-7079	2
chr14	100014806	100015637	MajorDMR-2-7080	9
chr14	100016175	100016313	MajorDMR-2-7081	4
chr14	100120726	100120875	MajorDMR-2-7082	2
chr14	100125755	100126404	MajorDMR-2-7083	6
chr14	100239952	100240342	MajorDMR-2-7084	3
chr14	100255908	100256101	MajorDMR-2-7085	2
chr14	100269818	100270386	MajorDMR-2-7086	7
chr14	100273238	100273530	MajorDMR-2-7087	10
chr14	100305089	100305270	MajorDMR-2-7088	2
chr14	100321145	100321318	MajorDMR-2-7089	2
chr14	100338294	100338679	MajorDMR-2-7090	3
chr14	100346517	100346530	MajorDMR-2-7091	2
chr14	100347188	100347686	MajorDMR-2-7092	6
chr14	100374628	100374715	MajorDMR-2-7093	2
chr14	100412385	100413008	MajorDMR-2-7094	8
chr14	100484565	100487103	MajorDMR-2-7095	22
chr14	100488925	100489295	MajorDMR-2-7096	2
chr14	100496910	100496990	MajorDMR-2-7097	2
chr14	100681080	100681130	MajorDMR-2-7098	2
chr14	100729015	100729047	MajorDMR-2-7099	3
chr14	100764010	100764471	MajorDMR-2-7100	2
chr14	100771141	100771169	MajorDMR-2-7101	3
chr14	100773652	100773982	MajorDMR-2-7102	7
chr14	100852022	100852138	MajorDMR-2-7103	2
chr14	100869176	100869227	MajorDMR-2-7104	2
chr14	100906393	100906838	MajorDMR-2-7105	12
chr14	100909737	100909876	MajorDMR-2-7106	3
chr14	100952397	100952844	MajorDMR-2-7107	10
chr14	100955575	100955627	MajorDMR-2-7108	2
chr14	101016506	101016534	MajorDMR-2-7109	2
chr14	101033604	101033692	MajorDMR-2-7110	7
chr14	101083607	101084998	MajorDMR-2-7111	16
chr14	101127427	101127984	MajorDMR-2-7112	11
chr14	101143491	101144036	MajorDMR-2-7113	4
chr14	101175798	101176445	MajorDMR-2-7114	4
chr14	101290523	101291557	MajorDMR-2-7115	34
chr14	101295873	101296432	MajorDMR-2-7116	6
chr14	101297104	101298529	MajorDMR-2-7117	8
chr14	101300320	101300419	MajorDMR-2-7118	2
chr14	101301748	101301838	MajorDMR-2-7119	3
chr14	101302506	101304903	MajorDMR-2-7120	16
chr14	101305605	101306177	MajorDMR-2-7121	6
chr14	101306717	101307526	MajorDMR-2-7122	8
chr14	101308512	101308743	MajorDMR-2-7123	4
chr14	101309269	101309677	MajorDMR-2-7124	7
chr14	101310610	101311865	MajorDMR-2-7125	8
chr14	101312533	101312538	MajorDMR-2-7126	2
chr14	101314305	101315776	MajorDMR-2-7127	11
chr14	101321725	101322187	MajorDMR-2-7128	10
chr14	101322792	101324151	MajorDMR-2-7129	20
chr14	101324919	101325384	MajorDMR-2-7130	5
chr14	101331147	101331681	MajorDMR-2-7131	5
chr14	101332211	101332706	MajorDMR-2-7132	3
chr14	101359552	101359661	MajorDMR-2-7133	2
chr14	101361856	101364725	MajorDMR-2-7134	30
chr14	101365511	101369495	MajorDMR-2-7135	52
chr14	101371090	101371147	MajorDMR-2-7136	2
chr14	101375983	101376063	MajorDMR-2-7137	3
chr14	101376588	101376626	MajorDMR-2-7138	2
chr14	101378190	101378325	MajorDMR-2-7139	2
chr14	101446336	101446412	MajorDMR-2-7140	3
chr14	101495237	101495291	MajorDMR-2-7141	2
chr14	101507038	101507181	MajorDMR-2-7142	2
chr14	101528483	101529045	MajorDMR-2-7143	4
chr14	101534059	101535188	MajorDMR-2-7144	13
chr14	101825995	101826051	MajorDMR-2-7145	2
chr14	101867019	101867475	MajorDMR-2-7146	14
chr14	101963287	101964114	MajorDMR-2-7147	4
chr14	101969298	101969539	MajorDMR-2-7148	5
chr14	101973361	101973635	MajorDMR-2-7149	4
chr14	102054821	102055029	MajorDMR-2-7150	7
chr14	102172153	102172185	MajorDMR-2-7151	3
chr14	102247120	102247709	MajorDMR-2-7152	15
chr14	102275151	102275175	MajorDMR-2-7153	2
chr14	102289628	102289699	MajorDMR-2-7154	3
chr14	102316106	102316170	MajorDMR-2-7155	3
chr14	102320215	102320463	MajorDMR-2-7156	3
chr14	102343149	102343276	MajorDMR-2-7157	2
chr14	102383572	102385007	MajorDMR-2-7158	19
chr14	102428895	102429612	MajorDMR-2-7159	10
chr14	102451263	102451501	MajorDMR-2-7160	2
chr14	102487019	102487255	MajorDMR-2-7161	4
chr14	102496599	102496891	MajorDMR-2-7162	2
chr14	102511116	102511424	MajorDMR-2-7163	2
chr14	102572850	102573006	MajorDMR-2-7164	2
chr14	102650623	102651264	MajorDMR-2-7165	11
chr14	102679041	102679595	MajorDMR-2-7166	12
chr14	102681321	102681898	MajorDMR-2-7167	5
chr14	102697919	102698391	MajorDMR-2-7168	4
chr14	102723598	102723694	MajorDMR-2-7169	2
chr14	102761753	102761900	MajorDMR-2-7170	2
chr14	102928436	102928907	MajorDMR-2-7171	2
chr14	102938409	102939255	MajorDMR-2-7172	7
chr14	102946181	102946305	MajorDMR-2-7173	3
chr14	102964753	102965120	MajorDMR-2-7174	6
chr14	102965636	102965768	MajorDMR-2-7175	2
chr14	103045984	103046572	MajorDMR-2-7176	6
chr14	103057428	103057549	MajorDMR-2-7177	2
chr14	103118499	103119177	MajorDMR-2-7178	4
chr14	103162489	103162546	MajorDMR-2-7179	2
chr14	103251588	103251683	MajorDMR-2-7180	2
chr14	103407901	103408092	MajorDMR-2-7181	4
chr14	103422458	103422895	MajorDMR-2-7182	4
chr14	103433371	103433852	MajorDMR-2-7183	5
chr14	103442207	103442373	MajorDMR-2-7184	2
chr14	103488936	103489158	MajorDMR-2-7185	5
chr14	103511830	103512390	MajorDMR-2-7186	15
chr14	103558146	103558194	MajorDMR-2-7187	3
chr14	103572193	103572257	MajorDMR-2-7188	2
chr14	103576583	103577425	MajorDMR-2-7189	12
chr14	103590460	103590772	MajorDMR-2-7190	3
chr14	103687615	103687797	MajorDMR-2-7191	3
chr14	103862142	103862351	MajorDMR-2-7192	3
chr14	103966193	103966204	MajorDMR-2-7193	2
chr14	103969267	103969653	MajorDMR-2-7194	14
chr14	103991891	103992041	MajorDMR-2-7195	2
chr14	104007499	104007539	MajorDMR-2-7196	2
chr14	104008527	104009380	MajorDMR-2-7197	9
chr14	104023637	104024098	MajorDMR-2-7198	5
chr14	104025562	104026517	MajorDMR-2-7199	5
chr14	104035595	104035619	MajorDMR-2-7200	2
chr14	104060509	104062219	MajorDMR-2-7201	31
chr14	104074278	104074513	MajorDMR-2-7202	2
chr14	104103790	104104504	MajorDMR-2-7203	6
chr14	104151165	104151215	MajorDMR-2-7204	2
chr14	104219372	104219744	MajorDMR-2-7205	2
chr14	104220573	104220700	MajorDMR-2-7206	4
chr14	104286496	104286780	MajorDMR-2-7207	3
chr14	104306155	104307077	MajorDMR-2-7208	6
chr14	104338449	104338456	MajorDMR-2-7209	2
chr14	104583961	104584378	MajorDMR-2-7210	6
chr14	104734198	104734523	MajorDMR-2-7211	5
chr14	104787217	104787661	MajorDMR-2-7212	3
chr14	105013217	105013460	MajorDMR-2-7213	9
chr14	105047442	105047450	MajorDMR-2-7214	2
chr14	105064615	105064959	MajorDMR-2-7215	9
chr14	105084994	105086188	MajorDMR-2-7216	13
chr14	105096429	105096703	MajorDMR-2-7217	4
chr14	105143280	105143691	MajorDMR-2-7218	4
chr14	105191352	105191756	MajorDMR-2-7219	4
chr14	105215468	105215911	MajorDMR-2-7220	4
chr14	105248520	105248630	MajorDMR-2-7221	2
chr14	105251187	105251648	MajorDMR-2-7222	20
chr14	105258936	105258988	MajorDMR-2-7223	2
chr14	105260332	105260556	MajorDMR-2-7224	8
chr14	105280196	105280559	MajorDMR-2-7225	3
chr14	105330700	105330733	MajorDMR-2-7226	2
chr14	105362847	105363675	MajorDMR-2-7227	5
chr14	105434653	105434720	MajorDMR-2-7228	2
chr14	105440184	105440530	MajorDMR-2-7229	6
chr14	105448568	105448881	MajorDMR-2-7230	7
chr14	105499802	105500641	MajorDMR-2-7231	5
chr14	105504915	105505193	MajorDMR-2-7232	4
chr14	105660875	105660982	MajorDMR-2-7233	3
chr14	105662858	105663486	MajorDMR-2-7234	23
chr14	105673780	105673996	MajorDMR-2-7235	5
chr14	105689670	105689916	MajorDMR-2-7236	9
chr14	105760634	105760953	MajorDMR-2-7237	6
chr14	105784036	105784052	MajorDMR-2-7238	2
chr14	105790644	105790760	MajorDMR-2-7239	3
chr14	105793878	105794327	MajorDMR-2-7240	3
chr14	105806533	105806539	MajorDMR-2-7241	2
chr14	105807340	105808172	MajorDMR-2-7242	15
chr14	105818826	105818858	MajorDMR-2-7243	2
chr14	105880953	105881072	MajorDMR-2-7244	5
chr14	105902717	105902773	MajorDMR-2-7245	3
chr14	105952674	105953301	MajorDMR-2-7246	7
chr14	105953853	105954288	MajorDMR-2-7247	7
chr14	106000013	106000507	MajorDMR-2-7248	2
chr14	106003209	106003388	MajorDMR-2-7249	2
chr14	106012019	106012621	MajorDMR-2-7250	3
chr14	106038507	106038769	MajorDMR-2-7251	2
chr14	106093767	106093851	MajorDMR-2-7252	2
chr14	106094718	106095139	MajorDMR-2-7253	2
chr14	106169541	106169583	MajorDMR-2-7254	2
chr14	106189679	106190013	MajorDMR-2-7255	3
chr14	106210825	106210851	MajorDMR-2-7256	2
chr14	106984818	106985077	MajorDMR-2-7257	2
chr14	107186758	107186994	MajorDMR-2-7258	2
chr15	20058070	20058125	MajorDMR-2-7259	2
chr15	20147395	20147644	MajorDMR-2-7260	3
chr15	20170391	20170424	MajorDMR-2-7261	2
chr15	20175449	20175708	MajorDMR-2-7262	2
chr15	20199982	20200092	MajorDMR-2-7263	3
chr15	20215388	20215706	MajorDMR-2-7264	2
chr15	20283136	20283242	MajorDMR-2-7265	2
chr15	20295890	20295924	MajorDMR-2-7266	2
chr15	20418010	20418248	MajorDMR-2-7267	2
chr15	20425901	20426929	MajorDMR-2-7268	5
chr15	20428991	20430372	MajorDMR-2-7269	8
chr15	20431994	20432230	MajorDMR-2-7270	2
chr15	20438669	20439314	MajorDMR-2-7271	4
chr15	20441946	20442282	MajorDMR-2-7272	3
chr15	20442937	20443361	MajorDMR-2-7273	2
chr15	20446811	20446873	MajorDMR-2-7274	2
chr15	20449458	20449679	MajorDMR-2-7275	2
chr15	20455483	20455648	MajorDMR-2-7276	2
chr15	20459432	20460058	MajorDMR-2-7277	3
chr15	20469367	20469575	MajorDMR-2-7278	2
chr15	20471913	20472242	MajorDMR-2-7279	2
chr15	20473929	20474381	MajorDMR-2-7280	2
chr15	20491384	20491474	MajorDMR-2-7281	2
chr15	20502289	20502670	MajorDMR-2-7282	2
chr15	20544948	20545117	MajorDMR-2-7283	2
chr15	20582498	20582997	MajorDMR-2-7284	2
chr15	20589863	20590499	MajorDMR-2-7285	3
chr15	20602369	20602866	MajorDMR-2-7286	2
chr15	20624302	20624758	MajorDMR-2-7287	2
chr15	20727294	20727314	MajorDMR-2-7288	2
chr15	20730127	20730252	MajorDMR-2-7289	2
chr15	20802006	20802028	MajorDMR-2-7290	2
chr15	20802707	20802883	MajorDMR-2-7291	2
chr15	20817902	20818119	MajorDMR-2-7292	3
chr15	21028622	21028660	MajorDMR-2-7293	2
chr15	21067870	21067917	MajorDMR-2-7294	2
chr15	21136825	21137155	MajorDMR-2-7295	2
chr15	21149308	21149646	MajorDMR-2-7296	2
chr15	21194339	21194754	MajorDMR-2-7297	2
chr15	21206760	21207113	MajorDMR-2-7298	3
chr15	21231946	21232769	MajorDMR-2-7299	4
chr15	21949442	21949537	MajorDMR-2-7300	2
chr15	22041191	22041399	MajorDMR-2-7301	2
chr15	22318087	22318322	MajorDMR-2-7302	2
chr15	22377329	22377740	MajorDMR-2-7303	2
chr15	22383147	22383200	MajorDMR-2-7304	2
chr15	22426597	22426784	MajorDMR-2-7305	2
chr15	22427429	22427751	MajorDMR-2-7306	2
chr15	22439998	22440094	MajorDMR-2-7307	2
chr15	22442535	22443532	MajorDMR-2-7308	6
chr15	22444464	22445165	MajorDMR-2-7309	4
chr15	22446733	22446988	MajorDMR-2-7310	2
chr15	22447595	22448858	MajorDMR-2-7311	4
chr15	22450499	22450527	MajorDMR-2-7312	2
chr15	22455278	22455302	MajorDMR-2-7313	2
chr15	22483397	22483789	MajorDMR-2-7314	3
chr15	22484509	22484798	MajorDMR-2-7315	2
chr15	22490831	22491285	MajorDMR-2-7316	2
chr15	22510165	22510497	MajorDMR-2-7317	2
chr15	22514049	22514380	MajorDMR-2-7318	3
chr15	22514978	22515119	MajorDMR-2-7319	2
chr15	22518070	22518670	MajorDMR-2-7320	4
chr15	22522975	22523663	MajorDMR-2-7321	5
chr15	22528823	22529246	MajorDMR-2-7322	3
chr15	22531304	22531642	MajorDMR-2-7323	2
chr15	22534864	22537140	MajorDMR-2-7324	9
chr15	22541873	22542384	MajorDMR-2-7325	4
chr15	22548109	22548475	MajorDMR-2-7326	2
chr15	22549216	22549336	MajorDMR-2-7327	3
chr15	22549899	22550781	MajorDMR-2-7328	4
chr15	22551463	22551850	MajorDMR-2-7329	3
chr15	22568312	22568484	MajorDMR-2-7330	2
chr15	22572529	22572688	MajorDMR-2-7331	2
chr15	22574516	22574764	MajorDMR-2-7332	2
chr15	22918450	22918642	MajorDMR-2-7333	7
chr15	23166951	23167200	MajorDMR-2-7334	3
chr15	23622915	23623829	MajorDMR-2-7335	4
chr15	23640180	23640882	MajorDMR-2-7336	5
chr15	23810330	23810347	MajorDMR-2-7337	2
chr15	23889008	23889041	MajorDMR-2-7338	2
chr15	23890664	23890708	MajorDMR-2-7339	2
chr15	23931010	23931422	MajorDMR-2-7340	3
chr15	23935185	23935860	MajorDMR-2-7341	5
chr15	24157750	24158657	MajorDMR-2-7342	4
chr15	24204028	24204345	MajorDMR-2-7343	2
chr15	24217996	24218304	MajorDMR-2-7344	2
chr15	24467082	24467247	MajorDMR-2-7345	2
chr15	24506335	24506475	MajorDMR-2-7346	2
chr15	25061776	25062204	MajorDMR-2-7347	2
chr15	25101620	25103187	MajorDMR-2-7348	11
chr15	25104242	25104340	MajorDMR-2-7349	2
chr15	25107793	25108178	MajorDMR-2-7350	4
chr15	25130833	25130945	MajorDMR-2-7351	2
chr15	25165075	25165397	MajorDMR-2-7352	2
chr15	25182186	25182802	MajorDMR-2-7353	3
chr15	25196308	25197178	MajorDMR-2-7354	4
chr15	25203412	25204593	MajorDMR-2-7355	6
chr15	25208285	25208397	MajorDMR-2-7356	2
chr15	25226196	25227037	MajorDMR-2-7357	5
chr15	25228462	25228488	MajorDMR-2-7358	2
chr15	25229813	25230002	MajorDMR-2-7359	5
chr15	25252530	25253167	MajorDMR-2-7360	3
chr15	25385012	25385462	MajorDMR-2-7361	2
chr15	25415175	25415218	MajorDMR-2-7362	2
chr15	25437188	25437208	MajorDMR-2-7363	2
chr15	25480212	25480642	MajorDMR-2-7364	2
chr15	25485264	25485648	MajorDMR-2-7365	2
chr15	25589284	25589358	MajorDMR-2-7366	2
chr15	25749697	25749717	MajorDMR-2-7367	2
chr15	25886135	25886302	MajorDMR-2-7368	4
chr15	25955430	25955456	MajorDMR-2-7369	2
chr15	26035799	26036206	MajorDMR-2-7370	3
chr15	26041195	26041267	MajorDMR-2-7371	2
chr15	26107507	26107784	MajorDMR-2-7372	5
chr15	26274085	26274114	MajorDMR-2-7373	2
chr15	26360929	26361332	MajorDMR-2-7374	7
chr15	26597418	26597502	MajorDMR-2-7375	2
chr15	26766612	26767343	MajorDMR-2-7376	9
chr15	26905480	26905706	MajorDMR-2-7377	2
chr15	26908301	26908390	MajorDMR-2-7378	2
chr15	26912845	26912859	MajorDMR-2-7379	2
chr15	27091855	27091888	MajorDMR-2-7380	2
chr15	27095110	27095860	MajorDMR-2-7381	6
chr15	27173277	27173451	MajorDMR-2-7382	2
chr15	27271710	27273324	MajorDMR-2-7383	14
chr15	27274096	27274604	MajorDMR-2-7384	3
chr15	27285468	27286216	MajorDMR-2-7385	4
chr15	27316080	27316285	MajorDMR-2-7386	4
chr15	27322428	27322753	MajorDMR-2-7387	3
chr15	27327549	27328065	MajorDMR-2-7388	6
chr15	27333396	27333416	MajorDMR-2-7389	3
chr15	27415948	27416159	MajorDMR-2-7390	3
chr15	27417553	27417623	MajorDMR-2-7391	2
chr15	27428747	27429167	MajorDMR-2-7392	2
chr15	27441511	27441601	MajorDMR-2-7393	3
chr15	27486826	27486931	MajorDMR-2-7394	2
chr15	27563106	27563414	MajorDMR-2-7395	3
chr15	27573563	27573834	MajorDMR-2-7396	3
chr15	27616374	27616787	MajorDMR-2-7397	2
chr15	27641710	27641763	MajorDMR-2-7398	2
chr15	27658666	27658943	MajorDMR-2-7399	3
chr15	27846866	27847219	MajorDMR-2-7400	7
chr15	27869196	27869215	MajorDMR-2-7401	2
chr15	27917285	27917474	MajorDMR-2-7402	5
chr15	27925490	27925512	MajorDMR-2-7403	2
chr15	27928707	27928795	MajorDMR-2-7404	3
chr15	28027285	28027467	MajorDMR-2-7405	2
chr15	28065371	28065605	MajorDMR-2-7406	3
chr15	28072133	28073409	MajorDMR-2-7407	18
chr15	28200499	28200635	MajorDMR-2-7408	2
chr15	28239666	28239815	MajorDMR-2-7409	6
chr15	28248114	28248158	MajorDMR-2-7410	2
chr15	28270886	28271467	MajorDMR-2-7411	6
chr15	28297338	28297376	MajorDMR-2-7412	2
chr15	28325585	28325595	MajorDMR-2-7413	2
chr15	28495723	28496002	MajorDMR-2-7414	3
chr15	29023875	29024054	MajorDMR-2-7415	2
chr15	29130681	29130698	MajorDMR-2-7416	2
chr15	29290564	29290605	MajorDMR-2-7417	2
chr15	29500452	29501099	MajorDMR-2-7418	8
chr15	29694842	29695049	MajorDMR-2-7419	2
chr15	29700651	29701032	MajorDMR-2-7420	2
chr15	29881700	29882093	MajorDMR-2-7421	10
chr15	30093087	30093495	MajorDMR-2-7422	2
chr15	30097118	30097143	MajorDMR-2-7423	2
chr15	30119699	30120093	MajorDMR-2-7424	3
chr15	30157246	30157462	MajorDMR-2-7425	6
chr15	30162690	30163915	MajorDMR-2-7426	26
chr15	30170817	30170972	MajorDMR-2-7427	2
chr15	30178206	30178234	MajorDMR-2-7428	2
chr15	30319679	30319862	MajorDMR-2-7429	3
chr15	30978212	30978260	MajorDMR-2-7430	3
chr15	31354675	31354782	MajorDMR-2-7431	3
chr15	31391763	31392141	MajorDMR-2-7432	2
chr15	31397684	31398019	MajorDMR-2-7433	2
chr15	31624587	31624770	MajorDMR-2-7434	2
chr15	31649142	31649487	MajorDMR-2-7435	4
chr15	31652965	31653148	MajorDMR-2-7436	4
chr15	31658911	31658974	MajorDMR-2-7437	2
chr15	31689448	31689679	MajorDMR-2-7438	14
chr15	32135126	32135161	MajorDMR-2-7439	2
chr15	32260375	32260732	MajorDMR-2-7440	3
chr15	32457871	32458373	MajorDMR-2-7441	2
chr15	32635916	32635958	MajorDMR-2-7442	2
chr15	32908611	32908916	MajorDMR-2-7443	3
chr15	33008645	33009380	MajorDMR-2-7444	9
chr15	33300188	33300473	MajorDMR-2-7445	2
chr15	33312407	33312835	MajorDMR-2-7446	2
chr15	33348149	33348268	MajorDMR-2-7447	2
chr15	33360918	33361055	MajorDMR-2-7448	2
chr15	33408929	33409118	MajorDMR-2-7449	2
chr15	33784930	33785031	MajorDMR-2-7450	2
chr15	34807712	34807920	MajorDMR-2-7451	2
chr15	34824529	34824535	MajorDMR-2-7452	2
chr15	35046146	35046162	MajorDMR-2-7453	2
chr15	35048016	35048075	MajorDMR-2-7454	2
chr15	35273552	35274365	MajorDMR-2-7455	8
chr15	35454491	35454716	MajorDMR-2-7456	2
chr15	35460796	35460845	MajorDMR-2-7457	3
chr15	35601083	35601450	MajorDMR-2-7458	3
chr15	36150204	36150698	MajorDMR-2-7459	7
chr15	37102978	37103108	MajorDMR-2-7460	4
chr15	37176569	37177232	MajorDMR-2-7461	7
chr15	37180274	37180730	MajorDMR-2-7462	3
chr15	37244124	37244286	MajorDMR-2-7463	2
chr15	37307478	37307734	MajorDMR-2-7464	2
chr15	37308577	37308620	MajorDMR-2-7465	2
chr15	37348276	37349045	MajorDMR-2-7466	13
chr15	37349597	37350099	MajorDMR-2-7467	3
chr15	37370358	37370369	MajorDMR-2-7468	2
chr15	37385915	37389965	MajorDMR-2-7469	69
chr15	37395170	37398611	MajorDMR-2-7470	26
chr15	38006490	38006785	MajorDMR-2-7471	2
chr15	38286713	38286974	MajorDMR-2-7472	3
chr15	38365815	38365977	MajorDMR-2-7473	3
chr15	38543064	38543353	MajorDMR-2-7474	4
chr15	38565976	38566037	MajorDMR-2-7475	2
chr15	38704192	38704377	MajorDMR-2-7476	3
chr15	39305442	39305688	MajorDMR-2-7477	2
chr15	40101136	40101329	MajorDMR-2-7478	2
chr15	40210928	40211686	MajorDMR-2-7479	4
chr15	40290963	40291221	MajorDMR-2-7480	4
chr15	40361367	40361654	MajorDMR-2-7481	2
chr15	40395521	40395578	MajorDMR-2-7482	2
chr15	40527149	40527154	MajorDMR-2-7483	2
chr15	40545018	40545501	MajorDMR-2-7484	4
chr15	40572475	40572687	MajorDMR-2-7485	7
chr15	40575528	40576001	MajorDMR-2-7486	4
chr15	40626311	40626410	MajorDMR-2-7487	4
chr15	40630227	40630372	MajorDMR-2-7488	4
chr15	40632550	40632562	MajorDMR-2-7489	2
chr15	40988157	40988265	MajorDMR-2-7490	2
chr15	41079571	41079851	MajorDMR-2-7491	2
chr15	41137146	41137511	MajorDMR-2-7492	4
chr15	41194149	41194334	MajorDMR-2-7493	2
chr15	41198696	41198915	MajorDMR-2-7494	7
chr15	41232600	41233061	MajorDMR-2-7495	17
chr15	41284851	41285116	MajorDMR-2-7496	2
chr15	41556213	41556490	MajorDMR-2-7497	3
chr15	41577439	41577537	MajorDMR-2-7498	3
chr15	41730570	41730596	MajorDMR-2-7499	2
chr15	41794183	41795299	MajorDMR-2-7500	74
chr15	42114187	42114292	MajorDMR-2-7501	2
chr15	42399702	42400098	MajorDMR-2-7502	4
chr15	42411221	42411437	MajorDMR-2-7503	3
chr15	42563281	42563511	MajorDMR-2-7504	4
chr15	42564091	42564433	MajorDMR-2-7505	2
chr15	42679422	42679498	MajorDMR-2-7506	2
chr15	42700169	42700276	MajorDMR-2-7507	2
chr15	42749261	42749749	MajorDMR-2-7508	3
chr15	42874950	42875428	MajorDMR-2-7509	2
chr15	42887947	42888226	MajorDMR-2-7510	4
chr15	43211291	43211723	MajorDMR-2-7511	2
chr15	43237491	43237643	MajorDMR-2-7512	3
chr15	43379992	43380260	MajorDMR-2-7513	2
chr15	43782012	43782169	MajorDMR-2-7514	2
chr15	43813872	43813923	MajorDMR-2-7515	2
chr15	43819522	43819697	MajorDMR-2-7516	3
chr15	44044298	44044445	MajorDMR-2-7517	4
chr15	44196238	44196273	MajorDMR-2-7518	3
chr15	44208103	44208302	MajorDMR-2-7519	3
chr15	44212300	44212364	MajorDMR-2-7520	2
chr15	44222402	44222513	MajorDMR-2-7521	2
chr15	44384577	44384605	MajorDMR-2-7522	2
chr15	44799064	44799090	MajorDMR-2-7523	2
chr15	44838382	44838477	MajorDMR-2-7524	2
chr15	45004402	45004829	MajorDMR-2-7525	4
chr15	45408573	45410000	MajorDMR-2-7526	10
chr15	45927920	45928159	MajorDMR-2-7527	5
chr15	46035650	46036606	MajorDMR-2-7528	9
chr15	47157466	47157540	MajorDMR-2-7529	3
chr15	48575742	48575810	MajorDMR-2-7530	2
chr15	48839796	48840469	MajorDMR-2-7531	3
chr15	48852832	48852868	MajorDMR-2-7532	2
chr15	48894868	48894958	MajorDMR-2-7533	3
chr15	48895548	48895827	MajorDMR-2-7534	5
chr15	48950275	48950375	MajorDMR-2-7535	2
chr15	49930045	49930203	MajorDMR-2-7536	2
chr15	51387356	51387828	MajorDMR-2-7537	9
chr15	51477879	51479299	MajorDMR-2-7538	11
chr15	51558684	51558731	MajorDMR-2-7539	2
chr15	51641869	51641926	MajorDMR-2-7540	3
chr15	51645900	51646164	MajorDMR-2-7541	2
chr15	51655589	51655678	MajorDMR-2-7542	3
chr15	51972545	51972700	MajorDMR-2-7543	2
chr15	52048894	52049114	MajorDMR-2-7544	3
chr15	52058004	52058343	MajorDMR-2-7545	4
chr15	52106981	52106989	MajorDMR-2-7546	2
chr15	52125121	52125160	MajorDMR-2-7547	2
chr15	52197196	52197433	MajorDMR-2-7548	3
chr15	52216458	52217408	MajorDMR-2-7549	11
chr15	52247929	52247938	MajorDMR-2-7550	2
chr15	52273924	52274106	MajorDMR-2-7551	4
chr15	52315297	52315328	MajorDMR-2-7552	2
chr15	52338362	52338383	MajorDMR-2-7553	2
chr15	52407539	52407667	MajorDMR-2-7554	2
chr15	52450419	52450463	MajorDMR-2-7555	3
chr15	52468546	52468555	MajorDMR-2-7556	2
chr15	52485817	52486236	MajorDMR-2-7557	3
chr15	52526193	52526256	MajorDMR-2-7558	2
chr15	52633925	52634322	MajorDMR-2-7559	2
chr15	52778307	52778335	MajorDMR-2-7560	2
chr15	52944186	52944512	MajorDMR-2-7561	9
chr15	52969891	52970236	MajorDMR-2-7562	2
chr15	52972460	52972938	MajorDMR-2-7563	3
chr15	53083257	53083814	MajorDMR-2-7564	11
chr15	53276078	53276514	MajorDMR-2-7565	2
chr15	55612519	55612702	MajorDMR-2-7566	2
chr15	55631272	55631500	MajorDMR-2-7567	3
chr15	55635435	55635656	MajorDMR-2-7568	2
chr15	55878372	55879537	MajorDMR-2-7569	5
chr15	55881330	55881600	MajorDMR-2-7570	2
chr15	56284884	56284911	MajorDMR-2-7571	3
chr15	56533359	56534126	MajorDMR-2-7572	5
chr15	56824636	56825020	MajorDMR-2-7573	5
chr15	56825573	56826408	MajorDMR-2-7574	4
chr15	57022073	57022325	MajorDMR-2-7575	2
chr15	57097940	57098170	MajorDMR-2-7576	3
chr15	57164422	57164443	MajorDMR-2-7577	2
chr15	57212490	57212686	MajorDMR-2-7578	5
chr15	57215658	57215879	MajorDMR-2-7579	2
chr15	57226589	57226737	MajorDMR-2-7580	2
chr15	57279601	57279985	MajorDMR-2-7581	3
chr15	57282297	57282554	MajorDMR-2-7582	3
chr15	57328347	57328812	MajorDMR-2-7583	2
chr15	57372592	57372756	MajorDMR-2-7584	3
chr15	57395271	57395350	MajorDMR-2-7585	2
chr15	57425472	57425766	MajorDMR-2-7586	7
chr15	57439004	57439071	MajorDMR-2-7587	2
chr15	57490722	57491389	MajorDMR-2-7588	7
chr15	57505886	57506538	MajorDMR-2-7589	8
chr15	57507644	57507749	MajorDMR-2-7590	2
chr15	57508604	57508716	MajorDMR-2-7591	2
chr15	57510459	57510576	MajorDMR-2-7592	2
chr15	57519458	57519759	MajorDMR-2-7593	3
chr15	57544380	57544626	MajorDMR-2-7594	2
chr15	57598305	57598422	MajorDMR-2-7595	4
chr15	57719604	57720315	MajorDMR-2-7596	9
chr15	58000388	58000496	MajorDMR-2-7597	2
chr15	58363112	58363175	MajorDMR-2-7598	2
chr15	58521437	58521791	MajorDMR-2-7599	3
chr15	58724670	58724905	MajorDMR-2-7600	3
chr15	58758087	58758356	MajorDMR-2-7601	3
chr15	58765522	58765562	MajorDMR-2-7602	2
chr15	58782644	58782937	MajorDMR-2-7603	3
chr15	58841693	58842249	MajorDMR-2-7604	8
chr15	58863747	58864272	MajorDMR-2-7605	9
chr15	58919878	58920151	MajorDMR-2-7606	2
chr15	59074534	59074781	MajorDMR-2-7607	2
chr15	59171970	59172240	MajorDMR-2-7608	2
chr15	59374532	59374898	MajorDMR-2-7609	2
chr15	59712425	59712771	MajorDMR-2-7610	3
chr15	59824999	59825333	MajorDMR-2-7611	3
chr15	60110463	60110891	MajorDMR-2-7612	2
chr15	60663737	60663826	MajorDMR-2-7613	3
chr15	60690747	60691573	MajorDMR-2-7614	15
chr15	60847671	60847710	MajorDMR-2-7615	2
chr15	60967321	60967385	MajorDMR-2-7616	2
chr15	61044441	61044874	MajorDMR-2-7617	5
chr15	61055982	61056000	MajorDMR-2-7618	2
chr15	61249360	61249655	MajorDMR-2-7619	2
chr15	61287545	61287568	MajorDMR-2-7620	2
chr15	61341316	61341327	MajorDMR-2-7621	2
chr15	61384541	61384573	MajorDMR-2-7622	2
chr15	61488733	61488770	MajorDMR-2-7623	2
chr15	61814307	61814341	MajorDMR-2-7624	2
chr15	61939936	61940065	MajorDMR-2-7625	4
chr15	62057711	62058005	MajorDMR-2-7626	4
chr15	62172438	62172525	MajorDMR-2-7627	2
chr15	62325204	62325677	MajorDMR-2-7628	3
chr15	62353761	62353787	MajorDMR-2-7629	2
chr15	62380080	62380411	MajorDMR-2-7630	4
chr15	62684839	62685190	MajorDMR-2-7631	6
chr15	62740650	62741078	MajorDMR-2-7632	4
chr15	62745854	62746121	MajorDMR-2-7633	2
chr15	62748568	62748607	MajorDMR-2-7634	2
chr15	62756945	62757710	MajorDMR-2-7635	9
chr15	62837326	62837389	MajorDMR-2-7636	2
chr15	62837949	62838507	MajorDMR-2-7637	4
chr15	62884595	62886081	MajorDMR-2-7638	5
chr15	62929682	62929699	MajorDMR-2-7639	3
chr15	62980646	62980797	MajorDMR-2-7640	2
chr15	63032423	63032876	MajorDMR-2-7641	3
chr15	63033788	63033948	MajorDMR-2-7642	4
chr15	63050386	63050844	MajorDMR-2-7643	8
chr15	63074479	63074569	MajorDMR-2-7644	2
chr15	63108695	63109037	MajorDMR-2-7645	3
chr15	63172092	63172227	MajorDMR-2-7646	3
chr15	63205266	63205329	MajorDMR-2-7647	3
chr15	63348819	63349025	MajorDMR-2-7648	4
chr15	63358130	63358261	MajorDMR-2-7649	3
chr15	63364492	63364576	MajorDMR-2-7650	3
chr15	63465127	63465628	MajorDMR-2-7651	3
chr15	63482731	63483378	MajorDMR-2-7652	4
chr15	63536740	63536977	MajorDMR-2-7653	4
chr15	63580224	63580232	MajorDMR-2-7654	2
chr15	63729229	63729681	MajorDMR-2-7655	2
chr15	63757833	63758159	MajorDMR-2-7656	3
chr15	63797751	63798429	MajorDMR-2-7657	18
chr15	63802271	63802699	MajorDMR-2-7658	2
chr15	63831985	63832655	MajorDMR-2-7659	5
chr15	64134362	64134456	MajorDMR-2-7660	2
chr15	64439016	64439115	MajorDMR-2-7661	4
chr15	64472308	64473333	MajorDMR-2-7662	12
chr15	64672946	64673564	MajorDMR-2-7663	13
chr15	64756243	64756400	MajorDMR-2-7664	2
chr15	64795394	64795955	MajorDMR-2-7665	6
chr15	64840542	64840629	MajorDMR-2-7666	2
chr15	64926933	64928025	MajorDMR-2-7667	4
chr15	65197254	65197310	MajorDMR-2-7668	2
chr15	65660435	65661430	MajorDMR-2-7669	13
chr15	65677284	65677609	MajorDMR-2-7670	2
chr15	65707625	65707724	MajorDMR-2-7671	4
chr15	65713789	65713833	MajorDMR-2-7672	2
chr15	65729765	65729956	MajorDMR-2-7673	4
chr15	65804405	65804420	MajorDMR-2-7674	2
chr15	65826464	65826779	MajorDMR-2-7675	3
chr15	66138339	66138569	MajorDMR-2-7676	4
chr15	66275141	66275348	MajorDMR-2-7677	2
chr15	66290850	66290935	MajorDMR-2-7678	2
chr15	66425580	66426265	MajorDMR-2-7679	7
chr15	66584217	66584974	MajorDMR-2-7680	5
chr15	66698819	66698862	MajorDMR-2-7681	2
chr15	66766748	66766885	MajorDMR-2-7682	2
chr15	66782946	66783311	MajorDMR-2-7683	2
chr15	67066510	67066841	MajorDMR-2-7684	7
chr15	67224173	67224330	MajorDMR-2-7685	3
chr15	67228674	67229089	MajorDMR-2-7686	4
chr15	67357163	67357461	MajorDMR-2-7687	4
chr15	67390733	67390887	MajorDMR-2-7688	3
chr15	67457814	67458404	MajorDMR-2-7689	8
chr15	67460770	67460819	MajorDMR-2-7690	2
chr15	67478815	67478972	MajorDMR-2-7691	2
chr15	67514576	67514580	MajorDMR-2-7692	2
chr15	67749383	67749406	MajorDMR-2-7693	2
chr15	67815663	67815802	MajorDMR-2-7694	2
chr15	67841687	67841817	MajorDMR-2-7695	2
chr15	68555591	68555617	MajorDMR-2-7696	2
chr15	68891806	68892128	MajorDMR-2-7697	3
chr15	68906965	68907117	MajorDMR-2-7698	5
chr15	68912706	68913373	MajorDMR-2-7699	6
chr15	68944125	68944885	MajorDMR-2-7700	11
chr15	68945934	68946563	MajorDMR-2-7701	7
chr15	68984061	68984307	MajorDMR-2-7702	4
chr15	69018187	69018341	MajorDMR-2-7703	6
chr15	69075030	69075266	MajorDMR-2-7704	3
chr15	69087188	69088451	MajorDMR-2-7705	29
chr15	69091223	69091233	MajorDMR-2-7706	2
chr15	69115453	69115488	MajorDMR-2-7707	2
chr15	69438056	69438237	MajorDMR-2-7708	3
chr15	69454869	69454981	MajorDMR-2-7709	2
chr15	69940545	69940886	MajorDMR-2-7710	11
chr15	70019419	70019560	MajorDMR-2-7711	4
chr15	70053265	70053374	MajorDMR-2-7712	2
chr15	70283483	70283635	MajorDMR-2-7713	3
chr15	70316303	70316618	MajorDMR-2-7714	8
chr15	70393270	70393677	MajorDMR-2-7715	4
chr15	70546491	70546917	MajorDMR-2-7716	18
chr15	70551355	70551671	MajorDMR-2-7717	10
chr15	70819145	70819314	MajorDMR-2-7718	2
chr15	70827054	70827638	MajorDMR-2-7719	10
chr15	71228848	71228912	MajorDMR-2-7720	4
chr15	71530033	71530311	MajorDMR-2-7721	3
chr15	71679282	71679486	MajorDMR-2-7722	3
chr15	71685236	71685651	MajorDMR-2-7723	6
chr15	71818489	71819012	MajorDMR-2-7724	4
chr15	71892162	71892685	MajorDMR-2-7725	4
chr15	71893935	71894165	MajorDMR-2-7726	5
chr15	71940043	71940312	MajorDMR-2-7727	2
chr15	72005864	72006004	MajorDMR-2-7728	2
chr15	72209562	72209616	MajorDMR-2-7729	2
chr15	72341916	72341983	MajorDMR-2-7730	2
chr15	72514171	72514224	MajorDMR-2-7731	2
chr15	72520748	72520782	MajorDMR-2-7732	4
chr15	73089870	73089915	MajorDMR-2-7733	2
chr15	73263309	73263472	MajorDMR-2-7734	4
chr15	73989380	73989766	MajorDMR-2-7735	4
chr15	73994863	73994916	MajorDMR-2-7736	3
chr15	74002983	74002994	MajorDMR-2-7737	2
chr15	74011816	74011909	MajorDMR-2-7738	4
chr15	74033550	74033611	MajorDMR-2-7739	2
chr15	74035741	74035752	MajorDMR-2-7740	2
chr15	74037194	74041186	MajorDMR-2-7741	35
chr15	74042493	74043606	MajorDMR-2-7742	20
chr15	74046677	74047000	MajorDMR-2-7743	6
chr15	74049841	74049864	MajorDMR-2-7744	2
chr15	74065945	74065969	MajorDMR-2-7745	2
chr15	74069927	74069957	MajorDMR-2-7746	2
chr15	74084779	74084935	MajorDMR-2-7747	5
chr15	74096784	74097514	MajorDMR-2-7748	6
chr15	74098383	74099121	MajorDMR-2-7749	7
chr15	74110643	74110965	MajorDMR-2-7750	6
chr15	74199577	74199668	MajorDMR-2-7751	2
chr15	74216604	74216803	MajorDMR-2-7752	2
chr15	74329298	74329517	MajorDMR-2-7753	2
chr15	74419487	74419796	MajorDMR-2-7754	2
chr15	74420741	74421422	MajorDMR-2-7755	10
chr15	74424033	74427738	MajorDMR-2-7756	232
chr15	74535136	74535159	MajorDMR-2-7757	2
chr15	74575844	74576188	MajorDMR-2-7758	7
chr15	74677402	74677768	MajorDMR-2-7759	2
chr15	74701972	74702425	MajorDMR-2-7760	13
chr15	74704700	74705697	MajorDMR-2-7761	7
chr15	74712858	74713172	MajorDMR-2-7762	5
chr15	74713813	74715476	MajorDMR-2-7763	16
chr15	74717212	74718147	MajorDMR-2-7764	7
chr15	74720261	74721520	MajorDMR-2-7765	4
chr15	74722560	74724742	MajorDMR-2-7766	16
chr15	74835285	74835486	MajorDMR-2-7767	4
chr15	74836093	74836427	MajorDMR-2-7768	2
chr15	74862604	74862963	MajorDMR-2-7769	5
chr15	74890712	74891763	MajorDMR-2-7770	39
chr15	74914362	74914536	MajorDMR-2-7771	2
chr15	74935416	74935743	MajorDMR-2-7772	2
chr15	75063724	75064084	MajorDMR-2-7773	2
chr15	75073317	75073519	MajorDMR-2-7774	5
chr15	75076537	75077729	MajorDMR-2-7775	10
chr15	75079213	75080301	MajorDMR-2-7776	11
chr15	75082884	75083062	MajorDMR-2-7777	2
chr15	75085414	75086167	MajorDMR-2-7778	7
chr15	75092766	75092785	MajorDMR-2-7779	2
chr15	75109504	75109538	MajorDMR-2-7780	2
chr15	75113863	75114065	MajorDMR-2-7781	3
chr15	75129819	75129888	MajorDMR-2-7782	4
chr15	75150441	75150790	MajorDMR-2-7783	3
chr15	75162978	75163401	MajorDMR-2-7784	4
chr15	75227384	75227509	MajorDMR-2-7785	3
chr15	75247436	75248437	MajorDMR-2-7786	11
chr15	75252029	75252262	MajorDMR-2-7787	3
chr15	75284460	75284818	MajorDMR-2-7788	4
chr15	75300621	75300634	MajorDMR-2-7789	2
chr15	75301248	75301257	MajorDMR-2-7790	2
chr15	75303169	75303937	MajorDMR-2-7791	4
chr15	75341866	75342003	MajorDMR-2-7792	5
chr15	75350093	75350381	MajorDMR-2-7793	4
chr15	75492904	75493948	MajorDMR-2-7794	16
chr15	75495070	75495808	MajorDMR-2-7795	20
chr15	75504499	75504555	MajorDMR-2-7796	2
chr15	75865603	75865806	MajorDMR-2-7797	3
chr15	75931267	75931504	MajorDMR-2-7798	2
chr15	75940743	75941088	MajorDMR-2-7799	10
chr15	76431857	76432681	MajorDMR-2-7800	8
chr15	76484261	76484277	MajorDMR-2-7801	2
chr15	76626531	76627182	MajorDMR-2-7802	4
chr15	76630961	76630996	MajorDMR-2-7803	2
chr15	76631762	76631895	MajorDMR-2-7804	2
chr15	77265107	77265262	MajorDMR-2-7805	5
chr15	77265893	77265909	MajorDMR-2-7806	2
chr15	77267196	77267418	MajorDMR-2-7807	2
chr15	77290972	77291209	MajorDMR-2-7808	4
chr15	77393606	77393752	MajorDMR-2-7809	2
chr15	77790901	77790921	MajorDMR-2-7810	2
chr15	77828968	77828972	MajorDMR-2-7811	2
chr15	77857555	77858121	MajorDMR-2-7812	20
chr15	78055449	78055594	MajorDMR-2-7813	6
chr15	78283007	78283013	MajorDMR-2-7814	3
chr15	78284744	78285016	MajorDMR-2-7815	2
chr15	78288793	78288809	MajorDMR-2-7816	2
chr15	78292547	78292551	MajorDMR-2-7817	2
chr15	78296313	78296327	MajorDMR-2-7818	2
chr15	78326393	78326427	MajorDMR-2-7819	4
chr15	78327502	78327662	MajorDMR-2-7820	3
chr15	78340656	78340789	MajorDMR-2-7821	2
chr15	78350228	78350274	MajorDMR-2-7822	2
chr15	78354364	78354478	MajorDMR-2-7823	5
chr15	78360950	78361481	MajorDMR-2-7824	3
chr15	78364954	78365101	MajorDMR-2-7825	4
chr15	78451577	78451608	MajorDMR-2-7826	2
chr15	78454679	78454865	MajorDMR-2-7827	2
chr15	78495704	78495994	MajorDMR-2-7828	2
chr15	78533324	78533615	MajorDMR-2-7829	6
chr15	78577329	78577390	MajorDMR-2-7830	2
chr15	78656712	78657065	MajorDMR-2-7831	6
chr15	78684988	78685209	MajorDMR-2-7832	2
chr15	78977914	78978228	MajorDMR-2-7833	2
chr15	79226414	79226599	MajorDMR-2-7834	3
chr15	79237989	79238022	MajorDMR-2-7835	2
chr15	79243425	79243527	MajorDMR-2-7836	2
chr15	79270086	79270158	MajorDMR-2-7837	2
chr15	79342996	79344093	MajorDMR-2-7838	15
chr15	79358072	79358496	MajorDMR-2-7839	6
chr15	79450215	79450328	MajorDMR-2-7840	4
chr15	79482274	79482672	MajorDMR-2-7841	7
chr15	79515148	79515695	MajorDMR-2-7842	3
chr15	79723374	79723456	MajorDMR-2-7843	2
chr15	79725437	79725596	MajorDMR-2-7844	3
chr15	79815774	79815858	MajorDMR-2-7845	3
chr15	80365395	80365733	MajorDMR-2-7846	2
chr15	80614416	80614546	MajorDMR-2-7847	2
chr15	80668188	80668435	MajorDMR-2-7848	3
chr15	80706604	80707965	MajorDMR-2-7849	8
chr15	80721193	80721271	MajorDMR-2-7850	2
chr15	80744358	80744764	MajorDMR-2-7851	4
chr15	80765685	80765938	MajorDMR-2-7852	3
chr15	80828456	80828757	MajorDMR-2-7853	2
chr15	80874455	80874489	MajorDMR-2-7854	2
chr15	80911496	80911667	MajorDMR-2-7855	2
chr15	81325793	81325946	MajorDMR-2-7856	2
chr15	82044360	82045354	MajorDMR-2-7857	8
chr15	82144458	82144661	MajorDMR-2-7858	2
chr15	82169896	82170507	MajorDMR-2-7859	9
chr15	82355149	82355506	MajorDMR-2-7860	3
chr15	82371603	82372104	MajorDMR-2-7861	2
chr15	82637060	82637080	MajorDMR-2-7862	2
chr15	82648363	82648404	MajorDMR-2-7863	2
chr15	82827132	82827169	MajorDMR-2-7864	2
chr15	83330449	83330905	MajorDMR-2-7865	5
chr15	83349263	83349865	MajorDMR-2-7866	5
chr15	83365561	83366043	MajorDMR-2-7867	2
chr15	83499764	83500161	MajorDMR-2-7868	2
chr15	83501648	83502048	MajorDMR-2-7869	4
chr15	83522126	83522198	MajorDMR-2-7870	2
chr15	83564030	83564312	MajorDMR-2-7871	4
chr15	83567085	83567504	MajorDMR-2-7872	6
chr15	83664846	83664961	MajorDMR-2-7873	2
chr15	83795391	83795548	MajorDMR-2-7874	3
chr15	84067421	84067830	MajorDMR-2-7875	7
chr15	84118163	84118454	MajorDMR-2-7876	3
chr15	84126746	84126873	MajorDMR-2-7877	2
chr15	84219698	84219784	MajorDMR-2-7878	2
chr15	84322179	84322264	MajorDMR-2-7879	2
chr15	84354695	84354956	MajorDMR-2-7880	2
chr15	84361415	84361988	MajorDMR-2-7881	6
chr15	84362947	84363626	MajorDMR-2-7882	7
chr15	84518835	84519773	MajorDMR-2-7883	9
chr15	84540570	84541038	MajorDMR-2-7884	6
chr15	84573275	84573301	MajorDMR-2-7885	2
chr15	84652665	84653091	MajorDMR-2-7886	3
chr15	84811814	84811858	MajorDMR-2-7887	3
chr15	84864423	84864958	MajorDMR-2-7888	6
chr15	85480634	85480861	MajorDMR-2-7889	3
chr15	85526468	85526686	MajorDMR-2-7890	3
chr15	85580911	85581756	MajorDMR-2-7891	3
chr15	85833203	85833253	MajorDMR-2-7892	2
chr15	86233162	86233280	MajorDMR-2-7893	5
chr15	86309414	86309504	MajorDMR-2-7894	4
chr15	86517488	86517519	MajorDMR-2-7895	2
chr15	86737292	86737474	MajorDMR-2-7896	7
chr15	86860216	86860746	MajorDMR-2-7897	4
chr15	87097676	87097683	MajorDMR-2-7898	2
chr15	87151666	87151911	MajorDMR-2-7899	4
chr15	87381179	87381217	MajorDMR-2-7900	2
chr15	87460177	87460433	MajorDMR-2-7901	2
chr15	88215743	88215825	MajorDMR-2-7902	2
chr15	88250760	88251085	MajorDMR-2-7903	6
chr15	88978929	88979180	MajorDMR-2-7904	6
chr15	89165450	89165638	MajorDMR-2-7905	3
chr15	89167835	89167853	MajorDMR-2-7906	2
chr15	89641635	89641926	MajorDMR-2-7907	2
chr15	89666512	89666683	MajorDMR-2-7908	2
chr15	89738979	89739790	MajorDMR-2-7909	11
chr15	89742358	89742707	MajorDMR-2-7910	2
chr15	89788229	89788469	MajorDMR-2-7911	4
chr15	89903765	89904229	MajorDMR-2-7912	3
chr15	89949609	89949929	MajorDMR-2-7913	2
chr15	89987094	89987262	MajorDMR-2-7914	2
chr15	89988191	89988325	MajorDMR-2-7915	3
chr15	90119500	90119897	MajorDMR-2-7916	3
chr15	90579464	90579894	MajorDMR-2-7917	2
chr15	90593241	90593548	MajorDMR-2-7918	4
chr15	90605327	90605344	MajorDMR-2-7919	2
chr15	90664478	90664718	MajorDMR-2-7920	2
chr15	90708977	90709054	MajorDMR-2-7921	5
chr15	90743435	90743898	MajorDMR-2-7922	2
chr15	90756201	90756366	MajorDMR-2-7923	4
chr15	91074913	91075429	MajorDMR-2-7924	3
chr15	91151962	91152035	MajorDMR-2-7925	2
chr15	91152695	91152755	MajorDMR-2-7926	2
chr15	91153535	91153654	MajorDMR-2-7927	2
chr15	91181370	91181743	MajorDMR-2-7928	8
chr15	91193058	91193484	MajorDMR-2-7929	2
chr15	91223790	91223866	MajorDMR-2-7930	2
chr15	91229880	91229948	MajorDMR-2-7931	2
chr15	91304709	91305307	MajorDMR-2-7932	3
chr15	91306099	91306692	MajorDMR-2-7933	5
chr15	91332404	91332910	MajorDMR-2-7934	3
chr15	91358366	91358848	MajorDMR-2-7935	13
chr15	91361192	91362215	MajorDMR-2-7936	13
chr15	91413136	91413198	MajorDMR-2-7937	2
chr15	91427201	91427822	MajorDMR-2-7938	7
chr15	91438782	91438847	MajorDMR-2-7939	2
chr15	91447093	91447242	MajorDMR-2-7940	6
chr15	91727054	91727139	MajorDMR-2-7941	2
chr15	91753011	91753410	MajorDMR-2-7942	3
chr15	91808538	91808627	MajorDMR-2-7943	3
chr15	91919431	91919537	MajorDMR-2-7944	2
chr15	92237930	92238067	MajorDMR-2-7945	5
chr15	92397846	92400053	MajorDMR-2-7946	20
chr15	92407459	92407566	MajorDMR-2-7947	3
chr15	92409216	92409396	MajorDMR-2-7948	3
chr15	92409998	92410524	MajorDMR-2-7949	3
chr15	92411043	92411167	MajorDMR-2-7950	2
chr15	92421793	92421922	MajorDMR-2-7951	3
chr15	92440843	92441168	MajorDMR-2-7952	3
chr15	92452824	92453169	MajorDMR-2-7953	2
chr15	92480378	92480456	MajorDMR-2-7954	2
chr15	92486424	92486439	MajorDMR-2-7955	2
chr15	92491524	92491790	MajorDMR-2-7956	6
chr15	92499535	92499771	MajorDMR-2-7957	2
chr15	92513442	92513708	MajorDMR-2-7958	4
chr15	92516804	92516985	MajorDMR-2-7959	4
chr15	92543986	92544199	MajorDMR-2-7960	6
chr15	92571266	92572518	MajorDMR-2-7961	11
chr15	92576784	92576962	MajorDMR-2-7962	3
chr15	92690170	92690265	MajorDMR-2-7963	3
chr15	92935066	92936555	MajorDMR-2-7964	10
chr15	92938492	92938977	MajorDMR-2-7965	17
chr15	93126447	93126549	MajorDMR-2-7966	3
chr15	93224635	93224981	MajorDMR-2-7967	3
chr15	93272093	93272098	MajorDMR-2-7968	2
chr15	93511753	93512128	MajorDMR-2-7969	2
chr15	93571933	93572313	MajorDMR-2-7970	10
chr15	93592198	93592219	MajorDMR-2-7971	2
chr15	93604866	93605255	MajorDMR-2-7972	9
chr15	94031737	94031928	MajorDMR-2-7973	4
chr15	94039502	94040161	MajorDMR-2-7974	3
chr15	95215064	95215834	MajorDMR-2-7975	12
chr15	95286968	95287225	MajorDMR-2-7976	8
chr15	95387773	95387967	MajorDMR-2-7977	2
chr15	95847111	95847977	MajorDMR-2-7978	8
chr15	96891776	96892028	MajorDMR-2-7979	2
chr15	97128863	97128881	MajorDMR-2-7980	2
chr15	98166878	98167092	MajorDMR-2-7981	3
chr15	98382259	98382471	MajorDMR-2-7982	3
chr15	98442319	98442433	MajorDMR-2-7983	2
chr15	98836710	98836747	MajorDMR-2-7984	2
chr15	98970507	98970965	MajorDMR-2-7985	2
chr15	99211981	99212415	MajorDMR-2-7986	7
chr15	99227315	99227957	MajorDMR-2-7987	3
chr15	99242761	99243082	MajorDMR-2-7988	7
chr15	99261607	99263641	MajorDMR-2-7989	15
chr15	99297287	99297415	MajorDMR-2-7990	3
chr15	99316968	99317469	MajorDMR-2-7991	6
chr15	99343700	99344495	MajorDMR-2-7992	12
chr15	99408949	99410111	MajorDMR-2-7993	22
chr15	99418103	99418379	MajorDMR-2-7994	7
chr15	99486851	99487076	MajorDMR-2-7995	3
chr15	99507936	99508026	MajorDMR-2-7996	2
chr15	99688924	99689289	MajorDMR-2-7997	7
chr15	100051800	100051880	MajorDMR-2-7998	3
chr15	100172224	100172348	MajorDMR-2-7999	2
chr15	100254632	100254660	MajorDMR-2-8000	2
chr15	100257377	100257653	MajorDMR-2-8001	10
chr15	100320781	100320865	MajorDMR-2-8002	2
chr15	100563169	100563246	MajorDMR-2-8003	2
chr15	100714683	100715018	MajorDMR-2-8004	5
chr15	100747199	100747480	MajorDMR-2-8005	2
chr15	100758836	100759070	MajorDMR-2-8006	4
chr15	100790453	100790658	MajorDMR-2-8007	5
chr15	100847866	100848661	MajorDMR-2-8008	13
chr15	100890906	100890964	MajorDMR-2-8009	2
chr15	101299360	101300063	MajorDMR-2-8010	4
chr15	101514404	101515361	MajorDMR-2-8011	9
chr15	101729173	101729243	MajorDMR-2-8012	2
chr15	101762177	101762202	MajorDMR-2-8013	3
chr15	101931939	101931956	MajorDMR-2-8014	2
chr15	101986561	101986975	MajorDMR-2-8015	5
chr15	102009874	102010312	MajorDMR-2-8016	3
chr15	102139323	102139738	MajorDMR-2-8017	3
chr15	102520505	102520611	MajorDMR-2-8018	2
chr16	121956	122085	MajorDMR-2-8019	2
chr16	141498	141834	MajorDMR-2-8020	9
chr16	216560	217147	MajorDMR-2-8021	6
chr16	220177	220191	MajorDMR-2-8022	2
chr16	221340	221812	MajorDMR-2-8023	2
chr16	223273	223402	MajorDMR-2-8024	6
chr16	234077	234182	MajorDMR-2-8025	3
chr16	258515	258617	MajorDMR-2-8026	2
chr16	289607	289758	MajorDMR-2-8027	2
chr16	363053	363131	MajorDMR-2-8028	5
chr16	364869	365222	MajorDMR-2-8029	12
chr16	414219	414346	MajorDMR-2-8030	2
chr16	430680	430869	MajorDMR-2-8031	4
chr16	446173	446443	MajorDMR-2-8032	2
chr16	447960	448027	MajorDMR-2-8033	2
chr16	494364	494467	MajorDMR-2-8034	2
chr16	500667	501235	MajorDMR-2-8035	9
chr16	565420	565453	MajorDMR-2-8036	3
chr16	579531	579931	MajorDMR-2-8037	3
chr16	610844	611146	MajorDMR-2-8038	5
chr16	629058	629233	MajorDMR-2-8039	3
chr16	690761	691445	MajorDMR-2-8040	4
chr16	727137	727878	MajorDMR-2-8041	5
chr16	817452	817570	MajorDMR-2-8042	2
chr16	850879	852081	MajorDMR-2-8043	16
chr16	853829	854284	MajorDMR-2-8044	3
chr16	875874	875994	MajorDMR-2-8045	5
chr16	946568	946735	MajorDMR-2-8046	4
chr16	1013989	1015110	MajorDMR-2-8047	10
chr16	1024868	1025033	MajorDMR-2-8048	3
chr16	1027427	1027669	MajorDMR-2-8049	2
chr16	1032592	1034075	MajorDMR-2-8050	16
chr16	1035561	1035819	MajorDMR-2-8051	2
chr16	1036820	1037781	MajorDMR-2-8052	18
chr16	1040764	1041793	MajorDMR-2-8053	8
chr16	1093129	1093225	MajorDMR-2-8054	3
chr16	1098090	1098703	MajorDMR-2-8055	11
chr16	1120430	1120620	MajorDMR-2-8056	2
chr16	1140029	1140610	MajorDMR-2-8057	5
chr16	1143456	1143928	MajorDMR-2-8058	6
chr16	1153331	1153503	MajorDMR-2-8059	3
chr16	1208514	1208750	MajorDMR-2-8060	3
chr16	1233667	1233782	MajorDMR-2-8061	2
chr16	1277604	1277613	MajorDMR-2-8062	2
chr16	1287113	1287313	MajorDMR-2-8063	2
chr16	1289077	1289235	MajorDMR-2-8064	2
chr16	1290588	1290623	MajorDMR-2-8065	2
chr16	1311065	1311568	MajorDMR-2-8066	2
chr16	1330683	1330811	MajorDMR-2-8067	2
chr16	1339424	1339587	MajorDMR-2-8068	3
chr16	1340452	1340508	MajorDMR-2-8069	3
chr16	1353415	1353974	MajorDMR-2-8070	10
chr16	1370613	1370753	MajorDMR-2-8071	3
chr16	1376306	1376516	MajorDMR-2-8072	2
chr16	1382481	1382491	MajorDMR-2-8073	2
chr16	1428523	1428872	MajorDMR-2-8074	6
chr16	1595331	1595857	MajorDMR-2-8075	12
chr16	1665317	1665612	MajorDMR-2-8076	5
chr16	1730007	1730568	MajorDMR-2-8077	6
chr16	1751158	1751286	MajorDMR-2-8078	2
chr16	1758701	1759198	MajorDMR-2-8079	13
chr16	1760365	1760631	MajorDMR-2-8080	2
chr16	1764071	1764262	MajorDMR-2-8081	2
chr16	1843708	1843752	MajorDMR-2-8082	2
chr16	1878949	1879273	MajorDMR-2-8083	2
chr16	1913380	1913959	MajorDMR-2-8084	4
chr16	1939376	1939833	MajorDMR-2-8085	2
chr16	1966860	1967027	MajorDMR-2-8086	2
chr16	1968817	1970185	MajorDMR-2-8087	23
chr16	2030197	2030580	MajorDMR-2-8088	8
chr16	2047503	2048355	MajorDMR-2-8089	6
chr16	2050087	2050165	MajorDMR-2-8090	3
chr16	2069755	2071094	MajorDMR-2-8091	15
chr16	2072762	2072780	MajorDMR-2-8092	2
chr16	2073703	2073724	MajorDMR-2-8093	2
chr16	2085806	2086108	MajorDMR-2-8094	12
chr16	2089570	2089770	MajorDMR-2-8095	7
chr16	2199595	2200174	MajorDMR-2-8096	6
chr16	2207797	2207805	MajorDMR-2-8097	2
chr16	2212742	2212832	MajorDMR-2-8098	3
chr16	2224752	2224972	MajorDMR-2-8099	3
chr16	2244310	2244408	MajorDMR-2-8100	6
chr16	2385981	2386175	MajorDMR-2-8101	5
chr16	2392078	2392091	MajorDMR-2-8102	3
chr16	2520957	2521164	MajorDMR-2-8103	3
chr16	2521686	2522001	MajorDMR-2-8104	5
chr16	2607216	2607362	MajorDMR-2-8105	5
chr16	2687517	2687561	MajorDMR-2-8106	3
chr16	2698554	2698791	MajorDMR-2-8107	2
chr16	2714442	2714587	MajorDMR-2-8108	2
chr16	3002849	3003018	MajorDMR-2-8109	9
chr16	3016722	3017829	MajorDMR-2-8110	80
chr16	3058337	3058350	MajorDMR-2-8111	2
chr16	3062128	3063028	MajorDMR-2-8112	19
chr16	3063724	3063895	MajorDMR-2-8113	2
chr16	3067431	3067877	MajorDMR-2-8114	8
chr16	3085197	3085868	MajorDMR-2-8115	5
chr16	3095204	3095332	MajorDMR-2-8116	5
chr16	3149000	3149833	MajorDMR-2-8117	7
chr16	3152265	3152418	MajorDMR-2-8118	3
chr16	3207224	3207286	MajorDMR-2-8119	2
chr16	3210012	3210046	MajorDMR-2-8120	3
chr16	3221478	3221808	MajorDMR-2-8121	2
chr16	3265395	3265524	MajorDMR-2-8122	2
chr16	3293437	3294029	MajorDMR-2-8123	4
chr16	3298837	3299122	MajorDMR-2-8124	2
chr16	3300152	3300194	MajorDMR-2-8125	2
chr16	3325993	3326352	MajorDMR-2-8126	2
chr16	3345171	3345647	MajorDMR-2-8127	2
chr16	3399376	3399450	MajorDMR-2-8128	2
chr16	3506064	3507353	MajorDMR-2-8129	10
chr16	3660484	3660556	MajorDMR-2-8130	2
chr16	3695591	3695677	MajorDMR-2-8131	4
chr16	3740727	3741824	MajorDMR-2-8132	10
chr16	3802032	3802389	MajorDMR-2-8133	6
chr16	3811613	3812470	MajorDMR-2-8134	14
chr16	3822366	3822900	MajorDMR-2-8135	3
chr16	3843469	3843552	MajorDMR-2-8136	4
chr16	3854645	3855546	MajorDMR-2-8137	4
chr16	3907741	3907905	MajorDMR-2-8138	3
chr16	3908572	3908602	MajorDMR-2-8139	2
chr16	3926887	3927156	MajorDMR-2-8140	3
chr16	3988568	3988937	MajorDMR-2-8141	5
chr16	4001949	4002058	MajorDMR-2-8142	2
chr16	4012844	4013452	MajorDMR-2-8143	9
chr16	4048974	4049077	MajorDMR-2-8144	2
chr16	4103372	4104377	MajorDMR-2-8145	12
chr16	4130717	4131031	MajorDMR-2-8146	2
chr16	4143617	4144131	MajorDMR-2-8147	4
chr16	4160911	4161043	MajorDMR-2-8148	6
chr16	4295123	4295631	MajorDMR-2-8149	5
chr16	4343508	4344446	MajorDMR-2-8150	19
chr16	4356554	4356803	MajorDMR-2-8151	3
chr16	4366908	4367459	MajorDMR-2-8152	13
chr16	4368487	4368491	MajorDMR-2-8153	2
chr16	4378579	4379149	MajorDMR-2-8154	7
chr16	4389419	4390324	MajorDMR-2-8155	5
chr16	4571902	4572189	MajorDMR-2-8156	7
chr16	4579335	4579357	MajorDMR-2-8157	2
chr16	4602681	4602687	MajorDMR-2-8158	2
chr16	4717452	4718106	MajorDMR-2-8159	6
chr16	4733158	4733182	MajorDMR-2-8160	2
chr16	4793512	4793533	MajorDMR-2-8161	2
chr16	4797154	4797535	MajorDMR-2-8162	8
chr16	4798170	4798258	MajorDMR-2-8163	3
chr16	4875326	4875409	MajorDMR-2-8164	2
chr16	5003435	5003951	MajorDMR-2-8165	3
chr16	5125834	5125862	MajorDMR-2-8166	2
chr16	5128979	5128996	MajorDMR-2-8167	2
chr16	5146933	5147043	MajorDMR-2-8168	3
chr16	5175749	5176435	MajorDMR-2-8169	4
chr16	5262626	5262787	MajorDMR-2-8170	3
chr16	5373499	5373941	MajorDMR-2-8171	8
chr16	5399792	5400365	MajorDMR-2-8172	3
chr16	5474178	5474190	MajorDMR-2-8173	2
chr16	5599955	5600267	MajorDMR-2-8174	2
chr16	5632010	5632167	MajorDMR-2-8175	3
chr16	5692284	5692669	MajorDMR-2-8176	2
chr16	5721271	5721630	MajorDMR-2-8177	4
chr16	5723758	5723823	MajorDMR-2-8178	2
chr16	5744011	5744166	MajorDMR-2-8179	2
chr16	5756496	5757122	MajorDMR-2-8180	3
chr16	5885765	5885925	MajorDMR-2-8181	3
chr16	5891796	5892324	MajorDMR-2-8182	9
chr16	5894451	5895275	MajorDMR-2-8183	4
chr16	5912431	5912618	MajorDMR-2-8184	2
chr16	5921045	5921277	MajorDMR-2-8185	3
chr16	5925093	5925175	MajorDMR-2-8186	3
chr16	5941088	5941555	MajorDMR-2-8187	8
chr16	5972797	5973202	MajorDMR-2-8188	2
chr16	6058713	6058905	MajorDMR-2-8189	4
chr16	6068498	6068509	MajorDMR-2-8190	2
chr16	6070747	6072013	MajorDMR-2-8191	17
chr16	6073641	6073881	MajorDMR-2-8192	3
chr16	6077981	6078172	MajorDMR-2-8193	2
chr16	6082757	6083103	MajorDMR-2-8194	4
chr16	6107659	6108012	MajorDMR-2-8195	2
chr16	6145581	6145650	MajorDMR-2-8196	2
chr16	6183284	6183309	MajorDMR-2-8197	2
chr16	6227060	6227117	MajorDMR-2-8198	2
chr16	6242933	6243299	MajorDMR-2-8199	5
chr16	6244120	6244620	MajorDMR-2-8200	3
chr16	6267151	6267203	MajorDMR-2-8201	2
chr16	6281997	6282408	MajorDMR-2-8202	2
chr16	6291210	6291619	MajorDMR-2-8203	6
chr16	6302520	6302859	MajorDMR-2-8204	4
chr16	6317954	6318175	MajorDMR-2-8205	2
chr16	6329327	6329552	MajorDMR-2-8206	3
chr16	6330616	6330822	MajorDMR-2-8207	6
chr16	6331428	6331683	MajorDMR-2-8208	4
chr16	6334702	6335647	MajorDMR-2-8209	11
chr16	6347793	6347849	MajorDMR-2-8210	2
chr16	6406650	6407539	MajorDMR-2-8211	13
chr16	6424603	6425681	MajorDMR-2-8212	6
chr16	6443988	6444373	MajorDMR-2-8213	4
chr16	6471128	6471225	MajorDMR-2-8214	2
chr16	6475732	6476194	MajorDMR-2-8215	2
chr16	6479131	6479292	MajorDMR-2-8216	3
chr16	6484446	6484541	MajorDMR-2-8217	3
chr16	6497628	6497824	MajorDMR-2-8218	2
chr16	6499288	6499683	MajorDMR-2-8219	4
chr16	6534887	6535746	MajorDMR-2-8220	5
chr16	6536957	6538415	MajorDMR-2-8221	6
chr16	6539004	6539204	MajorDMR-2-8222	2
chr16	6571495	6572064	MajorDMR-2-8223	3
chr16	6608288	6608498	MajorDMR-2-8224	2
chr16	6623271	6623281	MajorDMR-2-8225	2
chr16	6636690	6636763	MajorDMR-2-8226	3
chr16	6641663	6641833	MajorDMR-2-8227	3
chr16	6650254	6650440	MajorDMR-2-8228	3
chr16	6651234	6651285	MajorDMR-2-8229	2
chr16	6655640	6655765	MajorDMR-2-8230	2
chr16	6665753	6665771	MajorDMR-2-8231	2
chr16	6691729	6692193	MajorDMR-2-8232	2
chr16	6708571	6708974	MajorDMR-2-8233	2
chr16	6716914	6717045	MajorDMR-2-8234	2
chr16	6728601	6728822	MajorDMR-2-8235	2
chr16	6756668	6756769	MajorDMR-2-8236	2
chr16	6778198	6778519	MajorDMR-2-8237	3
chr16	6782303	6782338	MajorDMR-2-8238	3
chr16	6803453	6803850	MajorDMR-2-8239	4
chr16	6825748	6825974	MajorDMR-2-8240	3
chr16	6853358	6853791	MajorDMR-2-8241	4
chr16	6907587	6907690	MajorDMR-2-8242	2
chr16	6908366	6908622	MajorDMR-2-8243	4
chr16	6911495	6912431	MajorDMR-2-8244	5
chr16	6920272	6920461	MajorDMR-2-8245	3
chr16	6941720	6942297	MajorDMR-2-8246	5
chr16	6964012	6964297	MajorDMR-2-8247	2
chr16	7018172	7018514	MajorDMR-2-8248	2
chr16	7027873	7028411	MajorDMR-2-8249	6
chr16	7067466	7068038	MajorDMR-2-8250	3
chr16	7082812	7082983	MajorDMR-2-8251	2
chr16	7109758	7109945	MajorDMR-2-8252	2
chr16	7150762	7152000	MajorDMR-2-8253	12
chr16	7166630	7166715	MajorDMR-2-8254	2
chr16	7167816	7167886	MajorDMR-2-8255	2
chr16	7171691	7172036	MajorDMR-2-8256	2
chr16	7174499	7174989	MajorDMR-2-8257	2
chr16	7184636	7184957	MajorDMR-2-8258	5
chr16	7211849	7212132	MajorDMR-2-8259	2
chr16	7250366	7250804	MajorDMR-2-8260	3
chr16	7253991	7254120	MajorDMR-2-8261	4
chr16	7258338	7258452	MajorDMR-2-8262	2
chr16	7261900	7261929	MajorDMR-2-8263	2
chr16	7269031	7269343	MajorDMR-2-8264	3
chr16	7277325	7277893	MajorDMR-2-8265	16
chr16	7328879	7329073	MajorDMR-2-8266	5
chr16	7352026	7352802	MajorDMR-2-8267	7
chr16	7361143	7361825	MajorDMR-2-8268	4
chr16	7364709	7364903	MajorDMR-2-8269	3
chr16	7365721	7365807	MajorDMR-2-8270	2
chr16	7381018	7381124	MajorDMR-2-8271	3
chr16	7382186	7383059	MajorDMR-2-8272	10
chr16	7402005	7402130	MajorDMR-2-8273	2
chr16	7416257	7416314	MajorDMR-2-8274	2
chr16	7432710	7432855	MajorDMR-2-8275	2
chr16	7437834	7438497	MajorDMR-2-8276	4
chr16	7455026	7455662	MajorDMR-2-8277	6
chr16	7470135	7470182	MajorDMR-2-8278	2
chr16	7476122	7476480	MajorDMR-2-8279	6
chr16	7487477	7487931	MajorDMR-2-8280	8
chr16	7491825	7492381	MajorDMR-2-8281	5
chr16	7531967	7532818	MajorDMR-2-8282	17
chr16	7559144	7559362	MajorDMR-2-8283	2
chr16	7566813	7567538	MajorDMR-2-8284	5
chr16	7614490	7615202	MajorDMR-2-8285	5
chr16	7634698	7634709	MajorDMR-2-8286	2
chr16	7684015	7684333	MajorDMR-2-8287	2
chr16	7695155	7695584	MajorDMR-2-8288	5
chr16	7700545	7700722	MajorDMR-2-8289	4
chr16	7714985	7715002	MajorDMR-2-8290	2
chr16	7766786	7767898	MajorDMR-2-8291	16
chr16	7938057	7939165	MajorDMR-2-8292	6
chr16	7968820	7969261	MajorDMR-2-8293	5
chr16	7988148	7988377	MajorDMR-2-8294	4
chr16	8040891	8041320	MajorDMR-2-8295	6
chr16	8360422	8360820	MajorDMR-2-8296	7
chr16	8457431	8457778	MajorDMR-2-8297	2
chr16	8543758	8544043	MajorDMR-2-8298	4
chr16	8769149	8769751	MajorDMR-2-8299	5
chr16	8812423	8813275	MajorDMR-2-8300	15
chr16	8821138	8821374	MajorDMR-2-8301	2
chr16	8882548	8882688	MajorDMR-2-8302	2
chr16	8883919	8883987	MajorDMR-2-8303	2
chr16	8987128	8987521	MajorDMR-2-8304	2
chr16	9037286	9037898	MajorDMR-2-8305	5
chr16	9044503	9044911	MajorDMR-2-8306	4
chr16	9045711	9046088	MajorDMR-2-8307	4
chr16	9053496	9053795	MajorDMR-2-8308	3
chr16	9091927	9092240	MajorDMR-2-8309	2
chr16	9129913	9130105	MajorDMR-2-8310	2
chr16	9147033	9147216	MajorDMR-2-8311	3
chr16	9205795	9206299	MajorDMR-2-8312	2
chr16	9221620	9221824	MajorDMR-2-8313	3
chr16	9230667	9230983	MajorDMR-2-8314	6
chr16	9239731	9239787	MajorDMR-2-8315	2
chr16	9292931	9293414	MajorDMR-2-8316	4
chr16	9401998	9402832	MajorDMR-2-8317	3
chr16	9405216	9405399	MajorDMR-2-8318	4
chr16	9486806	9487094	MajorDMR-2-8319	8
chr16	9487609	9487821	MajorDMR-2-8320	3
chr16	9516613	9516723	MajorDMR-2-8321	5
chr16	9557122	9557274	MajorDMR-2-8322	4
chr16	9773340	9773376	MajorDMR-2-8323	3
chr16	9860893	9861087	MajorDMR-2-8324	4
chr16	9876856	9877373	MajorDMR-2-8325	8
chr16	9888196	9888329	MajorDMR-2-8326	2
chr16	9930718	9931051	MajorDMR-2-8327	2
chr16	9958803	9959056	MajorDMR-2-8328	3
chr16	10007440	10007513	MajorDMR-2-8329	2
chr16	10023774	10023828	MajorDMR-2-8330	2
chr16	10158743	10159147	MajorDMR-2-8331	2
chr16	10312489	10312784	MajorDMR-2-8332	2
chr16	10320586	10320616	MajorDMR-2-8333	2
chr16	10347417	10347604	MajorDMR-2-8334	3
chr16	10350738	10350881	MajorDMR-2-8335	3
chr16	10762288	10762347	MajorDMR-2-8336	2
chr16	10772381	10772671	MajorDMR-2-8337	2
chr16	10779823	10779898	MajorDMR-2-8338	4
chr16	10831356	10832203	MajorDMR-2-8339	3
chr16	10906618	10906799	MajorDMR-2-8340	2
chr16	11025313	11025335	MajorDMR-2-8341	2
chr16	11031382	11031697	MajorDMR-2-8342	8
chr16	11032310	11032642	MajorDMR-2-8343	6
chr16	11033811	11035202	MajorDMR-2-8344	11
chr16	11040101	11040435	MajorDMR-2-8345	4
chr16	11045066	11045097	MajorDMR-2-8346	2
chr16	11051425	11051866	MajorDMR-2-8347	3
chr16	11196039	11196384	MajorDMR-2-8348	3
chr16	11451834	11451968	MajorDMR-2-8349	4
chr16	11767275	11768113	MajorDMR-2-8350	9
chr16	11768731	11768977	MajorDMR-2-8351	7
chr16	11772173	11772545	MajorDMR-2-8352	3
chr16	11780294	11780983	MajorDMR-2-8353	6
chr16	11833069	11833372	MajorDMR-2-8354	5
chr16	11842046	11842560	MajorDMR-2-8355	3
chr16	11852094	11852177	MajorDMR-2-8356	4
chr16	11875721	11875967	MajorDMR-2-8357	4
chr16	11876485	11877213	MajorDMR-2-8358	3
chr16	11888826	11888850	MajorDMR-2-8359	2
chr16	11907561	11907569	MajorDMR-2-8360	2
chr16	12007681	12007842	MajorDMR-2-8361	4
chr16	12043382	12043395	MajorDMR-2-8362	2
chr16	12096228	12096794	MajorDMR-2-8363	11
chr16	12181730	12181888	MajorDMR-2-8364	2
chr16	12241457	12241817	MajorDMR-2-8365	5
chr16	12254384	12255002	MajorDMR-2-8366	7
chr16	12282345	12282777	MajorDMR-2-8367	4
chr16	12359009	12359311	MajorDMR-2-8368	8
chr16	12448313	12448634	MajorDMR-2-8369	5
chr16	12620718	12621438	MajorDMR-2-8370	8
chr16	12793195	12793481	MajorDMR-2-8371	5
chr16	12997667	12998764	MajorDMR-2-8372	14
chr16	12999478	13000352	MajorDMR-2-8373	5
chr16	13011286	13011676	MajorDMR-2-8374	2
chr16	13013967	13014036	MajorDMR-2-8375	3
chr16	13018939	13019151	MajorDMR-2-8376	5
chr16	13040911	13041534	MajorDMR-2-8377	5
chr16	13059326	13059596	MajorDMR-2-8378	6
chr16	13115986	13116134	MajorDMR-2-8379	2
chr16	13124897	13125179	MajorDMR-2-8380	2
chr16	13130646	13131281	MajorDMR-2-8381	8
chr16	13155585	13155905	MajorDMR-2-8382	5
chr16	13177652	13177843	MajorDMR-2-8383	3
chr16	13187610	13188359	MajorDMR-2-8384	6
chr16	13204168	13204492	MajorDMR-2-8385	5
chr16	13225760	13226024	MajorDMR-2-8386	4
chr16	13242751	13242855	MajorDMR-2-8387	3
chr16	13244061	13244261	MajorDMR-2-8388	2
chr16	13245528	13246304	MajorDMR-2-8389	3
chr16	13247506	13247946	MajorDMR-2-8390	3
chr16	13251154	13251642	MajorDMR-2-8391	2
chr16	13263078	13263167	MajorDMR-2-8392	2
chr16	13265559	13265595	MajorDMR-2-8393	2
chr16	13280839	13280891	MajorDMR-2-8394	2
chr16	13283442	13283768	MajorDMR-2-8395	4
chr16	13446543	13446576	MajorDMR-2-8396	2
chr16	13457712	13458200	MajorDMR-2-8397	2
chr16	13647451	13647799	MajorDMR-2-8398	5
chr16	13655272	13655329	MajorDMR-2-8399	2
chr16	13873610	13874004	MajorDMR-2-8400	2
chr16	13905576	13906163	MajorDMR-2-8401	6
chr16	14397203	14400154	MajorDMR-2-8402	46
chr16	14419775	14419911	MajorDMR-2-8403	3
chr16	14431422	14431697	MajorDMR-2-8404	3
chr16	14580423	14581729	MajorDMR-2-8405	16
chr16	14730385	14730807	MajorDMR-2-8406	4
chr16	15012738	15012789	MajorDMR-2-8407	2
chr16	15102325	15102548	MajorDMR-2-8408	2
chr16	15108300	15108604	MajorDMR-2-8409	4
chr16	15116157	15116273	MajorDMR-2-8410	4
chr16	15134306	15134406	MajorDMR-2-8411	2
chr16	15139207	15139667	MajorDMR-2-8412	3
chr16	15164957	15165341	MajorDMR-2-8413	6
chr16	15165850	15165966	MajorDMR-2-8414	4
chr16	15167886	15168140	MajorDMR-2-8415	2
chr16	15230579	15231126	MajorDMR-2-8416	4
chr16	15368615	15368963	MajorDMR-2-8417	2
chr16	15529872	15530185	MajorDMR-2-8418	4
chr16	15531278	15531764	MajorDMR-2-8419	2
chr16	15546299	15546552	MajorDMR-2-8420	5
chr16	15609397	15609540	MajorDMR-2-8421	2
chr16	15612481	15613088	MajorDMR-2-8422	4
chr16	15623480	15623900	MajorDMR-2-8423	6
chr16	15644483	15645181	MajorDMR-2-8424	9
chr16	15715686	15715820	MajorDMR-2-8425	2
chr16	15738100	15738215	MajorDMR-2-8426	3
chr16	16182880	16182902	MajorDMR-2-8427	2
chr16	16187354	16187380	MajorDMR-2-8428	3
chr16	16244636	16245466	MajorDMR-2-8429	13
chr16	16257552	16257727	MajorDMR-2-8430	4
chr16	16695351	16695500	MajorDMR-2-8431	2
chr16	17033978	17034311	MajorDMR-2-8432	4
chr16	17253526	17253701	MajorDMR-2-8433	2
chr16	17254363	17254552	MajorDMR-2-8434	4
chr16	17299030	17299625	MajorDMR-2-8435	4
chr16	17327372	17327376	MajorDMR-2-8436	2
chr16	17329363	17329454	MajorDMR-2-8437	5
chr16	17388226	17388298	MajorDMR-2-8438	2
chr16	17390396	17390435	MajorDMR-2-8439	2
chr16	17417155	17417312	MajorDMR-2-8440	3
chr16	17429531	17430274	MajorDMR-2-8441	5
chr16	17490792	17490873	MajorDMR-2-8442	2
chr16	17653437	17653473	MajorDMR-2-8443	2
chr16	17673585	17674026	MajorDMR-2-8444	2
chr16	17726607	17726708	MajorDMR-2-8445	2
chr16	17867599	17867671	MajorDMR-2-8446	3
chr16	18112662	18112996	MajorDMR-2-8447	2
chr16	18435818	18435835	MajorDMR-2-8448	2
chr16	18476140	18476826	MajorDMR-2-8449	7
chr16	18670086	18670163	MajorDMR-2-8450	3
chr16	18745545	18745979	MajorDMR-2-8451	4
chr16	18799849	18800044	MajorDMR-2-8452	2
chr16	18811320	18811435	MajorDMR-2-8453	2
chr16	18854255	18854267	MajorDMR-2-8454	2
chr16	18866241	18866501	MajorDMR-2-8455	2
chr16	18967552	18967748	MajorDMR-2-8456	2
chr16	19079887	19079899	MajorDMR-2-8457	2
chr16	19148409	19148522	MajorDMR-2-8458	3
chr16	19389948	19390054	MajorDMR-2-8459	2
chr16	19400614	19400714	MajorDMR-2-8460	3
chr16	19505492	19505497	MajorDMR-2-8461	2
chr16	19627735	19627819	MajorDMR-2-8462	2
chr16	19707694	19708068	MajorDMR-2-8463	10
chr16	19857821	19857949	MajorDMR-2-8464	3
chr16	19869284	19869444	MajorDMR-2-8465	5
chr16	19885970	19886164	MajorDMR-2-8466	3
chr16	19890057	19890180	MajorDMR-2-8467	2
chr16	19893051	19894378	MajorDMR-2-8468	19
chr16	20192811	20192834	MajorDMR-2-8469	3
chr16	20803874	20803903	MajorDMR-2-8470	2
chr16	20871628	20871929	MajorDMR-2-8471	2
chr16	21173949	21174215	MajorDMR-2-8472	4
chr16	21518736	21518749	MajorDMR-2-8473	2
chr16	21567921	21568653	MajorDMR-2-8474	15
chr16	21615444	21615489	MajorDMR-2-8475	2
chr16	21622618	21622982	MajorDMR-2-8476	2
chr16	21768094	21768144	MajorDMR-2-8477	2
chr16	21812007	21812179	MajorDMR-2-8478	3
chr16	21831132	21831265	MajorDMR-2-8479	2
chr16	22000675	22000724	MajorDMR-2-8480	2
chr16	22057370	22057601	MajorDMR-2-8481	2
chr16	22218616	22219112	MajorDMR-2-8482	3
chr16	22227444	22227592	MajorDMR-2-8483	2
chr16	22332019	22332360	MajorDMR-2-8484	4
chr16	22341866	22342247	MajorDMR-2-8485	4
chr16	22435669	22435816	MajorDMR-2-8486	2
chr16	22447257	22447517	MajorDMR-2-8487	2
chr16	22645020	22645782	MajorDMR-2-8488	5
chr16	22682132	22682401	MajorDMR-2-8489	4
chr16	22868721	22868959	MajorDMR-2-8490	4
chr16	22907925	22908186	MajorDMR-2-8491	2
chr16	23041449	23041894	MajorDMR-2-8492	6
chr16	23045995	23046046	MajorDMR-2-8493	2
chr16	23075987	23076177	MajorDMR-2-8494	3
chr16	23093815	23094107	MajorDMR-2-8495	6
chr16	23419243	23419318	MajorDMR-2-8496	2
chr16	23446921	23447191	MajorDMR-2-8497	2
chr16	23496249	23497042	MajorDMR-2-8498	10
chr16	23512798	23513109	MajorDMR-2-8499	5
chr16	23516748	23517199	MajorDMR-2-8500	4
chr16	23685108	23685534	MajorDMR-2-8501	3
chr16	23746521	23746794	MajorDMR-2-8502	3
chr16	23802181	23802296	MajorDMR-2-8503	2
chr16	24088929	24089929	MajorDMR-2-8504	12
chr16	24113851	24114238	MajorDMR-2-8505	3
chr16	24128372	24128420	MajorDMR-2-8506	2
chr16	24129613	24130138	MajorDMR-2-8507	7
chr16	24197045	24197110	MajorDMR-2-8508	2
chr16	24303287	24303482	MajorDMR-2-8509	3
chr16	24333339	24333670	MajorDMR-2-8510	4
chr16	24340606	24340626	MajorDMR-2-8511	2
chr16	24343883	24344251	MajorDMR-2-8512	8
chr16	24359908	24360150	MajorDMR-2-8513	2
chr16	24364979	24365114	MajorDMR-2-8514	2
chr16	24405828	24406004	MajorDMR-2-8515	3
chr16	24474702	24475118	MajorDMR-2-8516	2
chr16	24557051	24557171	MajorDMR-2-8517	4
chr16	24592296	24592379	MajorDMR-2-8518	3
chr16	24647260	24647817	MajorDMR-2-8519	5
chr16	24674137	24674246	MajorDMR-2-8520	2
chr16	24680270	24680287	MajorDMR-2-8521	2
chr16	24742646	24742731	MajorDMR-2-8522	4
chr16	24752449	24752511	MajorDMR-2-8523	4
chr16	24788348	24788512	MajorDMR-2-8524	5
chr16	24863490	24863830	MajorDMR-2-8525	2
chr16	24995009	24995068	MajorDMR-2-8526	2
chr16	24999102	24999503	MajorDMR-2-8527	3
chr16	25011669	25011675	MajorDMR-2-8528	2
chr16	25025147	25025377	MajorDMR-2-8529	4
chr16	25059804	25060748	MajorDMR-2-8530	7
chr16	25063460	25063655	MajorDMR-2-8531	4
chr16	25083103	25083925	MajorDMR-2-8532	14
chr16	25267712	25267790	MajorDMR-2-8533	3
chr16	25281950	25282273	MajorDMR-2-8534	5
chr16	25711191	25711654	MajorDMR-2-8535	3
chr16	25762067	25762394	MajorDMR-2-8536	4
chr16	25909034	25909044	MajorDMR-2-8537	2
chr16	26030445	26031397	MajorDMR-2-8538	11
chr16	26042593	26042857	MajorDMR-2-8539	5
chr16	26090540	26090549	MajorDMR-2-8540	2
chr16	26505556	26506051	MajorDMR-2-8541	2
chr16	26676687	26677089	MajorDMR-2-8542	6
chr16	26752874	26752878	MajorDMR-2-8543	2
chr16	26779840	26780237	MajorDMR-2-8544	5
chr16	26780752	26780779	MajorDMR-2-8545	2
chr16	27063162	27063759	MajorDMR-2-8546	5
chr16	27256823	27257474	MajorDMR-2-8547	9
chr16	27575790	27575798	MajorDMR-2-8548	2
chr16	27735900	27736704	MajorDMR-2-8549	11
chr16	27790539	27791827	MajorDMR-2-8550	28
chr16	27858484	27858595	MajorDMR-2-8551	2
chr16	27937170	27937313	MajorDMR-2-8552	2
chr16	28006211	28006447	MajorDMR-2-8553	3
chr16	28168886	28169091	MajorDMR-2-8554	2
chr16	28192269	28192296	MajorDMR-2-8555	2
chr16	28292801	28292848	MajorDMR-2-8556	2
chr16	28305323	28305900	MajorDMR-2-8557	5
chr16	28750091	28750126	MajorDMR-2-8558	2
chr16	28754682	28754903	MajorDMR-2-8559	3
chr16	28758404	28758754	MajorDMR-2-8560	5
chr16	28894323	28894443	MajorDMR-2-8561	2
chr16	28963196	28963554	MajorDMR-2-8562	2
chr16	29107196	29107458	MajorDMR-2-8563	4
chr16	29140675	29141000	MajorDMR-2-8564	7
chr16	29151199	29151525	MajorDMR-2-8565	3
chr16	29232739	29233213	MajorDMR-2-8566	8
chr16	29290340	29290454	MajorDMR-2-8567	2
chr16	29619762	29620344	MajorDMR-2-8568	6
chr16	29677873	29677970	MajorDMR-2-8569	4
chr16	29690651	29690891	MajorDMR-2-8570	3
chr16	29773212	29773611	MajorDMR-2-8571	6
chr16	29831565	29831803	MajorDMR-2-8572	5
chr16	29864073	29864405	MajorDMR-2-8573	10
chr16	29888097	29888405	MajorDMR-2-8574	6
chr16	29931042	29931538	MajorDMR-2-8575	3
chr16	29932697	29933271	MajorDMR-2-8576	7
chr16	29933793	29934212	MajorDMR-2-8577	3
chr16	29935064	29935444	MajorDMR-2-8578	3
chr16	30039206	30039357	MajorDMR-2-8579	3
chr16	30040009	30040080	MajorDMR-2-8580	3
chr16	30130324	30130725	MajorDMR-2-8581	5
chr16	30133377	30134040	MajorDMR-2-8582	9
chr16	30627012	30627319	MajorDMR-2-8583	5
chr16	30637707	30637870	MajorDMR-2-8584	3
chr16	30797468	30797492	MajorDMR-2-8585	2
chr16	30904468	30905111	MajorDMR-2-8586	9
chr16	30907303	30908170	MajorDMR-2-8587	19
chr16	30950113	30950148	MajorDMR-2-8588	3
chr16	30961357	30961646	MajorDMR-2-8589	6
chr16	31192798	31193813	MajorDMR-2-8590	8
chr16	31199297	31199339	MajorDMR-2-8591	2
chr16	31209601	31210104	MajorDMR-2-8592	2
chr16	31292206	31292541	MajorDMR-2-8593	3
chr16	31317116	31317573	MajorDMR-2-8594	3
chr16	31339203	31339320	MajorDMR-2-8595	3
chr16	31341408	31341911	MajorDMR-2-8596	10
chr16	31394095	31394271	MajorDMR-2-8597	3
chr16	31399382	31399404	MajorDMR-2-8598	2
chr16	31451739	31452189	MajorDMR-2-8599	3
chr16	31464983	31465846	MajorDMR-2-8600	4
chr16	31870832	31870991	MajorDMR-2-8601	3
chr16	31952472	31952628	MajorDMR-2-8602	2
chr16	31956144	31956571	MajorDMR-2-8603	2
chr16	31960748	31961221	MajorDMR-2-8604	2
chr16	31969997	31970306	MajorDMR-2-8605	2
chr16	31995298	31995718	MajorDMR-2-8606	3
chr16	31996335	31996378	MajorDMR-2-8607	2
chr16	32096515	32096870	MajorDMR-2-8608	2
chr16	32271959	32271973	MajorDMR-2-8609	2
chr16	32494938	32495290	MajorDMR-2-8610	2
chr16	32560691	32561122	MajorDMR-2-8611	4
chr16	32561980	32562785	MajorDMR-2-8612	3
chr16	32564506	32564643	MajorDMR-2-8613	2
chr16	32575158	32575899	MajorDMR-2-8614	3
chr16	32579708	32580117	MajorDMR-2-8615	2
chr16	32622511	32622741	MajorDMR-2-8616	2
chr16	32867048	32867116	MajorDMR-2-8617	2
chr16	32886095	32886273	MajorDMR-2-8618	2
chr16	32906090	32906113	MajorDMR-2-8619	2
chr16	32943990	32944188	MajorDMR-2-8620	4
chr16	33401801	33402166	MajorDMR-2-8621	2
chr16	34005137	34005375	MajorDMR-2-8622	2
chr16	34289193	34289536	MajorDMR-2-8623	3
chr16	34368927	34369355	MajorDMR-2-8624	2
chr16	34382954	34383020	MajorDMR-2-8625	2
chr16	34464606	34464875	MajorDMR-2-8626	2
chr16	34764426	34764480	MajorDMR-2-8627	2
chr16	34796270	34796531	MajorDMR-2-8628	2
chr16	34814816	34815210	MajorDMR-2-8629	2
chr16	34828958	34829371	MajorDMR-2-8630	3
chr16	34831650	34832145	MajorDMR-2-8631	3
chr16	34839307	34839707	MajorDMR-2-8632	2
chr16	34865468	34865813	MajorDMR-2-8633	2
chr16	34892011	34892303	MajorDMR-2-8634	2
chr16	34907231	34907436	MajorDMR-2-8635	2
chr16	34974589	34975005	MajorDMR-2-8636	2
chr16	34977242	34977645	MajorDMR-2-8637	3
chr16	35213449	35213798	MajorDMR-2-8638	2
chr16	35243303	35243446	MajorDMR-2-8639	2
chr16	35277823	35277953	MajorDMR-2-8640	2
chr16	46725900	46725920	MajorDMR-2-8641	2
chr16	46891034	46891197	MajorDMR-2-8642	3
chr16	46921235	46921365	MajorDMR-2-8643	5
chr16	46921902	46922285	MajorDMR-2-8644	2
chr16	46928093	46928698	MajorDMR-2-8645	4
chr16	46944902	46945462	MajorDMR-2-8646	5
chr16	46962619	46962764	MajorDMR-2-8647	2
chr16	46963700	46963928	MajorDMR-2-8648	2
chr16	47081048	47081590	MajorDMR-2-8649	4
chr16	47107857	47108230	MajorDMR-2-8650	7
chr16	47110336	47110459	MajorDMR-2-8651	2
chr16	47116820	47117735	MajorDMR-2-8652	7
chr16	47124593	47125220	MajorDMR-2-8653	4
chr16	47134806	47135452	MajorDMR-2-8654	3
chr16	47143434	47143563	MajorDMR-2-8655	2
chr16	47152034	47152233	MajorDMR-2-8656	2
chr16	47163123	47163479	MajorDMR-2-8657	4
chr16	47164053	47164085	MajorDMR-2-8658	2
chr16	47168898	47168952	MajorDMR-2-8659	4
chr16	47172845	47173119	MajorDMR-2-8660	3
chr16	47173737	47175365	MajorDMR-2-8661	9
chr16	47178856	47178980	MajorDMR-2-8662	3
chr16	47345667	47345834	MajorDMR-2-8663	3
chr16	47498030	47498505	MajorDMR-2-8664	5
chr16	47653264	47653603	MajorDMR-2-8665	2
chr16	47676774	47676939	MajorDMR-2-8666	5
chr16	47677641	47678469	MajorDMR-2-8667	5
chr16	47721798	47721825	MajorDMR-2-8668	2
chr16	47764785	47765175	MajorDMR-2-8669	2
chr16	47881497	47881760	MajorDMR-2-8670	3
chr16	47882373	47882580	MajorDMR-2-8671	4
chr16	47884984	47885217	MajorDMR-2-8672	3
chr16	47900227	47900587	MajorDMR-2-8673	4
chr16	47918454	47918674	MajorDMR-2-8674	4
chr16	47920300	47920975	MajorDMR-2-8675	6
chr16	47929102	47929357	MajorDMR-2-8676	8
chr16	48013337	48013449	MajorDMR-2-8677	2
chr16	48014229	48014447	MajorDMR-2-8678	8
chr16	48081574	48081910	MajorDMR-2-8679	3
chr16	48087475	48087916	MajorDMR-2-8680	3
chr16	48160996	48161427	MajorDMR-2-8681	4
chr16	48187859	48187988	MajorDMR-2-8682	2
chr16	48190279	48190621	MajorDMR-2-8683	2
chr16	48308150	48308248	MajorDMR-2-8684	2
chr16	48537862	48538003	MajorDMR-2-8685	3
chr16	48714902	48715222	MajorDMR-2-8686	4
chr16	48865449	48865461	MajorDMR-2-8687	2
chr16	48896242	48896408	MajorDMR-2-8688	3
chr16	49049106	49049578	MajorDMR-2-8689	7
chr16	49308346	49308977	MajorDMR-2-8690	4
chr16	49309482	49309956	MajorDMR-2-8691	3
chr16	49310962	49313939	MajorDMR-2-8692	64
chr16	49346687	49346930	MajorDMR-2-8693	3
chr16	49498892	49499068	MajorDMR-2-8694	2
chr16	49518003	49518567	MajorDMR-2-8695	5
chr16	49674573	49674773	MajorDMR-2-8696	3
chr16	49686225	49687290	MajorDMR-2-8697	14
chr16	49709392	49709632	MajorDMR-2-8698	9
chr16	49788528	49789695	MajorDMR-2-8699	20
chr16	50274527	50274548	MajorDMR-2-8700	2
chr16	50293282	50293617	MajorDMR-2-8701	9
chr16	50493432	50493675	MajorDMR-2-8702	8
chr16	50503754	50503789	MajorDMR-2-8703	3
chr16	50727083	50727222	MajorDMR-2-8704	2
chr16	50897181	50897633	MajorDMR-2-8705	11
chr16	51685185	51685332	MajorDMR-2-8706	2
chr16	51987388	51987446	MajorDMR-2-8707	3
chr16	52103776	52103948	MajorDMR-2-8708	2
chr16	52162209	52162224	MajorDMR-2-8709	2
chr16	52342114	52342552	MajorDMR-2-8710	2
chr16	52495194	52495383	MajorDMR-2-8711	4
chr16	52496697	52496727	MajorDMR-2-8712	2
chr16	52532528	52533460	MajorDMR-2-8713	18
chr16	52578294	52578531	MajorDMR-2-8714	3
chr16	52686204	52686306	MajorDMR-2-8715	2
chr16	52738941	52739344	MajorDMR-2-8716	6
chr16	52747765	52747998	MajorDMR-2-8717	2
chr16	52791757	52791822	MajorDMR-2-8718	2
chr16	53125432	53126133	MajorDMR-2-8719	3
chr16	53244295	53245287	MajorDMR-2-8720	4
chr16	53583520	53583658	MajorDMR-2-8721	2
chr16	53779164	53779336	MajorDMR-2-8722	2
chr16	53930890	53930917	MajorDMR-2-8723	2
chr16	53947142	53947197	MajorDMR-2-8724	2
chr16	54025388	54025423	MajorDMR-2-8725	2
chr16	54025990	54026006	MajorDMR-2-8726	2
chr16	54206016	54206274	MajorDMR-2-8727	2
chr16	54209628	54210124	MajorDMR-2-8728	3
chr16	54408164	54408649	MajorDMR-2-8729	2
chr16	54447033	54447088	MajorDMR-2-8730	2
chr16	54540624	54541127	MajorDMR-2-8731	4
chr16	54685336	54685659	MajorDMR-2-8732	3
chr16	54753526	54753714	MajorDMR-2-8733	4
chr16	55428063	55428162	MajorDMR-2-8734	2
chr16	55450026	55450108	MajorDMR-2-8735	2
chr16	55689323	55689535	MajorDMR-2-8736	4
chr16	55796696	55796755	MajorDMR-2-8737	2
chr16	55940257	55940527	MajorDMR-2-8738	3
chr16	56001316	56001345	MajorDMR-2-8739	2
chr16	56074242	56074283	MajorDMR-2-8740	2
chr16	56142188	56142207	MajorDMR-2-8741	2
chr16	56150358	56150715	MajorDMR-2-8742	3
chr16	56251090	56251273	MajorDMR-2-8743	2
chr16	56271782	56272049	MajorDMR-2-8744	3
chr16	56315450	56315839	MajorDMR-2-8745	2
chr16	56329589	56330322	MajorDMR-2-8746	5
chr16	56349134	56349174	MajorDMR-2-8747	2
chr16	56535875	56535959	MajorDMR-2-8748	2
chr16	56640344	56640862	MajorDMR-2-8749	3
chr16	56671861	56671979	MajorDMR-2-8750	4
chr16	56813702	56814236	MajorDMR-2-8751	3
chr16	56815324	56816139	MajorDMR-2-8752	10
chr16	56817379	56817479	MajorDMR-2-8753	2
chr16	56820273	56821454	MajorDMR-2-8754	9
chr16	56856953	56857354	MajorDMR-2-8755	3
chr16	56858342	56858589	MajorDMR-2-8756	2
chr16	56881604	56881734	MajorDMR-2-8757	4
chr16	56882710	56883290	MajorDMR-2-8758	5
chr16	57179174	57179210	MajorDMR-2-8759	2
chr16	57303484	57303503	MajorDMR-2-8760	2
chr16	57344976	57345046	MajorDMR-2-8761	2
chr16	57460433	57460445	MajorDMR-2-8762	2
chr16	57482025	57482405	MajorDMR-2-8763	2
chr16	57505928	57506664	MajorDMR-2-8764	4
chr16	57509813	57510145	MajorDMR-2-8765	3
chr16	57566767	57566806	MajorDMR-2-8766	3
chr16	57643618	57643646	MajorDMR-2-8767	2
chr16	57869075	57869102	MajorDMR-2-8768	2
chr16	57891970	57892793	MajorDMR-2-8769	9
chr16	57896753	57897097	MajorDMR-2-8770	2
chr16	57917842	57918320	MajorDMR-2-8771	29
chr16	57940540	57940552	MajorDMR-2-8772	3
chr16	57975323	57975482	MajorDMR-2-8773	6
chr16	58371137	58371306	MajorDMR-2-8774	3
chr16	58403366	58403690	MajorDMR-2-8775	3
chr16	58444988	58445019	MajorDMR-2-8776	2
chr16	58623587	58623629	MajorDMR-2-8777	2
chr16	58765094	58765238	MajorDMR-2-8778	6
chr16	59143081	59143295	MajorDMR-2-8779	3
chr16	59178438	59179242	MajorDMR-2-8780	4
chr16	59375494	59375628	MajorDMR-2-8781	2
chr16	59577661	59577798	MajorDMR-2-8782	2
chr16	59999390	59999460	MajorDMR-2-8783	2
chr16	60011555	60011985	MajorDMR-2-8784	2
chr16	60746188	60746276	MajorDMR-2-8785	3
chr16	61553171	61553251	MajorDMR-2-8786	2
chr16	62211563	62212009	MajorDMR-2-8787	2
chr16	63419752	63420457	MajorDMR-2-8788	10
chr16	63495812	63495845	MajorDMR-2-8789	2
chr16	64201913	64202187	MajorDMR-2-8790	9
chr16	64270273	64270374	MajorDMR-2-8791	2
chr16	64623922	64624130	MajorDMR-2-8792	3
chr16	64649633	64649779	MajorDMR-2-8793	2
chr16	65002457	65002707	MajorDMR-2-8794	3
chr16	65043758	65044243	MajorDMR-2-8795	8
chr16	65072173	65072364	MajorDMR-2-8796	2
chr16	65084860	65085033	MajorDMR-2-8797	2
chr16	65090730	65091066	MajorDMR-2-8798	2
chr16	65102002	65103260	MajorDMR-2-8799	8
chr16	65112224	65112306	MajorDMR-2-8800	3
chr16	65150792	65151427	MajorDMR-2-8801	4
chr16	65153131	65153505	MajorDMR-2-8802	3
chr16	65555701	65555952	MajorDMR-2-8803	4
chr16	65736576	65736931	MajorDMR-2-8804	2
chr16	66041799	66041869	MajorDMR-2-8805	2
chr16	66161428	66162297	MajorDMR-2-8806	19
chr16	66281354	66282189	MajorDMR-2-8807	4
chr16	66338207	66338322	MajorDMR-2-8808	2
chr16	66369746	66369931	MajorDMR-2-8809	3
chr16	66477749	66477810	MajorDMR-2-8810	2
chr16	66638030	66638044	MajorDMR-2-8811	6
chr16	66646451	66646528	MajorDMR-2-8812	3
chr16	66717787	66717887	MajorDMR-2-8813	3
chr16	66943844	66943935	MajorDMR-2-8814	2
chr16	67058573	67058643	MajorDMR-2-8815	3
chr16	67146839	67147224	MajorDMR-2-8816	2
chr16	67184766	67185275	MajorDMR-2-8817	20
chr16	67189795	67189805	MajorDMR-2-8818	2
chr16	67195163	67195827	MajorDMR-2-8819	15
chr16	67208635	67209093	MajorDMR-2-8820	14
chr16	67218774	67218934	MajorDMR-2-8821	2
chr16	67417333	67417342	MajorDMR-2-8822	2
chr16	67485547	67485650	MajorDMR-2-8823	2
chr16	67491714	67492201	MajorDMR-2-8824	5
chr16	67548332	67548471	MajorDMR-2-8825	2
chr16	67634969	67635752	MajorDMR-2-8826	10
chr16	67673888	67673906	MajorDMR-2-8827	2
chr16	67700853	67701294	MajorDMR-2-8828	16
chr16	67726755	67726882	MajorDMR-2-8829	4
chr16	67794287	67794877	MajorDMR-2-8830	8
chr16	67960097	67960674	MajorDMR-2-8831	8
chr16	68291257	68291380	MajorDMR-2-8832	3
chr16	68316668	68317050	MajorDMR-2-8833	7
chr16	68379097	68379582	MajorDMR-2-8834	8
chr16	68381684	68382068	MajorDMR-2-8835	3
chr16	68390382	68390620	MajorDMR-2-8836	7
chr16	68397038	68397067	MajorDMR-2-8837	2
chr16	68413313	68413527	MajorDMR-2-8838	4
chr16	68422949	68423128	MajorDMR-2-8839	5
chr16	68440439	68440890	MajorDMR-2-8840	10
chr16	68468203	68468704	MajorDMR-2-8841	4
chr16	68478619	68479019	MajorDMR-2-8842	2
chr16	68488941	68489479	MajorDMR-2-8843	6
chr16	68520594	68520856	MajorDMR-2-8844	3
chr16	68532931	68533066	MajorDMR-2-8845	5
chr16	68624507	68624873	MajorDMR-2-8846	10
chr16	68820753	68821027	MajorDMR-2-8847	4
chr16	68935766	68935896	MajorDMR-2-8848	2
chr16	68988976	68989282	MajorDMR-2-8849	3
chr16	69123282	69123581	MajorDMR-2-8850	5
chr16	69141752	69141931	MajorDMR-2-8851	7
chr16	69213326	69213869	MajorDMR-2-8852	5
chr16	69216924	69217121	MajorDMR-2-8853	3
chr16	69432035	69432501	MajorDMR-2-8854	3
chr16	69603598	69604061	MajorDMR-2-8855	2
chr16	69652452	69652877	MajorDMR-2-8856	2
chr16	69726405	69726569	MajorDMR-2-8857	3
chr16	69758862	69758993	MajorDMR-2-8858	5
chr16	69882917	69883200	MajorDMR-2-8859	7
chr16	69999184	69999496	MajorDMR-2-8860	7
chr16	70031684	70031779	MajorDMR-2-8861	2
chr16	70221962	70222008	MajorDMR-2-8862	2
chr16	70283448	70283453	MajorDMR-2-8863	2
chr16	70560640	70560885	MajorDMR-2-8864	2
chr16	70561540	70561630	MajorDMR-2-8865	2
chr16	70597669	70597692	MajorDMR-2-8866	2
chr16	70606879	70607391	MajorDMR-2-8867	6
chr16	70607917	70607982	MajorDMR-2-8868	4
chr16	70673348	70673517	MajorDMR-2-8869	3
chr16	70684443	70684802	MajorDMR-2-8870	3
chr16	70690702	70690953	MajorDMR-2-8871	3
chr16	70694674	70695397	MajorDMR-2-8872	5
chr16	70710380	70710803	MajorDMR-2-8873	3
chr16	70714142	70717054	MajorDMR-2-8874	32
chr16	70717711	70718214	MajorDMR-2-8875	3
chr16	70720765	70721416	MajorDMR-2-8876	10
chr16	70724649	70725145	MajorDMR-2-8877	3
chr16	70726814	70727549	MajorDMR-2-8878	4
chr16	70729766	70729804	MajorDMR-2-8879	2
chr16	70731220	70731774	MajorDMR-2-8880	5
chr16	70741193	70741211	MajorDMR-2-8881	2
chr16	70746776	70747268	MajorDMR-2-8882	3
chr16	70769336	70769344	MajorDMR-2-8883	2
chr16	70783457	70783467	MajorDMR-2-8884	2
chr16	70788936	70788973	MajorDMR-2-8885	2
chr16	70791198	70791265	MajorDMR-2-8886	4
chr16	70804715	70804780	MajorDMR-2-8887	4
chr16	70955878	70956375	MajorDMR-2-8888	5
chr16	70970835	70971061	MajorDMR-2-8889	2
chr16	71018768	71018799	MajorDMR-2-8890	2
chr16	71967985	71968639	MajorDMR-2-8891	4
chr16	72126420	72126599	MajorDMR-2-8892	3
chr16	72232080	72233876	MajorDMR-2-8893	13
chr16	72346565	72346722	MajorDMR-2-8894	2
chr16	72462362	72464028	MajorDMR-2-8895	14
chr16	72822032	72822615	MajorDMR-2-8896	11
chr16	72874615	72874945	MajorDMR-2-8897	3
chr16	72882494	72883209	MajorDMR-2-8898	6
chr16	72884808	72885039	MajorDMR-2-8899	4
chr16	72965168	72965201	MajorDMR-2-8900	2
chr16	73265624	73265884	MajorDMR-2-8901	4
chr16	73267843	73267952	MajorDMR-2-8902	3
chr16	73363177	73363371	MajorDMR-2-8903	4
chr16	73399206	73399238	MajorDMR-2-8904	2
chr16	73983462	73983647	MajorDMR-2-8905	4
chr16	74220570	74221044	MajorDMR-2-8906	5
chr16	74489359	74489379	MajorDMR-2-8907	2
chr16	74534355	74534599	MajorDMR-2-8908	2
chr16	74634797	74634806	MajorDMR-2-8909	2
chr16	74896807	74897219	MajorDMR-2-8910	9
chr16	74956414	74956437	MajorDMR-2-8911	2
chr16	75019928	75019954	MajorDMR-2-8912	3
chr16	75052231	75052360	MajorDMR-2-8913	2
chr16	75088934	75088974	MajorDMR-2-8914	3
chr16	75133243	75133695	MajorDMR-2-8915	2
chr16	75377932	75378013	MajorDMR-2-8916	2
chr16	75442620	75442787	MajorDMR-2-8917	2
chr16	75444754	75444786	MajorDMR-2-8918	2
chr16	75845068	75845837	MajorDMR-2-8919	13
chr16	76368657	76368969	MajorDMR-2-8920	2
chr16	76554033	76554529	MajorDMR-2-8921	3
chr16	76657009	76657074	MajorDMR-2-8922	3
chr16	76882366	76882458	MajorDMR-2-8923	2
chr16	76981962	76982013	MajorDMR-2-8924	2
chr16	77002365	77002496	MajorDMR-2-8925	2
chr16	77711197	77711357	MajorDMR-2-8926	2
chr16	77717927	77718467	MajorDMR-2-8927	8
chr16	77932686	77932864	MajorDMR-2-8928	2
chr16	77952898	77953573	MajorDMR-2-8929	6
chr16	77973291	77973304	MajorDMR-2-8930	2
chr16	77985752	77985888	MajorDMR-2-8931	2
chr16	78596083	78597460	MajorDMR-2-8932	18
chr16	79035102	79035747	MajorDMR-2-8933	7
chr16	79284517	79284677	MajorDMR-2-8934	4
chr16	79318710	79318889	MajorDMR-2-8935	7
chr16	79344714	79345284	MajorDMR-2-8936	6
chr16	79362489	79362736	MajorDMR-2-8937	3
chr16	79431147	79431185	MajorDMR-2-8938	2
chr16	79627186	79627243	MajorDMR-2-8939	2
chr16	79629174	79629354	MajorDMR-2-8940	4
chr16	79629901	79630391	MajorDMR-2-8941	2
chr16	79631087	79632284	MajorDMR-2-8942	9
chr16	79674902	79675134	MajorDMR-2-8943	6
chr16	79802072	79802282	MajorDMR-2-8944	5
chr16	80232397	80232435	MajorDMR-2-8945	2
chr16	80403636	80403791	MajorDMR-2-8946	5
chr16	81027023	81027350	MajorDMR-2-8947	4
chr16	81073529	81073554	MajorDMR-2-8948	2
chr16	81128403	81128519	MajorDMR-2-8949	2
chr16	81172526	81172941	MajorDMR-2-8950	2
chr16	81240487	81240808	MajorDMR-2-8951	2
chr16	81271936	81272372	MajorDMR-2-8952	5
chr16	81343766	81343824	MajorDMR-2-8953	2
chr16	81350074	81350188	MajorDMR-2-8954	4
chr16	81386874	81386913	MajorDMR-2-8955	2
chr16	81400459	81400469	MajorDMR-2-8956	2
chr16	81410674	81410840	MajorDMR-2-8957	2
chr16	81448508	81448997	MajorDMR-2-8958	2
chr16	81482332	81482360	MajorDMR-2-8959	2
chr16	81483139	81483530	MajorDMR-2-8960	4
chr16	81518769	81518957	MajorDMR-2-8961	2
chr16	81522025	81522416	MajorDMR-2-8962	3
chr16	81525617	81526487	MajorDMR-2-8963	23
chr16	81527828	81528013	MajorDMR-2-8964	5
chr16	81534608	81534741	MajorDMR-2-8965	3
chr16	81564433	81564833	MajorDMR-2-8966	6
chr16	81572518	81573633	MajorDMR-2-8967	17
chr16	81592241	81593024	MajorDMR-2-8968	6
chr16	81597988	81598533	MajorDMR-2-8969	13
chr16	81642306	81643205	MajorDMR-2-8970	3
chr16	81645415	81645588	MajorDMR-2-8971	4
chr16	81652321	81652506	MajorDMR-2-8972	7
chr16	81668197	81668203	MajorDMR-2-8973	2
chr16	81670256	81670384	MajorDMR-2-8974	2
chr16	81686629	81686938	MajorDMR-2-8975	4
chr16	81727926	81729431	MajorDMR-2-8976	14
chr16	81732135	81732320	MajorDMR-2-8977	3
chr16	81747358	81747395	MajorDMR-2-8978	2
chr16	81749041	81749167	MajorDMR-2-8979	2
chr16	82433681	82433868	MajorDMR-2-8980	7
chr16	82542940	82543503	MajorDMR-2-8981	5
chr16	82657195	82657218	MajorDMR-2-8982	2
chr16	82673500	82673658	MajorDMR-2-8983	3
chr16	82768897	82769979	MajorDMR-2-8984	8
chr16	82781790	82782005	MajorDMR-2-8985	4
chr16	82817236	82817332	MajorDMR-2-8986	3
chr16	82822161	82822374	MajorDMR-2-8987	3
chr16	83145348	83145886	MajorDMR-2-8988	3
chr16	83147142	83147202	MajorDMR-2-8989	3
chr16	83379956	83380171	MajorDMR-2-8990	3
chr16	83384209	83384325	MajorDMR-2-8991	2
chr16	83451156	83451311	MajorDMR-2-8992	2
chr16	83582992	83583764	MajorDMR-2-8993	11
chr16	83813255	83813640	MajorDMR-2-8994	5
chr16	83835735	83836291	MajorDMR-2-8995	8
chr16	83848108	83848166	MajorDMR-2-8996	2
chr16	83912559	83912830	MajorDMR-2-8997	3
chr16	83937416	83937448	MajorDMR-2-8998	2
chr16	83985276	83985338	MajorDMR-2-8999	3
chr16	84016724	84016877	MajorDMR-2-9000	4
chr16	84074811	84074853	MajorDMR-2-9001	2
chr16	84091074	84091169	MajorDMR-2-9002	3
chr16	84120730	84121203	MajorDMR-2-9003	4
chr16	84143782	84143815	MajorDMR-2-9004	2
chr16	84192776	84193105	MajorDMR-2-9005	3
chr16	84210850	84210913	MajorDMR-2-9006	2
chr16	84329021	84329166	MajorDMR-2-9007	4
chr16	84384090	84384507	MajorDMR-2-9008	4
chr16	84424929	84425408	MajorDMR-2-9009	10
chr16	84547411	84547894	MajorDMR-2-9010	2
chr16	84600050	84600587	MajorDMR-2-9011	4
chr16	84619259	84619628	MajorDMR-2-9012	7
chr16	84634305	84634802	MajorDMR-2-9013	6
chr16	84687399	84687550	MajorDMR-2-9014	3
chr16	84734873	84735332	MajorDMR-2-9015	2
chr16	84766638	84766771	MajorDMR-2-9016	2
chr16	84767800	84768025	MajorDMR-2-9017	3
chr16	84772094	84772374	MajorDMR-2-9018	2
chr16	84877622	84877775	MajorDMR-2-9019	4
chr16	84902857	84903180	MajorDMR-2-9020	4
chr16	84918757	84918880	MajorDMR-2-9021	5
chr16	85010602	85010707	MajorDMR-2-9022	3
chr16	85028707	85028850	MajorDMR-2-9023	5
chr16	85035800	85035875	MajorDMR-2-9024	2
chr16	85038387	85038653	MajorDMR-2-9025	2
chr16	85074173	85074250	MajorDMR-2-9026	4
chr16	85116331	85117572	MajorDMR-2-9027	16
chr16	85164021	85164145	MajorDMR-2-9028	2
chr16	85202170	85202404	MajorDMR-2-9029	8
chr16	85256005	85256474	MajorDMR-2-9030	3
chr16	85268283	85268754	MajorDMR-2-9031	3
chr16	85269563	85269767	MajorDMR-2-9032	10
chr16	85279844	85280224	MajorDMR-2-9033	9
chr16	85292306	85292533	MajorDMR-2-9034	8
chr16	85343793	85344385	MajorDMR-2-9035	6
chr16	85347796	85347877	MajorDMR-2-9036	3
chr16	85368372	85368707	MajorDMR-2-9037	4
chr16	85373244	85373253	MajorDMR-2-9038	2
chr16	85382560	85383363	MajorDMR-2-9039	20
chr16	85608227	85609502	MajorDMR-2-9040	15
chr16	85616548	85617561	MajorDMR-2-9041	9
chr16	85620381	85620771	MajorDMR-2-9042	6
chr16	85634030	85634527	MajorDMR-2-9043	7
chr16	85640488	85641957	MajorDMR-2-9044	30
chr16	85660214	85660593	MajorDMR-2-9045	12
chr16	85661843	85662013	MajorDMR-2-9046	2
chr16	85684271	85686472	MajorDMR-2-9047	44
chr16	85693513	85693647	MajorDMR-2-9048	2
chr16	85724276	85724367	MajorDMR-2-9049	4
chr16	85749247	85749840	MajorDMR-2-9050	12
chr16	85836072	85836292	MajorDMR-2-9051	4
chr16	85878686	85878758	MajorDMR-2-9052	2
chr16	85970047	85970496	MajorDMR-2-9053	6
chr16	86256302	86257410	MajorDMR-2-9054	8
chr16	86273144	86273440	MajorDMR-2-9055	9
chr16	86274403	86275095	MajorDMR-2-9056	5
chr16	86430100	86430307	MajorDMR-2-9057	5
chr16	86436804	86436839	MajorDMR-2-9058	2
chr16	86550503	86550979	MajorDMR-2-9059	3
chr16	86568399	86568809	MajorDMR-2-9060	2
chr16	86596750	86596917	MajorDMR-2-9061	4
chr16	86613906	86614122	MajorDMR-2-9062	2
chr16	86695970	86696132	MajorDMR-2-9063	5
chr16	86766388	86766565	MajorDMR-2-9064	3
chr16	86915539	86915855	MajorDMR-2-9065	11
chr16	87359855	87360552	MajorDMR-2-9066	13
chr16	87404278	87404605	MajorDMR-2-9067	3
chr16	87421406	87422176	MajorDMR-2-9068	8
chr16	87446051	87446336	MajorDMR-2-9069	2
chr16	87467683	87468035	MajorDMR-2-9070	12
chr16	87469122	87469498	MajorDMR-2-9071	3
chr16	87470130	87470467	MajorDMR-2-9072	8
chr16	87481029	87481734	MajorDMR-2-9073	4
chr16	87497404	87498171	MajorDMR-2-9074	14
chr16	87498780	87500037	MajorDMR-2-9075	8
chr16	87503271	87503322	MajorDMR-2-9076	2
chr16	87504656	87504966	MajorDMR-2-9077	4
chr16	87510928	87511375	MajorDMR-2-9078	5
chr16	87518746	87519311	MajorDMR-2-9079	3
chr16	87519903	87520158	MajorDMR-2-9080	3
chr16	87549535	87549701	MajorDMR-2-9081	5
chr16	87633739	87634134	MajorDMR-2-9082	4
chr16	87654171	87654196	MajorDMR-2-9083	2
chr16	87669066	87669535	MajorDMR-2-9084	4
chr16	87670249	87670408	MajorDMR-2-9085	4
chr16	87692260	87692633	MajorDMR-2-9086	2
chr16	87720899	87721076	MajorDMR-2-9087	8
chr16	87734579	87734748	MajorDMR-2-9088	3
chr16	87741762	87741848	MajorDMR-2-9089	3
chr16	87759480	87759830	MajorDMR-2-9090	3
chr16	87769191	87769492	MajorDMR-2-9091	2
chr16	87944807	87945405	MajorDMR-2-9092	17
chr16	87990219	87990329	MajorDMR-2-9093	2
chr16	88184248	88184265	MajorDMR-2-9094	2
chr16	88201295	88201623	MajorDMR-2-9095	7
chr16	88227900	88228483	MajorDMR-2-9096	4
chr16	88285801	88286809	MajorDMR-2-9097	7
chr16	88367336	88367366	MajorDMR-2-9098	3
chr16	88455867	88456100	MajorDMR-2-9099	2
chr16	88496654	88497418	MajorDMR-2-9100	46
chr16	88515056	88515124	MajorDMR-2-9101	2
chr16	88520771	88520957	MajorDMR-2-9102	2
chr16	88547274	88547546	MajorDMR-2-9103	6
chr16	88589774	88590852	MajorDMR-2-9104	29
chr16	88624753	88624860	MajorDMR-2-9105	2
chr16	88644317	88644475	MajorDMR-2-9106	2
chr16	88677394	88678272	MajorDMR-2-9107	46
chr16	88717135	88717805	MajorDMR-2-9108	4
chr16	88731613	88732021	MajorDMR-2-9109	5
chr16	88739369	88739442	MajorDMR-2-9110	2
chr16	88741469	88741702	MajorDMR-2-9111	2
chr16	88748345	88748581	MajorDMR-2-9112	6
chr16	88753265	88753612	MajorDMR-2-9113	3
chr16	88771591	88771749	MajorDMR-2-9114	2
chr16	88798674	88798895	MajorDMR-2-9115	4
chr16	88857432	88857927	MajorDMR-2-9116	3
chr16	88873617	88873819	MajorDMR-2-9117	6
chr16	88910678	88911314	MajorDMR-2-9118	10
chr16	88981261	88981269	MajorDMR-2-9119	2
chr16	88981976	88982114	MajorDMR-2-9120	7
chr16	88987464	88987870	MajorDMR-2-9121	4
chr16	89015085	89015320	MajorDMR-2-9122	2
chr16	89070395	89070895	MajorDMR-2-9123	12
chr16	89110598	89111892	MajorDMR-2-9124	27
chr16	89114026	89115075	MajorDMR-2-9125	46
chr16	89116031	89117246	MajorDMR-2-9126	22
chr16	89162161	89162304	MajorDMR-2-9127	4
chr16	89192263	89192279	MajorDMR-2-9128	2
chr16	89202519	89203116	MajorDMR-2-9129	7
chr16	89259025	89259360	MajorDMR-2-9130	7
chr16	89267184	89267239	MajorDMR-2-9131	2
chr16	89360599	89360603	MajorDMR-2-9132	2
chr16	89372094	89372327	MajorDMR-2-9133	4
chr16	89378649	89379403	MajorDMR-2-9134	4
chr16	89382590	89383482	MajorDMR-2-9135	5
chr16	89387729	89388303	MajorDMR-2-9136	5
chr16	89388838	89388900	MajorDMR-2-9137	2
chr16	89389457	89389486	MajorDMR-2-9138	2
chr16	89398846	89399076	MajorDMR-2-9139	3
chr16	89405335	89405395	MajorDMR-2-9140	2
chr16	89423868	89424208	MajorDMR-2-9141	11
chr16	89431211	89431312	MajorDMR-2-9142	4
chr16	89460203	89460320	MajorDMR-2-9143	2
chr16	89474842	89475036	MajorDMR-2-9144	2
chr16	89498633	89498714	MajorDMR-2-9145	2
chr16	89507329	89507384	MajorDMR-2-9146	3
chr16	89510325	89511181	MajorDMR-2-9147	8
chr16	89528420	89528668	MajorDMR-2-9148	7
chr16	89532909	89533021	MajorDMR-2-9149	2
chr16	89551269	89551490	MajorDMR-2-9150	2
chr16	89554399	89554930	MajorDMR-2-9151	3
chr16	89591740	89591833	MajorDMR-2-9152	3
chr16	89789017	89790026	MajorDMR-2-9153	18
chr16	89865403	89865685	MajorDMR-2-9154	9
chr16	89906061	89906080	MajorDMR-2-9155	2
chr16	89966625	89967096	MajorDMR-2-9156	2
chr16	89983758	89984320	MajorDMR-2-9157	9
chr16	89988095	89988102	MajorDMR-2-9158	2
chr16	90077570	90077747	MajorDMR-2-9159	3
chr16	90121056	90121078	MajorDMR-2-9160	2
chr16	90172493	90173033	MajorDMR-2-9161	8
chr16	90185275	90185298	MajorDMR-2-9162	2
chr17	41978	42419	MajorDMR-2-9163	3
chr17	115546	115731	MajorDMR-2-9164	4
chr17	141324	141402	MajorDMR-2-9165	2
chr17	142894	143317	MajorDMR-2-9166	13
chr17	154800	155188	MajorDMR-2-9167	3
chr17	236563	236577	MajorDMR-2-9168	2
chr17	592955	593222	MajorDMR-2-9169	4
chr17	643465	643752	MajorDMR-2-9170	4
chr17	659458	659462	MajorDMR-2-9171	2
chr17	698493	698651	MajorDMR-2-9172	6
chr17	868493	868815	MajorDMR-2-9173	6
chr17	904994	905139	MajorDMR-2-9174	2
chr17	909350	909365	MajorDMR-2-9175	2
chr17	917059	917542	MajorDMR-2-9176	9
chr17	927456	927471	MajorDMR-2-9177	2
chr17	928920	929016	MajorDMR-2-9178	2
chr17	934471	936709	MajorDMR-2-9179	32
chr17	941167	941275	MajorDMR-2-9180	6
chr17	942001	943558	MajorDMR-2-9181	24
chr17	944075	944158	MajorDMR-2-9182	2
chr17	947005	947434	MajorDMR-2-9183	9
chr17	972000	972622	MajorDMR-2-9184	8
chr17	978439	978447	MajorDMR-2-9185	2
chr17	978994	979004	MajorDMR-2-9186	2
chr17	980873	982556	MajorDMR-2-9187	44
chr17	983638	984088	MajorDMR-2-9188	5
chr17	990832	991490	MajorDMR-2-9189	14
chr17	1000186	1000203	MajorDMR-2-9190	2
chr17	1037854	1038182	MajorDMR-2-9191	9
chr17	1042043	1042755	MajorDMR-2-9192	9
chr17	1065524	1065624	MajorDMR-2-9193	3
chr17	1077578	1077707	MajorDMR-2-9194	5
chr17	1155418	1155524	MajorDMR-2-9195	4
chr17	1157137	1157268	MajorDMR-2-9196	4
chr17	1201916	1201943	MajorDMR-2-9197	3
chr17	1221893	1222280	MajorDMR-2-9198	6
chr17	1246791	1247083	MajorDMR-2-9199	6
chr17	1372710	1372723	MajorDMR-2-9200	3
chr17	1436071	1436311	MajorDMR-2-9201	4
chr17	1436960	1437595	MajorDMR-2-9202	18
chr17	1469943	1470355	MajorDMR-2-9203	2
chr17	1493368	1494173	MajorDMR-2-9204	5
chr17	1529802	1529892	MajorDMR-2-9205	2
chr17	1541638	1541840	MajorDMR-2-9206	2
chr17	1543810	1544039	MajorDMR-2-9207	6
chr17	1821602	1821789	MajorDMR-2-9208	2
chr17	1843566	1843600	MajorDMR-2-9209	2
chr17	2075218	2076133	MajorDMR-2-9210	18
chr17	2077845	2078526	MajorDMR-2-9211	23
chr17	2082837	2083112	MajorDMR-2-9212	6
chr17	2084711	2085709	MajorDMR-2-9213	14
chr17	2113563	2113992	MajorDMR-2-9214	3
chr17	2116219	2119395	MajorDMR-2-9215	50
chr17	2167106	2167495	MajorDMR-2-9216	4
chr17	2248716	2249444	MajorDMR-2-9217	4
chr17	2319854	2320317	MajorDMR-2-9218	2
chr17	2406050	2406333	MajorDMR-2-9219	5
chr17	2427673	2428136	MajorDMR-2-9220	5
chr17	2512146	2512227	MajorDMR-2-9221	2
chr17	2514859	2514988	MajorDMR-2-9222	2
chr17	2591938	2591956	MajorDMR-2-9223	2
chr17	2623185	2623288	MajorDMR-2-9224	2
chr17	2728580	2729074	MajorDMR-2-9225	13
chr17	2752330	2752397	MajorDMR-2-9226	2
chr17	2867633	2867680	MajorDMR-2-9227	2
chr17	2882024	2882864	MajorDMR-2-9228	7
chr17	3072573	3072998	MajorDMR-2-9229	2
chr17	3117067	3117168	MajorDMR-2-9230	3
chr17	3216927	3217091	MajorDMR-2-9231	2
chr17	3315239	3315852	MajorDMR-2-9232	3
chr17	3416323	3416643	MajorDMR-2-9233	2
chr17	3497568	3497581	MajorDMR-2-9234	2
chr17	3588604	3589498	MajorDMR-2-9235	11
chr17	3591264	3591339	MajorDMR-2-9236	4
chr17	3626148	3626216	MajorDMR-2-9237	3
chr17	3694984	3695071	MajorDMR-2-9238	2
chr17	3695917	3696385	MajorDMR-2-9239	5
chr17	3717244	3717512	MajorDMR-2-9240	2
chr17	3731501	3731517	MajorDMR-2-9241	2
chr17	3814798	3814832	MajorDMR-2-9242	3
chr17	3911802	3912066	MajorDMR-2-9243	4
chr17	3912615	3912658	MajorDMR-2-9244	2
chr17	3941491	3941562	MajorDMR-2-9245	3
chr17	3980251	3980289	MajorDMR-2-9246	2
chr17	4004546	4004881	MajorDMR-2-9247	5
chr17	4041467	4041649	MajorDMR-2-9248	3
chr17	4070255	4070362	MajorDMR-2-9249	2
chr17	4092705	4092737	MajorDMR-2-9250	2
chr17	4094152	4094160	MajorDMR-2-9251	2
chr17	4106835	4106849	MajorDMR-2-9252	2
chr17	4108049	4108450	MajorDMR-2-9253	5
chr17	4118981	4119702	MajorDMR-2-9254	5
chr17	4124163	4124214	MajorDMR-2-9255	2
chr17	4150783	4150910	MajorDMR-2-9256	3
chr17	4202490	4202667	MajorDMR-2-9257	2
chr17	4391251	4391558	MajorDMR-2-9258	4
chr17	4430912	4431127	MajorDMR-2-9259	5
chr17	4436916	4437098	MajorDMR-2-9260	6
chr17	4439444	4439784	MajorDMR-2-9261	5
chr17	4503052	4503339	MajorDMR-2-9262	3
chr17	4539171	4539409	MajorDMR-2-9263	4
chr17	4649276	4649467	MajorDMR-2-9264	2
chr17	4688386	4688750	MajorDMR-2-9265	5
chr17	4853855	4854354	MajorDMR-2-9266	2
chr17	4871803	4872215	MajorDMR-2-9267	7
chr17	4952928	4953072	MajorDMR-2-9268	2
chr17	5370343	5370704	MajorDMR-2-9269	5
chr17	5501647	5502513	MajorDMR-2-9270	11
chr17	5532405	5532927	MajorDMR-2-9271	10
chr17	5603342	5603962	MajorDMR-2-9272	5
chr17	5609553	5610202	MajorDMR-2-9273	13
chr17	5643076	5643086	MajorDMR-2-9274	2
chr17	5865641	5866017	MajorDMR-2-9275	5
chr17	5879704	5879849	MajorDMR-2-9276	5
chr17	5974670	5974737	MajorDMR-2-9277	5
chr17	6249715	6249726	MajorDMR-2-9278	2
chr17	6296000	6296514	MajorDMR-2-9279	3
chr17	6376296	6376325	MajorDMR-2-9280	2
chr17	6403633	6403659	MajorDMR-2-9281	2
chr17	6558938	6558961	MajorDMR-2-9282	4
chr17	6560454	6560940	MajorDMR-2-9283	8
chr17	6580917	6581065	MajorDMR-2-9284	7
chr17	6616309	6616453	MajorDMR-2-9285	4
chr17	6656616	6656681	MajorDMR-2-9286	3
chr17	6767063	6767218	MajorDMR-2-9287	2
chr17	6839927	6839963	MajorDMR-2-9288	2
chr17	6897214	6897757	MajorDMR-2-9289	10
chr17	7015606	7015845	MajorDMR-2-9290	6
chr17	7036663	7036888	MajorDMR-2-9291	8
chr17	7040577	7040728	MajorDMR-2-9292	2
chr17	7114553	7114901	MajorDMR-2-9293	5
chr17	7166489	7167242	MajorDMR-2-9294	4
chr17	7167860	7168112	MajorDMR-2-9295	2
chr17	7239770	7240100	MajorDMR-2-9296	2
chr17	7254217	7254221	MajorDMR-2-9297	2
chr17	7255532	7256123	MajorDMR-2-9298	25
chr17	7265495	7265633	MajorDMR-2-9299	2
chr17	7485322	7485671	MajorDMR-2-9300	4
chr17	7615900	7616301	MajorDMR-2-9301	2
chr17	7621544	7621576	MajorDMR-2-9302	2
chr17	7796782	7796806	MajorDMR-2-9303	2
chr17	7825937	7825944	MajorDMR-2-9304	2
chr17	7832212	7832549	MajorDMR-2-9305	5
chr17	7836523	7836550	MajorDMR-2-9306	4
chr17	8066829	8067017	MajorDMR-2-9307	2
chr17	8085615	8085908	MajorDMR-2-9308	2
chr17	8191464	8191491	MajorDMR-2-9309	3
chr17	8192559	8192959	MajorDMR-2-9310	7
chr17	8257157	8257895	MajorDMR-2-9311	9
chr17	8263366	8263690	MajorDMR-2-9312	5
chr17	8347251	8347726	MajorDMR-2-9313	2
chr17	8362902	8363382	MajorDMR-2-9314	2
chr17	8382867	8383239	MajorDMR-2-9315	9
chr17	8383741	8383868	MajorDMR-2-9316	7
chr17	8701780	8702247	MajorDMR-2-9317	7
chr17	8926987	8927363	MajorDMR-2-9318	2
chr17	9136243	9136327	MajorDMR-2-9319	3
chr17	9148041	9148166	MajorDMR-2-9320	5
chr17	9234111	9235360	MajorDMR-2-9321	21
chr17	9312862	9313042	MajorDMR-2-9322	2
chr17	9469464	9469557	MajorDMR-2-9323	2
chr17	9732090	9732207	MajorDMR-2-9324	3
chr17	9950480	9950899	MajorDMR-2-9325	4
chr17	9956928	9956984	MajorDMR-2-9326	2
chr17	9991893	9992020	MajorDMR-2-9327	3
chr17	9993460	9994124	MajorDMR-2-9328	7
chr17	10015527	10015543	MajorDMR-2-9329	2
chr17	10017828	10018838	MajorDMR-2-9330	17
chr17	10025365	10025434	MajorDMR-2-9331	3
chr17	10074772	10074898	MajorDMR-2-9332	2
chr17	10081230	10081857	MajorDMR-2-9333	6
chr17	10100448	10101073	MajorDMR-2-9334	14
chr17	10102646	10102697	MajorDMR-2-9335	2
chr17	10111697	10111984	MajorDMR-2-9336	2
chr17	10119994	10120162	MajorDMR-2-9337	4
chr17	10632534	10632802	MajorDMR-2-9338	4
chr17	10633728	10634642	MajorDMR-2-9339	12
chr17	10905088	10905329	MajorDMR-2-9340	2
chr17	11142732	11143300	MajorDMR-2-9341	9
chr17	11146895	11146996	MajorDMR-2-9342	3
chr17	11393732	11393951	MajorDMR-2-9343	3
chr17	11547972	11548306	MajorDMR-2-9344	5
chr17	11639030	11640661	MajorDMR-2-9345	25
chr17	11646312	11646449	MajorDMR-2-9346	4
chr17	12645352	12645365	MajorDMR-2-9347	2
chr17	12797275	12797646	MajorDMR-2-9348	5
chr17	12856489	12856896	MajorDMR-2-9349	11
chr17	12890262	12891012	MajorDMR-2-9350	15
chr17	13413308	13413874	MajorDMR-2-9351	9
chr17	13899219	13899683	MajorDMR-2-9352	2
chr17	14028440	14028824	MajorDMR-2-9353	4
chr17	14104867	14105154	MajorDMR-2-9354	4
chr17	14132270	14132378	MajorDMR-2-9355	2
chr17	14200272	14200516	MajorDMR-2-9356	7
chr17	14207694	14208231	MajorDMR-2-9357	5
chr17	15000013	15000032	MajorDMR-2-9358	2
chr17	15165459	15165499	MajorDMR-2-9359	2
chr17	15209038	15209212	MajorDMR-2-9360	3
chr17	15406149	15406190	MajorDMR-2-9361	2
chr17	15527114	15527151	MajorDMR-2-9362	2
chr17	15553325	15555587	MajorDMR-2-9363	32
chr17	15652946	15653009	MajorDMR-2-9364	2
chr17	15877227	15877391	MajorDMR-2-9365	3
chr17	16254490	16255188	MajorDMR-2-9366	5
chr17	16285434	16285610	MajorDMR-2-9367	2
chr17	16286741	16286969	MajorDMR-2-9368	4
chr17	16288914	16288935	MajorDMR-2-9369	2
chr17	16373495	16373942	MajorDMR-2-9370	11
chr17	16415634	16415953	MajorDMR-2-9371	2
chr17	16571306	16571389	MajorDMR-2-9372	3
chr17	16722319	16722437	MajorDMR-2-9373	3
chr17	16742866	16743168	MajorDMR-2-9374	3
chr17	16958940	16959026	MajorDMR-2-9375	2
chr17	16996230	16996566	MajorDMR-2-9376	2
chr17	17000226	17000303	MajorDMR-2-9377	5
chr17	17024695	17024917	MajorDMR-2-9378	6
chr17	17026315	17026386	MajorDMR-2-9379	3
chr17	17037608	17037619	MajorDMR-2-9380	2
chr17	17044865	17044903	MajorDMR-2-9381	2
chr17	17074003	17074127	MajorDMR-2-9382	3
chr17	17075575	17075638	MajorDMR-2-9383	3
chr17	17095196	17095808	MajorDMR-2-9384	8
chr17	17100692	17101391	MajorDMR-2-9385	4
chr17	17107052	17107327	MajorDMR-2-9386	3
chr17	17124698	17124801	MajorDMR-2-9387	6
chr17	17131408	17131760	MajorDMR-2-9388	2
chr17	17134921	17135011	MajorDMR-2-9389	2
chr17	17135715	17135768	MajorDMR-2-9390	2
chr17	17207478	17207774	MajorDMR-2-9391	2
chr17	17318111	17318132	MajorDMR-2-9392	2
chr17	17444136	17444447	MajorDMR-2-9393	7
chr17	17447475	17447634	MajorDMR-2-9394	2
chr17	17575212	17575298	MajorDMR-2-9395	2
chr17	17587949	17588770	MajorDMR-2-9396	8
chr17	17596385	17596981	MajorDMR-2-9397	9
chr17	17600457	17600623	MajorDMR-2-9398	2
chr17	17614499	17614603	MajorDMR-2-9399	3
chr17	17641755	17641929	MajorDMR-2-9400	2
chr17	17648857	17649792	MajorDMR-2-9401	21
chr17	17660833	17662042	MajorDMR-2-9402	33
chr17	17669646	17670082	MajorDMR-2-9403	6
chr17	17670618	17670815	MajorDMR-2-9404	3
chr17	17673385	17674076	MajorDMR-2-9405	7
chr17	17693586	17694053	MajorDMR-2-9406	3
chr17	17772379	17772689	MajorDMR-2-9407	8
chr17	17816317	17817147	MajorDMR-2-9408	15
chr17	17825182	17825287	MajorDMR-2-9409	2
chr17	17831615	17831913	MajorDMR-2-9410	5
chr17	17862948	17863240	MajorDMR-2-9411	3
chr17	17929766	17929933	MajorDMR-2-9412	4
chr17	18150413	18150486	MajorDMR-2-9413	2
chr17	18160635	18160965	MajorDMR-2-9414	2
chr17	18306593	18307090	MajorDMR-2-9415	2
chr17	18345601	18345620	MajorDMR-2-9416	2
chr17	18472367	18473558	MajorDMR-2-9417	12
chr17	18500403	18500452	MajorDMR-2-9418	2
chr17	18643019	18643273	MajorDMR-2-9419	3
chr17	19171708	19172105	MajorDMR-2-9420	3
chr17	19198929	19199238	MajorDMR-2-9421	4
chr17	19202079	19202472	MajorDMR-2-9422	2
chr17	19209566	19209759	MajorDMR-2-9423	2
chr17	19213450	19213598	MajorDMR-2-9424	2
chr17	19216902	19217195	MajorDMR-2-9425	3
chr17	19295801	19296026	MajorDMR-2-9426	2
chr17	19366498	19366572	MajorDMR-2-9427	3
chr17	19367500	19367572	MajorDMR-2-9428	2
chr17	19390456	19390541	MajorDMR-2-9429	4
chr17	19553091	19553248	MajorDMR-2-9430	2
chr17	19631484	19631723	MajorDMR-2-9431	4
chr17	19651880	19652057	MajorDMR-2-9432	3
chr17	19683920	19684416	MajorDMR-2-9433	2
chr17	19715654	19715930	MajorDMR-2-9434	4
chr17	19984675	19984696	MajorDMR-2-9435	2
chr17	19989014	19989171	MajorDMR-2-9436	3
chr17	19995570	19995817	MajorDMR-2-9437	3
chr17	20006636	20007561	MajorDMR-2-9438	8
chr17	20052640	20052831	MajorDMR-2-9439	4
chr17	20088225	20088372	MajorDMR-2-9440	4
chr17	20118194	20118256	MajorDMR-2-9441	2
chr17	20405431	20405594	MajorDMR-2-9442	4
chr17	20510490	20510983	MajorDMR-2-9443	3
chr17	20569156	20569170	MajorDMR-2-9444	2
chr17	20858810	20859269	MajorDMR-2-9445	3
chr17	20906164	20906350	MajorDMR-2-9446	2
chr17	20907256	20907483	MajorDMR-2-9447	3
chr17	20910784	20911127	MajorDMR-2-9448	4
chr17	20912498	20912744	MajorDMR-2-9449	4
chr17	20916095	20916941	MajorDMR-2-9450	12
chr17	20926935	20927293	MajorDMR-2-9451	3
chr17	20931002	20931266	MajorDMR-2-9452	2
chr17	20931911	20933273	MajorDMR-2-9453	8
chr17	20935128	20936721	MajorDMR-2-9454	9
chr17	20937709	20938279	MajorDMR-2-9455	9
chr17	20939235	20940776	MajorDMR-2-9456	12
chr17	20943374	20943380	MajorDMR-2-9457	2
chr17	20947478	20947797	MajorDMR-2-9458	3
chr17	20979084	20979778	MajorDMR-2-9459	10
chr17	20981243	20981689	MajorDMR-2-9460	5
chr17	20982322	20982375	MajorDMR-2-9461	2
chr17	21116051	21116196	MajorDMR-2-9462	2
chr17	21118659	21118692	MajorDMR-2-9463	2
chr17	21193562	21193610	MajorDMR-2-9464	3
chr17	21235358	21235464	MajorDMR-2-9465	2
chr17	21248835	21249401	MajorDMR-2-9466	9
chr17	21286658	21286743	MajorDMR-2-9467	3
chr17	21418262	21418384	MajorDMR-2-9468	2
chr17	21518942	21519078	MajorDMR-2-9469	2
chr17	21531818	21532264	MajorDMR-2-9470	3
chr17	21536091	21536818	MajorDMR-2-9471	5
chr17	21537486	21537881	MajorDMR-2-9472	3
chr17	21541431	21541840	MajorDMR-2-9473	2
chr17	21542912	21543104	MajorDMR-2-9474	2
chr17	21550540	21550806	MajorDMR-2-9475	4
chr17	21561755	21562278	MajorDMR-2-9476	4
chr17	21563098	21563501	MajorDMR-2-9477	4
chr17	21564607	21564618	MajorDMR-2-9478	2
chr17	21733997	21734273	MajorDMR-2-9479	3
chr17	21736012	21736354	MajorDMR-2-9480	2
chr17	21738668	21739302	MajorDMR-2-9481	4
chr17	21740456	21740786	MajorDMR-2-9482	2
chr17	21746113	21746582	MajorDMR-2-9483	3
chr17	21747151	21748681	MajorDMR-2-9484	13
chr17	21756195	21756650	MajorDMR-2-9485	2
chr17	21757315	21757369	MajorDMR-2-9486	2
chr17	21784158	21784706	MajorDMR-2-9487	3
chr17	21796518	21797615	MajorDMR-2-9488	7
chr17	21798295	21800325	MajorDMR-2-9489	9
chr17	21801715	21801734	MajorDMR-2-9490	2
chr17	21804725	21804869	MajorDMR-2-9491	2
chr17	21810348	21810779	MajorDMR-2-9492	2
chr17	21813766	21814380	MajorDMR-2-9493	4
chr17	21820977	21821282	MajorDMR-2-9494	3
chr17	21823838	21824080	MajorDMR-2-9495	2
chr17	21825831	21826174	MajorDMR-2-9496	2
chr17	21833522	21833593	MajorDMR-2-9497	2
chr17	21834776	21834943	MajorDMR-2-9498	2
chr17	21839457	21839494	MajorDMR-2-9499	2
chr17	21840848	21840986	MajorDMR-2-9500	2
chr17	21853796	21855785	MajorDMR-2-9501	10
chr17	21857560	21857727	MajorDMR-2-9502	2
chr17	21860806	21861032	MajorDMR-2-9503	3
chr17	21861580	21861807	MajorDMR-2-9504	2
chr17	21868989	21869109	MajorDMR-2-9505	2
chr17	21869619	21869787	MajorDMR-2-9506	2
chr17	21888383	21888862	MajorDMR-2-9507	2
chr17	21893989	21894370	MajorDMR-2-9508	2
chr17	21897894	21898384	MajorDMR-2-9509	2
chr17	21899231	21899596	MajorDMR-2-9510	2
chr17	21900885	21901296	MajorDMR-2-9511	2
chr17	21913951	21914426	MajorDMR-2-9512	2
chr17	21946401	21946778	MajorDMR-2-9513	2
chr17	21947660	21947751	MajorDMR-2-9514	2
chr17	21961900	21961991	MajorDMR-2-9515	2
chr17	21963314	21963576	MajorDMR-2-9516	3
chr17	21969610	21970538	MajorDMR-2-9517	5
chr17	21975350	21975901	MajorDMR-2-9518	5
chr17	22006977	22007123	MajorDMR-2-9519	2
chr17	22008361	22008590	MajorDMR-2-9520	2
chr17	22015831	22015855	MajorDMR-2-9521	2
chr17	22024984	22025261	MajorDMR-2-9522	2
chr17	22102115	22102260	MajorDMR-2-9523	2
chr17	22104176	22104299	MajorDMR-2-9524	2
chr17	22179805	22180148	MajorDMR-2-9525	2
chr17	22218269	22218527	MajorDMR-2-9526	2
chr17	22221978	22222318	MajorDMR-2-9527	2
chr17	22249618	22250047	MajorDMR-2-9528	3
chr17	25319786	25319863	MajorDMR-2-9529	2
chr17	25321310	25321417	MajorDMR-2-9530	2
chr17	25324406	25325092	MajorDMR-2-9531	3
chr17	25419450	25419810	MajorDMR-2-9532	2
chr17	25478436	25478915	MajorDMR-2-9533	2
chr17	25483490	25483598	MajorDMR-2-9534	2
chr17	25531818	25531874	MajorDMR-2-9535	2
chr17	25533459	25533885	MajorDMR-2-9536	3
chr17	25572154	25572673	MajorDMR-2-9537	8
chr17	25625144	25625181	MajorDMR-2-9538	2
chr17	25784789	25785756	MajorDMR-2-9539	14
chr17	25796856	25796920	MajorDMR-2-9540	2
chr17	25798972	25799019	MajorDMR-2-9541	2
chr17	25812993	25813324	MajorDMR-2-9542	3
chr17	25819825	25820181	MajorDMR-2-9543	2
chr17	25821525	25821792	MajorDMR-2-9544	6
chr17	25829655	25829818	MajorDMR-2-9545	2
chr17	25886533	25887353	MajorDMR-2-9546	13
chr17	25913269	25913686	MajorDMR-2-9547	2
chr17	26221088	26221343	MajorDMR-2-9548	3
chr17	26307126	26307309	MajorDMR-2-9549	2
chr17	26323278	26323950	MajorDMR-2-9550	11
chr17	26438746	26438888	MajorDMR-2-9551	2
chr17	26445852	26446152	MajorDMR-2-9552	2
chr17	26519077	26519099	MajorDMR-2-9553	2
chr17	26622785	26622931	MajorDMR-2-9554	2
chr17	26627004	26627492	MajorDMR-2-9555	3
chr17	26647093	26647394	MajorDMR-2-9556	5
chr17	26901735	26901753	MajorDMR-2-9557	3
chr17	27045246	27045415	MajorDMR-2-9558	2
chr17	27070135	27070295	MajorDMR-2-9559	3
chr17	27088135	27088487	MajorDMR-2-9560	4
chr17	27138405	27138490	MajorDMR-2-9561	4
chr17	27229068	27229113	MajorDMR-2-9562	2
chr17	27266558	27267372	MajorDMR-2-9563	5
chr17	27273021	27273879	MajorDMR-2-9564	8
chr17	27313104	27313500	MajorDMR-2-9565	14
chr17	27328065	27328097	MajorDMR-2-9566	2
chr17	27333485	27333516	MajorDMR-2-9567	2
chr17	27360138	27360194	MajorDMR-2-9568	2
chr17	27364881	27365651	MajorDMR-2-9569	19
chr17	27375685	27375895	MajorDMR-2-9570	5
chr17	27407914	27408305	MajorDMR-2-9571	2
chr17	27416687	27417032	MajorDMR-2-9572	4
chr17	27423381	27423394	MajorDMR-2-9573	2
chr17	27466587	27466660	MajorDMR-2-9574	2
chr17	27467329	27468143	MajorDMR-2-9575	8
chr17	27472812	27472863	MajorDMR-2-9576	2
chr17	27485591	27485758	MajorDMR-2-9577	4
chr17	27639753	27639889	MajorDMR-2-9578	2
chr17	27704379	27704391	MajorDMR-2-9579	2
chr17	27706588	27706807	MajorDMR-2-9580	4
chr17	27720184	27720239	MajorDMR-2-9581	2
chr17	27763722	27764125	MajorDMR-2-9582	2
chr17	27788102	27788304	MajorDMR-2-9583	3
chr17	27851302	27851966	MajorDMR-2-9584	5
chr17	27860704	27861373	MajorDMR-2-9585	11
chr17	27895894	27896209	MajorDMR-2-9586	9
chr17	27905045	27905481	MajorDMR-2-9587	6
chr17	27950412	27950588	MajorDMR-2-9588	2
chr17	27955809	27956232	MajorDMR-2-9589	3
chr17	27956766	27956981	MajorDMR-2-9590	2
chr17	27967388	27967744	MajorDMR-2-9591	3
chr17	27968755	27968792	MajorDMR-2-9592	2
chr17	28003142	28003563	MajorDMR-2-9593	2
chr17	28090297	28090538	MajorDMR-2-9594	2
chr17	28928949	28929233	MajorDMR-2-9595	8
chr17	28996187	28996386	MajorDMR-2-9596	5
chr17	29024686	29024793	MajorDMR-2-9597	3
chr17	29027316	29027487	MajorDMR-2-9598	2
chr17	29032825	29032895	MajorDMR-2-9599	4
chr17	29040870	29040918	MajorDMR-2-9600	3
chr17	29061566	29061853	MajorDMR-2-9601	2
chr17	29297413	29297758	MajorDMR-2-9602	3
chr17	29336523	29337139	MajorDMR-2-9603	9
chr17	29423706	29423718	MajorDMR-2-9604	2
chr17	29428044	29428268	MajorDMR-2-9605	2
chr17	29620685	29620759	MajorDMR-2-9606	2
chr17	29752254	29752797	MajorDMR-2-9607	8
chr17	29755567	29755597	MajorDMR-2-9608	2
chr17	29802632	29802835	MajorDMR-2-9609	4
chr17	29844724	29844761	MajorDMR-2-9610	3
chr17	30071347	30071597	MajorDMR-2-9611	2
chr17	30244228	30244379	MajorDMR-2-9612	4
chr17	30412407	30412530	MajorDMR-2-9613	4
chr17	30429814	30429933	MajorDMR-2-9614	2
chr17	30438885	30438939	MajorDMR-2-9615	2
chr17	30591467	30592665	MajorDMR-2-9616	15
chr17	30626059	30626096	MajorDMR-2-9617	2
chr17	30637850	30638415	MajorDMR-2-9618	9
chr17	30679024	30679148	MajorDMR-2-9619	2
chr17	30851048	30851054	MajorDMR-2-9620	2
chr17	31011765	31011977	MajorDMR-2-9621	2
chr17	31336798	31336843	MajorDMR-2-9622	2
chr17	31433792	31434122	MajorDMR-2-9623	3
chr17	31440384	31440421	MajorDMR-2-9624	2
chr17	31442961	31443554	MajorDMR-2-9625	14
chr17	31502792	31502828	MajorDMR-2-9626	2
chr17	31606974	31607237	MajorDMR-2-9627	2
chr17	31608860	31609115	MajorDMR-2-9628	2
chr17	31611209	31611288	MajorDMR-2-9629	2
chr17	31645195	31645513	MajorDMR-2-9630	3
chr17	31683821	31683928	MajorDMR-2-9631	2
chr17	31923087	31923344	MajorDMR-2-9632	3
chr17	32001733	32002184	MajorDMR-2-9633	2
chr17	32254913	32254995	MajorDMR-2-9634	2
chr17	32270661	32271028	MajorDMR-2-9635	5
chr17	32367091	32367136	MajorDMR-2-9636	2
chr17	32427266	32427408	MajorDMR-2-9637	5
chr17	32482840	32483321	MajorDMR-2-9638	2
chr17	32484693	32485051	MajorDMR-2-9639	2
chr17	32509449	32509585	MajorDMR-2-9640	3
chr17	32579517	32579739	MajorDMR-2-9641	6
chr17	32581874	32582360	MajorDMR-2-9642	3
chr17	32751093	32751238	MajorDMR-2-9643	2
chr17	32895132	32895211	MajorDMR-2-9644	3
chr17	32896148	32896578	MajorDMR-2-9645	7
chr17	32905315	32905967	MajorDMR-2-9646	5
chr17	32909163	32909657	MajorDMR-2-9647	14
chr17	32918937	32919096	MajorDMR-2-9648	2
chr17	32933731	32933967	MajorDMR-2-9649	3
chr17	33026405	33026450	MajorDMR-2-9650	2
chr17	33057193	33057205	MajorDMR-2-9651	2
chr17	33147257	33147649	MajorDMR-2-9652	4
chr17	33308981	33309035	MajorDMR-2-9653	3
chr17	33409218	33409419	MajorDMR-2-9654	3
chr17	34037073	34037193	MajorDMR-2-9655	2
chr17	34288266	34288281	MajorDMR-2-9656	2
chr17	34820302	34820643	MajorDMR-2-9657	2
chr17	35006611	35007016	MajorDMR-2-9658	8
chr17	35056381	35056396	MajorDMR-2-9659	2
chr17	35078069	35078147	MajorDMR-2-9660	3
chr17	35088100	35088349	MajorDMR-2-9661	8
chr17	35120547	35120613	MajorDMR-2-9662	2
chr17	35148711	35149456	MajorDMR-2-9663	12
chr17	35170231	35170330	MajorDMR-2-9664	4
chr17	35447176	35447239	MajorDMR-2-9665	2
chr17	35491030	35491261	MajorDMR-2-9666	4
chr17	35503738	35504259	MajorDMR-2-9667	3
chr17	35549181	35549234	MajorDMR-2-9668	3
chr17	35655964	35658408	MajorDMR-2-9669	21
chr17	35867620	35867662	MajorDMR-2-9670	3
chr17	36105168	36105365	MajorDMR-2-9671	2
chr17	36246457	36246528	MajorDMR-2-9672	2
chr17	36578373	36578749	MajorDMR-2-9673	6
chr17	36579908	36580261	MajorDMR-2-9674	2
chr17	36583707	36584089	MajorDMR-2-9675	3
chr17	36585138	36585790	MajorDMR-2-9676	16
chr17	36608178	36608311	MajorDMR-2-9677	2
chr17	36615986	36616114	MajorDMR-2-9678	4
chr17	36727910	36728208	MajorDMR-2-9679	2
chr17	36868682	36868787	MajorDMR-2-9680	4
chr17	36876619	36876701	MajorDMR-2-9681	5
chr17	36877205	36877315	MajorDMR-2-9682	3
chr17	36946616	36946678	MajorDMR-2-9683	2
chr17	36963529	36963563	MajorDMR-2-9684	2
chr17	37031664	37032423	MajorDMR-2-9685	4
chr17	37033651	37033947	MajorDMR-2-9686	2
chr17	37041640	37041707	MajorDMR-2-9687	2
chr17	37044531	37045028	MajorDMR-2-9688	2
chr17	37047866	37047881	MajorDMR-2-9689	2
chr17	37051857	37052084	MajorDMR-2-9690	2
chr17	37052792	37053020	MajorDMR-2-9691	3
chr17	37054008	37054350	MajorDMR-2-9692	3
chr17	37057139	37057849	MajorDMR-2-9693	4
chr17	37065060	37065143	MajorDMR-2-9694	3
chr17	37079367	37079645	MajorDMR-2-9695	3
chr17	37156245	37156278	MajorDMR-2-9696	2
chr17	37165876	37166152	MajorDMR-2-9697	3
chr17	37256270	37256463	MajorDMR-2-9698	3
chr17	37271374	37271506	MajorDMR-2-9699	2
chr17	37322081	37322091	MajorDMR-2-9700	2
chr17	37420599	37420771	MajorDMR-2-9701	2
chr17	37427462	37427573	MajorDMR-2-9702	2
chr17	37462425	37462473	MajorDMR-2-9703	2
chr17	37463141	37463280	MajorDMR-2-9704	2
chr17	37554288	37554294	MajorDMR-2-9705	2
chr17	37555401	37556499	MajorDMR-2-9706	7
chr17	37705196	37705282	MajorDMR-2-9707	3
chr17	37719002	37719460	MajorDMR-2-9708	8
chr17	37720166	37720222	MajorDMR-2-9709	4
chr17	37725261	37725283	MajorDMR-2-9710	2
chr17	37754131	37754569	MajorDMR-2-9711	9
chr17	37755677	37757722	MajorDMR-2-9712	61
chr17	37780838	37781031	MajorDMR-2-9713	3
chr17	37782301	37782686	MajorDMR-2-9714	7
chr17	37784127	37784712	MajorDMR-2-9715	4
chr17	37790227	37790597	MajorDMR-2-9716	2
chr17	37856885	37857256	MajorDMR-2-9717	2
chr17	37895786	37896007	MajorDMR-2-9718	2
chr17	37911660	37911698	MajorDMR-2-9719	2
chr17	38084147	38084460	MajorDMR-2-9720	5
chr17	38128698	38128867	MajorDMR-2-9721	2
chr17	38259766	38259996	MajorDMR-2-9722	2
chr17	38263097	38263217	MajorDMR-2-9723	2
chr17	38307999	38308017	MajorDMR-2-9724	2
chr17	38382359	38382487	MajorDMR-2-9725	2
chr17	38397810	38398512	MajorDMR-2-9726	6
chr17	38408324	38408513	MajorDMR-2-9727	2
chr17	38427095	38427536	MajorDMR-2-9728	2
chr17	38472989	38473586	MajorDMR-2-9729	17
chr17	38475179	38475217	MajorDMR-2-9730	2
chr17	38478474	38478961	MajorDMR-2-9731	5
chr17	38498961	38500356	MajorDMR-2-9732	23
chr17	38504187	38504219	MajorDMR-2-9733	3
chr17	38506044	38508602	MajorDMR-2-9734	57
chr17	38511105	38511335	MajorDMR-2-9735	2
chr17	38517885	38517994	MajorDMR-2-9736	3
chr17	38597416	38597515	MajorDMR-2-9737	3
chr17	38598932	38599329	MajorDMR-2-9738	12
chr17	38600373	38600511	MajorDMR-2-9739	6
chr17	38601038	38601429	MajorDMR-2-9740	4
chr17	38655833	38655999	MajorDMR-2-9741	6
chr17	38669637	38669756	MajorDMR-2-9742	4
chr17	38703661	38703776	MajorDMR-2-9743	3
chr17	38754798	38755729	MajorDMR-2-9744	9
chr17	38768077	38768500	MajorDMR-2-9745	5
chr17	38948168	38948240	MajorDMR-2-9746	2
chr17	39105549	39105614	MajorDMR-2-9747	2
chr17	39215790	39215975	MajorDMR-2-9748	2
chr17	39766444	39766640	MajorDMR-2-9749	5
chr17	39889914	39890172	MajorDMR-2-9750	3
chr17	39891615	39891629	MajorDMR-2-9751	2
chr17	40020040	40020335	MajorDMR-2-9752	2
chr17	40063223	40063776	MajorDMR-2-9753	5
chr17	40073989	40074011	MajorDMR-2-9754	2
chr17	40117875	40118127	MajorDMR-2-9755	4
chr17	40144647	40144818	MajorDMR-2-9756	3
chr17	40154898	40155392	MajorDMR-2-9757	4
chr17	40285167	40285520	MajorDMR-2-9758	2
chr17	40400572	40400979	MajorDMR-2-9759	9
chr17	40404708	40404951	MajorDMR-2-9760	3
chr17	40427076	40427226	MajorDMR-2-9761	4
chr17	40464903	40464936	MajorDMR-2-9762	2
chr17	40481527	40481782	MajorDMR-2-9763	5
chr17	40531207	40531273	MajorDMR-2-9764	2
chr17	40575424	40575607	MajorDMR-2-9765	10
chr17	40612793	40613050	MajorDMR-2-9766	3
chr17	40684670	40684877	MajorDMR-2-9767	4
chr17	40700469	40700568	MajorDMR-2-9768	2
chr17	40824542	40824823	MajorDMR-2-9769	2
chr17	40825723	40825996	MajorDMR-2-9770	3
chr17	40826832	40827412	MajorDMR-2-9771	5
chr17	40831117	40831398	MajorDMR-2-9772	2
chr17	40833898	40833919	MajorDMR-2-9773	2
chr17	40839576	40840008	MajorDMR-2-9774	6
chr17	41177703	41177896	MajorDMR-2-9775	3
chr17	41276412	41276628	MajorDMR-2-9776	2
chr17	41437669	41437953	MajorDMR-2-9777	3
chr17	41466284	41466351	MajorDMR-2-9778	3
chr17	41477451	41477608	MajorDMR-2-9779	8
chr17	41489869	41490529	MajorDMR-2-9780	4
chr17	41516722	41516817	MajorDMR-2-9781	2
chr17	41607938	41608190	MajorDMR-2-9782	2
chr17	41621997	41622606	MajorDMR-2-9783	3
chr17	41898824	41898971	MajorDMR-2-9784	2
chr17	42004455	42004570	MajorDMR-2-9785	3
chr17	42083009	42083769	MajorDMR-2-9786	11
chr17	42109775	42110081	MajorDMR-2-9787	2
chr17	42170641	42171282	MajorDMR-2-9788	19
chr17	42175173	42175578	MajorDMR-2-9789	6
chr17	42181912	42181925	MajorDMR-2-9790	2
chr17	42216138	42216836	MajorDMR-2-9791	6
chr17	42247695	42248327	MajorDMR-2-9792	8
chr17	42262700	42263039	MajorDMR-2-9793	2
chr17	42544459	42544655	MajorDMR-2-9794	4
chr17	42646385	42646409	MajorDMR-2-9795	2
chr17	42847655	42848069	MajorDMR-2-9796	4
chr17	42853424	42853906	MajorDMR-2-9797	6
chr17	42871776	42872062	MajorDMR-2-9798	6
chr17	42907997	42908340	MajorDMR-2-9799	7
chr17	42957125	42957368	MajorDMR-2-9800	2
chr17	42960286	42960557	MajorDMR-2-9801	3
chr17	43046174	43046860	MajorDMR-2-9802	6
chr17	43047404	43047472	MajorDMR-2-9803	3
chr17	43055217	43055262	MajorDMR-2-9804	3
chr17	43056972	43057997	MajorDMR-2-9805	9
chr17	43064856	43065865	MajorDMR-2-9806	14
chr17	43067167	43067567	MajorDMR-2-9807	5
chr17	43093745	43093762	MajorDMR-2-9808	2
chr17	43098133	43098517	MajorDMR-2-9809	5
chr17	43127706	43127744	MajorDMR-2-9810	2
chr17	43144959	43145548	MajorDMR-2-9811	3
chr17	43268266	43268420	MajorDMR-2-9812	2
chr17	43299971	43300363	MajorDMR-2-9813	2
chr17	43303617	43304035	MajorDMR-2-9814	2
chr17	43305157	43305980	MajorDMR-2-9815	4
chr17	43391472	43391653	MajorDMR-2-9816	3
chr17	43392164	43393610	MajorDMR-2-9817	6
chr17	43457797	43458010	MajorDMR-2-9818	3
chr17	43506283	43506541	MajorDMR-2-9819	7
chr17	43510402	43510479	MajorDMR-2-9820	3
chr17	43529931	43530406	MajorDMR-2-9821	5
chr17	43578626	43579778	MajorDMR-2-9822	8
chr17	43660843	43661052	MajorDMR-2-9823	3
chr17	43701418	43701434	MajorDMR-2-9824	2
chr17	43742068	43742074	MajorDMR-2-9825	2
chr17	43890964	43890976	MajorDMR-2-9826	2
chr17	43939496	43939936	MajorDMR-2-9827	2
chr17	44000921	44000996	MajorDMR-2-9828	2
chr17	44016996	44017107	MajorDMR-2-9829	4
chr17	44024255	44024580	MajorDMR-2-9830	2
chr17	44065900	44065914	MajorDMR-2-9831	2
chr17	44091061	44091410	MajorDMR-2-9832	3
chr17	44229784	44230276	MajorDMR-2-9833	2
chr17	44797345	44797775	MajorDMR-2-9834	4
chr17	44899274	44900275	MajorDMR-2-9835	14
chr17	44942501	44942790	MajorDMR-2-9836	7
chr17	45194973	45195128	MajorDMR-2-9837	2
chr17	45270178	45270380	MajorDMR-2-9838	3
chr17	45297862	45298007	MajorDMR-2-9839	2
chr17	45695751	45695860	MajorDMR-2-9840	2
chr17	45732258	45732307	MajorDMR-2-9841	3
chr17	45772799	45773111	MajorDMR-2-9842	9
chr17	45855669	45855705	MajorDMR-2-9843	2
chr17	45924213	45924617	MajorDMR-2-9844	3
chr17	45928027	45928150	MajorDMR-2-9845	2
chr17	46089217	46089434	MajorDMR-2-9846	2
chr17	46100818	46100996	MajorDMR-2-9847	3
chr17	46200606	46200732	MajorDMR-2-9848	3
chr17	46228204	46228240	MajorDMR-2-9849	2
chr17	46599578	46599587	MajorDMR-2-9850	2
chr17	46604362	46604373	MajorDMR-2-9851	2
chr17	46633110	46633250	MajorDMR-2-9852	2
chr17	46707333	46707339	MajorDMR-2-9853	2
chr17	46814600	46814836	MajorDMR-2-9854	2
chr17	46882375	46882571	MajorDMR-2-9855	4
chr17	46917989	46918509	MajorDMR-2-9856	3
chr17	46956374	46956592	MajorDMR-2-9857	3
chr17	47030542	47030726	MajorDMR-2-9858	2
chr17	47393135	47393174	MajorDMR-2-9859	2
chr17	47436904	47437001	MajorDMR-2-9860	2
chr17	47437892	47437977	MajorDMR-2-9861	3
chr17	47747683	47748342	MajorDMR-2-9862	5
chr17	47758943	47759532	MajorDMR-2-9863	7
chr17	47769381	47769460	MajorDMR-2-9864	4
chr17	47882797	47882855	MajorDMR-2-9865	2
chr17	47917466	47917521	MajorDMR-2-9866	2
chr17	48047527	48048876	MajorDMR-2-9867	10
chr17	48050491	48050616	MajorDMR-2-9868	3
chr17	48074645	48074652	MajorDMR-2-9869	2
chr17	48127242	48127311	MajorDMR-2-9870	2
chr17	48179238	48180041	MajorDMR-2-9871	6
chr17	48189304	48189711	MajorDMR-2-9872	2
chr17	48206060	48206374	MajorDMR-2-9873	9
chr17	48208180	48208652	MajorDMR-2-9874	7
chr17	48222531	48223461	MajorDMR-2-9875	10
chr17	48224717	48224862	MajorDMR-2-9876	3
chr17	48237198	48238133	MajorDMR-2-9877	7
chr17	48246954	48247096	MajorDMR-2-9878	2
chr17	48382592	48382615	MajorDMR-2-9879	2
chr17	48421986	48422059	MajorDMR-2-9880	3
chr17	48424518	48424527	MajorDMR-2-9881	2
chr17	48508363	48508471	MajorDMR-2-9882	2
chr17	48520837	48521233	MajorDMR-2-9883	4
chr17	48549337	48549472	MajorDMR-2-9884	3
chr17	48636192	48636196	MajorDMR-2-9885	2
chr17	48681936	48682277	MajorDMR-2-9886	5
chr17	48691062	48691211	MajorDMR-2-9887	3
chr17	48824537	48825035	MajorDMR-2-9888	2
chr17	48863316	48863592	MajorDMR-2-9889	4
chr17	48939544	48939723	MajorDMR-2-9890	2
chr17	48945891	48946255	MajorDMR-2-9891	2
chr17	49022180	49022229	MajorDMR-2-9892	4
chr17	49031750	49031845	MajorDMR-2-9893	3
chr17	49035772	49035951	MajorDMR-2-9894	3
chr17	49054521	49054605	MajorDMR-2-9895	2
chr17	49119629	49119788	MajorDMR-2-9896	3
chr17	49121747	49122115	MajorDMR-2-9897	3
chr17	49162933	49163078	MajorDMR-2-9898	2
chr17	49163635	49163848	MajorDMR-2-9899	3
chr17	49194310	49194373	MajorDMR-2-9900	2
chr17	49258105	49258132	MajorDMR-2-9901	3
chr17	49263618	49263771	MajorDMR-2-9902	2
chr17	49719037	49719538	MajorDMR-2-9903	4
chr17	50342811	50342948	MajorDMR-2-9904	2
chr17	51594191	51594213	MajorDMR-2-9905	2
chr17	51884711	51885219	MajorDMR-2-9906	5
chr17	53044389	53044399	MajorDMR-2-9907	3
chr17	53340859	53341593	MajorDMR-2-9908	8
chr17	53346564	53347028	MajorDMR-2-9909	2
chr17	53352019	53352069	MajorDMR-2-9910	2
chr17	53354315	53354642	MajorDMR-2-9911	3
chr17	53514670	53514763	MajorDMR-2-9912	3
chr17	53721739	53721964	MajorDMR-2-9913	3
chr17	53732181	53732211	MajorDMR-2-9914	2
chr17	53746103	53746434	MajorDMR-2-9915	3
chr17	53784723	53784740	MajorDMR-2-9916	2
chr17	53800054	53800691	MajorDMR-2-9917	3
chr17	54398396	54398726	MajorDMR-2-9918	4
chr17	54669470	54669491	MajorDMR-2-9919	2
chr17	54716058	54716355	MajorDMR-2-9920	8
chr17	54912773	54912871	MajorDMR-2-9921	3
chr17	54913921	54914731	MajorDMR-2-9922	5
chr17	54915233	54916164	MajorDMR-2-9923	4
chr17	54919509	54920367	MajorDMR-2-9924	4
chr17	54937988	54938375	MajorDMR-2-9925	4
chr17	54990661	54990887	MajorDMR-2-9926	6
chr17	55167760	55168127	MajorDMR-2-9927	2
chr17	55168760	55168767	MajorDMR-2-9928	2
chr17	55187139	55187842	MajorDMR-2-9929	6
chr17	55209332	55209766	MajorDMR-2-9930	3
chr17	55213178	55213379	MajorDMR-2-9931	6
chr17	55335463	55336145	MajorDMR-2-9932	11
chr17	55348495	55348625	MajorDMR-2-9933	2
chr17	55443823	55444428	MajorDMR-2-9934	4
chr17	55550612	55551059	MajorDMR-2-9935	6
chr17	55583562	55584080	MajorDMR-2-9936	11
chr17	55584653	55584764	MajorDMR-2-9937	2
chr17	55586504	55586614	MajorDMR-2-9938	3
chr17	55596158	55596262	MajorDMR-2-9939	3
chr17	55619265	55619471	MajorDMR-2-9940	3
chr17	55631850	55631942	MajorDMR-2-9941	4
chr17	55635280	55635731	MajorDMR-2-9942	13
chr17	55677321	55677636	MajorDMR-2-9943	2
chr17	55682766	55683785	MajorDMR-2-9944	5
chr17	55749005	55749549	MajorDMR-2-9945	4
chr17	55785318	55785971	MajorDMR-2-9946	9
chr17	55860321	55860509	MajorDMR-2-9947	5
chr17	55888213	55888991	MajorDMR-2-9948	19
chr17	55910371	55910677	MajorDMR-2-9949	4
chr17	56028429	56028590	MajorDMR-2-9950	3
chr17	56031612	56031779	MajorDMR-2-9951	4
chr17	56062431	56063126	MajorDMR-2-9952	4
chr17	56079667	56079686	MajorDMR-2-9953	2
chr17	56081019	56081198	MajorDMR-2-9954	4
chr17	56082773	56082868	MajorDMR-2-9955	5
chr17	56110171	56110294	MajorDMR-2-9956	3
chr17	56136629	56136780	MajorDMR-2-9957	4
chr17	56139213	56139263	MajorDMR-2-9958	2
chr17	56162990	56163505	MajorDMR-2-9959	4
chr17	56164113	56164679	MajorDMR-2-9960	4
chr17	56166024	56166411	MajorDMR-2-9961	4
chr17	56168136	56168179	MajorDMR-2-9962	2
chr17	56356774	56357042	MajorDMR-2-9963	12
chr17	56567451	56568096	MajorDMR-2-9964	4
chr17	56569081	56569120	MajorDMR-2-9965	3
chr17	56590632	56590730	MajorDMR-2-9966	2
chr17	56606095	56607191	MajorDMR-2-9967	5
chr17	56616579	56616587	MajorDMR-2-9968	2
chr17	56834794	56835186	MajorDMR-2-9969	2
chr17	57013790	57013963	MajorDMR-2-9970	3
chr17	57065329	57065365	MajorDMR-2-9971	2
chr17	57105621	57106120	MajorDMR-2-9972	4
chr17	57125116	57125455	MajorDMR-2-9973	2
chr17	57144317	57144356	MajorDMR-2-9974	2
chr17	57188869	57189076	MajorDMR-2-9975	2
chr17	57228489	57228641	MajorDMR-2-9976	4
chr17	57704946	57705103	MajorDMR-2-9977	3
chr17	57712279	57712283	MajorDMR-2-9978	2
chr17	58248509	58248572	MajorDMR-2-9979	2
chr17	58404268	58404480	MajorDMR-2-9980	3
chr17	58463642	58463917	MajorDMR-2-9981	2
chr17	58465642	58466277	MajorDMR-2-9982	6
chr17	58490308	58490323	MajorDMR-2-9983	2
chr17	58516840	58517079	MajorDMR-2-9984	3
chr17	58519832	58520125	MajorDMR-2-9985	2
chr17	58541452	58541683	MajorDMR-2-9986	2
chr17	58601834	58601856	MajorDMR-2-9987	2
chr17	59142963	59143024	MajorDMR-2-9988	2
chr17	59234971	59235129	MajorDMR-2-9989	4
chr17	59400275	59400537	MajorDMR-2-9990	5
chr17	59414970	59415055	MajorDMR-2-9991	2
chr17	59473153	59473157	MajorDMR-2-9992	2
chr17	59483221	59483410	MajorDMR-2-9993	6
chr17	59485490	59485768	MajorDMR-2-9994	5
chr17	59490361	59490435	MajorDMR-2-9995	3
chr17	60062270	60062375	MajorDMR-2-9996	4
chr17	60075147	60075589	MajorDMR-2-9997	2
chr17	60130536	60130920	MajorDMR-2-9998	2
chr17	60166819	60167178	MajorDMR-2-9999	6
chr17	60531519	60531707	MajorDMR-2-10000	2
chr17	60817359	60817491	MajorDMR-2-10001	3
chr17	60834746	60834943	MajorDMR-2-10002	3
chr17	61117436	61117858	MajorDMR-2-10003	3
chr17	61118781	61119976	MajorDMR-2-10004	7
chr17	61413549	61413614	MajorDMR-2-10005	2
chr17	61504821	61505273	MajorDMR-2-10006	2
chr17	61515155	61516173	MajorDMR-2-10007	8
chr17	61842228	61842516	MajorDMR-2-10008	3
chr17	61849973	61849989	MajorDMR-2-10009	2
chr17	61918966	61919056	MajorDMR-2-10010	2
chr17	62066191	62066357	MajorDMR-2-10011	4
chr17	62206383	62206672	MajorDMR-2-10012	2
chr17	62224303	62224725	MajorDMR-2-10013	2
chr17	62346954	62347410	MajorDMR-2-10014	5
chr17	62377401	62378143	MajorDMR-2-10015	12
chr17	62504231	62504301	MajorDMR-2-10016	2
chr17	62542813	62543787	MajorDMR-2-10017	7
chr17	62741889	62742229	MajorDMR-2-10018	7
chr17	62757126	62757141	MajorDMR-2-10019	2
chr17	62776366	62776841	MajorDMR-2-10020	3
chr17	62777457	62777546	MajorDMR-2-10021	2
chr17	62795329	62795901	MajorDMR-2-10022	5
chr17	62961978	62961982	MajorDMR-2-10023	2
chr17	63014577	63014705	MajorDMR-2-10024	3
chr17	63019690	63020098	MajorDMR-2-10025	2
chr17	63032422	63032562	MajorDMR-2-10026	5
chr17	63050815	63050853	MajorDMR-2-10027	2
chr17	63057913	63058084	MajorDMR-2-10028	4
chr17	63096400	63096436	MajorDMR-2-10029	2
chr17	63102386	63102936	MajorDMR-2-10030	8
chr17	63469378	63469668	MajorDMR-2-10031	3
chr17	63674773	63674784	MajorDMR-2-10032	2
chr17	63881494	63882270	MajorDMR-2-10033	4
chr17	63928710	63928835	MajorDMR-2-10034	2
chr17	64110050	64110302	MajorDMR-2-10035	3
chr17	64297602	64297645	MajorDMR-2-10036	2
chr17	64300031	64300524	MajorDMR-2-10037	3
chr17	64302485	64302809	MajorDMR-2-10038	2
chr17	64361336	64361421	MajorDMR-2-10039	2
chr17	64370714	64370885	MajorDMR-2-10040	3
chr17	64394804	64395260	MajorDMR-2-10041	9
chr17	64401529	64402279	MajorDMR-2-10042	6
chr17	64419912	64420274	MajorDMR-2-10043	5
chr17	64428015	64428541	MajorDMR-2-10044	6
chr17	64433472	64433876	MajorDMR-2-10045	2
chr17	64499442	64499497	MajorDMR-2-10046	2
chr17	64519788	64520582	MajorDMR-2-10047	8
chr17	64528643	64529203	MajorDMR-2-10048	6
chr17	64536079	64536955	MajorDMR-2-10049	15
chr17	64639402	64639413	MajorDMR-2-10050	2
chr17	64640073	64640445	MajorDMR-2-10051	3
chr17	64659591	64659707	MajorDMR-2-10052	2
chr17	64701148	64701588	MajorDMR-2-10053	2
chr17	64708471	64708568	MajorDMR-2-10054	2
chr17	64710646	64711787	MajorDMR-2-10055	14
chr17	64785365	64785595	MajorDMR-2-10056	5
chr17	64786457	64787014	MajorDMR-2-10057	5
chr17	64787730	64788138	MajorDMR-2-10058	4
chr17	64855674	64855922	MajorDMR-2-10059	4
chr17	64893409	64893603	MajorDMR-2-10060	3
chr17	64896126	64896137	MajorDMR-2-10061	2
chr17	64903035	64903114	MajorDMR-2-10062	2
chr17	64916521	64916776	MajorDMR-2-10063	8
chr17	64960281	64960440	MajorDMR-2-10064	2
chr17	64962756	64963302	MajorDMR-2-10065	7
chr17	64963864	64964164	MajorDMR-2-10066	4
chr17	64984267	64984722	MajorDMR-2-10067	11
chr17	65000171	65000524	MajorDMR-2-10068	4
chr17	65016411	65016622	MajorDMR-2-10069	2
chr17	65239153	65239533	MajorDMR-2-10070	2
chr17	65356147	65356490	MajorDMR-2-10071	2
chr17	65372050	65372578	MajorDMR-2-10072	5
chr17	65396475	65396565	MajorDMR-2-10073	2
chr17	65423653	65423746	MajorDMR-2-10074	3
chr17	65427687	65428066	MajorDMR-2-10075	4
chr17	65430284	65430545	MajorDMR-2-10076	2
chr17	65437234	65437865	MajorDMR-2-10077	14
chr17	65439516	65439582	MajorDMR-2-10078	2
chr17	65465391	65465719	MajorDMR-2-10079	9
chr17	65484349	65484498	MajorDMR-2-10080	6
chr17	65486286	65490245	MajorDMR-2-10081	46
chr17	65516577	65516819	MajorDMR-2-10082	5
chr17	65528678	65528716	MajorDMR-2-10083	2
chr17	65558157	65558467	MajorDMR-2-10084	9
chr17	65565191	65565706	MajorDMR-2-10085	7
chr17	65598145	65598260	MajorDMR-2-10086	3
chr17	65602285	65602777	MajorDMR-2-10087	3
chr17	65611872	65611965	MajorDMR-2-10088	4
chr17	65626107	65626330	MajorDMR-2-10089	3
chr17	65632915	65633419	MajorDMR-2-10090	3
chr17	65668902	65669515	MajorDMR-2-10091	9
chr17	65697491	65697713	MajorDMR-2-10092	2
chr17	65710840	65711506	MajorDMR-2-10093	6
chr17	65825526	65825561	MajorDMR-2-10094	2
chr17	65925125	65925325	MajorDMR-2-10095	2
chr17	65991600	65991723	MajorDMR-2-10096	3
chr17	65992570	65992709	MajorDMR-2-10097	2
chr17	66033090	66033286	MajorDMR-2-10098	3
chr17	66043537	66044604	MajorDMR-2-10099	10
chr17	66078215	66078395	MajorDMR-2-10100	2
chr17	66203098	66203156	MajorDMR-2-10101	4
chr17	66255296	66255553	MajorDMR-2-10102	3
chr17	66286095	66286131	MajorDMR-2-10103	2
chr17	66289121	66289183	MajorDMR-2-10104	2
chr17	66464789	66464795	MajorDMR-2-10105	2
chr17	66653371	66653766	MajorDMR-2-10106	3
chr17	66658355	66658469	MajorDMR-2-10107	4
chr17	66788969	66789245	MajorDMR-2-10108	2
chr17	66792178	66792240	MajorDMR-2-10109	2
chr17	66798909	66799005	MajorDMR-2-10110	2
chr17	67137952	67138139	MajorDMR-2-10111	2
chr17	67411958	67412271	MajorDMR-2-10112	3
chr17	67413884	67414397	MajorDMR-2-10113	3
chr17	67457981	67458096	MajorDMR-2-10114	3
chr17	67482313	67482337	MajorDMR-2-10115	2
chr17	67524736	67524775	MajorDMR-2-10116	2
chr17	67957679	67957968	MajorDMR-2-10117	6
chr17	68164198	68164326	MajorDMR-2-10118	3
chr17	68166747	68167577	MajorDMR-2-10119	5
chr17	68168949	68168961	MajorDMR-2-10120	2
chr17	68261337	68262215	MajorDMR-2-10121	5
chr17	69586503	69586519	MajorDMR-2-10122	2
chr17	69824270	69825051	MajorDMR-2-10123	4
chr17	69827014	69827422	MajorDMR-2-10124	6
chr17	70168584	70168734	MajorDMR-2-10125	2
chr17	70215444	70215710	MajorDMR-2-10126	2
chr17	70335089	70335368	MajorDMR-2-10127	4
chr17	70372745	70373205	MajorDMR-2-10128	5
chr17	70375098	70375940	MajorDMR-2-10129	6
chr17	70464239	70464553	MajorDMR-2-10130	3
chr17	70498313	70498346	MajorDMR-2-10131	2
chr17	70515248	70515555	MajorDMR-2-10132	8
chr17	70556383	70557330	MajorDMR-2-10133	8
chr17	70576753	70577032	MajorDMR-2-10134	2
chr17	70584327	70584788	MajorDMR-2-10135	4
chr17	70585518	70586997	MajorDMR-2-10136	12
chr17	70595172	70595203	MajorDMR-2-10137	2
chr17	70620030	70620643	MajorDMR-2-10138	6
chr17	70654941	70655048	MajorDMR-2-10139	2
chr17	70695944	70696008	MajorDMR-2-10140	2
chr17	70723385	70723559	MajorDMR-2-10141	4
chr17	70871186	70871827	MajorDMR-2-10142	4
chr17	70883557	70883928	MajorDMR-2-10143	6
chr17	70887123	70887172	MajorDMR-2-10144	2
chr17	71049982	71050300	MajorDMR-2-10145	2
chr17	71087887	71088287	MajorDMR-2-10146	4
chr17	71153592	71153956	MajorDMR-2-10147	2
chr17	71489456	71489544	MajorDMR-2-10148	2
chr17	71507010	71507601	MajorDMR-2-10149	8
chr17	71530144	71530566	MajorDMR-2-10150	10
chr17	71533765	71533902	MajorDMR-2-10151	2
chr17	71537766	71538141	MajorDMR-2-10152	6
chr17	71781652	71781762	MajorDMR-2-10153	2
chr17	71831843	71832101	MajorDMR-2-10154	2
chr17	71946395	71946490	MajorDMR-2-10155	4
chr17	71973161	71973477	MajorDMR-2-10156	2
chr17	71985081	71985920	MajorDMR-2-10157	5
chr17	72005217	72005460	MajorDMR-2-10158	2
chr17	72113758	72113921	MajorDMR-2-10159	3
chr17	72193312	72193384	MajorDMR-2-10160	4
chr17	72197546	72197648	MajorDMR-2-10161	4
chr17	72210162	72210351	MajorDMR-2-10162	4
chr17	72259171	72259214	MajorDMR-2-10163	2
chr17	72270173	72270498	MajorDMR-2-10164	10
chr17	72357286	72357587	MajorDMR-2-10165	10
chr17	72426792	72427224	MajorDMR-2-10166	7
chr17	72663930	72663943	MajorDMR-2-10167	2
chr17	72732645	72732879	MajorDMR-2-10168	3
chr17	72733689	72734069	MajorDMR-2-10169	15
chr17	72741025	72741116	MajorDMR-2-10170	2
chr17	72745560	72745610	MajorDMR-2-10171	3
chr17	72759865	72759898	MajorDMR-2-10172	2
chr17	72806738	72807064	MajorDMR-2-10173	7
chr17	72848840	72849113	MajorDMR-2-10174	2
chr17	72857807	72858033	MajorDMR-2-10175	4
chr17	72932504	72932516	MajorDMR-2-10176	2
chr17	73018772	73018856	MajorDMR-2-10177	2
chr17	73041738	73042113	MajorDMR-2-10178	3
chr17	73050961	73051019	MajorDMR-2-10179	2
chr17	73148626	73148925	MajorDMR-2-10180	2
chr17	73341325	73341581	MajorDMR-2-10181	2
chr17	73348122	73348388	MajorDMR-2-10182	3
chr17	73368074	73368276	MajorDMR-2-10183	2
chr17	73387051	73387276	MajorDMR-2-10184	3
chr17	73471079	73472062	MajorDMR-2-10185	8
chr17	73473038	73473782	MajorDMR-2-10186	4
chr17	73474688	73474870	MajorDMR-2-10187	7
chr17	73831480	73831671	MajorDMR-2-10188	2
chr17	73874912	73875135	MajorDMR-2-10189	2
chr17	74059722	74060132	MajorDMR-2-10190	3
chr17	74180249	74180977	MajorDMR-2-10191	4
chr17	74188015	74188534	MajorDMR-2-10192	6
chr17	74234825	74235316	MajorDMR-2-10193	9
chr17	74361772	74361855	MajorDMR-2-10194	2
chr17	74428265	74428463	MajorDMR-2-10195	3
chr17	74440930	74441164	MajorDMR-2-10196	3
chr17	74441761	74443081	MajorDMR-2-10197	11
chr17	74444531	74444764	MajorDMR-2-10198	2
chr17	74507173	74507195	MajorDMR-2-10199	2
chr17	74523423	74523792	MajorDMR-2-10200	7
chr17	74524991	74526231	MajorDMR-2-10201	14
chr17	74532586	74533288	MajorDMR-2-10202	8
chr17	74535607	74535746	MajorDMR-2-10203	2
chr17	74537461	74537618	MajorDMR-2-10204	4
chr17	74539224	74540742	MajorDMR-2-10205	35
chr17	74541816	74542266	MajorDMR-2-10206	5
chr17	74543445	74543537	MajorDMR-2-10207	2
chr17	74556620	74557105	MajorDMR-2-10208	3
chr17	74557624	74557894	MajorDMR-2-10209	5
chr17	74576642	74576647	MajorDMR-2-10210	2
chr17	74691365	74691516	MajorDMR-2-10211	3
chr17	74693769	74694547	MajorDMR-2-10212	7
chr17	74723842	74723906	MajorDMR-2-10213	3
chr17	74838195	74838274	MajorDMR-2-10214	2
chr17	75066637	75066748	MajorDMR-2-10215	3
chr17	75117020	75117387	MajorDMR-2-10216	4
chr17	75121591	75121688	MajorDMR-2-10217	2
chr17	75125037	75126524	MajorDMR-2-10218	21
chr17	75127801	75128143	MajorDMR-2-10219	2
chr17	75147465	75147655	MajorDMR-2-10220	3
chr17	75152824	75153370	MajorDMR-2-10221	3
chr17	75187313	75187395	MajorDMR-2-10222	4
chr17	75201687	75202071	MajorDMR-2-10223	2
chr17	75204735	75205728	MajorDMR-2-10224	6
chr17	75206771	75207065	MajorDMR-2-10225	5
chr17	75207572	75208083	MajorDMR-2-10226	4
chr17	75208939	75208968	MajorDMR-2-10227	2
chr17	75231937	75232014	MajorDMR-2-10228	2
chr17	75417161	75417613	MajorDMR-2-10229	3
chr17	75423566	75423575	MajorDMR-2-10230	2
chr17	75471307	75471354	MajorDMR-2-10231	3
chr17	75483999	75484157	MajorDMR-2-10232	2
chr17	75502916	75503361	MajorDMR-2-10233	5
chr17	75508870	75508957	MajorDMR-2-10234	2
chr17	75539837	75540451	MajorDMR-2-10235	6
chr17	75551430	75551630	MajorDMR-2-10236	6
chr17	75598457	75598755	MajorDMR-2-10237	2
chr17	75653324	75653819	MajorDMR-2-10238	2
chr17	75662436	75662521	MajorDMR-2-10239	5
chr17	75774144	75774234	MajorDMR-2-10240	2
chr17	75775153	75776008	MajorDMR-2-10241	14
chr17	75824377	75824390	MajorDMR-2-10242	2
chr17	75869314	75869566	MajorDMR-2-10243	4
chr17	75884688	75884693	MajorDMR-2-10244	2
chr17	76033917	76034084	MajorDMR-2-10245	4
chr17	76036291	76036515	MajorDMR-2-10246	2
chr17	76044547	76044667	MajorDMR-2-10247	2
chr17	76053667	76054415	MajorDMR-2-10248	7
chr17	76077751	76079561	MajorDMR-2-10249	16
chr17	76092263	76092332	MajorDMR-2-10250	2
chr17	76106502	76106710	MajorDMR-2-10251	4
chr17	76123986	76124392	MajorDMR-2-10252	6
chr17	76125288	76125371	MajorDMR-2-10253	2
chr17	76128340	76128406	MajorDMR-2-10254	2
chr17	76168723	76168971	MajorDMR-2-10255	6
chr17	76210861	76211084	MajorDMR-2-10256	3
chr17	76227608	76227905	MajorDMR-2-10257	3
chr17	76247801	76247842	MajorDMR-2-10258	3
chr17	76320443	76320905	MajorDMR-2-10259	6
chr17	76366264	76366336	MajorDMR-2-10260	3
chr17	76425147	76425158	MajorDMR-2-10261	2
chr17	76454799	76455200	MajorDMR-2-10262	18
chr17	76692259	76693110	MajorDMR-2-10263	10
chr17	76693814	76693841	MajorDMR-2-10264	2
chr17	76712507	76712832	MajorDMR-2-10265	2
chr17	76714082	76716384	MajorDMR-2-10266	18
chr17	76717147	76718565	MajorDMR-2-10267	30
chr17	76720593	76720959	MajorDMR-2-10268	5
chr17	76729060	76729813	MajorDMR-2-10269	13
chr17	76777039	76777246	MajorDMR-2-10270	6
chr17	76785640	76786256	MajorDMR-2-10271	8
chr17	76795255	76795859	MajorDMR-2-10272	5
chr17	76815848	76816288	MajorDMR-2-10273	7
chr17	76835261	76835544	MajorDMR-2-10274	3
chr17	76862257	76862601	MajorDMR-2-10275	3
chr17	76886656	76887093	MajorDMR-2-10276	5
chr17	76888617	76889091	MajorDMR-2-10277	3
chr17	76889955	76890266	MajorDMR-2-10278	7
chr17	76895023	76896178	MajorDMR-2-10279	16
chr17	76948115	76948267	MajorDMR-2-10280	2
chr17	76953433	76953706	MajorDMR-2-10281	9
chr17	76983015	76983350	MajorDMR-2-10282	6
chr17	76992280	76992428	MajorDMR-2-10283	3
chr17	76993896	76993930	MajorDMR-2-10284	2
chr17	77016168	77016473	MajorDMR-2-10285	5
chr17	77030386	77030496	MajorDMR-2-10286	4
chr17	77078785	77078802	MajorDMR-2-10287	2
chr17	77084434	77084807	MajorDMR-2-10288	2
chr17	77086811	77087050	MajorDMR-2-10289	2
chr17	77088709	77088761	MajorDMR-2-10290	2
chr17	77089509	77089570	MajorDMR-2-10291	5
chr17	77090889	77090921	MajorDMR-2-10292	2
chr17	77092899	77093664	MajorDMR-2-10293	14
chr17	77094318	77094646	MajorDMR-2-10294	6
chr17	77106230	77106382	MajorDMR-2-10295	3
chr17	77110520	77111294	MajorDMR-2-10296	16
chr17	77114187	77114480	MajorDMR-2-10297	12
chr17	77121788	77121966	MajorDMR-2-10298	7
chr17	77122732	77122909	MajorDMR-2-10299	2
chr17	77131801	77132201	MajorDMR-2-10300	3
chr17	77132989	77133737	MajorDMR-2-10301	7
chr17	77138167	77138629	MajorDMR-2-10302	3
chr17	77143617	77144100	MajorDMR-2-10303	8
chr17	77145250	77145502	MajorDMR-2-10304	2
chr17	77147015	77147487	MajorDMR-2-10305	2
chr17	77150568	77151985	MajorDMR-2-10306	25
chr17	77158400	77158529	MajorDMR-2-10307	3
chr17	77161029	77161455	MajorDMR-2-10308	5
chr17	77162342	77162579	MajorDMR-2-10309	7
chr17	77165769	77165811	MajorDMR-2-10310	2
chr17	77167380	77167462	MajorDMR-2-10311	2
chr17	77176465	77176568	MajorDMR-2-10312	2
chr17	77180443	77180601	MajorDMR-2-10313	2
chr17	77182370	77182793	MajorDMR-2-10314	2
chr17	77184208	77184403	MajorDMR-2-10315	2
chr17	77186700	77186954	MajorDMR-2-10316	3
chr17	77189125	77189432	MajorDMR-2-10317	10
chr17	77193297	77193596	MajorDMR-2-10318	2
chr17	77198083	77198862	MajorDMR-2-10319	9
chr17	77204159	77204493	MajorDMR-2-10320	2
chr17	77210889	77211318	MajorDMR-2-10321	7
chr17	77216035	77217235	MajorDMR-2-10322	39
chr17	77219808	77220227	MajorDMR-2-10323	2
chr17	77257723	77257939	MajorDMR-2-10324	2
chr17	77261356	77261451	MajorDMR-2-10325	2
chr17	77271553	77271745	MajorDMR-2-10326	2
chr17	77274676	77274736	MajorDMR-2-10327	2
chr17	77276730	77276783	MajorDMR-2-10328	3
chr17	77277980	77278679	MajorDMR-2-10329	9
chr17	77279180	77279242	MajorDMR-2-10330	2
chr17	77283469	77283620	MajorDMR-2-10331	2
chr17	77295167	77295177	MajorDMR-2-10332	2
chr17	77301090	77301227	MajorDMR-2-10333	2
chr17	77302055	77303013	MajorDMR-2-10334	25
chr17	77308029	77308194	MajorDMR-2-10335	2
chr17	77308930	77309008	MajorDMR-2-10336	2
chr17	77310452	77310577	MajorDMR-2-10337	2
chr17	77311273	77312713	MajorDMR-2-10338	13
chr17	77318521	77319085	MajorDMR-2-10339	5
chr17	77327618	77328576	MajorDMR-2-10340	8
chr17	77329552	77330100	MajorDMR-2-10341	4
chr17	77334339	77335038	MajorDMR-2-10342	6
chr17	77335541	77335785	MajorDMR-2-10343	4
chr17	77349633	77349881	MajorDMR-2-10344	7
chr17	77351941	77352239	MajorDMR-2-10345	5
chr17	77367276	77367462	MajorDMR-2-10346	2
chr17	77371962	77372183	MajorDMR-2-10347	4
chr17	77373628	77373728	MajorDMR-2-10348	8
chr17	77375974	77376318	MajorDMR-2-10349	3
chr17	77384925	77385168	MajorDMR-2-10350	5
chr17	77385768	77385862	MajorDMR-2-10351	3
chr17	77388283	77388490	MajorDMR-2-10352	2
chr17	77391282	77391450	MajorDMR-2-10353	3
chr17	77394134	77394574	MajorDMR-2-10354	7
chr17	77395645	77396711	MajorDMR-2-10355	6
chr17	77398341	77398724	MajorDMR-2-10356	5
chr17	77402341	77403131	MajorDMR-2-10357	4
chr17	77403633	77403950	MajorDMR-2-10358	5
chr17	77405307	77405390	MajorDMR-2-10359	3
chr17	77409713	77412246	MajorDMR-2-10360	38
chr17	77413537	77413611	MajorDMR-2-10361	2
chr17	77415280	77415782	MajorDMR-2-10362	6
chr17	77418441	77418651	MajorDMR-2-10363	2
chr17	77421312	77421554	MajorDMR-2-10364	2
chr17	77422283	77422612	MajorDMR-2-10365	2
chr17	77423942	77424071	MajorDMR-2-10366	3
chr17	77425198	77425245	MajorDMR-2-10367	5
chr17	77435146	77435288	MajorDMR-2-10368	2
chr17	77442880	77443528	MajorDMR-2-10369	6
chr17	77446039	77446851	MajorDMR-2-10370	8
chr17	77454365	77454470	MajorDMR-2-10371	2
chr17	77461130	77461269	MajorDMR-2-10372	3
chr17	77467641	77467779	MajorDMR-2-10373	2
chr17	77474301	77474440	MajorDMR-2-10374	6
chr17	77486352	77486464	MajorDMR-2-10375	3
chr17	77531022	77531362	MajorDMR-2-10376	3
chr17	77533319	77533421	MajorDMR-2-10377	4
chr17	77537116	77537459	MajorDMR-2-10378	4
chr17	77539347	77539851	MajorDMR-2-10379	20
chr17	77598521	77598908	MajorDMR-2-10380	9
chr17	77606674	77606987	MajorDMR-2-10381	2
chr17	77632261	77632942	MajorDMR-2-10382	10
chr17	77720867	77721110	MajorDMR-2-10383	5
chr17	77752739	77752772	MajorDMR-2-10384	3
chr17	77788041	77788078	MajorDMR-2-10385	3
chr17	77789473	77789824	MajorDMR-2-10386	3
chr17	77800123	77800228	MajorDMR-2-10387	4
chr17	77806349	77806633	MajorDMR-2-10388	3
chr17	77903681	77903717	MajorDMR-2-10389	3
chr17	77961605	77962200	MajorDMR-2-10390	3
chr17	77982339	77982478	MajorDMR-2-10391	3
chr17	77997467	77997503	MajorDMR-2-10392	3
chr17	77999224	77999312	MajorDMR-2-10393	2
chr17	78001673	78001797	MajorDMR-2-10394	2
chr17	78008519	78008623	MajorDMR-2-10395	2
chr17	78011529	78011593	MajorDMR-2-10396	2
chr17	78079607	78079898	MajorDMR-2-10397	10
chr17	78368867	78369178	MajorDMR-2-10398	2
chr17	78370146	78370153	MajorDMR-2-10399	2
chr17	78439289	78439326	MajorDMR-2-10400	2
chr17	78452276	78452781	MajorDMR-2-10401	14
chr17	78502765	78503149	MajorDMR-2-10402	6
chr17	78592874	78592916	MajorDMR-2-10403	2
chr17	78605956	78606153	MajorDMR-2-10404	4
chr17	78638235	78638555	MajorDMR-2-10405	3
chr17	78733999	78734737	MajorDMR-2-10406	17
chr17	78747403	78747802	MajorDMR-2-10407	5
chr17	78764936	78765287	MajorDMR-2-10408	10
chr17	78769589	78769868	MajorDMR-2-10409	5
chr17	78773949	78775012	MajorDMR-2-10410	30
chr17	78813464	78813560	MajorDMR-2-10411	6
chr17	78915654	78916032	MajorDMR-2-10412	14
chr17	78941843	78942021	MajorDMR-2-10413	2
chr17	78944792	78945078	MajorDMR-2-10414	3
chr17	78980620	78980626	MajorDMR-2-10415	2
chr17	78991921	78992429	MajorDMR-2-10416	7
chr17	78997381	78997717	MajorDMR-2-10417	9
chr17	79026108	79027602	MajorDMR-2-10418	12
chr17	79031464	79031551	MajorDMR-2-10419	2
chr17	79053989	79054477	MajorDMR-2-10420	8
chr17	79067506	79067659	MajorDMR-2-10421	2
chr17	79075685	79075844	MajorDMR-2-10422	2
chr17	79084346	79084594	MajorDMR-2-10423	3
chr17	79093010	79093072	MajorDMR-2-10424	2
chr17	79100892	79100952	MajorDMR-2-10425	3
chr17	79114034	79114115	MajorDMR-2-10426	3
chr17	79121923	79122020	MajorDMR-2-10427	3
chr17	79127224	79127987	MajorDMR-2-10428	20
chr17	79135016	79135123	MajorDMR-2-10429	3
chr17	79136951	79137645	MajorDMR-2-10430	9
chr17	79153841	79153919	MajorDMR-2-10431	4
chr17	79195484	79195833	MajorDMR-2-10432	6
chr17	79218740	79218968	MajorDMR-2-10433	4
chr17	79228874	79229437	MajorDMR-2-10434	8
chr17	79265642	79265733	MajorDMR-2-10435	3
chr17	79314215	79314541	MajorDMR-2-10436	2
chr17	79316012	79316842	MajorDMR-2-10437	4
chr17	79339051	79339220	MajorDMR-2-10438	7
chr17	79361693	79361838	MajorDMR-2-10439	2
chr17	79363504	79363764	MajorDMR-2-10440	6
chr17	79364915	79364947	MajorDMR-2-10441	2
chr17	79378550	79378836	MajorDMR-2-10442	3
chr17	79413286	79413302	MajorDMR-2-10443	2
chr17	79449832	79450368	MajorDMR-2-10444	5
chr17	79456856	79456865	MajorDMR-2-10445	2
chr17	79457736	79458118	MajorDMR-2-10446	2
chr17	79458986	79459491	MajorDMR-2-10447	4
chr17	79471894	79472371	MajorDMR-2-10448	2
chr17	79485528	79485681	MajorDMR-2-10449	4
chr17	79495012	79495473	MajorDMR-2-10450	5
chr17	79533619	79534185	MajorDMR-2-10451	8
chr17	79535165	79535222	MajorDMR-2-10452	3
chr17	79538113	79538198	MajorDMR-2-10453	2
chr17	79549942	79549949	MajorDMR-2-10454	2
chr17	79589120	79589267	MajorDMR-2-10455	3
chr17	79677558	79677798	MajorDMR-2-10456	3
chr17	79680419	79681155	MajorDMR-2-10457	3
chr17	79697777	79698572	MajorDMR-2-10458	15
chr17	79881181	79881407	MajorDMR-2-10459	2
chr17	79882806	79882841	MajorDMR-2-10460	2
chr17	79900109	79900329	MajorDMR-2-10461	2
chr17	79910371	79910375	MajorDMR-2-10462	2
chr17	79920633	79921009	MajorDMR-2-10463	2
chr17	79942400	79942435	MajorDMR-2-10464	2
chr17	79964527	79964554	MajorDMR-2-10465	2
chr17	79971084	79971563	MajorDMR-2-10466	22
chr17	79994473	79994872	MajorDMR-2-10467	6
chr17	80077978	80078303	MajorDMR-2-10468	2
chr17	80106584	80107067	MajorDMR-2-10469	2
chr17	80163748	80164248	MajorDMR-2-10470	9
chr17	80189438	80189788	MajorDMR-2-10471	6
chr17	80205472	80205496	MajorDMR-2-10472	2
chr17	80208459	80208716	MajorDMR-2-10473	2
chr17	80224622	80224885	MajorDMR-2-10474	2
chr17	80273662	80273855	MajorDMR-2-10475	5
chr17	80316481	80316850	MajorDMR-2-10476	3
chr17	80330203	80330352	MajorDMR-2-10477	2
chr17	80341359	80341430	MajorDMR-2-10478	3
chr17	80343279	80343302	MajorDMR-2-10479	2
chr17	80398915	80399037	MajorDMR-2-10480	3
chr17	80494247	80494561	MajorDMR-2-10481	3
chr17	80502313	80502423	MajorDMR-2-10482	4
chr17	80506749	80506967	MajorDMR-2-10483	2
chr17	80517346	80517768	MajorDMR-2-10484	4
chr17	80518291	80518612	MajorDMR-2-10485	3
chr17	80523945	80524013	MajorDMR-2-10486	2
chr17	80536120	80536305	MajorDMR-2-10487	3
chr17	80550753	80550975	MajorDMR-2-10488	4
chr17	80600313	80600337	MajorDMR-2-10489	3
chr17	80627637	80627687	MajorDMR-2-10490	3
chr17	80633087	80633327	MajorDMR-2-10491	5
chr17	80708679	80708932	MajorDMR-2-10492	2
chr17	80733376	80733674	MajorDMR-2-10493	4
chr17	80744946	80745402	MajorDMR-2-10494	17
chr17	80751989	80752093	MajorDMR-2-10495	3
chr17	80834470	80835261	MajorDMR-2-10496	12
chr17	80851826	80851933	MajorDMR-2-10497	2
chr17	80858304	80858485	MajorDMR-2-10498	3
chr17	80967793	80967803	MajorDMR-2-10499	2
chr17	81010685	81011271	MajorDMR-2-10500	3
chr17	81039350	81039354	MajorDMR-2-10501	2
chr17	81058084	81058535	MajorDMR-2-10502	2
chr17	81060381	81060829	MajorDMR-2-10503	11
chr17	81066764	81067045	MajorDMR-2-10504	11
chr17	81122880	81123192	MajorDMR-2-10505	3
chr18	11099	11111	MajorDMR-2-10506	2
chr18	421328	421372	MajorDMR-2-10507	2
chr18	616088	616265	MajorDMR-2-10508	2
chr18	807533	808512	MajorDMR-2-10509	7
chr18	910430	910653	MajorDMR-2-10510	4
chr18	911487	911901	MajorDMR-2-10511	3
chr18	1045801	1046162	MajorDMR-2-10512	3
chr18	1739899	1740029	MajorDMR-2-10513	2
chr18	1821965	1822000	MajorDMR-2-10514	2
chr18	2239034	2239046	MajorDMR-2-10515	2
chr18	2240179	2240434	MajorDMR-2-10516	2
chr18	2267978	2268259	MajorDMR-2-10517	2
chr18	2873628	2874127	MajorDMR-2-10518	2
chr18	2897920	2899124	MajorDMR-2-10519	9
chr18	2899658	2900029	MajorDMR-2-10520	5
chr18	2921456	2921574	MajorDMR-2-10521	2
chr18	2948239	2948430	MajorDMR-2-10522	3
chr18	2958715	2958741	MajorDMR-2-10523	2
chr18	2961928	2962173	MajorDMR-2-10524	3
chr18	2972255	2972625	MajorDMR-2-10525	7
chr18	2978799	2978834	MajorDMR-2-10526	2
chr18	3029424	3029948	MajorDMR-2-10527	5
chr18	3093715	3094251	MajorDMR-2-10528	5
chr18	3096904	3097174	MajorDMR-2-10529	3
chr18	3129543	3129556	MajorDMR-2-10530	2
chr18	3219228	3219631	MajorDMR-2-10531	8
chr18	3493720	3494077	MajorDMR-2-10532	2
chr18	3498969	3499094	MajorDMR-2-10533	2
chr18	3670146	3670361	MajorDMR-2-10534	2
chr18	3969618	3969626	MajorDMR-2-10535	2
chr18	4058292	4058731	MajorDMR-2-10536	2
chr18	4083941	4084674	MajorDMR-2-10537	5
chr18	4107382	4107749	MajorDMR-2-10538	4
chr18	4119812	4120432	MajorDMR-2-10539	3
chr18	4130910	4131687	MajorDMR-2-10540	4
chr18	4134821	4135053	MajorDMR-2-10541	5
chr18	4145968	4147360	MajorDMR-2-10542	8
chr18	4183717	4184071	MajorDMR-2-10543	4
chr18	4195290	4195364	MajorDMR-2-10544	2
chr18	4196514	4196677	MajorDMR-2-10545	4
chr18	4240873	4241286	MajorDMR-2-10546	3
chr18	4248557	4249082	MajorDMR-2-10547	5
chr18	4252644	4253071	MajorDMR-2-10548	6
chr18	4253747	4254067	MajorDMR-2-10549	3
chr18	4256796	4257047	MajorDMR-2-10550	5
chr18	4260876	4261252	MajorDMR-2-10551	5
chr18	4285570	4285678	MajorDMR-2-10552	2
chr18	4299036	4299153	MajorDMR-2-10553	3
chr18	4313177	4313531	MajorDMR-2-10554	2
chr18	4317683	4317886	MajorDMR-2-10555	2
chr18	4318402	4318591	MajorDMR-2-10556	2
chr18	4352904	4352926	MajorDMR-2-10557	2
chr18	4357551	4358058	MajorDMR-2-10558	3
chr18	4358651	4358929	MajorDMR-2-10559	3
chr18	4385407	4385628	MajorDMR-2-10560	3
chr18	4429650	4430015	MajorDMR-2-10561	2
chr18	4449059	4449720	MajorDMR-2-10562	4
chr18	4451622	4451646	MajorDMR-2-10563	2
chr18	4452288	4453266	MajorDMR-2-10564	5
chr18	4852553	4852767	MajorDMR-2-10565	2
chr18	5417646	5417717	MajorDMR-2-10566	2
chr18	5456804	5457013	MajorDMR-2-10567	5
chr18	5500595	5500683	MajorDMR-2-10568	2
chr18	5516613	5517123	MajorDMR-2-10569	3
chr18	5518497	5520004	MajorDMR-2-10570	20
chr18	5540257	5540647	MajorDMR-2-10571	5
chr18	5542055	5542524	MajorDMR-2-10572	4
chr18	5996145	5996508	MajorDMR-2-10573	6
chr18	6396976	6397292	MajorDMR-2-10574	3
chr18	6423304	6423613	MajorDMR-2-10575	2
chr18	6610256	6610615	MajorDMR-2-10576	3
chr18	6759361	6759514	MajorDMR-2-10577	2
chr18	6878802	6879267	MajorDMR-2-10578	8
chr18	6936459	6936468	MajorDMR-2-10579	2
chr18	7176946	7177195	MajorDMR-2-10580	2
chr18	7272686	7273218	MajorDMR-2-10581	8
chr18	7369152	7369271	MajorDMR-2-10582	4
chr18	7569046	7569430	MajorDMR-2-10583	3
chr18	7749487	7749632	MajorDMR-2-10584	2
chr18	7822878	7822913	MajorDMR-2-10585	2
chr18	7946735	7946814	MajorDMR-2-10586	2
chr18	8142861	8143231	MajorDMR-2-10587	3
chr18	8340048	8340203	MajorDMR-2-10588	9
chr18	8366806	8366987	MajorDMR-2-10589	6
chr18	8397094	8397731	MajorDMR-2-10590	12
chr18	8406061	8406683	MajorDMR-2-10591	6
chr18	8469036	8469659	MajorDMR-2-10592	8
chr18	8643617	8643765	MajorDMR-2-10593	2
chr18	8685800	8685812	MajorDMR-2-10594	3
chr18	8686773	8687170	MajorDMR-2-10595	4
chr18	8711925	8711935	MajorDMR-2-10596	2
chr18	8820875	8820888	MajorDMR-2-10597	2
chr18	8828375	8828608	MajorDMR-2-10598	3
chr18	8831104	8831115	MajorDMR-2-10599	2
chr18	8844644	8845209	MajorDMR-2-10600	10
chr18	8931136	8931630	MajorDMR-2-10601	4
chr18	9017334	9017367	MajorDMR-2-10602	3
chr18	9058551	9058642	MajorDMR-2-10603	2
chr18	9104812	9106084	MajorDMR-2-10604	5
chr18	9121438	9121692	MajorDMR-2-10605	2
chr18	9126068	9126635	MajorDMR-2-10606	3
chr18	9139518	9140237	MajorDMR-2-10607	4
chr18	9206556	9206665	MajorDMR-2-10608	2
chr18	9535416	9535620	MajorDMR-2-10609	3
chr18	9563786	9563865	MajorDMR-2-10610	3
chr18	9712725	9712869	MajorDMR-2-10611	2
chr18	9738143	9738476	MajorDMR-2-10612	2
chr18	9764123	9764358	MajorDMR-2-10613	3
chr18	9835631	9836235	MajorDMR-2-10614	13
chr18	9860753	9860782	MajorDMR-2-10615	2
chr18	10060200	10060445	MajorDMR-2-10616	4
chr18	10247167	10247604	MajorDMR-2-10617	9
chr18	11034903	11034979	MajorDMR-2-10618	2
chr18	11285072	11285102	MajorDMR-2-10619	2
chr18	11690197	11690203	MajorDMR-2-10620	2
chr18	11752903	11752966	MajorDMR-2-10621	3
chr18	11789797	11789947	MajorDMR-2-10622	2
chr18	11829282	11829617	MajorDMR-2-10623	3
chr18	11831637	11832256	MajorDMR-2-10624	4
chr18	11839594	11839841	MajorDMR-2-10625	3
chr18	11856965	11857812	MajorDMR-2-10626	9
chr18	11872572	11872597	MajorDMR-2-10627	2
chr18	11955426	11955907	MajorDMR-2-10628	5
chr18	11997708	11997811	MajorDMR-2-10629	2
chr18	11998379	11998537	MajorDMR-2-10630	5
chr18	12031970	12032050	MajorDMR-2-10631	2
chr18	12253378	12253640	MajorDMR-2-10632	6
chr18	12289055	12289061	MajorDMR-2-10633	2
chr18	12362641	12362681	MajorDMR-2-10634	3
chr18	12429070	12429314	MajorDMR-2-10635	2
chr18	12455621	12455822	MajorDMR-2-10636	3
chr18	12470794	12470895	MajorDMR-2-10637	2
chr18	12607036	12607223	MajorDMR-2-10638	2
chr18	12886572	12886705	MajorDMR-2-10639	2
chr18	12896834	12896849	MajorDMR-2-10640	2
chr18	12992351	12992720	MajorDMR-2-10641	5
chr18	13252779	13253130	MajorDMR-2-10642	7
chr18	13301842	13303124	MajorDMR-2-10643	10
chr18	13365464	13365478	MajorDMR-2-10644	2
chr18	13558211	13558374	MajorDMR-2-10645	4
chr18	13655286	13655296	MajorDMR-2-10646	2
chr18	13680797	13681236	MajorDMR-2-10647	2
chr18	13725434	13725642	MajorDMR-2-10648	3
chr18	14130185	14130462	MajorDMR-2-10649	2
chr18	14131166	14131518	MajorDMR-2-10650	3
chr18	14250343	14250359	MajorDMR-2-10651	2
chr18	14415552	14415836	MajorDMR-2-10652	5
chr18	14645455	14645498	MajorDMR-2-10653	2
chr18	14659848	14660116	MajorDMR-2-10654	2
chr18	14693540	14693809	MajorDMR-2-10655	2
chr18	14710786	14711036	MajorDMR-2-10656	2
chr18	14717117	14717956	MajorDMR-2-10657	3
chr18	14764677	14765115	MajorDMR-2-10658	2
chr18	14862672	14863423	MajorDMR-2-10659	3
chr18	14879131	14879536	MajorDMR-2-10660	2
chr18	14969377	14969764	MajorDMR-2-10661	3
chr18	14989224	14989644	MajorDMR-2-10662	2
chr18	14995215	14995532	MajorDMR-2-10663	2
chr18	15007987	15008052	MajorDMR-2-10664	2
chr18	15021962	15022043	MajorDMR-2-10665	2
chr18	15027529	15027741	MajorDMR-2-10666	2
chr18	15118834	15119208	MajorDMR-2-10667	2
chr18	15135835	15136063	MajorDMR-2-10668	2
chr18	15161138	15161588	MajorDMR-2-10669	3
chr18	15199668	15199854	MajorDMR-2-10670	2
chr18	15386342	15386724	MajorDMR-2-10671	2
chr18	15402242	15402570	MajorDMR-2-10672	2
chr18	19033332	19033349	MajorDMR-2-10673	2
chr18	19926929	19927433	MajorDMR-2-10674	11
chr18	20611963	20612009	MajorDMR-2-10675	3
chr18	20687612	20687928	MajorDMR-2-10676	4
chr18	20712741	20712754	MajorDMR-2-10677	2
chr18	20713758	20714353	MajorDMR-2-10678	4
chr18	20716988	20717438	MajorDMR-2-10679	15
chr18	20721780	20721810	MajorDMR-2-10680	3
chr18	20726794	20726821	MajorDMR-2-10681	2
chr18	20734975	20735120	MajorDMR-2-10682	4
chr18	20746887	20747022	MajorDMR-2-10683	3
chr18	20752678	20753020	MajorDMR-2-10684	7
chr18	20754083	20754252	MajorDMR-2-10685	4
chr18	20760173	20760616	MajorDMR-2-10686	4
chr18	20771782	20772175	MajorDMR-2-10687	3
chr18	20772710	20772753	MajorDMR-2-10688	2
chr18	20783298	20783925	MajorDMR-2-10689	10
chr18	20792687	20793145	MajorDMR-2-10690	10
chr18	20793767	20794200	MajorDMR-2-10691	4
chr18	20800091	20800543	MajorDMR-2-10692	6
chr18	20807130	20807147	MajorDMR-2-10693	2
chr18	20808288	20808560	MajorDMR-2-10694	3
chr18	20809497	20809740	MajorDMR-2-10695	3
chr18	20811719	20811803	MajorDMR-2-10696	3
chr18	20816508	20816723	MajorDMR-2-10697	3
chr18	20820866	20821311	MajorDMR-2-10698	2
chr18	20822054	20822475	MajorDMR-2-10699	2
chr18	20824040	20824092	MajorDMR-2-10700	3
chr18	20830075	20830180	MajorDMR-2-10701	3
chr18	20836989	20837447	MajorDMR-2-10702	3
chr18	20838777	20839265	MajorDMR-2-10703	2
chr18	20839927	20840524	MajorDMR-2-10704	14
chr18	20917957	20917982	MajorDMR-2-10705	2
chr18	20938093	20938308	MajorDMR-2-10706	8
chr18	20938813	20939573	MajorDMR-2-10707	4
chr18	21034382	21034415	MajorDMR-2-10708	2
chr18	21120420	21120554	MajorDMR-2-10709	3
chr18	21759835	21759848	MajorDMR-2-10710	2
chr18	22252204	22252622	MajorDMR-2-10711	2
chr18	22636291	22636480	MajorDMR-2-10712	5
chr18	22756222	22756383	MajorDMR-2-10713	3
chr18	22810551	22810776	MajorDMR-2-10714	2
chr18	23215971	23216180	MajorDMR-2-10715	2
chr18	24059598	24059684	MajorDMR-2-10716	2
chr18	24083417	24083705	MajorDMR-2-10717	3
chr18	24090257	24090453	MajorDMR-2-10718	3
chr18	24230851	24231170	MajorDMR-2-10719	5
chr18	24233759	24234259	MajorDMR-2-10720	4
chr18	24357138	24357373	MajorDMR-2-10721	2
chr18	24363323	24363694	MajorDMR-2-10722	2
chr18	24586555	24586581	MajorDMR-2-10723	2
chr18	25027178	25027435	MajorDMR-2-10724	2
chr18	25225631	25226007	MajorDMR-2-10725	2
chr18	25303489	25303767	MajorDMR-2-10726	4
chr18	25304530	25304733	MajorDMR-2-10727	3
chr18	25667250	25667333	MajorDMR-2-10728	2
chr18	25703597	25704291	MajorDMR-2-10729	5
chr18	25807250	25807565	MajorDMR-2-10730	2
chr18	27704881	27704906	MajorDMR-2-10731	2
chr18	28525975	28526082	MajorDMR-2-10732	2
chr18	28623174	28623238	MajorDMR-2-10733	2
chr18	29263019	29263373	MajorDMR-2-10734	2
chr18	29598432	29598438	MajorDMR-2-10735	2
chr18	29673618	29673819	MajorDMR-2-10736	4
chr18	30004915	30005061	MajorDMR-2-10737	2
chr18	30021545	30021907	MajorDMR-2-10738	3
chr18	30026861	30026927	MajorDMR-2-10739	2
chr18	30049448	30049616	MajorDMR-2-10740	3
chr18	30056479	30056536	MajorDMR-2-10741	3
chr18	31192701	31193064	MajorDMR-2-10742	3
chr18	32174145	32174455	MajorDMR-2-10743	2
chr18	32239737	32239803	MajorDMR-2-10744	2
chr18	32272216	32272885	MajorDMR-2-10745	7
chr18	32290729	32291178	MajorDMR-2-10746	6
chr18	32309490	32310076	MajorDMR-2-10747	4
chr18	32363238	32363521	MajorDMR-2-10748	2
chr18	32389470	32389763	MajorDMR-2-10749	3
chr18	32585933	32585971	MajorDMR-2-10750	3
chr18	32712473	32712578	MajorDMR-2-10751	2
chr18	33774933	33774950	MajorDMR-2-10752	2
chr18	33982896	33983360	MajorDMR-2-10753	4
chr18	33995447	33995814	MajorDMR-2-10754	3
chr18	34272564	34273240	MajorDMR-2-10755	8
chr18	34367371	34367521	MajorDMR-2-10756	3
chr18	34857911	34858128	MajorDMR-2-10757	6
chr18	34941412	34941435	MajorDMR-2-10758	2
chr18	34987793	34988015	MajorDMR-2-10759	4
chr18	35023764	35023947	MajorDMR-2-10760	4
chr18	35030207	35030356	MajorDMR-2-10761	2
chr18	35038727	35038840	MajorDMR-2-10762	2
chr18	36001327	36001358	MajorDMR-2-10763	2
chr18	36587152	36587226	MajorDMR-2-10764	3
chr18	37673879	37674004	MajorDMR-2-10765	3
chr18	38506735	38507095	MajorDMR-2-10766	2
chr18	38520143	38520244	MajorDMR-2-10767	2
chr18	40589732	40589746	MajorDMR-2-10768	2
chr18	41158729	41158755	MajorDMR-2-10769	2
chr18	42295704	42296268	MajorDMR-2-10770	6
chr18	42298661	42298816	MajorDMR-2-10771	2
chr18	42303462	42304002	MajorDMR-2-10772	3
chr18	42306772	42307062	MajorDMR-2-10773	2
chr18	42311721	42312522	MajorDMR-2-10774	15
chr18	42357627	42358174	MajorDMR-2-10775	7
chr18	42366826	42367035	MajorDMR-2-10776	2
chr18	42403513	42403601	MajorDMR-2-10777	3
chr18	42417812	42417839	MajorDMR-2-10778	2
chr18	42419297	42419483	MajorDMR-2-10779	5
chr18	42424302	42424314	MajorDMR-2-10780	2
chr18	42489343	42489578	MajorDMR-2-10781	3
chr18	42497225	42497621	MajorDMR-2-10782	2
chr18	42505092	42505244	MajorDMR-2-10783	2
chr18	42516528	42516536	MajorDMR-2-10784	2
chr18	42518223	42518235	MajorDMR-2-10785	2
chr18	42556019	42556214	MajorDMR-2-10786	2
chr18	42637919	42638572	MajorDMR-2-10787	3
chr18	42892098	42892390	MajorDMR-2-10788	2
chr18	42898145	42898155	MajorDMR-2-10789	2
chr18	42901502	42902002	MajorDMR-2-10790	9
chr18	42908793	42908858	MajorDMR-2-10791	2
chr18	42939293	42939786	MajorDMR-2-10792	4
chr18	42964994	42965114	MajorDMR-2-10793	3
chr18	43655821	43655879	MajorDMR-2-10794	2
chr18	43674580	43675357	MajorDMR-2-10795	3
chr18	43676133	43676462	MajorDMR-2-10796	2
chr18	43992948	43993329	MajorDMR-2-10797	6
chr18	44016621	44016844	MajorDMR-2-10798	2
chr18	44038591	44038722	MajorDMR-2-10799	2
chr18	44068384	44068582	MajorDMR-2-10800	3
chr18	44145382	44145516	MajorDMR-2-10801	3
chr18	44240832	44241525	MajorDMR-2-10802	8
chr18	44247827	44248372	MajorDMR-2-10803	11
chr18	44256240	44256700	MajorDMR-2-10804	6
chr18	44258973	44259252	MajorDMR-2-10805	4
chr18	44260025	44260049	MajorDMR-2-10806	3
chr18	44260789	44260960	MajorDMR-2-10807	5
chr18	44268308	44268423	MajorDMR-2-10808	2
chr18	44286342	44286558	MajorDMR-2-10809	3
chr18	44297422	44297487	MajorDMR-2-10810	2
chr18	44317047	44317433	MajorDMR-2-10811	3
chr18	44332414	44332748	MajorDMR-2-10812	3
chr18	44333361	44334487	MajorDMR-2-10813	10
chr18	44340087	44340354	MajorDMR-2-10814	2
chr18	44705757	44705845	MajorDMR-2-10815	2
chr18	45119916	45119934	MajorDMR-2-10816	2
chr18	45510354	45510484	MajorDMR-2-10817	4
chr18	45519482	45519746	MajorDMR-2-10818	3
chr18	45547172	45547184	MajorDMR-2-10819	2
chr18	45660069	45660173	MajorDMR-2-10820	2
chr18	46072248	46072986	MajorDMR-2-10821	12
chr18	46073909	46074696	MajorDMR-2-10822	10
chr18	46096434	46096444	MajorDMR-2-10823	2
chr18	46102201	46103158	MajorDMR-2-10824	22
chr18	46107268	46108133	MajorDMR-2-10825	8
chr18	46140363	46140376	MajorDMR-2-10826	2
chr18	46167463	46167472	MajorDMR-2-10827	2
chr18	46187826	46187857	MajorDMR-2-10828	2
chr18	46188983	46189224	MajorDMR-2-10829	4
chr18	46314051	46314071	MajorDMR-2-10830	2
chr18	46320867	46321286	MajorDMR-2-10831	5
chr18	46455207	46455520	MajorDMR-2-10832	8
chr18	47338922	47339641	MajorDMR-2-10833	9
chr18	47447418	47448152	MajorDMR-2-10834	8
chr18	47688738	47688743	MajorDMR-2-10835	2
chr18	48164512	48164725	MajorDMR-2-10836	3
chr18	48346837	48346844	MajorDMR-2-10837	2
chr18	48538030	48538397	MajorDMR-2-10838	2
chr18	48558979	48558995	MajorDMR-2-10839	2
chr18	49193452	49193589	MajorDMR-2-10840	3
chr18	49880104	49880131	MajorDMR-2-10841	2
chr18	50480041	50480276	MajorDMR-2-10842	3
chr18	50547527	50547785	MajorDMR-2-10843	2
chr18	52357374	52357679	MajorDMR-2-10844	5
chr18	52509345	52509436	MajorDMR-2-10845	2
chr18	52721643	52721706	MajorDMR-2-10846	2
chr18	52956810	52956835	MajorDMR-2-10847	2
chr18	52980744	52981213	MajorDMR-2-10848	3
chr18	52981727	52981760	MajorDMR-2-10849	2
chr18	52985031	52985315	MajorDMR-2-10850	2
chr18	53009298	53010194	MajorDMR-2-10851	3
chr18	53011093	53011097	MajorDMR-2-10852	2
chr18	53019189	53019672	MajorDMR-2-10853	2
chr18	53054872	53055047	MajorDMR-2-10854	3
chr18	53157212	53157269	MajorDMR-2-10855	2
chr18	53167729	53167868	MajorDMR-2-10856	3
chr18	53219887	53220002	MajorDMR-2-10857	5
chr18	53247541	53247914	MajorDMR-2-10858	2
chr18	53248739	53249288	MajorDMR-2-10859	4
chr18	53250198	53250453	MajorDMR-2-10860	2
chr18	53275714	53275904	MajorDMR-2-10861	2
chr18	53445957	53446035	MajorDMR-2-10862	2
chr18	53512641	53512869	MajorDMR-2-10863	2
chr18	53525662	53526667	MajorDMR-2-10864	9
chr18	53530756	53531415	MajorDMR-2-10865	7
chr18	53542668	53543157	MajorDMR-2-10866	2
chr18	53665360	53665683	MajorDMR-2-10867	8
chr18	53667137	53667162	MajorDMR-2-10868	2
chr18	53988925	53988946	MajorDMR-2-10869	3
chr18	53994673	53994826	MajorDMR-2-10870	4
chr18	54244296	54244355	MajorDMR-2-10871	2
chr18	54301285	54301571	MajorDMR-2-10872	3
chr18	54614428	54614578	MajorDMR-2-10873	3
chr18	54669893	54669976	MajorDMR-2-10874	2
chr18	54781491	54781565	MajorDMR-2-10875	4
chr18	54872863	54872997	MajorDMR-2-10876	3
chr18	54887952	54888373	MajorDMR-2-10877	5
chr18	55012765	55013128	MajorDMR-2-10878	2
chr18	55107175	55107579	MajorDMR-2-10879	3
chr18	55108964	55109040	MajorDMR-2-10880	2
chr18	55397561	55397661	MajorDMR-2-10881	4
chr18	55566012	55566517	MajorDMR-2-10882	3
chr18	55714813	55715098	MajorDMR-2-10883	2
chr18	55743244	55743583	MajorDMR-2-10884	2
chr18	55800275	55800781	MajorDMR-2-10885	4
chr18	55810703	55810890	MajorDMR-2-10886	5
chr18	55922127	55922237	MajorDMR-2-10887	2
chr18	55924729	55925189	MajorDMR-2-10888	4
chr18	55952202	55952430	MajorDMR-2-10889	2
chr18	56012380	56012459	MajorDMR-2-10890	2
chr18	56286792	56286966	MajorDMR-2-10891	2
chr18	56480266	56480672	MajorDMR-2-10892	6
chr18	56534268	56534644	MajorDMR-2-10893	2
chr18	56536479	56536545	MajorDMR-2-10894	2
chr18	56559813	56559951	MajorDMR-2-10895	4
chr18	56564109	56564458	MajorDMR-2-10896	2
chr18	56566319	56566360	MajorDMR-2-10897	4
chr18	56596108	56596602	MajorDMR-2-10898	2
chr18	56611615	56612080	MajorDMR-2-10899	5
chr18	56628318	56628680	MajorDMR-2-10900	4
chr18	56689717	56689829	MajorDMR-2-10901	3
chr18	56776792	56776869	MajorDMR-2-10902	3
chr18	56809648	56809911	MajorDMR-2-10903	4
chr18	56887046	56887187	MajorDMR-2-10904	6
chr18	56934142	56934736	MajorDMR-2-10905	4
chr18	56936922	56938261	MajorDMR-2-10906	10
chr18	56939028	56939524	MajorDMR-2-10907	13
chr18	56941364	56942067	MajorDMR-2-10908	10
chr18	57100727	57100914	MajorDMR-2-10909	2
chr18	57181490	57181753	MajorDMR-2-10910	9
chr18	57337212	57337248	MajorDMR-2-10911	2
chr18	57576046	57576112	MajorDMR-2-10912	2
chr18	57864310	57864451	MajorDMR-2-10913	4
chr18	59000330	59000556	MajorDMR-2-10914	7
chr18	59002029	59002324	MajorDMR-2-10915	4
chr18	59004161	59004271	MajorDMR-2-10916	3
chr18	59249764	59249849	MajorDMR-2-10917	2
chr18	59993906	59994107	MajorDMR-2-10918	2
chr18	60118019	60118443	MajorDMR-2-10919	12
chr18	60277607	60278626	MajorDMR-2-10920	14
chr18	60282679	60282886	MajorDMR-2-10921	6
chr18	60357650	60357766	MajorDMR-2-10922	2
chr18	60407110	60407888	MajorDMR-2-10923	3
chr18	60452056	60452604	MajorDMR-2-10924	5
chr18	60544612	60545015	MajorDMR-2-10925	4
chr18	60630920	60631042	MajorDMR-2-10926	2
chr18	60757579	60757874	MajorDMR-2-10927	5
chr18	60864614	60864998	MajorDMR-2-10928	6
chr18	60965152	60965524	MajorDMR-2-10929	2
chr18	61100279	61100694	MajorDMR-2-10930	2
chr18	61669957	61670156	MajorDMR-2-10931	2
chr18	61722319	61722511	MajorDMR-2-10932	2
chr18	61901703	61901744	MajorDMR-2-10933	2
chr18	62028616	62028651	MajorDMR-2-10934	2
chr18	62225632	62226080	MajorDMR-2-10935	2
chr18	65181606	65182931	MajorDMR-2-10936	10
chr18	65965641	65965745	MajorDMR-2-10937	2
chr18	66917488	66917597	MajorDMR-2-10938	3
chr18	67070612	67070651	MajorDMR-2-10939	3
chr18	67151576	67151692	MajorDMR-2-10940	3
chr18	67296677	67296705	MajorDMR-2-10941	2
chr18	67308806	67309174	MajorDMR-2-10942	2
chr18	67319954	67319997	MajorDMR-2-10943	2
chr18	67326533	67326928	MajorDMR-2-10944	3
chr18	67383223	67383357	MajorDMR-2-10945	2
chr18	67462632	67462920	MajorDMR-2-10946	2
chr18	67509098	67509186	MajorDMR-2-10947	2
chr18	67963009	67963298	MajorDMR-2-10948	3
chr18	68051491	68051714	MajorDMR-2-10949	3
chr18	68079254	68079267	MajorDMR-2-10950	2
chr18	68157445	68157600	MajorDMR-2-10951	2
chr18	68575087	68575222	MajorDMR-2-10952	2
chr18	70289144	70289374	MajorDMR-2-10953	3
chr18	70319207	70319214	MajorDMR-2-10954	2
chr18	70442555	70442755	MajorDMR-2-10955	3
chr18	70455011	70455497	MajorDMR-2-10956	2
chr18	70507556	70508110	MajorDMR-2-10957	5
chr18	71130902	71131426	MajorDMR-2-10958	3
chr18	71152649	71152710	MajorDMR-2-10959	2
chr18	71216518	71216682	MajorDMR-2-10960	5
chr18	71273119	71273392	MajorDMR-2-10961	2
chr18	71527115	71528024	MajorDMR-2-10962	11
chr18	71559399	71559959	MajorDMR-2-10963	4
chr18	71615422	71615497	MajorDMR-2-10964	3
chr18	71653849	71654186	MajorDMR-2-10965	2
chr18	71680916	71681374	MajorDMR-2-10966	5
chr18	71717694	71717794	MajorDMR-2-10967	2
chr18	71731652	71732157	MajorDMR-2-10968	6
chr18	71856846	71856920	MajorDMR-2-10969	2
chr18	72335348	72335587	MajorDMR-2-10970	4
chr18	72509115	72509426	MajorDMR-2-10971	2
chr18	72722477	72722736	MajorDMR-2-10972	4
chr18	72748916	72748940	MajorDMR-2-10973	2
chr18	72915525	72916499	MajorDMR-2-10974	19
chr18	72917368	72917925	MajorDMR-2-10975	8
chr18	72918849	72919395	MajorDMR-2-10976	3
chr18	72926125	72926439	MajorDMR-2-10977	3
chr18	72932638	72933439	MajorDMR-2-10978	13
chr18	72934340	72934399	MajorDMR-2-10979	2
chr18	72935653	72936285	MajorDMR-2-10980	5
chr18	72956596	72957022	MajorDMR-2-10981	2
chr18	72960635	72960945	MajorDMR-2-10982	7
chr18	72989026	72989562	MajorDMR-2-10983	4
chr18	73086216	73086255	MajorDMR-2-10984	5
chr18	73090569	73090773	MajorDMR-2-10985	3
chr18	73241617	73241665	MajorDMR-2-10986	2
chr18	73298252	73299045	MajorDMR-2-10987	9
chr18	73324419	73325034	MajorDMR-2-10988	3
chr18	73351007	73351434	MajorDMR-2-10989	4
chr18	73435612	73435850	MajorDMR-2-10990	5
chr18	73496122	73496629	MajorDMR-2-10991	5
chr18	73763293	73763530	MajorDMR-2-10992	3
chr18	73971361	73971379	MajorDMR-2-10993	2
chr18	73973206	73973338	MajorDMR-2-10994	5
chr18	74026132	74026464	MajorDMR-2-10995	3
chr18	74060772	74060846	MajorDMR-2-10996	2
chr18	74077039	74077301	MajorDMR-2-10997	2
chr18	74101442	74101539	MajorDMR-2-10998	2
chr18	74140570	74140619	MajorDMR-2-10999	2
chr18	74142789	74143186	MajorDMR-2-11000	3
chr18	74147238	74147415	MajorDMR-2-11001	3
chr18	74150743	74150864	MajorDMR-2-11002	2
chr18	74157404	74157949	MajorDMR-2-11003	6
chr18	74163559	74164046	MajorDMR-2-11004	3
chr18	74171855	74172083	MajorDMR-2-11005	5
chr18	74199141	74199317	MajorDMR-2-11006	4
chr18	74199928	74200430	MajorDMR-2-11007	13
chr18	74211289	74211623	MajorDMR-2-11008	2
chr18	74333893	74333986	MajorDMR-2-11009	2
chr18	74401526	74401595	MajorDMR-2-11010	2
chr18	74587456	74587629	MajorDMR-2-11011	2
chr18	74634141	74634457	MajorDMR-2-11012	4
chr18	74671026	74671108	MajorDMR-2-11013	2
chr18	74712775	74712796	MajorDMR-2-11014	2
chr18	74719982	74720047	MajorDMR-2-11015	2
chr18	74744301	74744334	MajorDMR-2-11016	2
chr18	74767910	74767933	MajorDMR-2-11017	2
chr18	74768879	74769102	MajorDMR-2-11018	3
chr18	74783785	74784097	MajorDMR-2-11019	4
chr18	74796267	74797041	MajorDMR-2-11020	5
chr18	74798287	74799110	MajorDMR-2-11021	13
chr18	74802228	74802313	MajorDMR-2-11022	4
chr18	74809401	74809818	MajorDMR-2-11023	7
chr18	74819548	74820647	MajorDMR-2-11024	14
chr18	74841345	74841351	MajorDMR-2-11025	2
chr18	74842488	74843362	MajorDMR-2-11026	8
chr18	75033097	75033237	MajorDMR-2-11027	3
chr18	75079942	75080354	MajorDMR-2-11028	2
chr18	75484407	75484424	MajorDMR-2-11029	2
chr18	75563965	75563973	MajorDMR-2-11030	2
chr18	75569995	75570494	MajorDMR-2-11031	3
chr18	75967889	75967915	MajorDMR-2-11032	2
chr18	76168537	76168719	MajorDMR-2-11033	4
chr18	76346683	76346988	MajorDMR-2-11034	6
chr18	76737018	76737671	MajorDMR-2-11035	17
chr18	76741827	76742594	MajorDMR-2-11036	4
chr18	76744818	76745273	MajorDMR-2-11037	6
chr18	77017661	77017877	MajorDMR-2-11038	2
chr18	77149854	77150039	MajorDMR-2-11039	2
chr18	77158122	77159375	MajorDMR-2-11040	24
chr18	77262205	77262369	MajorDMR-2-11041	2
chr18	77291840	77292230	MajorDMR-2-11042	2
chr18	77330855	77330865	MajorDMR-2-11043	2
chr18	77336397	77336589	MajorDMR-2-11044	8
chr18	77377288	77377806	MajorDMR-2-11045	6
chr18	77385171	77385478	MajorDMR-2-11046	8
chr18	77458834	77459362	MajorDMR-2-11047	4
chr18	77498824	77498895	MajorDMR-2-11048	2
chr18	77509733	77510140	MajorDMR-2-11049	21
chr18	77511386	77511507	MajorDMR-2-11050	3
chr18	77545164	77545348	MajorDMR-2-11051	8
chr18	77556290	77556552	MajorDMR-2-11052	2
chr18	77557111	77557691	MajorDMR-2-11053	18
chr18	77616687	77616833	MajorDMR-2-11054	6
chr18	77632192	77632565	MajorDMR-2-11055	2
chr18	77671672	77673754	MajorDMR-2-11056	20
chr18	77684542	77685566	MajorDMR-2-11057	10
chr18	77693844	77694520	MajorDMR-2-11058	12
chr18	77695056	77695454	MajorDMR-2-11059	3
chr18	77705164	77705613	MajorDMR-2-11060	2
chr18	77706205	77706308	MajorDMR-2-11061	2
chr18	77712771	77713049	MajorDMR-2-11062	4
chr18	77725327	77725439	MajorDMR-2-11063	3
chr18	77766934	77766941	MajorDMR-2-11064	2
chr18	77795353	77795505	MajorDMR-2-11065	2
chr18	77864931	77865009	MajorDMR-2-11066	2
chr18	77905341	77905366	MajorDMR-2-11067	3
chr18	78003801	78004001	MajorDMR-2-11068	2
chr19	250199	250607	MajorDMR-2-11069	3
chr19	277763	277848	MajorDMR-2-11070	2
chr19	294475	295124	MajorDMR-2-11071	7
chr19	386790	387210	MajorDMR-2-11072	3
chr19	404711	404876	MajorDMR-2-11073	2
chr19	427843	427964	MajorDMR-2-11074	3
chr19	437069	437100	MajorDMR-2-11075	2
chr19	441491	441570	MajorDMR-2-11076	2
chr19	477808	479220	MajorDMR-2-11077	19
chr19	497921	498596	MajorDMR-2-11078	9
chr19	518612	519250	MajorDMR-2-11079	4
chr19	591665	592159	MajorDMR-2-11080	5
chr19	595717	595833	MajorDMR-2-11081	2
chr19	599101	599681	MajorDMR-2-11082	3
chr19	611387	611611	MajorDMR-2-11083	8
chr19	616698	617067	MajorDMR-2-11084	3
chr19	620750	620755	MajorDMR-2-11085	2
chr19	782420	782490	MajorDMR-2-11086	2
chr19	795577	795690	MajorDMR-2-11087	3
chr19	802930	802936	MajorDMR-2-11088	2
chr19	838981	839037	MajorDMR-2-11089	2
chr19	847698	848117	MajorDMR-2-11090	2
chr19	859611	859618	MajorDMR-2-11091	2
chr19	988017	988336	MajorDMR-2-11092	2
chr19	1001318	1001502	MajorDMR-2-11093	3
chr19	1019104	1019363	MajorDMR-2-11094	2
chr19	1022538	1022772	MajorDMR-2-11095	4
chr19	1101622	1102102	MajorDMR-2-11096	9
chr19	1152309	1152406	MajorDMR-2-11097	2
chr19	1213729	1214848	MajorDMR-2-11098	14
chr19	1218186	1218192	MajorDMR-2-11099	2
chr19	1287054	1287149	MajorDMR-2-11100	3
chr19	1287703	1288023	MajorDMR-2-11101	5
chr19	1291508	1292307	MajorDMR-2-11102	9
chr19	1333805	1334121	MajorDMR-2-11103	2
chr19	1365856	1366259	MajorDMR-2-11104	9
chr19	1367644	1368218	MajorDMR-2-11105	6
chr19	1376673	1377159	MajorDMR-2-11106	9
chr19	1384750	1384788	MajorDMR-2-11107	2
chr19	1387056	1387199	MajorDMR-2-11108	6
chr19	1394507	1394673	MajorDMR-2-11109	4
chr19	1396175	1396708	MajorDMR-2-11110	3
chr19	1470405	1470620	MajorDMR-2-11111	9
chr19	1538989	1539203	MajorDMR-2-11112	11
chr19	1593529	1593944	MajorDMR-2-11113	2
chr19	1676203	1676389	MajorDMR-2-11114	5
chr19	1688974	1689158	MajorDMR-2-11115	2
chr19	1701347	1701496	MajorDMR-2-11116	2
chr19	1719205	1719329	MajorDMR-2-11117	2
chr19	1777005	1777090	MajorDMR-2-11118	3
chr19	1827283	1827322	MajorDMR-2-11119	2
chr19	1864686	1864845	MajorDMR-2-11120	4
chr19	1881659	1881694	MajorDMR-2-11121	3
chr19	1936240	1936415	MajorDMR-2-11122	2
chr19	1943664	1943856	MajorDMR-2-11123	2
chr19	2041823	2041961	MajorDMR-2-11124	7
chr19	2055844	2056599	MajorDMR-2-11125	11
chr19	2102088	2102111	MajorDMR-2-11126	2
chr19	2128088	2128301	MajorDMR-2-11127	2
chr19	2137977	2138106	MajorDMR-2-11128	2
chr19	2163479	2163483	MajorDMR-2-11129	2
chr19	2165737	2165831	MajorDMR-2-11130	7
chr19	2194657	2194717	MajorDMR-2-11131	2
chr19	2239317	2240270	MajorDMR-2-11132	12
chr19	2241423	2241690	MajorDMR-2-11133	2
chr19	2252281	2253001	MajorDMR-2-11134	6
chr19	2256437	2256513	MajorDMR-2-11135	3
chr19	2282206	2283054	MajorDMR-2-11136	19
chr19	2302677	2303395	MajorDMR-2-11137	7
chr19	2316001	2316174	MajorDMR-2-11138	5
chr19	2327442	2327697	MajorDMR-2-11139	7
chr19	2329490	2329846	MajorDMR-2-11140	4
chr19	2330873	2331527	MajorDMR-2-11141	4
chr19	2332475	2332500	MajorDMR-2-11142	2
chr19	2335683	2335716	MajorDMR-2-11143	2
chr19	2337180	2337593	MajorDMR-2-11144	3
chr19	2346233	2346249	MajorDMR-2-11145	2
chr19	2392466	2392595	MajorDMR-2-11146	2
chr19	2395098	2395154	MajorDMR-2-11147	2
chr19	2487742	2487933	MajorDMR-2-11148	2
chr19	2491695	2491789	MajorDMR-2-11149	2
chr19	2507031	2507697	MajorDMR-2-11150	8
chr19	2578318	2578591	MajorDMR-2-11151	7
chr19	2634341	2634939	MajorDMR-2-11152	11
chr19	2637346	2637503	MajorDMR-2-11153	2
chr19	2638696	2639622	MajorDMR-2-11154	13
chr19	2664147	2664690	MajorDMR-2-11155	13
chr19	2666782	2666857	MajorDMR-2-11156	2
chr19	2668086	2669060	MajorDMR-2-11157	16
chr19	2695556	2695830	MajorDMR-2-11158	2
chr19	2717798	2718340	MajorDMR-2-11159	11
chr19	2719353	2719581	MajorDMR-2-11160	3
chr19	2801023	2801418	MajorDMR-2-11161	8
chr19	2887241	2887259	MajorDMR-2-11162	2
chr19	2923575	2923848	MajorDMR-2-11163	4
chr19	2968763	2969235	MajorDMR-2-11164	5
chr19	2975681	2975756	MajorDMR-2-11165	2
chr19	2982459	2983945	MajorDMR-2-11166	13
chr19	2987091	2987413	MajorDMR-2-11167	5
chr19	3036870	3037111	MajorDMR-2-11168	2
chr19	3039955	3039970	MajorDMR-2-11169	2
chr19	3042112	3042811	MajorDMR-2-11170	6
chr19	3047651	3047994	MajorDMR-2-11171	4
chr19	3073244	3073307	MajorDMR-2-11172	2
chr19	3097121	3097374	MajorDMR-2-11173	5
chr19	3098762	3099070	MajorDMR-2-11174	10
chr19	3115767	3115804	MajorDMR-2-11175	2
chr19	3137151	3137343	MajorDMR-2-11176	3
chr19	3176125	3176253	MajorDMR-2-11177	4
chr19	3307396	3307706	MajorDMR-2-11178	5
chr19	3319858	3320109	MajorDMR-2-11179	4
chr19	3364123	3364658	MajorDMR-2-11180	5
chr19	3367515	3367948	MajorDMR-2-11181	9
chr19	3368461	3371239	MajorDMR-2-11182	57
chr19	3384623	3385006	MajorDMR-2-11183	5
chr19	3397664	3397675	MajorDMR-2-11184	2
chr19	3413745	3413915	MajorDMR-2-11185	2
chr19	3577567	3577934	MajorDMR-2-11186	10
chr19	3578587	3579001	MajorDMR-2-11187	2
chr19	3607463	3607609	MajorDMR-2-11188	3
chr19	3613954	3614109	MajorDMR-2-11189	2
chr19	3618609	3618639	MajorDMR-2-11190	4
chr19	3632754	3633059	MajorDMR-2-11191	5
chr19	3671681	3672109	MajorDMR-2-11192	22
chr19	3717934	3717942	MajorDMR-2-11193	2
chr19	3726023	3726034	MajorDMR-2-11194	2
chr19	3818545	3818978	MajorDMR-2-11195	14
chr19	3830676	3830680	MajorDMR-2-11196	2
chr19	3857865	3857913	MajorDMR-2-11197	2
chr19	3894297	3894376	MajorDMR-2-11198	2
chr19	3932789	3932835	MajorDMR-2-11199	2
chr19	3953615	3953703	MajorDMR-2-11200	4
chr19	3969521	3969657	MajorDMR-2-11201	3
chr19	4015780	4015828	MajorDMR-2-11202	2
chr19	4032041	4032689	MajorDMR-2-11203	6
chr19	4068695	4068815	MajorDMR-2-11204	2
chr19	4131158	4131313	MajorDMR-2-11205	3
chr19	4134501	4134560	MajorDMR-2-11206	2
chr19	4173638	4173672	MajorDMR-2-11207	2
chr19	4267661	4267876	MajorDMR-2-11208	3
chr19	4277321	4277458	MajorDMR-2-11209	3
chr19	4296415	4296813	MajorDMR-2-11210	7
chr19	4338414	4338610	MajorDMR-2-11211	3
chr19	4375442	4376403	MajorDMR-2-11212	14
chr19	4377219	4377261	MajorDMR-2-11213	2
chr19	4380712	4381025	MajorDMR-2-11214	2
chr19	4390011	4390361	MajorDMR-2-11215	3
chr19	4390864	4390888	MajorDMR-2-11216	2
chr19	4396776	4397045	MajorDMR-2-11217	3
chr19	4403603	4403731	MajorDMR-2-11218	2
chr19	4434509	4434637	MajorDMR-2-11219	5
chr19	4574779	4574940	MajorDMR-2-11220	2
chr19	4591582	4591669	MajorDMR-2-11221	2
chr19	4597168	4597446	MajorDMR-2-11222	5
chr19	4598858	4599104	MajorDMR-2-11223	2
chr19	4717337	4717448	MajorDMR-2-11224	3
chr19	4743122	4743354	MajorDMR-2-11225	2
chr19	4878148	4878582	MajorDMR-2-11226	2
chr19	4910887	4911613	MajorDMR-2-11227	16
chr19	4976764	4978099	MajorDMR-2-11228	12
chr19	5012026	5012380	MajorDMR-2-11229	2
chr19	5027312	5027578	MajorDMR-2-11230	2
chr19	5050026	5050124	MajorDMR-2-11231	4
chr19	5064439	5064608	MajorDMR-2-11232	3
chr19	5112999	5113078	MajorDMR-2-11233	3
chr19	5246517	5247857	MajorDMR-2-11234	12
chr19	5248439	5248482	MajorDMR-2-11235	2
chr19	5262988	5263063	MajorDMR-2-11236	2
chr19	5290490	5290520	MajorDMR-2-11237	2
chr19	5292507	5292975	MajorDMR-2-11238	6
chr19	5313443	5313638	MajorDMR-2-11239	7
chr19	5326536	5326725	MajorDMR-2-11240	3
chr19	5330896	5331039	MajorDMR-2-11241	2
chr19	5334874	5335481	MajorDMR-2-11242	29
chr19	5356939	5357028	MajorDMR-2-11243	3
chr19	5361990	5362069	MajorDMR-2-11244	2
chr19	5417708	5418237	MajorDMR-2-11245	12
chr19	5426306	5426677	MajorDMR-2-11246	7
chr19	5445505	5445663	MajorDMR-2-11247	4
chr19	5480087	5480181	MajorDMR-2-11248	2
chr19	5489652	5489945	MajorDMR-2-11249	13
chr19	5536509	5536932	MajorDMR-2-11250	8
chr19	5539090	5539537	MajorDMR-2-11251	2
chr19	5542906	5542945	MajorDMR-2-11252	3
chr19	5585216	5586374	MajorDMR-2-11253	8
chr19	5587685	5587700	MajorDMR-2-11254	2
chr19	5589079	5589333	MajorDMR-2-11255	7
chr19	5599214	5599498	MajorDMR-2-11256	5
chr19	5618264	5618837	MajorDMR-2-11257	13
chr19	5619853	5620124	MajorDMR-2-11258	2
chr19	5625045	5625950	MajorDMR-2-11259	9
chr19	5635993	5636037	MajorDMR-2-11260	2
chr19	5826658	5826707	MajorDMR-2-11261	2
chr19	5935115	5935901	MajorDMR-2-11262	10
chr19	5947398	5947778	MajorDMR-2-11263	3
chr19	5951332	5951870	MajorDMR-2-11264	6
chr19	5954183	5954474	MajorDMR-2-11265	2
chr19	5961881	5962442	MajorDMR-2-11266	6
chr19	5966242	5966550	MajorDMR-2-11267	4
chr19	6022409	6022590	MajorDMR-2-11268	5
chr19	6232876	6233195	MajorDMR-2-11269	4
chr19	6233780	6234277	MajorDMR-2-11270	3
chr19	6242045	6242063	MajorDMR-2-11271	3
chr19	6259715	6260027	MajorDMR-2-11272	5
chr19	6263711	6263946	MajorDMR-2-11273	2
chr19	6269384	6269738	MajorDMR-2-11274	2
chr19	6271785	6272455	MajorDMR-2-11275	16
chr19	6273839	6274312	MajorDMR-2-11276	19
chr19	6295862	6296086	MajorDMR-2-11277	2
chr19	6440156	6440173	MajorDMR-2-11278	2
chr19	6490741	6490849	MajorDMR-2-11279	3
chr19	6527883	6528319	MajorDMR-2-11280	3
chr19	6532884	6533408	MajorDMR-2-11281	3
chr19	6587865	6588396	MajorDMR-2-11282	5
chr19	6591324	6591823	MajorDMR-2-11283	2
chr19	6593544	6593921	MajorDMR-2-11284	2
chr19	6654907	6655005	MajorDMR-2-11285	3
chr19	6658939	6659147	MajorDMR-2-11286	4
chr19	6661083	6661198	MajorDMR-2-11287	4
chr19	6676240	6676300	MajorDMR-2-11288	2
chr19	6711198	6711262	MajorDMR-2-11289	2
chr19	6739101	6739234	MajorDMR-2-11290	2
chr19	6765752	6766610	MajorDMR-2-11291	6
chr19	6768090	6768237	MajorDMR-2-11292	3
chr19	6868440	6868596	MajorDMR-2-11293	4
chr19	6880977	6881065	MajorDMR-2-11294	2
chr19	6882149	6882329	MajorDMR-2-11295	2
chr19	6987990	6988131	MajorDMR-2-11296	2
chr19	7183121	7183168	MajorDMR-2-11297	2
chr19	7224155	7224557	MajorDMR-2-11298	3
chr19	7231228	7231264	MajorDMR-2-11299	2
chr19	7235330	7235479	MajorDMR-2-11300	4
chr19	7244058	7244201	MajorDMR-2-11301	2
chr19	7250674	7250752	MajorDMR-2-11302	2
chr19	7257413	7257427	MajorDMR-2-11303	2
chr19	7266094	7266154	MajorDMR-2-11304	2
chr19	7291366	7291585	MajorDMR-2-11305	3
chr19	7463986	7464192	MajorDMR-2-11306	5
chr19	7548088	7548258	MajorDMR-2-11307	2
chr19	7577448	7577599	MajorDMR-2-11308	2
chr19	7598413	7598427	MajorDMR-2-11309	4
chr19	7702679	7702713	MajorDMR-2-11310	2
chr19	7713286	7713593	MajorDMR-2-11311	5
chr19	7728095	7728427	MajorDMR-2-11312	3
chr19	7831698	7831897	MajorDMR-2-11313	2
chr19	7843123	7843500	MajorDMR-2-11314	4
chr19	7898192	7898219	MajorDMR-2-11315	2
chr19	7914911	7915603	MajorDMR-2-11316	6
chr19	7922729	7923476	MajorDMR-2-11317	7
chr19	8039123	8039372	MajorDMR-2-11318	2
chr19	8051516	8051991	MajorDMR-2-11319	10
chr19	8068529	8069016	MajorDMR-2-11320	3
chr19	8085819	8085823	MajorDMR-2-11321	2
chr19	8094341	8094370	MajorDMR-2-11322	2
chr19	8170503	8170762	MajorDMR-2-11323	2
chr19	8219580	8219838	MajorDMR-2-11324	4
chr19	8261745	8261857	MajorDMR-2-11325	3
chr19	8398016	8398081	MajorDMR-2-11326	3
chr19	8407280	8407686	MajorDMR-2-11327	3
chr19	8469032	8469044	MajorDMR-2-11328	2
chr19	8511355	8511871	MajorDMR-2-11329	3
chr19	8513485	8514026	MajorDMR-2-11330	3
chr19	8524905	8525370	MajorDMR-2-11331	2
chr19	8547479	8547515	MajorDMR-2-11332	4
chr19	8551508	8552017	MajorDMR-2-11333	8
chr19	8640665	8640866	MajorDMR-2-11334	2
chr19	8645400	8645666	MajorDMR-2-11335	2
chr19	8660647	8660785	MajorDMR-2-11336	2
chr19	8676489	8676552	MajorDMR-2-11337	3
chr19	8740713	8741276	MajorDMR-2-11338	6
chr19	8749177	8749502	MajorDMR-2-11339	3
chr19	8766923	8767213	MajorDMR-2-11340	5
chr19	8792970	8793024	MajorDMR-2-11341	2
chr19	8978669	8979469	MajorDMR-2-11342	4
chr19	8983208	8983510	MajorDMR-2-11343	2
chr19	9001695	9002164	MajorDMR-2-11344	2
chr19	9003617	9004425	MajorDMR-2-11345	3
chr19	9044391	9044820	MajorDMR-2-11346	2
chr19	9097146	9097223	MajorDMR-2-11347	2
chr19	9097895	9098059	MajorDMR-2-11348	2
chr19	9119385	9119911	MajorDMR-2-11349	5
chr19	9120753	9120906	MajorDMR-2-11350	2
chr19	9121566	9121673	MajorDMR-2-11351	2
chr19	9125680	9125705	MajorDMR-2-11352	2
chr19	9137004	9137236	MajorDMR-2-11353	2
chr19	9165408	9166593	MajorDMR-2-11354	8
chr19	9195689	9196139	MajorDMR-2-11355	2
chr19	9243263	9243360	MajorDMR-2-11356	2
chr19	9304186	9304660	MajorDMR-2-11357	2
chr19	9321958	9322303	MajorDMR-2-11358	2
chr19	9383804	9383964	MajorDMR-2-11359	2
chr19	9391250	9391748	MajorDMR-2-11360	2
chr19	9974314	9974529	MajorDMR-2-11361	6
chr19	10017190	10017397	MajorDMR-2-11362	5
chr19	10063085	10063421	MajorDMR-2-11363	5
chr19	10121191	10121324	MajorDMR-2-11364	6
chr19	10189097	10189321	MajorDMR-2-11365	2
chr19	10353636	10353660	MajorDMR-2-11366	2
chr19	10381392	10382290	MajorDMR-2-11367	6
chr19	10398241	10399500	MajorDMR-2-11368	20
chr19	10445245	10445730	MajorDMR-2-11369	5
chr19	10541363	10541632	MajorDMR-2-11370	4
chr19	10542501	10542926	MajorDMR-2-11371	10
chr19	10563739	10565667	MajorDMR-2-11372	16
chr19	10624321	10624527	MajorDMR-2-11373	2
chr19	10625752	10626070	MajorDMR-2-11374	3
chr19	10629423	10629965	MajorDMR-2-11375	6
chr19	10697605	10697691	MajorDMR-2-11376	3
chr19	10714105	10714109	MajorDMR-2-11377	2
chr19	10767025	10767242	MajorDMR-2-11378	2
chr19	10767936	10767974	MajorDMR-2-11379	2
chr19	10795668	10795969	MajorDMR-2-11380	2
chr19	10810502	10810947	MajorDMR-2-11381	2
chr19	10837718	10837783	MajorDMR-2-11382	2
chr19	10838333	10838892	MajorDMR-2-11383	15
chr19	10941615	10941718	MajorDMR-2-11384	2
chr19	10989081	10989379	MajorDMR-2-11385	2
chr19	10999118	10999506	MajorDMR-2-11386	11
chr19	11146447	11146858	MajorDMR-2-11387	2
chr19	11249454	11249700	MajorDMR-2-11388	5
chr19	11305889	11305925	MajorDMR-2-11389	2
chr19	11319489	11319978	MajorDMR-2-11390	2
chr19	11441049	11441115	MajorDMR-2-11391	2
chr19	11516987	11517011	MajorDMR-2-11392	2
chr19	11528481	11528794	MajorDMR-2-11393	2
chr19	11562493	11562731	MajorDMR-2-11394	2
chr19	11584824	11584940	MajorDMR-2-11395	3
chr19	11689375	11689727	MajorDMR-2-11396	2
chr19	11734396	11734492	MajorDMR-2-11397	2
chr19	11737408	11737704	MajorDMR-2-11398	3
chr19	11958420	11958629	MajorDMR-2-11399	3
chr19	12250219	12251067	MajorDMR-2-11400	35
chr19	12251810	12252322	MajorDMR-2-11401	4
chr19	12443320	12443648	MajorDMR-2-11402	4
chr19	12661206	12661402	MajorDMR-2-11403	2
chr19	12666427	12666504	MajorDMR-2-11404	3
chr19	12674715	12674756	MajorDMR-2-11405	2
chr19	12707788	12708299	MajorDMR-2-11406	3
chr19	12916685	12917128	MajorDMR-2-11407	2
chr19	12936472	12936942	MajorDMR-2-11408	25
chr19	12995617	12995621	MajorDMR-2-11409	2
chr19	12996836	12997261	MajorDMR-2-11410	5
chr19	13001324	13001350	MajorDMR-2-11411	3
chr19	13024940	13025225	MajorDMR-2-11412	6
chr19	13123263	13123292	MajorDMR-2-11413	2
chr19	13208384	13208602	MajorDMR-2-11414	3
chr19	13209140	13209170	MajorDMR-2-11415	2
chr19	13210025	13210466	MajorDMR-2-11416	9
chr19	13274167	13274346	MajorDMR-2-11417	2
chr19	13274896	13275518	MajorDMR-2-11418	3
chr19	13464305	13464532	MajorDMR-2-11419	3
chr19	13695308	13695598	MajorDMR-2-11420	2
chr19	13780687	13780947	MajorDMR-2-11421	4
chr19	13818560	13819273	MajorDMR-2-11422	5
chr19	13974931	13975052	MajorDMR-2-11423	2
chr19	14104390	14104534	MajorDMR-2-11424	5
chr19	14260339	14260592	MajorDMR-2-11425	7
chr19	14312616	14312620	MajorDMR-2-11426	2
chr19	14329518	14329605	MajorDMR-2-11427	3
chr19	14332617	14332888	MajorDMR-2-11428	3
chr19	14371130	14371245	MajorDMR-2-11429	2
chr19	14403947	14404660	MajorDMR-2-11430	3
chr19	14444284	14444659	MajorDMR-2-11431	2
chr19	14449854	14449924	MajorDMR-2-11432	2
chr19	14488730	14489077	MajorDMR-2-11433	2
chr19	14605192	14605500	MajorDMR-2-11434	2
chr19	14648118	14648191	MajorDMR-2-11435	2
chr19	14653704	14653962	MajorDMR-2-11436	3
chr19	14656345	14656668	MajorDMR-2-11437	3
chr19	14672269	14673054	MajorDMR-2-11438	7
chr19	14757601	14757835	MajorDMR-2-11439	2
chr19	14999231	14999846	MajorDMR-2-11440	3
chr19	15045040	15045076	MajorDMR-2-11441	2
chr19	15065317	15065415	MajorDMR-2-11442	3
chr19	15085122	15085480	MajorDMR-2-11443	2
chr19	15119569	15119656	MajorDMR-2-11444	3
chr19	15126971	15127208	MajorDMR-2-11445	2
chr19	15148569	15148640	MajorDMR-2-11446	2
chr19	15162135	15162563	MajorDMR-2-11447	2
chr19	15184174	15184233	MajorDMR-2-11448	2
chr19	15308325	15308545	MajorDMR-2-11449	5
chr19	15361990	15362938	MajorDMR-2-11450	18
chr19	15397541	15397642	MajorDMR-2-11451	2
chr19	15438827	15439443	MajorDMR-2-11452	4
chr19	15567389	15567514	MajorDMR-2-11453	2
chr19	15569178	15569437	MajorDMR-2-11454	2
chr19	15575154	15575756	MajorDMR-2-11455	6
chr19	15619764	15619802	MajorDMR-2-11456	2
chr19	15704404	15704463	MajorDMR-2-11457	2
chr19	15705143	15705199	MajorDMR-2-11458	2
chr19	15730373	15732323	MajorDMR-2-11459	8
chr19	15732888	15733042	MajorDMR-2-11460	2
chr19	15734711	15734883	MajorDMR-2-11461	2
chr19	15742446	15743244	MajorDMR-2-11462	6
chr19	15743866	15744004	MajorDMR-2-11463	2
chr19	15756974	15759304	MajorDMR-2-11464	9
chr19	15759888	15760126	MajorDMR-2-11465	2
chr19	15763583	15763741	MajorDMR-2-11466	2
chr19	15765397	15765599	MajorDMR-2-11467	2
chr19	15766294	15766367	MajorDMR-2-11468	2
chr19	15769076	15769189	MajorDMR-2-11469	3
chr19	15772294	15772330	MajorDMR-2-11470	2
chr19	15774265	15774685	MajorDMR-2-11471	3
chr19	15776804	15777082	MajorDMR-2-11472	2
chr19	15777913	15777957	MajorDMR-2-11473	3
chr19	15786026	15786098	MajorDMR-2-11474	3
chr19	15795374	15796322	MajorDMR-2-11475	3
chr19	15801249	15801518	MajorDMR-2-11476	2
chr19	15806388	15806507	MajorDMR-2-11477	2
chr19	15808990	15809393	MajorDMR-2-11478	3
chr19	15826979	15827279	MajorDMR-2-11479	3
chr19	15827992	15828898	MajorDMR-2-11480	8
chr19	15830521	15831411	MajorDMR-2-11481	5
chr19	15835256	15835653	MajorDMR-2-11482	2
chr19	15837861	15837914	MajorDMR-2-11483	2
chr19	15856447	15856828	MajorDMR-2-11484	3
chr19	15880415	15880586	MajorDMR-2-11485	2
chr19	15980012	15980961	MajorDMR-2-11486	6
chr19	15986139	15986460	MajorDMR-2-11487	2
chr19	16003117	16003304	MajorDMR-2-11488	2
chr19	16053748	16053826	MajorDMR-2-11489	2
chr19	16063813	16064061	MajorDMR-2-11490	2
chr19	16162216	16162300	MajorDMR-2-11491	4
chr19	16191161	16191315	MajorDMR-2-11492	2
chr19	16247195	16247849	MajorDMR-2-11493	8
chr19	16269140	16269508	MajorDMR-2-11494	2
chr19	16313147	16313178	MajorDMR-2-11495	2
chr19	16383686	16384337	MajorDMR-2-11496	15
chr19	16388219	16388258	MajorDMR-2-11497	2
chr19	16394268	16394307	MajorDMR-2-11498	2
chr19	16405599	16405993	MajorDMR-2-11499	2
chr19	16437141	16437950	MajorDMR-2-11500	14
chr19	16439543	16439565	MajorDMR-2-11501	2
chr19	16471869	16472106	MajorDMR-2-11502	2
chr19	16477287	16477464	MajorDMR-2-11503	5
chr19	16492994	16493144	MajorDMR-2-11504	2
chr19	16508545	16509027	MajorDMR-2-11505	6
chr19	16521144	16521165	MajorDMR-2-11506	3
chr19	16553458	16553892	MajorDMR-2-11507	4
chr19	16557070	16557111	MajorDMR-2-11508	2
chr19	16557929	16558031	MajorDMR-2-11509	4
chr19	16564761	16565227	MajorDMR-2-11510	4
chr19	16567825	16569323	MajorDMR-2-11511	16
chr19	16569848	16569956	MajorDMR-2-11512	3
chr19	16581298	16581446	MajorDMR-2-11513	3
chr19	16688301	16688409	MajorDMR-2-11514	4
chr19	16694955	16695470	MajorDMR-2-11515	15
chr19	16760632	16760757	MajorDMR-2-11516	2
chr19	16869738	16870085	MajorDMR-2-11517	3
chr19	16882342	16882710	MajorDMR-2-11518	5
chr19	17137944	17138052	MajorDMR-2-11519	2
chr19	17227730	17228088	MajorDMR-2-11520	4
chr19	17246134	17246459	MajorDMR-2-11521	6
chr19	17439516	17439570	MajorDMR-2-11522	3
chr19	17505856	17506003	MajorDMR-2-11523	4
chr19	17514599	17514744	MajorDMR-2-11524	2
chr19	17608656	17608680	MajorDMR-2-11525	2
chr19	17777843	17777929	MajorDMR-2-11526	2
chr19	17806504	17806719	MajorDMR-2-11527	2
chr19	17864888	17865144	MajorDMR-2-11528	3
chr19	17876661	17876823	MajorDMR-2-11529	2
chr19	17878250	17878586	MajorDMR-2-11530	3
chr19	17889942	17890391	MajorDMR-2-11531	2
chr19	17966683	17966887	MajorDMR-2-11532	2
chr19	17985281	17985330	MajorDMR-2-11533	3
chr19	18000405	18000837	MajorDMR-2-11534	13
chr19	18003100	18003570	MajorDMR-2-11535	2
chr19	18063708	18064342	MajorDMR-2-11536	10
chr19	18162248	18162460	MajorDMR-2-11537	2
chr19	18268913	18269334	MajorDMR-2-11538	2
chr19	18285040	18285236	MajorDMR-2-11539	5
chr19	18318525	18318943	MajorDMR-2-11540	2
chr19	18332082	18332337	MajorDMR-2-11541	2
chr19	18336068	18337108	MajorDMR-2-11542	21
chr19	18509972	18510141	MajorDMR-2-11543	2
chr19	18544701	18545032	MajorDMR-2-11544	5
chr19	18599745	18599782	MajorDMR-2-11545	2
chr19	18611409	18611444	MajorDMR-2-11546	3
chr19	18703028	18703090	MajorDMR-2-11547	2
chr19	18707545	18708341	MajorDMR-2-11548	7
chr19	18708879	18709262	MajorDMR-2-11549	7
chr19	18714506	18715088	MajorDMR-2-11550	19
chr19	18721671	18721745	MajorDMR-2-11551	2
chr19	18811708	18812241	MajorDMR-2-11552	20
chr19	18896846	18897025	MajorDMR-2-11553	9
chr19	18898113	18898304	MajorDMR-2-11554	3
chr19	18967244	18967277	MajorDMR-2-11555	2
chr19	19050892	19051080	MajorDMR-2-11556	2
chr19	19103348	19104567	MajorDMR-2-11557	18
chr19	19221220	19221575	MajorDMR-2-11558	13
chr19	19246779	19247161	MajorDMR-2-11559	4
chr19	19304138	19304177	MajorDMR-2-11560	3
chr19	19319224	19319282	MajorDMR-2-11561	3
chr19	19320293	19320380	MajorDMR-2-11562	3
chr19	19373558	19373744	MajorDMR-2-11563	4
chr19	19447147	19448562	MajorDMR-2-11564	23
chr19	19510982	19511253	MajorDMR-2-11565	4
chr19	19575349	19575389	MajorDMR-2-11566	2
chr19	19599993	19600372	MajorDMR-2-11567	6
chr19	19601032	19601084	MajorDMR-2-11568	2
chr19	19702130	19702509	MajorDMR-2-11569	6
chr19	19892976	19893180	MajorDMR-2-11570	2
chr19	20012801	20012831	MajorDMR-2-11571	3
chr19	20067470	20067709	MajorDMR-2-11572	5
chr19	20179329	20179335	MajorDMR-2-11573	2
chr19	20188585	20188969	MajorDMR-2-11574	6
chr19	20349696	20349706	MajorDMR-2-11575	2
chr19	20371063	20371133	MajorDMR-2-11576	2
chr19	20739234	20739270	MajorDMR-2-11577	2
chr19	21204414	21204712	MajorDMR-2-11578	4
chr19	21646032	21646866	MajorDMR-2-11579	19
chr19	21786805	21786843	MajorDMR-2-11580	2
chr19	22033978	22034067	MajorDMR-2-11581	2
chr19	22070630	22071162	MajorDMR-2-11582	3
chr19	22179290	22179704	MajorDMR-2-11583	2
chr19	22224684	22224984	MajorDMR-2-11584	2
chr19	22394160	22394558	MajorDMR-2-11585	2
chr19	22403247	22403293	MajorDMR-2-11586	2
chr19	22545469	22545756	MajorDMR-2-11587	2
chr19	22559331	22559523	MajorDMR-2-11588	2
chr19	22609297	22609784	MajorDMR-2-11589	2
chr19	22695875	22696504	MajorDMR-2-11590	3
chr19	22697970	22698423	MajorDMR-2-11591	2
chr19	22702449	22702739	MajorDMR-2-11592	3
chr19	22708484	22708559	MajorDMR-2-11593	2
chr19	22711942	22712027	MajorDMR-2-11594	3
chr19	22713375	22713873	MajorDMR-2-11595	2
chr19	22787736	22788659	MajorDMR-2-11596	4
chr19	22790522	22790747	MajorDMR-2-11597	2
chr19	22793163	22793619	MajorDMR-2-11598	2
chr19	22806559	22806717	MajorDMR-2-11599	5
chr19	22887239	22887376	MajorDMR-2-11600	2
chr19	23299473	23299515	MajorDMR-2-11601	3
chr19	23300571	23300723	MajorDMR-2-11602	2
chr19	23598064	23598273	MajorDMR-2-11603	3
chr19	23901796	23902304	MajorDMR-2-11604	12
chr19	23906560	23906905	MajorDMR-2-11605	2
chr19	24065562	24065979	MajorDMR-2-11606	3
chr19	24369980	24370608	MajorDMR-2-11607	3
chr19	24373673	24374547	MajorDMR-2-11608	3
chr19	24404141	24404377	MajorDMR-2-11609	2
chr19	24436222	24436405	MajorDMR-2-11610	2
chr19	24445436	24445648	MajorDMR-2-11611	2
chr19	24452336	24452643	MajorDMR-2-11612	2
chr19	24501285	24501587	MajorDMR-2-11613	2
chr19	24553999	24554533	MajorDMR-2-11614	3
chr19	24565531	24565706	MajorDMR-2-11615	2
chr19	27793378	27793780	MajorDMR-2-11616	2
chr19	27967199	27967690	MajorDMR-2-11617	2
chr19	27981422	27982003	MajorDMR-2-11618	3
chr19	28016601	28016903	MajorDMR-2-11619	2
chr19	28023394	28023433	MajorDMR-2-11620	2
chr19	28036858	28037161	MajorDMR-2-11621	2
chr19	28042798	28042843	MajorDMR-2-11622	2
chr19	28064565	28065013	MajorDMR-2-11623	2
chr19	28065581	28065928	MajorDMR-2-11624	3
chr19	28078507	28078907	MajorDMR-2-11625	3
chr19	28080877	28081285	MajorDMR-2-11626	2
chr19	28103681	28103815	MajorDMR-2-11627	2
chr19	28119986	28120333	MajorDMR-2-11628	2
chr19	28238065	28238127	MajorDMR-2-11629	4
chr19	28780657	28781134	MajorDMR-2-11630	8
chr19	28899711	28899983	MajorDMR-2-11631	3
chr19	29400015	29400103	MajorDMR-2-11632	2
chr19	29411788	29411995	MajorDMR-2-11633	4
chr19	29493174	29493544	MajorDMR-2-11634	3
chr19	29760158	29760248	MajorDMR-2-11635	5
chr19	29777982	29778436	MajorDMR-2-11636	6
chr19	29800327	29800685	MajorDMR-2-11637	5
chr19	29812949	29813333	MajorDMR-2-11638	2
chr19	29896611	29896631	MajorDMR-2-11639	2
chr19	30015100	30015285	MajorDMR-2-11640	3
chr19	30025594	30026576	MajorDMR-2-11641	11
chr19	30027553	30027762	MajorDMR-2-11642	3
chr19	30030600	30030650	MajorDMR-2-11643	2
chr19	30037592	30037610	MajorDMR-2-11644	2
chr19	30059273	30059744	MajorDMR-2-11645	2
chr19	30203873	30204077	MajorDMR-2-11646	2
chr19	30253009	30253021	MajorDMR-2-11647	2
chr19	30303636	30303652	MajorDMR-2-11648	2
chr19	30347107	30347258	MajorDMR-2-11649	6
chr19	30365073	30365206	MajorDMR-2-11650	2
chr19	30400832	30400880	MajorDMR-2-11651	2
chr19	30419089	30419342	MajorDMR-2-11652	3
chr19	30435333	30435667	MajorDMR-2-11653	4
chr19	30537377	30537996	MajorDMR-2-11654	5
chr19	30551100	30551747	MajorDMR-2-11655	6
chr19	30715363	30715834	MajorDMR-2-11656	2
chr19	30719960	30720472	MajorDMR-2-11657	9
chr19	30726828	30726837	MajorDMR-2-11658	2
chr19	30744370	30744765	MajorDMR-2-11659	7
chr19	30754668	30755755	MajorDMR-2-11660	10
chr19	30826258	30826575	MajorDMR-2-11661	9
chr19	30831797	30832217	MajorDMR-2-11662	6
chr19	30841957	30842540	MajorDMR-2-11663	3
chr19	30856034	30856110	MajorDMR-2-11664	2
chr19	30861676	30862392	MajorDMR-2-11665	5
chr19	30864004	30864762	MajorDMR-2-11666	8
chr19	30866542	30866692	MajorDMR-2-11667	5
chr19	30893061	30894369	MajorDMR-2-11668	8
chr19	30910105	30910769	MajorDMR-2-11669	7
chr19	30927873	30928124	MajorDMR-2-11670	3
chr19	30940872	30941327	MajorDMR-2-11671	8
chr19	30942156	30942402	MajorDMR-2-11672	6
chr19	30943761	30943956	MajorDMR-2-11673	2
chr19	31119001	31119307	MajorDMR-2-11674	2
chr19	31141762	31142255	MajorDMR-2-11675	4
chr19	31174361	31174508	MajorDMR-2-11676	2
chr19	31184031	31184351	MajorDMR-2-11677	3
chr19	31557246	31557673	MajorDMR-2-11678	6
chr19	31564909	31565206	MajorDMR-2-11679	6
chr19	31565928	31566200	MajorDMR-2-11680	3
chr19	31659130	31659169	MajorDMR-2-11681	2
chr19	31745220	31745243	MajorDMR-2-11682	3
chr19	31765387	31765959	MajorDMR-2-11683	3
chr19	31795762	31795779	MajorDMR-2-11684	4
chr19	32037290	32037337	MajorDMR-2-11685	3
chr19	32066708	32067187	MajorDMR-2-11686	11
chr19	32206346	32206753	MajorDMR-2-11687	7
chr19	32309087	32310034	MajorDMR-2-11688	7
chr19	32895223	32895759	MajorDMR-2-11689	3
chr19	32966242	32966388	MajorDMR-2-11690	3
chr19	33089853	33089914	MajorDMR-2-11691	2
chr19	33168133	33168159	MajorDMR-2-11692	2
chr19	33236308	33236425	MajorDMR-2-11693	2
chr19	33237041	33237707	MajorDMR-2-11694	5
chr19	33556382	33556420	MajorDMR-2-11695	3
chr19	33675441	33675685	MajorDMR-2-11696	2
chr19	33716914	33717412	MajorDMR-2-11697	6
chr19	33721095	33721277	MajorDMR-2-11698	2
chr19	33783740	33784462	MajorDMR-2-11699	9
chr19	33794403	33795141	MajorDMR-2-11700	37
chr19	33881164	33881456	MajorDMR-2-11701	2
chr19	33923372	33923833	MajorDMR-2-11702	9
chr19	33977837	33978197	MajorDMR-2-11703	2
chr19	34048881	34049170	MajorDMR-2-11704	2
chr19	34061053	34061119	MajorDMR-2-11705	3
chr19	34114450	34114585	MajorDMR-2-11706	3
chr19	34115276	34115489	MajorDMR-2-11707	3
chr19	34169777	34169852	MajorDMR-2-11708	2
chr19	34175116	34175309	MajorDMR-2-11709	4
chr19	34199303	34200100	MajorDMR-2-11710	3
chr19	34285751	34285903	MajorDMR-2-11711	5
chr19	34358844	34359219	MajorDMR-2-11712	7
chr19	34489609	34489670	MajorDMR-2-11713	2
chr19	34573686	34573817	MajorDMR-2-11714	4
chr19	34575919	34576224	MajorDMR-2-11715	2
chr19	34670274	34670555	MajorDMR-2-11716	3
chr19	34709262	34709826	MajorDMR-2-11717	5
chr19	34858597	34858672	MajorDMR-2-11718	2
chr19	34922413	34922811	MajorDMR-2-11719	2
chr19	34971789	34971851	MajorDMR-2-11720	2
chr19	34973947	34973979	MajorDMR-2-11721	3
chr19	35085556	35085643	MajorDMR-2-11722	2
chr19	35418827	35418938	MajorDMR-2-11723	2
chr19	35454007	35454278	MajorDMR-2-11724	2
chr19	35504102	35504175	MajorDMR-2-11725	4
chr19	35520845	35520919	MajorDMR-2-11726	3
chr19	35525919	35526157	MajorDMR-2-11727	6
chr19	35531545	35531810	MajorDMR-2-11728	3
chr19	35643120	35643932	MajorDMR-2-11729	9
chr19	35644433	35645947	MajorDMR-2-11730	13
chr19	36063728	36063758	MajorDMR-2-11731	2
chr19	36334767	36335684	MajorDMR-2-11732	8
chr19	36337299	36337346	MajorDMR-2-11733	3
chr19	36342241	36342391	MajorDMR-2-11734	3
chr19	36351608	36352069	MajorDMR-2-11735	6
chr19	36394551	36394658	MajorDMR-2-11736	3
chr19	36434391	36434533	MajorDMR-2-11737	2
chr19	36460967	36461165	MajorDMR-2-11738	3
chr19	36484976	36485487	MajorDMR-2-11739	13
chr19	36499364	36499748	MajorDMR-2-11740	6
chr19	36546471	36546503	MajorDMR-2-11741	2
chr19	36627627	36627967	MajorDMR-2-11742	2
chr19	36643127	36643626	MajorDMR-2-11743	19
chr19	36716186	36716262	MajorDMR-2-11744	2
chr19	36753360	36753625	MajorDMR-2-11745	2
chr19	36817840	36818100	MajorDMR-2-11746	7
chr19	36868603	36868921	MajorDMR-2-11747	2
chr19	37533735	37534226	MajorDMR-2-11748	2
chr19	37806378	37806530	MajorDMR-2-11749	2
chr19	38087132	38087289	MajorDMR-2-11750	2
chr19	38102612	38102645	MajorDMR-2-11751	2
chr19	38393076	38393246	MajorDMR-2-11752	2
chr19	38398978	38399213	MajorDMR-2-11753	2
chr19	38422516	38423398	MajorDMR-2-11754	31
chr19	38472595	38472611	MajorDMR-2-11755	2
chr19	38475085	38475376	MajorDMR-2-11756	2
chr19	38495686	38496107	MajorDMR-2-11757	2
chr19	38509763	38509880	MajorDMR-2-11758	2
chr19	38515743	38516537	MajorDMR-2-11759	16
chr19	38527531	38528311	MajorDMR-2-11760	5
chr19	38585873	38586094	MajorDMR-2-11761	2
chr19	38602077	38602247	MajorDMR-2-11762	5
chr19	38658605	38658793	MajorDMR-2-11763	4
chr19	38674490	38674912	MajorDMR-2-11764	4
chr19	38679554	38679673	MajorDMR-2-11765	2
chr19	38713181	38713434	MajorDMR-2-11766	4
chr19	38759403	38759434	MajorDMR-2-11767	2
chr19	38760770	38761111	MajorDMR-2-11768	6
chr19	38772616	38772782	MajorDMR-2-11769	2
chr19	38778524	38778598	MajorDMR-2-11770	2
chr19	38804535	38804702	MajorDMR-2-11771	2
chr19	38881031	38881046	MajorDMR-2-11772	3
chr19	38886357	38886645	MajorDMR-2-11773	3
chr19	38993514	38993820	MajorDMR-2-11774	7
chr19	38997510	38997910	MajorDMR-2-11775	4
chr19	39145330	39145434	MajorDMR-2-11776	2
chr19	39146844	39147298	MajorDMR-2-11777	2
chr19	39152857	39153129	MajorDMR-2-11778	4
chr19	39156805	39156809	MajorDMR-2-11779	2
chr19	39209667	39209765	MajorDMR-2-11780	3
chr19	39226161	39226178	MajorDMR-2-11781	2
chr19	39227226	39227580	MajorDMR-2-11782	4
chr19	39359920	39359959	MajorDMR-2-11783	3
chr19	39440312	39440316	MajorDMR-2-11784	2
chr19	39556776	39556823	MajorDMR-2-11785	2
chr19	39573518	39573567	MajorDMR-2-11786	2
chr19	39589144	39589473	MajorDMR-2-11787	7
chr19	39616957	39617365	MajorDMR-2-11788	4
chr19	39685954	39686343	MajorDMR-2-11789	2
chr19	39904717	39904817	MajorDMR-2-11790	3
chr19	39989992	39990230	MajorDMR-2-11791	2
chr19	40062043	40062114	MajorDMR-2-11792	2
chr19	40080589	40080853	MajorDMR-2-11793	2
chr19	40098250	40098298	MajorDMR-2-11794	2
chr19	40146432	40146584	MajorDMR-2-11795	2
chr19	40168949	40169423	MajorDMR-2-11796	2
chr19	40217401	40217794	MajorDMR-2-11797	2
chr19	40239993	40240034	MajorDMR-2-11798	2
chr19	40286716	40287083	MajorDMR-2-11799	2
chr19	40293767	40293880	MajorDMR-2-11800	2
chr19	40307657	40307754	MajorDMR-2-11801	2
chr19	40349146	40349493	MajorDMR-2-11802	4
chr19	40360932	40361014	MajorDMR-2-11803	2
chr19	40366228	40366282	MajorDMR-2-11804	5
chr19	40372182	40372690	MajorDMR-2-11805	5
chr19	40421375	40421621	MajorDMR-2-11806	8
chr19	40447580	40447650	MajorDMR-2-11807	3
chr19	40448285	40448396	MajorDMR-2-11808	3
chr19	40904850	40904883	MajorDMR-2-11809	2
chr19	40919225	40919231	MajorDMR-2-11810	2
chr19	40939231	40939949	MajorDMR-2-11811	7
chr19	41106371	41106483	MajorDMR-2-11812	5
chr19	41119496	41119991	MajorDMR-2-11813	7
chr19	41120853	41121114	MajorDMR-2-11814	4
chr19	41151669	41152389	MajorDMR-2-11815	14
chr19	41370230	41370755	MajorDMR-2-11816	4
chr19	41381417	41381858	MajorDMR-2-11817	3
chr19	41488851	41489201	MajorDMR-2-11818	2
chr19	41570968	41571054	MajorDMR-2-11819	2
chr19	41660807	41660828	MajorDMR-2-11820	2
chr19	41698547	41698824	MajorDMR-2-11821	5
chr19	41699628	41699770	MajorDMR-2-11822	2
chr19	41725820	41726457	MajorDMR-2-11823	3
chr19	41731614	41731818	MajorDMR-2-11824	3
chr19	41732777	41732815	MajorDMR-2-11825	2
chr19	41856870	41856892	MajorDMR-2-11826	3
chr19	41881916	41883139	MajorDMR-2-11827	14
chr19	41933281	41933287	MajorDMR-2-11828	2
chr19	41962676	41962719	MajorDMR-2-11829	2
chr19	42083049	42083275	MajorDMR-2-11830	2
chr19	42085827	42085957	MajorDMR-2-11831	2
chr19	42106224	42106675	MajorDMR-2-11832	4
chr19	42117223	42117863	MajorDMR-2-11833	3
chr19	42123499	42123534	MajorDMR-2-11834	2
chr19	42133312	42133383	MajorDMR-2-11835	2
chr19	42252151	42252582	MajorDMR-2-11836	4
chr19	42299058	42299408	MajorDMR-2-11837	2
chr19	42303524	42303563	MajorDMR-2-11838	2
chr19	42306434	42306477	MajorDMR-2-11839	2
chr19	42350568	42350780	MajorDMR-2-11840	2
chr19	42439913	42440159	MajorDMR-2-11841	5
chr19	42494538	42494684	MajorDMR-2-11842	2
chr19	42514626	42514802	MajorDMR-2-11843	2
chr19	42569916	42569946	MajorDMR-2-11844	2
chr19	42654764	42655507	MajorDMR-2-11845	4
chr19	42675825	42676079	MajorDMR-2-11846	2
chr19	42705129	42705193	MajorDMR-2-11847	2
chr19	42789561	42789706	MajorDMR-2-11848	3
chr19	42826476	42826894	MajorDMR-2-11849	6
chr19	42926607	42926767	MajorDMR-2-11850	3
chr19	43246228	43246455	MajorDMR-2-11851	3
chr19	43567424	43567767	MajorDMR-2-11852	2
chr19	43969809	43969969	MajorDMR-2-11853	2
chr19	44007386	44007558	MajorDMR-2-11854	2
chr19	44029921	44030528	MajorDMR-2-11855	12
chr19	44061445	44061859	MajorDMR-2-11856	3
chr19	44097740	44098118	MajorDMR-2-11857	2
chr19	44102100	44102570	MajorDMR-2-11858	5
chr19	44109065	44112165	MajorDMR-2-11859	32
chr19	44114640	44115107	MajorDMR-2-11860	5
chr19	44119187	44119194	MajorDMR-2-11861	2
chr19	44126278	44126590	MajorDMR-2-11862	2
chr19	44129077	44129439	MajorDMR-2-11863	14
chr19	44130478	44130647	MajorDMR-2-11864	4
chr19	44131912	44131949	MajorDMR-2-11865	2
chr19	44137776	44139747	MajorDMR-2-11866	27
chr19	44140342	44141789	MajorDMR-2-11867	15
chr19	44142334	44143561	MajorDMR-2-11868	17
chr19	44147207	44147546	MajorDMR-2-11869	2
chr19	44904778	44904842	MajorDMR-2-11870	2
chr19	44999800	45000060	MajorDMR-2-11871	2
chr19	45009745	45009989	MajorDMR-2-11872	2
chr19	45017312	45017566	MajorDMR-2-11873	3
chr19	45028042	45028070	MajorDMR-2-11874	2
chr19	45086071	45086137	MajorDMR-2-11875	3
chr19	45150279	45150796	MajorDMR-2-11876	4
chr19	45166168	45166403	MajorDMR-2-11877	3
chr19	45228463	45228641	MajorDMR-2-11878	3
chr19	45250162	45250481	MajorDMR-2-11879	3
chr19	45257747	45257865	MajorDMR-2-11880	2
chr19	45260534	45260540	MajorDMR-2-11881	2
chr19	45299986	45300166	MajorDMR-2-11882	6
chr19	45311704	45311869	MajorDMR-2-11883	2
chr19	45417508	45417516	MajorDMR-2-11884	2
chr19	45549316	45549543	MajorDMR-2-11885	3
chr19	45603172	45603312	MajorDMR-2-11886	3
chr19	45610955	45611274	MajorDMR-2-11887	5
chr19	45626871	45627034	MajorDMR-2-11888	5
chr19	45640221	45640946	MajorDMR-2-11889	15
chr19	45690837	45690986	MajorDMR-2-11890	5
chr19	45781414	45781688	MajorDMR-2-11891	9
chr19	45797647	45798045	MajorDMR-2-11892	5
chr19	45827231	45827636	MajorDMR-2-11893	3
chr19	45849890	45850727	MajorDMR-2-11894	15
chr19	45898879	45899130	MajorDMR-2-11895	8
chr19	45899691	45900159	MajorDMR-2-11896	3
chr19	45901358	45902054	MajorDMR-2-11897	5
chr19	45928201	45928242	MajorDMR-2-11898	2
chr19	45976148	45976606	MajorDMR-2-11899	7
chr19	45981182	45981297	MajorDMR-2-11900	2
chr19	46011741	46011858	MajorDMR-2-11901	2
chr19	46012578	46012609	MajorDMR-2-11902	2
chr19	46101086	46101574	MajorDMR-2-11903	7
chr19	46102733	46103312	MajorDMR-2-11904	4
chr19	46142814	46142970	MajorDMR-2-11905	2
chr19	46270836	46271163	MajorDMR-2-11906	11
chr19	46317455	46317576	MajorDMR-2-11907	2
chr19	46318963	46319245	MajorDMR-2-11908	4
chr19	46386215	46386450	MajorDMR-2-11909	7
chr19	46508824	46509154	MajorDMR-2-11910	8
chr19	46800021	46800055	MajorDMR-2-11911	2
chr19	46854723	46854738	MajorDMR-2-11912	2
chr19	46937696	46937731	MajorDMR-2-11913	2
chr19	46979383	46979829	MajorDMR-2-11914	2
chr19	47024542	47025217	MajorDMR-2-11915	10
chr19	47138211	47139533	MajorDMR-2-11916	23
chr19	47143121	47143308	MajorDMR-2-11917	6
chr19	47152477	47152906	MajorDMR-2-11918	3
chr19	47157916	47158521	MajorDMR-2-11919	8
chr19	47161807	47162039	MajorDMR-2-11920	2
chr19	47217767	47217890	MajorDMR-2-11921	3
chr19	47219148	47219358	MajorDMR-2-11922	2
chr19	47247356	47247381	MajorDMR-2-11923	2
chr19	47370248	47370626	MajorDMR-2-11924	2
chr19	47397124	47397130	MajorDMR-2-11925	2
chr19	47402117	47402415	MajorDMR-2-11926	6
chr19	47407484	47407497	MajorDMR-2-11927	2
chr19	47425654	47425661	MajorDMR-2-11928	2
chr19	47428547	47428585	MajorDMR-2-11929	2
chr19	47429455	47429803	MajorDMR-2-11930	5
chr19	47432497	47432605	MajorDMR-2-11931	2
chr19	47447753	47448087	MajorDMR-2-11932	2
chr19	47471139	47471234	MajorDMR-2-11933	2
chr19	47478792	47479827	MajorDMR-2-11934	11
chr19	47483224	47483306	MajorDMR-2-11935	2
chr19	47499802	47499918	MajorDMR-2-11936	4
chr19	47522560	47522780	MajorDMR-2-11937	6
chr19	47525514	47526803	MajorDMR-2-11938	10
chr19	47531505	47531737	MajorDMR-2-11939	5
chr19	47540699	47540796	MajorDMR-2-11940	2
chr19	47653108	47653117	MajorDMR-2-11941	2
chr19	47660300	47660966	MajorDMR-2-11942	4
chr19	47662260	47662577	MajorDMR-2-11943	2
chr19	47687009	47687037	MajorDMR-2-11944	2
chr19	47692821	47693539	MajorDMR-2-11945	3
chr19	47786658	47787077	MajorDMR-2-11946	6
chr19	47949588	47950716	MajorDMR-2-11947	15
chr19	47951960	47952308	MajorDMR-2-11948	2
chr19	47968140	47968367	MajorDMR-2-11949	2
chr19	48116656	48116809	MajorDMR-2-11950	2
chr19	48141323	48141755	MajorDMR-2-11951	4
chr19	48162071	48162093	MajorDMR-2-11952	3
chr19	48167273	48167672	MajorDMR-2-11953	5
chr19	48170464	48170815	MajorDMR-2-11954	6
chr19	48171853	48171951	MajorDMR-2-11955	3
chr19	48323179	48323422	MajorDMR-2-11956	2
chr19	48588534	48588967	MajorDMR-2-11957	4
chr19	48592764	48594230	MajorDMR-2-11958	18
chr19	48614339	48614413	MajorDMR-2-11959	3
chr19	48898416	48900263	MajorDMR-2-11960	13
chr19	48900782	48901024	MajorDMR-2-11961	3
chr19	48961595	48962013	MajorDMR-2-11962	5
chr19	49043486	49043594	MajorDMR-2-11963	5
chr19	49128451	49128499	MajorDMR-2-11964	2
chr19	49199154	49199541	MajorDMR-2-11965	2
chr19	49337913	49338136	MajorDMR-2-11966	2
chr19	49515880	49516046	MajorDMR-2-11967	2
chr19	49527338	49527748	MajorDMR-2-11968	2
chr19	49535012	49535246	MajorDMR-2-11969	9
chr19	49559234	49559244	MajorDMR-2-11970	2
chr19	49633712	49633748	MajorDMR-2-11971	2
chr19	49645875	49646118	MajorDMR-2-11972	2
chr19	49668522	49668962	MajorDMR-2-11973	9
chr19	49715717	49715735	MajorDMR-2-11974	2
chr19	49767443	49767678	MajorDMR-2-11975	2
chr19	49865239	49865254	MajorDMR-2-11976	2
chr19	49926877	49927263	MajorDMR-2-11977	6
chr19	49929290	49929968	MajorDMR-2-11978	27
chr19	49930818	49930887	MajorDMR-2-11979	2
chr19	49935358	49937039	MajorDMR-2-11980	32
chr19	49977892	49977911	MajorDMR-2-11981	2
chr19	49979601	49979735	MajorDMR-2-11982	2
chr19	50024108	50024236	MajorDMR-2-11983	2
chr19	50082892	50083016	MajorDMR-2-11984	3
chr19	50141346	50141649	MajorDMR-2-11985	7
chr19	50178530	50178544	MajorDMR-2-11986	3
chr19	50189154	50189400	MajorDMR-2-11987	3
chr19	50191341	50191638	MajorDMR-2-11988	4
chr19	50348668	50348834	MajorDMR-2-11989	2
chr19	50356525	50356684	MajorDMR-2-11990	3
chr19	50580060	50580372	MajorDMR-2-11991	3
chr19	50657252	50657303	MajorDMR-2-11992	2
chr19	50702658	50702674	MajorDMR-2-11993	3
chr19	50706283	50706569	MajorDMR-2-11994	5
chr19	50707267	50707496	MajorDMR-2-11995	2
chr19	50742544	50743096	MajorDMR-2-11996	3
chr19	50804342	50804466	MajorDMR-2-11997	5
chr19	50833122	50833250	MajorDMR-2-11998	3
chr19	50921760	50921803	MajorDMR-2-11999	2
chr19	50962078	50962557	MajorDMR-2-12000	6
chr19	50986328	50986769	MajorDMR-2-12001	9
chr19	51031981	51033296	MajorDMR-2-12002	13
chr19	51038707	51039007	MajorDMR-2-12003	2
chr19	51041578	51041723	MajorDMR-2-12004	3
chr19	51043591	51043683	MajorDMR-2-12005	2
chr19	51044332	51044515	MajorDMR-2-12006	5
chr19	51045415	51045781	MajorDMR-2-12007	3
chr19	51048228	51048275	MajorDMR-2-12008	2
chr19	51049419	51050139	MajorDMR-2-12009	22
chr19	51051066	51052754	MajorDMR-2-12010	14
chr19	51066413	51066910	MajorDMR-2-12011	4
chr19	51107578	51107602	MajorDMR-2-12012	2
chr19	51124254	51124346	MajorDMR-2-12013	2
chr19	51141207	51141362	MajorDMR-2-12014	2
chr19	51187057	51187522	MajorDMR-2-12015	2
chr19	51188058	51188246	MajorDMR-2-12016	3
chr19	51189974	51190169	MajorDMR-2-12017	2
chr19	51196127	51196868	MajorDMR-2-12018	5
chr19	51207399	51207528	MajorDMR-2-12019	2
chr19	51216388	51216581	MajorDMR-2-12020	2
chr19	51224268	51224528	MajorDMR-2-12021	4
chr19	51225626	51225739	MajorDMR-2-12022	3
chr19	51323322	51324490	MajorDMR-2-12023	9
chr19	51412344	51412393	MajorDMR-2-12024	2
chr19	51424618	51425169	MajorDMR-2-12025	7
chr19	51469450	51469738	MajorDMR-2-12026	12
chr19	51471663	51472043	MajorDMR-2-12027	7
chr19	51479183	51479516	MajorDMR-2-12028	2
chr19	51489642	51489694	MajorDMR-2-12029	2
chr19	51490569	51491029	MajorDMR-2-12030	2
chr19	51500955	51501309	MajorDMR-2-12031	3
chr19	51572310	51572455	MajorDMR-2-12032	2
chr19	51591474	51591482	MajorDMR-2-12033	2
chr19	51635626	51636047	MajorDMR-2-12034	7
chr19	51710470	51710589	MajorDMR-2-12035	2
chr19	51775299	51775545	MajorDMR-2-12036	3
chr19	51815914	51816420	MajorDMR-2-12037	6
chr19	51822630	51822881	MajorDMR-2-12038	2
chr19	51868527	51868733	MajorDMR-2-12039	4
chr19	51920400	51920519	MajorDMR-2-12040	6
chr19	51944373	51944541	MajorDMR-2-12041	3
chr19	51962130	51962159	MajorDMR-2-12042	2
chr19	51982443	51982721	MajorDMR-2-12043	2
chr19	51984022	51984254	MajorDMR-2-12044	3
chr19	51985452	51985512	MajorDMR-2-12045	2
chr19	52009096	52009408	MajorDMR-2-12046	2
chr19	52015305	52016570	MajorDMR-2-12047	5
chr19	52207983	52208099	MajorDMR-2-12048	2
chr19	52227219	52227442	MajorDMR-2-12049	3
chr19	52257975	52258240	MajorDMR-2-12050	2
chr19	52551013	52551215	MajorDMR-2-12051	4
chr19	52703856	52704185	MajorDMR-2-12052	2
chr19	53293703	53293737	MajorDMR-2-12053	2
chr19	53320580	53320936	MajorDMR-2-12054	2
chr19	53507492	53507900	MajorDMR-2-12055	7
chr19	53580343	53580691	MajorDMR-2-12056	2
chr19	53590303	53590313	MajorDMR-2-12057	2
chr19	53598275	53598744	MajorDMR-2-12058	4
chr19	53635090	53635134	MajorDMR-2-12059	2
chr19	53892950	53893363	MajorDMR-2-12060	2
chr19	53936345	53936720	MajorDMR-2-12061	6
chr19	54145881	54146044	MajorDMR-2-12062	2
chr19	54164139	54164877	MajorDMR-2-12063	5
chr19	54168428	54168533	MajorDMR-2-12064	2
chr19	54210717	54210786	MajorDMR-2-12065	2
chr19	54211989	54212155	MajorDMR-2-12066	3
chr19	54216679	54216697	MajorDMR-2-12067	2
chr19	54234366	54234580	MajorDMR-2-12068	2
chr19	54261637	54261710	MajorDMR-2-12069	2
chr19	54322015	54322134	MajorDMR-2-12070	4
chr19	54384496	54384741	MajorDMR-2-12071	3
chr19	54393039	54393572	MajorDMR-2-12072	3
chr19	54448699	54448953	MajorDMR-2-12073	4
chr19	54454579	54455002	MajorDMR-2-12074	10
chr19	54459685	54459800	MajorDMR-2-12075	2
chr19	54466822	54466957	MajorDMR-2-12076	2
chr19	54470183	54470314	MajorDMR-2-12077	3
chr19	54488766	54488774	MajorDMR-2-12078	2
chr19	54518250	54518380	MajorDMR-2-12079	2
chr19	54547997	54548046	MajorDMR-2-12080	2
chr19	54578226	54578351	MajorDMR-2-12081	3
chr19	54592887	54593268	MajorDMR-2-12082	2
chr19	54600055	54600296	MajorDMR-2-12083	3
chr19	54646100	54646108	MajorDMR-2-12084	2
chr19	54668178	54668520	MajorDMR-2-12085	8
chr19	54709400	54709487	MajorDMR-2-12086	2
chr19	54769919	54770051	MajorDMR-2-12087	4
chr19	54794615	54794652	MajorDMR-2-12088	2
chr19	54808517	54808569	MajorDMR-2-12089	2
chr19	54816013	54816303	MajorDMR-2-12090	2
chr19	54903328	54903869	MajorDMR-2-12091	6
chr19	54910773	54910848	MajorDMR-2-12092	2
chr19	55160873	55161350	MajorDMR-2-12093	2
chr19	55181037	55181425	MajorDMR-2-12094	2
chr19	55193434	55193633	MajorDMR-2-12095	2
chr19	55360742	55361120	MajorDMR-2-12096	2
chr19	55374131	55374200	MajorDMR-2-12097	2
chr19	55383252	55383416	MajorDMR-2-12098	2
chr19	55385634	55385735	MajorDMR-2-12099	2
chr19	55392362	55392572	MajorDMR-2-12100	4
chr19	55417254	55417897	MajorDMR-2-12101	12
chr19	55435334	55435588	MajorDMR-2-12102	2
chr19	55450487	55451285	MajorDMR-2-12103	8
chr19	55452735	55453734	MajorDMR-2-12104	5
chr19	55461906	55462324	MajorDMR-2-12105	4
chr19	55470150	55470576	MajorDMR-2-12106	5
chr19	55480403	55480433	MajorDMR-2-12107	2
chr19	55510158	55510213	MajorDMR-2-12108	3
chr19	55624840	55624850	MajorDMR-2-12109	2
chr19	55792412	55792902	MajorDMR-2-12110	3
chr19	55812186	55812620	MajorDMR-2-12111	6
chr19	55995712	55995920	MajorDMR-2-12112	3
chr19	56003316	56003860	MajorDMR-2-12113	4
chr19	56005348	56005658	MajorDMR-2-12114	2
chr19	56037285	56037749	MajorDMR-2-12115	2
chr19	56050619	56050726	MajorDMR-2-12116	4
chr19	56051953	56052419	MajorDMR-2-12117	4
chr19	56061384	56061678	MajorDMR-2-12118	6
chr19	56075648	56075714	MajorDMR-2-12119	3
chr19	56078341	56078445	MajorDMR-2-12120	2
chr19	56160488	56160553	MajorDMR-2-12121	2
chr19	56164715	56164730	MajorDMR-2-12122	2
chr19	56169010	56170003	MajorDMR-2-12123	6
chr19	56255673	56255678	MajorDMR-2-12124	2
chr19	56511081	56511217	MajorDMR-2-12125	2
chr19	56591424	56592710	MajorDMR-2-12126	9
chr19	56602527	56602660	MajorDMR-2-12127	2
chr19	56616637	56616829	MajorDMR-2-12128	7
chr19	56622546	56622622	MajorDMR-2-12129	2
chr19	56624271	56624538	MajorDMR-2-12130	3
chr19	56683350	56683463	MajorDMR-2-12131	2
chr19	56690037	56690262	MajorDMR-2-12132	4
chr19	56806116	56806206	MajorDMR-2-12133	2
chr19	56830826	56830865	MajorDMR-2-12134	2
chr19	56861841	56862109	MajorDMR-2-12135	3
chr19	57071127	57071505	MajorDMR-2-12136	3
chr19	57115225	57115359	MajorDMR-2-12137	2
chr19	57149625	57149677	MajorDMR-2-12138	2
chr19	57162142	57162232	MajorDMR-2-12139	2
chr19	57200766	57200782	MajorDMR-2-12140	2
chr19	57202014	57202301	MajorDMR-2-12141	10
chr19	57239110	57239413	MajorDMR-2-12142	4
chr19	57262225	57262375	MajorDMR-2-12143	3
chr19	57331415	57331471	MajorDMR-2-12144	2
chr19	57428904	57430289	MajorDMR-2-12145	15
chr19	57481182	57481360	MajorDMR-2-12146	5
chr19	57545031	57545241	MajorDMR-2-12147	4
chr19	57568496	57568866	MajorDMR-2-12148	8
chr19	57587710	57588336	MajorDMR-2-12149	6
chr19	57590561	57590910	MajorDMR-2-12150	2
chr19	57641579	57642078	MajorDMR-2-12151	4
chr19	57643041	57643282	MajorDMR-2-12152	2
chr19	57646714	57647093	MajorDMR-2-12153	3
chr19	57682794	57683008	MajorDMR-2-12154	2
chr19	57949471	57949704	MajorDMR-2-12155	4
chr19	58069226	58069383	MajorDMR-2-12156	2
chr19	58159930	58160049	MajorDMR-2-12157	2
chr19	58516254	58516261	MajorDMR-2-12158	2
chr19	58554250	58554420	MajorDMR-2-12159	6
chr19	58555935	58556035	MajorDMR-2-12160	2
chr19	58708525	58708730	MajorDMR-2-12161	2
chr19	58879055	58879266	MajorDMR-2-12162	2
chr2	199420	199502	MajorDMR-2-12163	2
chr2	516974	517248	MajorDMR-2-12164	5
chr2	813568	813578	MajorDMR-2-12165	2
chr2	1006372	1006437	MajorDMR-2-12166	3
chr2	1106736	1108560	MajorDMR-2-12167	9
chr2	1131883	1131975	MajorDMR-2-12168	2
chr2	1165748	1166091	MajorDMR-2-12169	8
chr2	1287752	1288076	MajorDMR-2-12170	11
chr2	1422366	1422700	MajorDMR-2-12171	3
chr2	1719031	1719439	MajorDMR-2-12172	16
chr2	1799575	1799639	MajorDMR-2-12173	2
chr2	1801826	1802003	MajorDMR-2-12174	3
chr2	1815003	1815522	MajorDMR-2-12175	3
chr2	1841067	1841633	MajorDMR-2-12176	7
chr2	1872023	1872031	MajorDMR-2-12177	3
chr2	1895069	1895326	MajorDMR-2-12178	8
chr2	1901334	1902146	MajorDMR-2-12179	9
chr2	1904625	1905029	MajorDMR-2-12180	3
chr2	1924516	1924947	MajorDMR-2-12181	4
chr2	1932326	1932439	MajorDMR-2-12182	5
chr2	1971602	1972229	MajorDMR-2-12183	4
chr2	1973097	1973264	MajorDMR-2-12184	3
chr2	1975794	1976723	MajorDMR-2-12185	14
chr2	1979936	1980046	MajorDMR-2-12186	2
chr2	1983132	1983322	MajorDMR-2-12187	4
chr2	2030914	2031286	MajorDMR-2-12188	3
chr2	2034683	2035000	MajorDMR-2-12189	4
chr2	2111366	2111705	MajorDMR-2-12190	6
chr2	2115873	2116310	MajorDMR-2-12191	5
chr2	2118546	2119252	MajorDMR-2-12192	13
chr2	2162587	2162603	MajorDMR-2-12193	2
chr2	2170814	2170907	MajorDMR-2-12194	3
chr2	2175422	2176281	MajorDMR-2-12195	11
chr2	2179590	2179821	MajorDMR-2-12196	6
chr2	2190930	2191435	MajorDMR-2-12197	18
chr2	2192042	2192239	MajorDMR-2-12198	6
chr2	2197459	2197576	MajorDMR-2-12199	3
chr2	2267005	2267348	MajorDMR-2-12200	2
chr2	2298780	2299021	MajorDMR-2-12201	4
chr2	2299810	2300252	MajorDMR-2-12202	2
chr2	2524330	2524532	MajorDMR-2-12203	6
chr2	2581500	2581543	MajorDMR-2-12204	2
chr2	2590695	2590796	MajorDMR-2-12205	5
chr2	2642501	2643699	MajorDMR-2-12206	10
chr2	2710997	2712578	MajorDMR-2-12207	21
chr2	2881215	2881625	MajorDMR-2-12208	12
chr2	2923412	2923473	MajorDMR-2-12209	2
chr2	2978742	2979113	MajorDMR-2-12210	3
chr2	3029177	3029349	MajorDMR-2-12211	4
chr2	3143531	3144007	MajorDMR-2-12212	3
chr2	3181717	3181842	MajorDMR-2-12213	3
chr2	3183165	3183279	MajorDMR-2-12214	3
chr2	3197198	3197805	MajorDMR-2-12215	7
chr2	3200441	3201070	MajorDMR-2-12216	8
chr2	3204909	3205580	MajorDMR-2-12217	15
chr2	3269830	3270658	MajorDMR-2-12218	10
chr2	3292955	3293073	MajorDMR-2-12219	4
chr2	3294752	3294861	MajorDMR-2-12220	3
chr2	3338671	3339076	MajorDMR-2-12221	4
chr2	3358344	3358362	MajorDMR-2-12222	2
chr2	3390711	3390901	MajorDMR-2-12223	3
chr2	3418057	3418374	MajorDMR-2-12224	8
chr2	3422467	3423394	MajorDMR-2-12225	11
chr2	3424135	3424866	MajorDMR-2-12226	8
chr2	3426939	3427270	MajorDMR-2-12227	4
chr2	3427822	3427830	MajorDMR-2-12228	2
chr2	3434183	3434602	MajorDMR-2-12229	5
chr2	3435735	3436657	MajorDMR-2-12230	15
chr2	3437408	3438602	MajorDMR-2-12231	10
chr2	3439325	3439423	MajorDMR-2-12232	2
chr2	3447567	3447693	MajorDMR-2-12233	2
chr2	3451505	3453197	MajorDMR-2-12234	25
chr2	3454335	3455362	MajorDMR-2-12235	11
chr2	3463420	3464811	MajorDMR-2-12236	7
chr2	3465917	3467036	MajorDMR-2-12237	8
chr2	3467820	3468133	MajorDMR-2-12238	3
chr2	3476878	3476933	MajorDMR-2-12239	2
chr2	3491345	3491516	MajorDMR-2-12240	2
chr2	3528900	3529127	MajorDMR-2-12241	2
chr2	3620173	3620183	MajorDMR-2-12242	2
chr2	3652843	3653437	MajorDMR-2-12243	4
chr2	3707194	3707254	MajorDMR-2-12244	2
chr2	3924348	3924733	MajorDMR-2-12245	2
chr2	6074096	6074330	MajorDMR-2-12246	2
chr2	6077627	6077721	MajorDMR-2-12247	2
chr2	6078633	6078867	MajorDMR-2-12248	6
chr2	6121069	6121254	MajorDMR-2-12249	2
chr2	6450480	6450548	MajorDMR-2-12250	2
chr2	6454829	6455740	MajorDMR-2-12251	3
chr2	6714417	6714562	MajorDMR-2-12252	2
chr2	6793502	6793722	MajorDMR-2-12253	6
chr2	6920923	6920979	MajorDMR-2-12254	2
chr2	7004466	7004868	MajorDMR-2-12255	2
chr2	7017697	7017788	MajorDMR-2-12256	3
chr2	7712749	7713752	MajorDMR-2-12257	8
chr2	7747642	7747805	MajorDMR-2-12258	3
chr2	7774440	7774917	MajorDMR-2-12259	6
chr2	7865526	7865545	MajorDMR-2-12260	2
chr2	8101485	8101494	MajorDMR-2-12261	2
chr2	8281940	8282364	MajorDMR-2-12262	7
chr2	8388809	8389392	MajorDMR-2-12263	5
chr2	8461394	8461400	MajorDMR-2-12264	2
chr2	8628284	8628611	MajorDMR-2-12265	7
chr2	8768921	8768927	MajorDMR-2-12266	2
chr2	8908503	8908693	MajorDMR-2-12267	2
chr2	9116580	9116842	MajorDMR-2-12268	4
chr2	9138045	9138374	MajorDMR-2-12269	2
chr2	9141546	9141856	MajorDMR-2-12270	4
chr2	9227141	9227583	MajorDMR-2-12271	5
chr2	9246459	9246875	MajorDMR-2-12272	4
chr2	9345864	9346114	MajorDMR-2-12273	2
chr2	9348521	9349283	MajorDMR-2-12274	5
chr2	9353064	9353226	MajorDMR-2-12275	2
chr2	9357363	9357488	MajorDMR-2-12276	3
chr2	9362504	9362546	MajorDMR-2-12277	2
chr2	9370781	9370792	MajorDMR-2-12278	2
chr2	9387471	9387948	MajorDMR-2-12279	7
chr2	9396014	9397278	MajorDMR-2-12280	8
chr2	9399213	9399398	MajorDMR-2-12281	3
chr2	9403522	9404050	MajorDMR-2-12282	10
chr2	9437197	9438238	MajorDMR-2-12283	14
chr2	9439027	9439540	MajorDMR-2-12284	5
chr2	9441278	9441496	MajorDMR-2-12285	2
chr2	9487549	9488050	MajorDMR-2-12286	8
chr2	9496000	9496393	MajorDMR-2-12287	3
chr2	9511972	9511984	MajorDMR-2-12288	2
chr2	9547199	9547364	MajorDMR-2-12289	2
chr2	9547945	9548003	MajorDMR-2-12290	2
chr2	9557933	9558311	MajorDMR-2-12291	3
chr2	9560748	9560792	MajorDMR-2-12292	2
chr2	9561801	9561887	MajorDMR-2-12293	4
chr2	9641150	9641193	MajorDMR-2-12294	2
chr2	9879031	9879563	MajorDMR-2-12295	6
chr2	10130928	10131173	MajorDMR-2-12296	6
chr2	10223186	10223387	MajorDMR-2-12297	2
chr2	10224152	10224202	MajorDMR-2-12298	2
chr2	10303106	10303453	MajorDMR-2-12299	7
chr2	10333992	10334373	MajorDMR-2-12300	8
chr2	10444452	10444922	MajorDMR-2-12301	6
chr2	10484378	10484584	MajorDMR-2-12302	7
chr2	10497621	10497782	MajorDMR-2-12303	5
chr2	10554861	10554909	MajorDMR-2-12304	3
chr2	10862509	10862631	MajorDMR-2-12305	2
chr2	11017734	11017765	MajorDMR-2-12306	2
chr2	11024055	11024060	MajorDMR-2-12307	2
chr2	11043748	11044168	MajorDMR-2-12308	12
chr2	11117962	11118565	MajorDMR-2-12309	12
chr2	11469608	11469900	MajorDMR-2-12310	3
chr2	11474854	11475287	MajorDMR-2-12311	2
chr2	11518486	11518550	MajorDMR-2-12312	4
chr2	11554712	11555045	MajorDMR-2-12313	3
chr2	11559439	11559523	MajorDMR-2-12314	2
chr2	11577164	11577845	MajorDMR-2-12315	7
chr2	11589638	11590049	MajorDMR-2-12316	4
chr2	11620737	11620862	MajorDMR-2-12317	2
chr2	11635396	11635893	MajorDMR-2-12318	3
chr2	11636620	11636720	MajorDMR-2-12319	6
chr2	11638624	11639505	MajorDMR-2-12320	8
chr2	11672550	11672762	MajorDMR-2-12321	4
chr2	11696341	11696696	MajorDMR-2-12322	8
chr2	11711342	11711721	MajorDMR-2-12323	4
chr2	11828334	11828630	MajorDMR-2-12324	4
chr2	11884491	11884615	MajorDMR-2-12325	4
chr2	11886087	11886375	MajorDMR-2-12326	8
chr2	11887988	11888452	MajorDMR-2-12327	4
chr2	11897378	11897586	MajorDMR-2-12328	2
chr2	11939018	11939562	MajorDMR-2-12329	9
chr2	11943066	11943182	MajorDMR-2-12330	6
chr2	12096088	12096330	MajorDMR-2-12331	9
chr2	12172471	12172761	MajorDMR-2-12332	3
chr2	12185038	12185340	MajorDMR-2-12333	7
chr2	12223185	12223431	MajorDMR-2-12334	2
chr2	12339780	12340084	MajorDMR-2-12335	4
chr2	12454022	12454164	MajorDMR-2-12336	3
chr2	12474786	12475069	MajorDMR-2-12337	3
chr2	12704821	12705147	MajorDMR-2-12338	3
chr2	13197226	13197239	MajorDMR-2-12339	2
chr2	13725769	13725773	MajorDMR-2-12340	2
chr2	14249089	14249142	MajorDMR-2-12341	2
chr2	14525387	14525702	MajorDMR-2-12342	2
chr2	14862066	14862410	MajorDMR-2-12343	4
chr2	15037156	15037181	MajorDMR-2-12344	2
chr2	15282242	15282660	MajorDMR-2-12345	5
chr2	15298341	15298430	MajorDMR-2-12346	2
chr2	15578273	15578734	MajorDMR-2-12347	4
chr2	15623432	15623889	MajorDMR-2-12348	2
chr2	15783084	15783205	MajorDMR-2-12349	5
chr2	15871597	15871810	MajorDMR-2-12350	3
chr2	15900829	15901047	MajorDMR-2-12351	2
chr2	15952353	15952740	MajorDMR-2-12352	6
chr2	16154100	16154291	MajorDMR-2-12353	2
chr2	16196241	16196280	MajorDMR-2-12354	2
chr2	16575499	16575805	MajorDMR-2-12355	3
chr2	16644321	16644378	MajorDMR-2-12356	2
chr2	16733659	16733817	MajorDMR-2-12357	2
chr2	16747729	16747991	MajorDMR-2-12358	3
chr2	16786146	16786411	MajorDMR-2-12359	2
chr2	16788423	16788680	MajorDMR-2-12360	5
chr2	16789515	16789681	MajorDMR-2-12361	2
chr2	16795706	16796186	MajorDMR-2-12362	6
chr2	16797658	16797867	MajorDMR-2-12363	3
chr2	16809761	16809786	MajorDMR-2-12364	2
chr2	16814050	16814166	MajorDMR-2-12365	2
chr2	16819676	16819789	MajorDMR-2-12366	2
chr2	16825914	16826174	MajorDMR-2-12367	3
chr2	16836896	16836923	MajorDMR-2-12368	3
chr2	16839470	16839611	MajorDMR-2-12369	3
chr2	16840953	16841306	MajorDMR-2-12370	3
chr2	16841884	16842166	MajorDMR-2-12371	2
chr2	16843097	16843561	MajorDMR-2-12372	2
chr2	16844204	16844723	MajorDMR-2-12373	3
chr2	16847567	16847914	MajorDMR-2-12374	4
chr2	16850487	16850814	MajorDMR-2-12375	3
chr2	16896513	16896730	MajorDMR-2-12376	3
chr2	16901639	16901655	MajorDMR-2-12377	2
chr2	16908484	16908886	MajorDMR-2-12378	5
chr2	17064132	17064201	MajorDMR-2-12379	2
chr2	17275361	17275431	MajorDMR-2-12380	2
chr2	17352798	17352932	MajorDMR-2-12381	2
chr2	17379414	17379728	MajorDMR-2-12382	2
chr2	17499009	17499065	MajorDMR-2-12383	2
chr2	17719282	17719382	MajorDMR-2-12384	2
chr2	17786737	17787218	MajorDMR-2-12385	3
chr2	17981682	17981729	MajorDMR-2-12386	2
chr2	18058716	18059110	MajorDMR-2-12387	3
chr2	18060911	18061216	MajorDMR-2-12388	4
chr2	18114775	18114933	MajorDMR-2-12389	3
chr2	18121212	18121715	MajorDMR-2-12390	3
chr2	18139597	18140099	MajorDMR-2-12391	3
chr2	18144082	18144570	MajorDMR-2-12392	4
chr2	18235392	18235476	MajorDMR-2-12393	2
chr2	19082633	19082710	MajorDMR-2-12394	2
chr2	19549979	19558084	MajorDMR-2-12395	280
chr2	19558648	19558998	MajorDMR-2-12396	13
chr2	19560698	19563585	MajorDMR-2-12397	104
chr2	20097826	20098174	MajorDMR-2-12398	3
chr2	20249069	20249592	MajorDMR-2-12399	5
chr2	20548668	20549074	MajorDMR-2-12400	2
chr2	20551518	20552839	MajorDMR-2-12401	13
chr2	20553477	20553698	MajorDMR-2-12402	3
chr2	20649630	20650459	MajorDMR-2-12403	3
chr2	20651117	20651179	MajorDMR-2-12404	2
chr2	20716112	20717047	MajorDMR-2-12405	8
chr2	20743952	20744285	MajorDMR-2-12406	2
chr2	20773889	20774065	MajorDMR-2-12407	4
chr2	20797300	20797396	MajorDMR-2-12408	2
chr2	20835312	20835896	MajorDMR-2-12409	12
chr2	20865087	20865623	MajorDMR-2-12410	8
chr2	20869166	20873570	MajorDMR-2-12411	85
chr2	21030530	21030715	MajorDMR-2-12412	2
chr2	21077914	21077982	MajorDMR-2-12413	2
chr2	21474609	21475023	MajorDMR-2-12414	2
chr2	21676603	21677057	MajorDMR-2-12415	6
chr2	22260233	22260538	MajorDMR-2-12416	8
chr2	23613084	23613281	MajorDMR-2-12417	3
chr2	23627130	23627590	MajorDMR-2-12418	5
chr2	23676013	23676307	MajorDMR-2-12419	2
chr2	23677297	23677699	MajorDMR-2-12420	4
chr2	23724062	23725295	MajorDMR-2-12421	22
chr2	23755677	23755853	MajorDMR-2-12422	4
chr2	23772063	23772382	MajorDMR-2-12423	6
chr2	23773445	23774013	MajorDMR-2-12424	8
chr2	23777185	23777392	MajorDMR-2-12425	5
chr2	23792803	23793039	MajorDMR-2-12426	5
chr2	23801412	23801914	MajorDMR-2-12427	7
chr2	23839680	23840345	MajorDMR-2-12428	4
chr2	23846471	23846841	MajorDMR-2-12429	2
chr2	23859447	23860176	MajorDMR-2-12430	8
chr2	23868300	23868461	MajorDMR-2-12431	2
chr2	23892916	23893062	MajorDMR-2-12432	6
chr2	23920383	23920726	MajorDMR-2-12433	5
chr2	23921543	23921751	MajorDMR-2-12434	6
chr2	24047844	24047891	MajorDMR-2-12435	2
chr2	24123926	24124030	MajorDMR-2-12436	2
chr2	24140029	24140061	MajorDMR-2-12437	2
chr2	24147759	24147891	MajorDMR-2-12438	2
chr2	24308138	24308348	MajorDMR-2-12439	4
chr2	24443635	24444236	MajorDMR-2-12440	17
chr2	24551047	24551176	MajorDMR-2-12441	2
chr2	24658505	24659242	MajorDMR-2-12442	8
chr2	24716348	24716693	MajorDMR-2-12443	3
chr2	25054966	25055272	MajorDMR-2-12444	6
chr2	25135723	25135753	MajorDMR-2-12445	2
chr2	25149496	25150148	MajorDMR-2-12446	10
chr2	25153115	25153368	MajorDMR-2-12447	2
chr2	25285088	25285354	MajorDMR-2-12448	2
chr2	25299484	25300056	MajorDMR-2-12449	5
chr2	25451749	25451774	MajorDMR-2-12450	2
chr2	25475092	25475917	MajorDMR-2-12451	13
chr2	25508283	25508558	MajorDMR-2-12452	6
chr2	25546437	25546648	MajorDMR-2-12453	4
chr2	25559561	25559996	MajorDMR-2-12454	2
chr2	25562799	25562805	MajorDMR-2-12455	2
chr2	25591670	25591988	MajorDMR-2-12456	3
chr2	25600303	25600443	MajorDMR-2-12457	5
chr2	25641601	25641957	MajorDMR-2-12458	6
chr2	25680526	25680563	MajorDMR-2-12459	2
chr2	25815861	25816266	MajorDMR-2-12460	6
chr2	25907940	25908070	MajorDMR-2-12461	3
chr2	26118234	26118260	MajorDMR-2-12462	2
chr2	26118892	26118982	MajorDMR-2-12463	2
chr2	26160048	26160399	MajorDMR-2-12464	3
chr2	26359568	26359999	MajorDMR-2-12465	3
chr2	26396847	26397198	MajorDMR-2-12466	2
chr2	26408030	26408085	MajorDMR-2-12467	2
chr2	26425810	26425836	MajorDMR-2-12468	2
chr2	26465253	26465721	MajorDMR-2-12469	6
chr2	26728023	26728180	MajorDMR-2-12470	3
chr2	26837499	26837888	MajorDMR-2-12471	5
chr2	26838479	26839059	MajorDMR-2-12472	13
chr2	26856388	26856471	MajorDMR-2-12473	2
chr2	26892526	26892931	MajorDMR-2-12474	2
chr2	26909467	26909630	MajorDMR-2-12475	6
chr2	26917109	26917415	MajorDMR-2-12476	2
chr2	26922142	26922415	MajorDMR-2-12477	6
chr2	26933323	26933915	MajorDMR-2-12478	4
chr2	27007871	27007932	MajorDMR-2-12479	2
chr2	27046083	27046222	MajorDMR-2-12480	5
chr2	27069750	27069765	MajorDMR-2-12481	3
chr2	27075406	27075502	MajorDMR-2-12482	5
chr2	27123878	27124663	MajorDMR-2-12483	10
chr2	27130924	27132136	MajorDMR-2-12484	7
chr2	27141328	27141365	MajorDMR-2-12485	2
chr2	27144195	27144629	MajorDMR-2-12486	5
chr2	27173143	27173521	MajorDMR-2-12487	3
chr2	27212060	27212260	MajorDMR-2-12488	5
chr2	27214181	27214811	MajorDMR-2-12489	4
chr2	27224878	27224926	MajorDMR-2-12490	2
chr2	27237783	27237852	MajorDMR-2-12491	2
chr2	27301251	27301652	MajorDMR-2-12492	9
chr2	27414404	27414606	MajorDMR-2-12493	2
chr2	27529443	27530871	MajorDMR-2-12494	30
chr2	27615293	27615390	MajorDMR-2-12495	2
chr2	27796277	27796634	MajorDMR-2-12496	2
chr2	27877501	27877733	MajorDMR-2-12497	3
chr2	27999035	27999434	MajorDMR-2-12498	9
chr2	28045449	28046705	MajorDMR-2-12499	9
chr2	28112493	28112594	MajorDMR-2-12500	3
chr2	28138186	28138545	MajorDMR-2-12501	3
chr2	28331268	28331700	MajorDMR-2-12502	3
chr2	28346178	28346619	MajorDMR-2-12503	3
chr2	28387204	28387619	MajorDMR-2-12504	6
chr2	28411020	28411027	MajorDMR-2-12505	2
chr2	28447666	28447708	MajorDMR-2-12506	2
chr2	28461444	28461727	MajorDMR-2-12507	4
chr2	28499002	28499332	MajorDMR-2-12508	4
chr2	28556827	28556895	MajorDMR-2-12509	2
chr2	28588165	28588337	MajorDMR-2-12510	2
chr2	28617086	28618629	MajorDMR-2-12511	28
chr2	28619961	28620448	MajorDMR-2-12512	3
chr2	28620988	28621445	MajorDMR-2-12513	4
chr2	28623153	28623530	MajorDMR-2-12514	7
chr2	28626167	28626675	MajorDMR-2-12515	4
chr2	28888045	28888226	MajorDMR-2-12516	2
chr2	28939364	28939459	MajorDMR-2-12517	2
chr2	29177428	29177505	MajorDMR-2-12518	2
chr2	29179065	29179992	MajorDMR-2-12519	11
chr2	29287000	29287323	MajorDMR-2-12520	3
chr2	29287937	29288406	MajorDMR-2-12521	7
chr2	29299354	29299513	MajorDMR-2-12522	5
chr2	29379854	29380052	MajorDMR-2-12523	3
chr2	29384128	29384370	MajorDMR-2-12524	2
chr2	29386618	29387565	MajorDMR-2-12525	6
chr2	29388629	29388764	MajorDMR-2-12526	2
chr2	29419720	29420013	MajorDMR-2-12527	6
chr2	29451117	29451145	MajorDMR-2-12528	2
chr2	29501862	29502203	MajorDMR-2-12529	9
chr2	29537777	29538094	MajorDMR-2-12530	6
chr2	29549945	29550012	MajorDMR-2-12531	2
chr2	29678333	29678537	MajorDMR-2-12532	3
chr2	29718659	29718915	MajorDMR-2-12533	3
chr2	29952251	29952904	MajorDMR-2-12534	5
chr2	30038835	30039864	MajorDMR-2-12535	7
chr2	30041954	30042222	MajorDMR-2-12536	3
chr2	30142711	30142743	MajorDMR-2-12537	2
chr2	30145043	30145359	MajorDMR-2-12538	3
chr2	30184560	30184701	MajorDMR-2-12539	2
chr2	30249165	30249341	MajorDMR-2-12540	4
chr2	30372171	30372503	MajorDMR-2-12541	3
chr2	30380343	30380768	MajorDMR-2-12542	4
chr2	30447911	30448311	MajorDMR-2-12543	4
chr2	30455736	30456587	MajorDMR-2-12544	8
chr2	30459970	30460670	MajorDMR-2-12545	4
chr2	30569497	30569789	MajorDMR-2-12546	8
chr2	30630855	30631112	MajorDMR-2-12547	9
chr2	30644954	30645110	MajorDMR-2-12548	2
chr2	30648441	30648454	MajorDMR-2-12549	2
chr2	30677996	30678258	MajorDMR-2-12550	3
chr2	30714831	30714906	MajorDMR-2-12551	2
chr2	30746024	30746418	MajorDMR-2-12552	3
chr2	30756660	30756664	MajorDMR-2-12553	2
chr2	30917383	30917669	MajorDMR-2-12554	2
chr2	31021826	31021847	MajorDMR-2-12555	2
chr2	31031701	31031756	MajorDMR-2-12556	3
chr2	31298342	31298529	MajorDMR-2-12557	6
chr2	31520012	31520168	MajorDMR-2-12558	2
chr2	31547248	31547269	MajorDMR-2-12559	2
chr2	32361205	32361276	MajorDMR-2-12560	2
chr2	32784238	32784470	MajorDMR-2-12561	3
chr2	33150557	33150966	MajorDMR-2-12562	8
chr2	33173058	33173302	MajorDMR-2-12563	6
chr2	33246804	33247265	MajorDMR-2-12564	5
chr2	33444240	33444404	MajorDMR-2-12565	2
chr2	33516680	33517009	MajorDMR-2-12566	6
chr2	33779995	33780041	MajorDMR-2-12567	2
chr2	33832784	33833029	MajorDMR-2-12568	2
chr2	33913663	33913728	MajorDMR-2-12569	2
chr2	33990505	33990705	MajorDMR-2-12570	2
chr2	35100389	35101008	MajorDMR-2-12571	5
chr2	35721056	35721076	MajorDMR-2-12572	2
chr2	36433147	36433265	MajorDMR-2-12573	2
chr2	36467483	36467955	MajorDMR-2-12574	8
chr2	36588932	36588957	MajorDMR-2-12575	2
chr2	36616440	36616670	MajorDMR-2-12576	4
chr2	36640751	36640815	MajorDMR-2-12577	3
chr2	36683706	36683792	MajorDMR-2-12578	2
chr2	37809704	37810361	MajorDMR-2-12579	15
chr2	37868761	37868945	MajorDMR-2-12580	3
chr2	37875650	37875726	MajorDMR-2-12581	3
chr2	37880397	37882526	MajorDMR-2-12582	25
chr2	37884090	37884191	MajorDMR-2-12583	3
chr2	37894701	37895885	MajorDMR-2-12584	6
chr2	37896533	37897563	MajorDMR-2-12585	5
chr2	37947636	37948956	MajorDMR-2-12586	9
chr2	37962225	37962343	MajorDMR-2-12587	2
chr2	38121904	38121986	MajorDMR-2-12588	2
chr2	38319194	38319198	MajorDMR-2-12589	2
chr2	38349592	38350124	MajorDMR-2-12590	7
chr2	38445891	38446073	MajorDMR-2-12591	4
chr2	38602465	38602547	MajorDMR-2-12592	2
chr2	38636523	38636742	MajorDMR-2-12593	2
chr2	38645033	38645498	MajorDMR-2-12594	3
chr2	38673728	38673755	MajorDMR-2-12595	2
chr2	38776234	38776503	MajorDMR-2-12596	3
chr2	38831509	38831649	MajorDMR-2-12597	2
chr2	38949703	38949785	MajorDMR-2-12598	2
chr2	39225074	39225284	MajorDMR-2-12599	2
chr2	39334300	39334494	MajorDMR-2-12600	4
chr2	39430995	39431515	MajorDMR-2-12601	3
chr2	39528051	39528150	MajorDMR-2-12602	2
chr2	39661271	39661315	MajorDMR-2-12603	2
chr2	39666575	39667059	MajorDMR-2-12604	2
chr2	39737317	39737565	MajorDMR-2-12605	2
chr2	39776551	39776580	MajorDMR-2-12606	2
chr2	39811555	39812338	MajorDMR-2-12607	5
chr2	39836203	39836448	MajorDMR-2-12608	3
chr2	39913644	39913980	MajorDMR-2-12609	3
chr2	39945835	39946013	MajorDMR-2-12610	5
chr2	39947953	39948150	MajorDMR-2-12611	2
chr2	40078407	40078970	MajorDMR-2-12612	10
chr2	40377596	40377957	MajorDMR-2-12613	7
chr2	40403293	40403410	MajorDMR-2-12614	2
chr2	40452753	40453274	MajorDMR-2-12615	3
chr2	40591021	40591088	MajorDMR-2-12616	2
chr2	40673663	40673960	MajorDMR-2-12617	2
chr2	40675231	40675468	MajorDMR-2-12618	2
chr2	40680015	40680052	MajorDMR-2-12619	2
chr2	40738772	40738909	MajorDMR-2-12620	2
chr2	41470239	41470414	MajorDMR-2-12621	2
chr2	41936377	41936566	MajorDMR-2-12622	2
chr2	42155825	42155943	MajorDMR-2-12623	5
chr2	42337869	42337980	MajorDMR-2-12624	2
chr2	42368483	42368497	MajorDMR-2-12625	2
chr2	42397719	42397837	MajorDMR-2-12626	3
chr2	42399048	42399230	MajorDMR-2-12627	2
chr2	42420491	42420551	MajorDMR-2-12628	2
chr2	42774325	42774516	MajorDMR-2-12629	8
chr2	42886839	42887169	MajorDMR-2-12630	2
chr2	43072251	43073076	MajorDMR-2-12631	10
chr2	43189724	43190133	MajorDMR-2-12632	10
chr2	43286539	43286901	MajorDMR-2-12633	6
chr2	43313657	43313890	MajorDMR-2-12634	5
chr2	43424438	43424779	MajorDMR-2-12635	7
chr2	43451106	43451388	MajorDMR-2-12636	5
chr2	43539672	43540042	MajorDMR-2-12637	2
chr2	43571331	43572496	MajorDMR-2-12638	7
chr2	43691840	43692111	MajorDMR-2-12639	3
chr2	43836160	43836595	MajorDMR-2-12640	3
chr2	43861818	43862428	MajorDMR-2-12641	6
chr2	44125530	44126282	MajorDMR-2-12642	10
chr2	44168669	44168679	MajorDMR-2-12643	2
chr2	44171144	44171923	MajorDMR-2-12644	4
chr2	44315310	44315379	MajorDMR-2-12645	2
chr2	44363122	44363372	MajorDMR-2-12646	2
chr2	44402666	44402948	MajorDMR-2-12647	3
chr2	44472173	44472540	MajorDMR-2-12648	2
chr2	44495217	44495383	MajorDMR-2-12649	3
chr2	44518867	44518931	MajorDMR-2-12650	2
chr2	44533235	44534037	MajorDMR-2-12651	5
chr2	44566871	44567083	MajorDMR-2-12652	2
chr2	45171064	45171686	MajorDMR-2-12653	3
chr2	45231211	45231380	MajorDMR-2-12654	4
chr2	45237724	45237930	MajorDMR-2-12655	3
chr2	45812599	45812823	MajorDMR-2-12656	2
chr2	45882185	45882475	MajorDMR-2-12657	2
chr2	45883315	45883532	MajorDMR-2-12658	3
chr2	45884211	45884314	MajorDMR-2-12659	2
chr2	45892671	45892937	MajorDMR-2-12660	2
chr2	45902356	45902743	MajorDMR-2-12661	5
chr2	45942237	45942312	MajorDMR-2-12662	2
chr2	45953081	45953611	MajorDMR-2-12663	5
chr2	45965567	45965748	MajorDMR-2-12664	2
chr2	45967651	45968294	MajorDMR-2-12665	3
chr2	45975490	45975688	MajorDMR-2-12666	8
chr2	45993309	45993342	MajorDMR-2-12667	3
chr2	46003629	46003866	MajorDMR-2-12668	2
chr2	46008026	46008194	MajorDMR-2-12669	3
chr2	46017285	46017602	MajorDMR-2-12670	7
chr2	46021363	46022021	MajorDMR-2-12671	7
chr2	46048943	46049438	MajorDMR-2-12672	2
chr2	46063396	46063852	MajorDMR-2-12673	4
chr2	46076153	46076231	MajorDMR-2-12674	2
chr2	46082663	46082790	MajorDMR-2-12675	3
chr2	46087101	46087403	MajorDMR-2-12676	3
chr2	46098599	46098704	MajorDMR-2-12677	2
chr2	46111691	46113062	MajorDMR-2-12678	7
chr2	46119824	46120104	MajorDMR-2-12679	3
chr2	46131920	46132078	MajorDMR-2-12680	2
chr2	46134194	46134597	MajorDMR-2-12681	4
chr2	46154831	46155060	MajorDMR-2-12682	2
chr2	46157165	46157260	MajorDMR-2-12683	2
chr2	46165915	46166250	MajorDMR-2-12684	4
chr2	46169363	46169777	MajorDMR-2-12685	2
chr2	46191464	46192283	MajorDMR-2-12686	7
chr2	46236214	46236306	MajorDMR-2-12687	2
chr2	46242697	46242935	MajorDMR-2-12688	6
chr2	46246018	46246443	MajorDMR-2-12689	4
chr2	46258302	46259007	MajorDMR-2-12690	6
chr2	46290509	46290539	MajorDMR-2-12691	2
chr2	46300925	46300969	MajorDMR-2-12692	2
chr2	46414573	46414614	MajorDMR-2-12693	3
chr2	46523794	46523850	MajorDMR-2-12694	3
chr2	46562570	46562943	MajorDMR-2-12695	7
chr2	46877754	46877759	MajorDMR-2-12696	2
chr2	47100501	47100530	MajorDMR-2-12697	3
chr2	47315962	47316248	MajorDMR-2-12698	2
chr2	47348589	47348636	MajorDMR-2-12699	2
chr2	47418683	47419170	MajorDMR-2-12700	8
chr2	47420253	47421137	MajorDMR-2-12701	10
chr2	47476983	47476988	MajorDMR-2-12702	2
chr2	47572240	47572940	MajorDMR-2-12703	12
chr2	47655396	47655880	MajorDMR-2-12704	2
chr2	47713267	47713318	MajorDMR-2-12705	2
chr2	47716096	47716185	MajorDMR-2-12706	3
chr2	47746009	47746526	MajorDMR-2-12707	6
chr2	47768874	47769353	MajorDMR-2-12708	7
chr2	47792334	47794286	MajorDMR-2-12709	20
chr2	47799206	47799253	MajorDMR-2-12710	2
chr2	48012924	48013431	MajorDMR-2-12711	5
chr2	48194043	48194540	MajorDMR-2-12712	4
chr2	48543379	48543633	MajorDMR-2-12713	2
chr2	48568863	48569030	MajorDMR-2-12714	3
chr2	48571238	48571637	MajorDMR-2-12715	2
chr2	48793872	48794027	MajorDMR-2-12716	5
chr2	48844711	48844873	MajorDMR-2-12717	5
chr2	48982666	48982801	MajorDMR-2-12718	3
chr2	49072950	49073076	MajorDMR-2-12719	2
chr2	49175952	49176080	MajorDMR-2-12720	2
chr2	49915402	49915527	MajorDMR-2-12721	2
chr2	50188503	50188533	MajorDMR-2-12722	2
chr2	50236789	50237277	MajorDMR-2-12723	2
chr2	50353800	50354146	MajorDMR-2-12724	2
chr2	50517721	50518334	MajorDMR-2-12725	3
chr2	50722229	50722403	MajorDMR-2-12726	2
chr2	50763842	50764539	MajorDMR-2-12727	3
chr2	50879403	50879642	MajorDMR-2-12728	2
chr2	50934843	50934888	MajorDMR-2-12729	2
chr2	50950636	50950977	MajorDMR-2-12730	3
chr2	51185335	51185469	MajorDMR-2-12731	2
chr2	51205849	51205963	MajorDMR-2-12732	2
chr2	51218877	51219142	MajorDMR-2-12733	4
chr2	51247760	51248162	MajorDMR-2-12734	2
chr2	52567280	52567674	MajorDMR-2-12735	2
chr2	52641959	52642091	MajorDMR-2-12736	2
chr2	53050927	53051162	MajorDMR-2-12737	2
chr2	53811350	53811409	MajorDMR-2-12738	2
chr2	53827847	53828278	MajorDMR-2-12739	3
chr2	53856226	53856462	MajorDMR-2-12740	6
chr2	54001626	54001718	MajorDMR-2-12741	2
chr2	54012311	54012511	MajorDMR-2-12742	2
chr2	54082568	54083049	MajorDMR-2-12743	2
chr2	54086298	54086304	MajorDMR-2-12744	3
chr2	54172784	54173115	MajorDMR-2-12745	2
chr2	54238384	54238484	MajorDMR-2-12746	3
chr2	54323716	54323836	MajorDMR-2-12747	2
chr2	54331037	54331257	MajorDMR-2-12748	2
chr2	54587260	54587622	MajorDMR-2-12749	8
chr2	54635173	54635189	MajorDMR-2-12750	2
chr2	54661945	54662745	MajorDMR-2-12751	3
chr2	54697180	54697753	MajorDMR-2-12752	3
chr2	54726745	54727294	MajorDMR-2-12753	3
chr2	54778558	54778711	MajorDMR-2-12754	3
chr2	54805346	54805494	MajorDMR-2-12755	2
chr2	54831940	54832271	MajorDMR-2-12756	3
chr2	54841141	54841172	MajorDMR-2-12757	2
chr2	54866035	54866074	MajorDMR-2-12758	3
chr2	54887932	54887994	MajorDMR-2-12759	5
chr2	54952739	54953135	MajorDMR-2-12760	4
chr2	54953741	54954201	MajorDMR-2-12761	2
chr2	54968180	54969076	MajorDMR-2-12762	4
chr2	55098860	55099247	MajorDMR-2-12763	5
chr2	55107162	55107461	MajorDMR-2-12764	6
chr2	55108952	55109113	MajorDMR-2-12765	3
chr2	55118298	55118472	MajorDMR-2-12766	3
chr2	55124050	55124071	MajorDMR-2-12767	2
chr2	55198779	55198890	MajorDMR-2-12768	2
chr2	55226927	55226988	MajorDMR-2-12769	2
chr2	55252660	55253097	MajorDMR-2-12770	2
chr2	55253607	55253866	MajorDMR-2-12771	2
chr2	55272440	55273230	MajorDMR-2-12772	7
chr2	55345927	55346355	MajorDMR-2-12773	5
chr2	55381236	55381298	MajorDMR-2-12774	3
chr2	55383207	55383581	MajorDMR-2-12775	2
chr2	55390524	55390741	MajorDMR-2-12776	2
chr2	55506605	55506950	MajorDMR-2-12777	2
chr2	55641576	55641648	MajorDMR-2-12778	2
chr2	55648226	55648232	MajorDMR-2-12779	2
chr2	55843070	55843290	MajorDMR-2-12780	2
chr2	56354935	56355233	MajorDMR-2-12781	2
chr2	56395455	56395691	MajorDMR-2-12782	2
chr2	56436283	56436405	MajorDMR-2-12783	2
chr2	57735068	57735171	MajorDMR-2-12784	2
chr2	57986778	57986899	MajorDMR-2-12785	2
chr2	57987802	57987900	MajorDMR-2-12786	2
chr2	58113414	58113765	MajorDMR-2-12787	5
chr2	58656410	58656931	MajorDMR-2-12788	5
chr2	58735421	58735734	MajorDMR-2-12789	2
chr2	58749634	58749906	MajorDMR-2-12790	2
chr2	58763211	58763388	MajorDMR-2-12791	4
chr2	58766963	58767596	MajorDMR-2-12792	6
chr2	58768193	58768850	MajorDMR-2-12793	7
chr2	58811920	58812217	MajorDMR-2-12794	3
chr2	58996219	58998421	MajorDMR-2-12795	20
chr2	59069593	59070369	MajorDMR-2-12796	5
chr2	59133693	59134102	MajorDMR-2-12797	2
chr2	59140324	59140643	MajorDMR-2-12798	4
chr2	59155606	59155788	MajorDMR-2-12799	2
chr2	59274361	59274381	MajorDMR-2-12800	3
chr2	59460106	59460227	MajorDMR-2-12801	4
chr2	59466519	59466558	MajorDMR-2-12802	2
chr2	59476235	59477367	MajorDMR-2-12803	18
chr2	59529297	59529310	MajorDMR-2-12804	2
chr2	59540554	59540651	MajorDMR-2-12805	2
chr2	60070131	60070191	MajorDMR-2-12806	2
chr2	60298165	60299062	MajorDMR-2-12807	6
chr2	60545813	60546088	MajorDMR-2-12808	5
chr2	60667060	60667068	MajorDMR-2-12809	2
chr2	60680463	60680631	MajorDMR-2-12810	4
chr2	60684620	60684707	MajorDMR-2-12811	2
chr2	60686787	60687675	MajorDMR-2-12812	10
chr2	60690279	60692272	MajorDMR-2-12813	16
chr2	60700640	60700685	MajorDMR-2-12814	2
chr2	60701344	60701968	MajorDMR-2-12815	3
chr2	60702524	60702896	MajorDMR-2-12816	2
chr2	60705922	60706269	MajorDMR-2-12817	4
chr2	60710201	60711789	MajorDMR-2-12818	19
chr2	60712743	60713146	MajorDMR-2-12819	6
chr2	60714163	60714888	MajorDMR-2-12820	7
chr2	60728994	60729514	MajorDMR-2-12821	4
chr2	60731669	60731778	MajorDMR-2-12822	2
chr2	60732577	60735852	MajorDMR-2-12823	33
chr2	60736491	60736676	MajorDMR-2-12824	7
chr2	60737800	60738836	MajorDMR-2-12825	6
chr2	60739856	60739889	MajorDMR-2-12826	3
chr2	60743668	60743716	MajorDMR-2-12827	2
chr2	60746755	60747160	MajorDMR-2-12828	4
chr2	60749465	60750343	MajorDMR-2-12829	4
chr2	60753073	60754075	MajorDMR-2-12830	13
chr2	60755008	60756591	MajorDMR-2-12831	18
chr2	60757265	60759700	MajorDMR-2-12832	44
chr2	60760285	60764519	MajorDMR-2-12833	42
chr2	60765432	60767029	MajorDMR-2-12834	15
chr2	60767559	60768932	MajorDMR-2-12835	10
chr2	60769807	60773434	MajorDMR-2-12836	44
chr2	60774042	60774477	MajorDMR-2-12837	6
chr2	60775638	60776186	MajorDMR-2-12838	8
chr2	60783009	60783570	MajorDMR-2-12839	5
chr2	60784119	60784879	MajorDMR-2-12840	26
chr2	60786444	60786946	MajorDMR-2-12841	3
chr2	60795119	60795910	MajorDMR-2-12842	12
chr2	60797730	60797761	MajorDMR-2-12843	3
chr2	60899182	60899950	MajorDMR-2-12844	7
chr2	61705883	61706044	MajorDMR-2-12845	2
chr2	61858076	61858085	MajorDMR-2-12846	2
chr2	63280492	63281130	MajorDMR-2-12847	7
chr2	63286800	63287019	MajorDMR-2-12848	3
chr2	64076781	64077385	MajorDMR-2-12849	3
chr2	64244922	64245269	MajorDMR-2-12850	2
chr2	65258313	65258639	MajorDMR-2-12851	3
chr2	65301267	65301482	MajorDMR-2-12852	3
chr2	65315905	65316162	MajorDMR-2-12853	2
chr2	65537911	65538441	MajorDMR-2-12854	5
chr2	65647610	65647891	MajorDMR-2-12855	3
chr2	65730953	65731581	MajorDMR-2-12856	5
chr2	66098119	66098157	MajorDMR-2-12857	2
chr2	66654530	66654784	MajorDMR-2-12858	4
chr2	66666367	66666542	MajorDMR-2-12859	3
chr2	66667557	66668102	MajorDMR-2-12860	10
chr2	66783035	66783311	MajorDMR-2-12861	7
chr2	68132222	68132431	MajorDMR-2-12862	2
chr2	68133277	68133298	MajorDMR-2-12863	2
chr2	68880854	68880866	MajorDMR-2-12864	2
chr2	68971898	68971902	MajorDMR-2-12865	2
chr2	69247809	69248259	MajorDMR-2-12866	5
chr2	69309951	69309970	MajorDMR-2-12867	2
chr2	69327490	69327535	MajorDMR-2-12868	2
chr2	69361546	69361597	MajorDMR-2-12869	2
chr2	69404557	69404946	MajorDMR-2-12870	9
chr2	69468436	69468488	MajorDMR-2-12871	2
chr2	69567631	69567984	MajorDMR-2-12872	2
chr2	69687252	69687679	MajorDMR-2-12873	4
chr2	69698337	69698695	MajorDMR-2-12874	3
chr2	69732975	69733097	MajorDMR-2-12875	3
chr2	69736453	69736539	MajorDMR-2-12876	3
chr2	69804061	69804259	MajorDMR-2-12877	3
chr2	69805340	69805819	MajorDMR-2-12878	2
chr2	69922207	69922726	MajorDMR-2-12879	7
chr2	69990161	69990401	MajorDMR-2-12880	3
chr2	70173715	70173721	MajorDMR-2-12881	2
chr2	70272096	70272364	MajorDMR-2-12882	2
chr2	70359590	70359612	MajorDMR-2-12883	2
chr2	70962189	70962988	MajorDMR-2-12884	4
chr2	70965205	70965509	MajorDMR-2-12885	3
chr2	70968720	70968754	MajorDMR-2-12886	2
chr2	70973190	70973393	MajorDMR-2-12887	3
chr2	71116695	71117709	MajorDMR-2-12888	15
chr2	71124761	71125005	MajorDMR-2-12889	2
chr2	71128792	71129201	MajorDMR-2-12890	15
chr2	71131661	71132061	MajorDMR-2-12891	4
chr2	71134946	71135254	MajorDMR-2-12892	2
chr2	71384803	71384916	MajorDMR-2-12893	3
chr2	71643962	71643984	MajorDMR-2-12894	2
chr2	71692856	71693301	MajorDMR-2-12895	6
chr2	71787697	71787954	MajorDMR-2-12896	6
chr2	71918240	71918327	MajorDMR-2-12897	4
chr2	71976887	71976974	MajorDMR-2-12898	2
chr2	72006160	72006167	MajorDMR-2-12899	2
chr2	72518485	72518622	MajorDMR-2-12900	2
chr2	72949869	72949981	MajorDMR-2-12901	2
chr2	73150922	73153705	MajorDMR-2-12902	93
chr2	73202323	73202377	MajorDMR-2-12903	3
chr2	73208464	73208482	MajorDMR-2-12904	2
chr2	73291069	73291079	MajorDMR-2-12905	2
chr2	73307526	73308812	MajorDMR-2-12906	8
chr2	73851898	73851909	MajorDMR-2-12907	2
chr2	73927271	73927295	MajorDMR-2-12908	2
chr2	74174437	74174764	MajorDMR-2-12909	3
chr2	74208819	74208929	MajorDMR-2-12910	4
chr2	74213050	74213697	MajorDMR-2-12911	3
chr2	74214640	74215673	MajorDMR-2-12912	27
chr2	74234335	74235028	MajorDMR-2-12913	6
chr2	74334311	74334587	MajorDMR-2-12914	4
chr2	74642020	74642168	MajorDMR-2-12915	4
chr2	74664086	74664468	MajorDMR-2-12916	2
chr2	74667982	74668178	MajorDMR-2-12917	2
chr2	74726959	74727292	MajorDMR-2-12918	5
chr2	74729857	74729885	MajorDMR-2-12919	3
chr2	74780766	74780982	MajorDMR-2-12920	6
chr2	75062649	75063329	MajorDMR-2-12921	8
chr2	75935204	75935257	MajorDMR-2-12922	2
chr2	76495965	76496255	MajorDMR-2-12923	5
chr2	77261820	77261860	MajorDMR-2-12924	2
chr2	77590738	77591118	MajorDMR-2-12925	2
chr2	77627763	77627785	MajorDMR-2-12926	2
chr2	77687145	77687462	MajorDMR-2-12927	3
chr2	77707277	77708039	MajorDMR-2-12928	5
chr2	78473005	78473038	MajorDMR-2-12929	2
chr2	79007001	79007995	MajorDMR-2-12930	13
chr2	79519822	79520322	MajorDMR-2-12931	2
chr2	79660112	79660191	MajorDMR-2-12932	3
chr2	79838819	79839677	MajorDMR-2-12933	5
chr2	79840303	79840413	MajorDMR-2-12934	2
chr2	79940427	79940465	MajorDMR-2-12935	2
chr2	79954054	79954125	MajorDMR-2-12936	2
chr2	80088012	80088049	MajorDMR-2-12937	3
chr2	80126670	80126860	MajorDMR-2-12938	2
chr2	80133413	80134217	MajorDMR-2-12939	6
chr2	80137875	80139148	MajorDMR-2-12940	10
chr2	80482238	80482995	MajorDMR-2-12941	8
chr2	80485662	80485843	MajorDMR-2-12942	2
chr2	80558229	80558436	MajorDMR-2-12943	6
chr2	80701926	80702296	MajorDMR-2-12944	2
chr2	83114149	83114205	MajorDMR-2-12945	2
chr2	84613596	84613956	MajorDMR-2-12946	3
chr2	85199883	85200091	MajorDMR-2-12947	2
chr2	85285781	85285848	MajorDMR-2-12948	2
chr2	85467324	85467435	MajorDMR-2-12949	2
chr2	85504964	85505167	MajorDMR-2-12950	3
chr2	85549571	85549826	MajorDMR-2-12951	3
chr2	85553179	85553187	MajorDMR-2-12952	2
chr2	85567772	85567787	MajorDMR-2-12953	3
chr2	85655689	85655951	MajorDMR-2-12954	5
chr2	85659400	85659548	MajorDMR-2-12955	2
chr2	85696011	85696052	MajorDMR-2-12956	2
chr2	85751119	85752167	MajorDMR-2-12957	13
chr2	85775565	85775835	MajorDMR-2-12958	2
chr2	85833297	85833327	MajorDMR-2-12959	2
chr2	85956190	85956367	MajorDMR-2-12960	2
chr2	85969182	85969819	MajorDMR-2-12961	15
chr2	85971880	85972951	MajorDMR-2-12962	13
chr2	85980202	85980209	MajorDMR-2-12963	2
chr2	85982716	85982927	MajorDMR-2-12964	6
chr2	85996085	85996100	MajorDMR-2-12965	2
chr2	86078896	86078990	MajorDMR-2-12966	4
chr2	86096603	86097301	MajorDMR-2-12967	6
chr2	86101109	86101288	MajorDMR-2-12968	2
chr2	86341376	86341602	MajorDMR-2-12969	3
chr2	86362897	86363021	MajorDMR-2-12970	5
chr2	86412202	86412228	MajorDMR-2-12971	2
chr2	86423273	86423329	MajorDMR-2-12972	3
chr2	86429055	86429283	MajorDMR-2-12973	2
chr2	86507135	86507907	MajorDMR-2-12974	9
chr2	86587838	86588221	MajorDMR-2-12975	3
chr2	86671014	86671152	MajorDMR-2-12976	3
chr2	86745727	86745767	MajorDMR-2-12977	2
chr2	86931037	86931263	MajorDMR-2-12978	6
chr2	86953808	86953848	MajorDMR-2-12979	2
chr2	86986741	86986935	MajorDMR-2-12980	2
chr2	86987981	86988148	MajorDMR-2-12981	2
chr2	87089441	87089757	MajorDMR-2-12982	5
chr2	87807137	87807695	MajorDMR-2-12983	7
chr2	87904016	87904098	MajorDMR-2-12984	2
chr2	88001390	88001396	MajorDMR-2-12985	2
chr2	88316908	88317093	MajorDMR-2-12986	2
chr2	88317668	88317739	MajorDMR-2-12987	2
chr2	88486706	88486725	MajorDMR-2-12988	2
chr2	88571756	88572977	MajorDMR-2-12989	11
chr2	88753068	88753489	MajorDMR-2-12990	7
chr2	88754359	88754483	MajorDMR-2-12991	2
chr2	89507484	89507922	MajorDMR-2-12992	2
chr2	90144542	90144566	MajorDMR-2-12993	2
chr2	91750774	91751273	MajorDMR-2-12994	3
chr2	92248982	92249375	MajorDMR-2-12995	2
chr2	92271929	92272055	MajorDMR-2-12996	2
chr2	92286694	92286718	MajorDMR-2-12997	2
chr2	95539922	95540032	MajorDMR-2-12998	3
chr2	95690705	95691000	MajorDMR-2-12999	5
chr2	95693294	95693558	MajorDMR-2-13000	2
chr2	95709065	95709445	MajorDMR-2-13001	9
chr2	95775079	95775143	MajorDMR-2-13002	2
chr2	95786793	95786818	MajorDMR-2-13003	2
chr2	96420342	96420463	MajorDMR-2-13004	2
chr2	96577256	96577933	MajorDMR-2-13005	9
chr2	96581282	96581386	MajorDMR-2-13006	3
chr2	96727763	96727908	MajorDMR-2-13007	3
chr2	96929980	96930015	MajorDMR-2-13008	2
chr2	97002158	97002307	MajorDMR-2-13009	2
chr2	97136522	97136732	MajorDMR-2-13010	9
chr2	97161803	97162054	MajorDMR-2-13011	4
chr2	97345788	97345870	MajorDMR-2-13012	2
chr2	97400482	97400745	MajorDMR-2-13013	2
chr2	97475843	97475876	MajorDMR-2-13014	3
chr2	97486652	97487303	MajorDMR-2-13015	7
chr2	97498840	97499150	MajorDMR-2-13016	2
chr2	97505292	97505368	MajorDMR-2-13017	2
chr2	97675659	97676095	MajorDMR-2-13018	3
chr2	97780836	97781006	MajorDMR-2-13019	2
chr2	98167408	98167693	MajorDMR-2-13020	2
chr2	98273333	98273347	MajorDMR-2-13021	2
chr2	98277665	98278143	MajorDMR-2-13022	4
chr2	98299285	98299325	MajorDMR-2-13023	2
chr2	98344703	98345167	MajorDMR-2-13024	11
chr2	98770146	98770244	MajorDMR-2-13025	5
chr2	98774799	98775167	MajorDMR-2-13026	3
chr2	99074038	99074109	MajorDMR-2-13027	2
chr2	99115686	99115723	MajorDMR-2-13028	2
chr2	99120988	99121361	MajorDMR-2-13029	5
chr2	99122161	99122175	MajorDMR-2-13030	2
chr2	99131902	99132283	MajorDMR-2-13031	4
chr2	99221008	99221213	MajorDMR-2-13032	3
chr2	99288637	99288809	MajorDMR-2-13033	3
chr2	99344150	99344343	MajorDMR-2-13034	2
chr2	99377975	99378113	MajorDMR-2-13035	4
chr2	99379025	99379074	MajorDMR-2-13036	2
chr2	99438783	99439612	MajorDMR-2-13037	86
chr2	99756629	99756806	MajorDMR-2-13038	4
chr2	100015723	100015777	MajorDMR-2-13039	3
chr2	100217959	100218096	MajorDMR-2-13040	4
chr2	100343537	100343548	MajorDMR-2-13041	2
chr2	100362926	100363093	MajorDMR-2-13042	2
chr2	100890671	100890693	MajorDMR-2-13043	2
chr2	101008397	101008715	MajorDMR-2-13044	5
chr2	101012254	101012407	MajorDMR-2-13045	2
chr2	101028934	101029210	MajorDMR-2-13046	2
chr2	101478857	101478918	MajorDMR-2-13047	2
chr2	101492064	101492506	MajorDMR-2-13048	8
chr2	101524239	101524341	MajorDMR-2-13049	3
chr2	101566015	101566071	MajorDMR-2-13050	2
chr2	101680101	101680442	MajorDMR-2-13051	2
chr2	101730016	101730464	MajorDMR-2-13052	5
chr2	101898592	101898974	MajorDMR-2-13053	3
chr2	101917226	101917366	MajorDMR-2-13054	2
chr2	102232899	102233114	MajorDMR-2-13055	11
chr2	102317287	102317735	MajorDMR-2-13056	2
chr2	102600326	102600510	MajorDMR-2-13057	3
chr2	103352192	103352735	MajorDMR-2-13058	18
chr2	103457191	103457580	MajorDMR-2-13059	3
chr2	103592415	103592521	MajorDMR-2-13060	2
chr2	103623625	103623648	MajorDMR-2-13061	2
chr2	103626807	103626815	MajorDMR-2-13062	2
chr2	104649940	104650002	MajorDMR-2-13063	2
chr2	104736839	104737625	MajorDMR-2-13064	4
chr2	105032965	105033010	MajorDMR-2-13065	3
chr2	105064839	105065730	MajorDMR-2-13066	8
chr2	105066800	105067482	MajorDMR-2-13067	10
chr2	105319067	105319843	MajorDMR-2-13068	8
chr2	105366036	105367329	MajorDMR-2-13069	8
chr2	105374459	105375083	MajorDMR-2-13070	11
chr2	105448347	105448808	MajorDMR-2-13071	3
chr2	105456971	105458182	MajorDMR-2-13072	5
chr2	105462530	105464327	MajorDMR-2-13073	15
chr2	105465183	105465285	MajorDMR-2-13074	2
chr2	105466653	105467219	MajorDMR-2-13075	6
chr2	105474595	105475607	MajorDMR-2-13076	11
chr2	105476462	105478230	MajorDMR-2-13077	13
chr2	105479417	105483778	MajorDMR-2-13078	97
chr2	105889311	105889330	MajorDMR-2-13079	2
chr2	105925424	105925787	MajorDMR-2-13080	5
chr2	106054514	106054664	MajorDMR-2-13081	2
chr2	106055395	106055734	MajorDMR-2-13082	6
chr2	106247520	106247723	MajorDMR-2-13083	2
chr2	106248316	106248718	MajorDMR-2-13084	2
chr2	106250758	106251463	MajorDMR-2-13085	7
chr2	106252032	106252041	MajorDMR-2-13086	2
chr2	106259911	106260444	MajorDMR-2-13087	5
chr2	106411909	106412411	MajorDMR-2-13088	8
chr2	106483626	106483855	MajorDMR-2-13089	4
chr2	106567477	106567691	MajorDMR-2-13090	4
chr2	106807856	106808159	MajorDMR-2-13091	2
chr2	106891196	106891517	MajorDMR-2-13092	7
chr2	106974997	106975192	MajorDMR-2-13093	3
chr2	107103113	107104109	MajorDMR-2-13094	6
chr2	107748248	107749081	MajorDMR-2-13095	11
chr2	108073955	108074228	MajorDMR-2-13096	2
chr2	108119500	108119661	MajorDMR-2-13097	2
chr2	108212480	108212554	MajorDMR-2-13098	2
chr2	108425358	108425468	MajorDMR-2-13099	2
chr2	109064552	109064602	MajorDMR-2-13100	2
chr2	109151840	109152175	MajorDMR-2-13101	6
chr2	109203174	109203339	MajorDMR-2-13102	4
chr2	109294790	109294970	MajorDMR-2-13103	3
chr2	109404075	109404243	MajorDMR-2-13104	3
chr2	109674858	109674997	MajorDMR-2-13105	7
chr2	109747835	109748354	MajorDMR-2-13106	4
chr2	109751955	109753154	MajorDMR-2-13107	14
chr2	109760884	109760986	MajorDMR-2-13108	2
chr2	109768877	109768896	MajorDMR-2-13109	2
chr2	109769470	109769643	MajorDMR-2-13110	2
chr2	109788021	109790290	MajorDMR-2-13111	19
chr2	109801732	109802158	MajorDMR-2-13112	3
chr2	109804310	109804344	MajorDMR-2-13113	3
chr2	109805104	109805807	MajorDMR-2-13114	8
chr2	109812297	109812390	MajorDMR-2-13115	4
chr2	109818086	109818737	MajorDMR-2-13116	10
chr2	109823613	109823887	MajorDMR-2-13117	2
chr2	109827894	109827912	MajorDMR-2-13118	2
chr2	109844611	109844663	MajorDMR-2-13119	2
chr2	109860297	109860687	MajorDMR-2-13120	3
chr2	109869882	109870068	MajorDMR-2-13121	3
chr2	109883023	109884142	MajorDMR-2-13122	9
chr2	109887565	109887660	MajorDMR-2-13123	4
chr2	109897301	109898049	MajorDMR-2-13124	8
chr2	109900207	109900397	MajorDMR-2-13125	2
chr2	109900954	109901936	MajorDMR-2-13126	14
chr2	109908443	109909408	MajorDMR-2-13127	4
chr2	109914720	109914741	MajorDMR-2-13128	2
chr2	109916119	109916639	MajorDMR-2-13129	6
chr2	109922421	109922742	MajorDMR-2-13130	2
chr2	109934456	109935061	MajorDMR-2-13131	15
chr2	109938785	109938816	MajorDMR-2-13132	2
chr2	109952414	109953056	MajorDMR-2-13133	7
chr2	109959244	109959805	MajorDMR-2-13134	4
chr2	109962573	109962871	MajorDMR-2-13135	8
chr2	109965055	109965122	MajorDMR-2-13136	2
chr2	109965811	109966186	MajorDMR-2-13137	4
chr2	109966754	109969440	MajorDMR-2-13138	21
chr2	109998912	109999182	MajorDMR-2-13139	4
chr2	110000766	110000839	MajorDMR-2-13140	3
chr2	110013350	110013404	MajorDMR-2-13141	2
chr2	110015692	110015853	MajorDMR-2-13142	2
chr2	110031748	110032160	MajorDMR-2-13143	2
chr2	110035524	110037003	MajorDMR-2-13144	17
chr2	110038543	110038597	MajorDMR-2-13145	2
chr2	110044589	110044730	MajorDMR-2-13146	5
chr2	110065854	110065928	MajorDMR-2-13147	3
chr2	110072776	110072958	MajorDMR-2-13148	2
chr2	110083647	110085363	MajorDMR-2-13149	21
chr2	110098774	110099467	MajorDMR-2-13150	14
chr2	110252639	110253214	MajorDMR-2-13151	4
chr2	110352159	110352268	MajorDMR-2-13152	2
chr2	110373546	110373586	MajorDMR-2-13153	2
chr2	110493869	110494320	MajorDMR-2-13154	4
chr2	110769349	110769420	MajorDMR-2-13155	4
chr2	110859088	110859125	MajorDMR-2-13156	2
chr2	111506072	111506273	MajorDMR-2-13157	3
chr2	111528305	111528323	MajorDMR-2-13158	3
chr2	111549152	111549303	MajorDMR-2-13159	2
chr2	111586092	111586238	MajorDMR-2-13160	2
chr2	111660810	111661286	MajorDMR-2-13161	13
chr2	112153055	112153153	MajorDMR-2-13162	2
chr2	112290767	112290891	MajorDMR-2-13163	2
chr2	112436282	112436367	MajorDMR-2-13164	2
chr2	112501102	112501455	MajorDMR-2-13165	2
chr2	113238262	113238408	MajorDMR-2-13166	3
chr2	114259329	114259508	MajorDMR-2-13167	2
chr2	114284494	114284833	MajorDMR-2-13168	2
chr2	114300030	114300651	MajorDMR-2-13169	8
chr2	114309753	114309867	MajorDMR-2-13170	3
chr2	114448294	114448664	MajorDMR-2-13171	2
chr2	114583955	114584241	MajorDMR-2-13172	3
chr2	114646789	114646797	MajorDMR-2-13173	2
chr2	114649588	114649890	MajorDMR-2-13174	3
chr2	114804238	114804252	MajorDMR-2-13175	2
chr2	115327005	115327094	MajorDMR-2-13176	2
chr2	115368315	115368500	MajorDMR-2-13177	2
chr2	115647815	115648327	MajorDMR-2-13178	3
chr2	115923542	115923627	MajorDMR-2-13179	2
chr2	115964567	115965192	MajorDMR-2-13180	6
chr2	116147859	116147976	MajorDMR-2-13181	3
chr2	116200786	116201036	MajorDMR-2-13182	3
chr2	116530428	116530535	MajorDMR-2-13183	2
chr2	118472545	118472561	MajorDMR-2-13184	3
chr2	118594141	118594168	MajorDMR-2-13185	2
chr2	118694336	118694733	MajorDMR-2-13186	2
chr2	119059749	119059923	MajorDMR-2-13187	3
chr2	119881058	119881228	MajorDMR-2-13188	7
chr2	119928082	119928137	MajorDMR-2-13189	2
chr2	120064544	120064650	MajorDMR-2-13190	2
chr2	120396664	120397151	MajorDMR-2-13191	16
chr2	120439229	120439702	MajorDMR-2-13192	2
chr2	120455230	120455671	MajorDMR-2-13193	5
chr2	120465610	120466217	MajorDMR-2-13194	5
chr2	120472033	120472427	MajorDMR-2-13195	3
chr2	120493382	120493829	MajorDMR-2-13196	6
chr2	120504903	120505150	MajorDMR-2-13197	4
chr2	120519074	120519258	MajorDMR-2-13198	2
chr2	120519814	120520865	MajorDMR-2-13199	7
chr2	120521787	120521989	MajorDMR-2-13200	2
chr2	120525311	120525380	MajorDMR-2-13201	3
chr2	120570547	120570711	MajorDMR-2-13202	4
chr2	120725379	120725423	MajorDMR-2-13203	2
chr2	120771389	120771648	MajorDMR-2-13204	2
chr2	120790285	120790323	MajorDMR-2-13205	2
chr2	121011589	121012024	MajorDMR-2-13206	8
chr2	121101321	121101512	MajorDMR-2-13207	3
chr2	121105443	121105578	MajorDMR-2-13208	2
chr2	121142891	121142937	MajorDMR-2-13209	3
chr2	121344718	121345383	MajorDMR-2-13210	17
chr2	121419167	121419399	MajorDMR-2-13211	10
chr2	121453719	121453731	MajorDMR-2-13212	2
chr2	121495250	121495285	MajorDMR-2-13213	2
chr2	121836592	121836668	MajorDMR-2-13214	3
chr2	121860594	121861007	MajorDMR-2-13215	2
chr2	122363412	122363948	MajorDMR-2-13216	9
chr2	122585932	122586102	MajorDMR-2-13217	2
chr2	122707111	122707287	MajorDMR-2-13218	3
chr2	122726820	122727061	MajorDMR-2-13219	5
chr2	123215846	123215864	MajorDMR-2-13220	2
chr2	123299820	123300128	MajorDMR-2-13221	3
chr2	123735881	123736089	MajorDMR-2-13222	2
chr2	124923364	124923845	MajorDMR-2-13223	5
chr2	125023989	125024487	MajorDMR-2-13224	5
chr2	125281208	125281671	MajorDMR-2-13225	3
chr2	125476969	125477057	MajorDMR-2-13226	3
chr2	125727238	125727249	MajorDMR-2-13227	2
chr2	126858710	126859036	MajorDMR-2-13228	3
chr2	128173475	128173615	MajorDMR-2-13229	6
chr2	128180164	128180187	MajorDMR-2-13230	2
chr2	128421725	128422225	MajorDMR-2-13231	24
chr2	128520514	128521023	MajorDMR-2-13232	6
chr2	129548427	129548443	MajorDMR-2-13233	2
chr2	129699430	129699458	MajorDMR-2-13234	2
chr2	129805460	129805466	MajorDMR-2-13235	2
chr2	130227611	130227934	MajorDMR-2-13236	4
chr2	130901388	130901744	MajorDMR-2-13237	4
chr2	131186415	131186482	MajorDMR-2-13238	6
chr2	131450117	131450253	MajorDMR-2-13239	2
chr2	131577634	131578259	MajorDMR-2-13240	8
chr2	131821535	131821777	MajorDMR-2-13241	5
chr2	132353208	132353214	MajorDMR-2-13242	2
chr2	132441078	132441577	MajorDMR-2-13243	3
chr2	132632263	132632458	MajorDMR-2-13244	2
chr2	133173277	133173397	MajorDMR-2-13245	2
chr2	133394167	133394452	MajorDMR-2-13246	4
chr2	133998690	133998845	MajorDMR-2-13247	4
chr2	134084300	134084768	MajorDMR-2-13248	6
chr2	134180549	134180722	MajorDMR-2-13249	2
chr2	134325872	134326024	MajorDMR-2-13250	9
chr2	134432244	134432623	MajorDMR-2-13251	7
chr2	134476325	134476352	MajorDMR-2-13252	3
chr2	134730833	134730912	MajorDMR-2-13253	2
chr2	134876870	134877200	MajorDMR-2-13254	2
chr2	135058731	135058792	MajorDMR-2-13255	2
chr2	135130467	135130694	MajorDMR-2-13256	4
chr2	136556478	136556847	MajorDMR-2-13257	4
chr2	136718866	136719186	MajorDMR-2-13258	3
chr2	136737948	136738499	MajorDMR-2-13259	4
chr2	137522138	137522194	MajorDMR-2-13260	2
chr2	138417253	138417270	MajorDMR-2-13261	2
chr2	139535770	139536696	MajorDMR-2-13262	8
chr2	139538639	139538954	MajorDMR-2-13263	5
chr2	141212475	141212521	MajorDMR-2-13264	2
chr2	141401598	141401656	MajorDMR-2-13265	2
chr2	142117332	142117344	MajorDMR-2-13266	2
chr2	142359644	142359690	MajorDMR-2-13267	2
chr2	142487948	142488247	MajorDMR-2-13268	2
chr2	142715740	142716222	MajorDMR-2-13269	2
chr2	142794913	142795348	MajorDMR-2-13270	2
chr2	142885721	142886336	MajorDMR-2-13271	4
chr2	142889282	142889684	MajorDMR-2-13272	5
chr2	143065471	143065509	MajorDMR-2-13273	2
chr2	144104224	144104242	MajorDMR-2-13274	2
chr2	144104843	144105380	MajorDMR-2-13275	6
chr2	144303705	144304318	MajorDMR-2-13276	3
chr2	144693099	144693157	MajorDMR-2-13277	2
chr2	145090799	145091262	MajorDMR-2-13278	2
chr2	145170956	145171020	MajorDMR-2-13279	2
chr2	145196957	145197259	MajorDMR-2-13280	2
chr2	145223500	145223582	MajorDMR-2-13281	2
chr2	145233455	145233510	MajorDMR-2-13282	2
chr2	145247187	145248903	MajorDMR-2-13283	14
chr2	145251225	145251714	MajorDMR-2-13284	4
chr2	145252387	145252425	MajorDMR-2-13285	3
chr2	146511117	146511355	MajorDMR-2-13286	2
chr2	147131119	147131153	MajorDMR-2-13287	2
chr2	147267596	147267796	MajorDMR-2-13288	2
chr2	147893126	147893164	MajorDMR-2-13289	3
chr2	148208862	148208957	MajorDMR-2-13290	2
chr2	149206625	149206657	MajorDMR-2-13291	2
chr2	149267075	149267513	MajorDMR-2-13292	9
chr2	149292446	149292595	MajorDMR-2-13293	2
chr2	149817271	149817319	MajorDMR-2-13294	2
chr2	149895762	149895808	MajorDMR-2-13295	3
chr2	150017224	150017586	MajorDMR-2-13296	2
chr2	150058346	150058458	MajorDMR-2-13297	2
chr2	150102971	150103023	MajorDMR-2-13298	2
chr2	150250262	150250416	MajorDMR-2-13299	2
chr2	150346519	150346578	MajorDMR-2-13300	2
chr2	150587691	150587803	MajorDMR-2-13301	2
chr2	150596613	150596670	MajorDMR-2-13302	2
chr2	150609043	150609151	MajorDMR-2-13303	2
chr2	150656061	150656106	MajorDMR-2-13304	3
chr2	150906192	150906372	MajorDMR-2-13305	4
chr2	151332977	151333005	MajorDMR-2-13306	2
chr2	151340425	151340751	MajorDMR-2-13307	3
chr2	151398972	151399005	MajorDMR-2-13308	2
chr2	152047644	152047909	MajorDMR-2-13309	2
chr2	152118675	152118836	MajorDMR-2-13310	5
chr2	152145722	152145762	MajorDMR-2-13311	3
chr2	152526947	152527729	MajorDMR-2-13312	11
chr2	152652560	152652644	MajorDMR-2-13313	2
chr2	152683427	152683667	MajorDMR-2-13314	3
chr2	152748471	152748677	MajorDMR-2-13315	5
chr2	152764557	152764766	MajorDMR-2-13316	4
chr2	152773051	152773519	MajorDMR-2-13317	3
chr2	152828507	152829608	MajorDMR-2-13318	9
chr2	152830328	152830666	MajorDMR-2-13319	2
chr2	153102879	153103006	MajorDMR-2-13320	2
chr2	153238207	153238282	MajorDMR-2-13321	2
chr2	153263261	153263289	MajorDMR-2-13322	2
chr2	153285778	153286312	MajorDMR-2-13323	6
chr2	153300331	153300472	MajorDMR-2-13324	2
chr2	153309717	153310013	MajorDMR-2-13325	4
chr2	153323784	153324288	MajorDMR-2-13326	8
chr2	153325533	153326093	MajorDMR-2-13327	6
chr2	153334350	153334487	MajorDMR-2-13328	2
chr2	153348681	153349289	MajorDMR-2-13329	6
chr2	153350188	153351129	MajorDMR-2-13330	6
chr2	153352851	153353155	MajorDMR-2-13331	4
chr2	153370320	153370325	MajorDMR-2-13332	2
chr2	153437502	153438056	MajorDMR-2-13333	3
chr2	153462509	153462635	MajorDMR-2-13334	3
chr2	153463358	153464182	MajorDMR-2-13335	6
chr2	153747236	153747392	MajorDMR-2-13336	3
chr2	154113276	154113438	MajorDMR-2-13337	2
chr2	154727553	154727795	MajorDMR-2-13338	2
chr2	154730529	154730954	MajorDMR-2-13339	5
chr2	154948633	154948747	MajorDMR-2-13340	2
chr2	155190363	155190544	MajorDMR-2-13341	3
chr2	155311778	155312564	MajorDMR-2-13342	3
chr2	155661871	155661876	MajorDMR-2-13343	2
chr2	157176218	157176439	MajorDMR-2-13344	2
chr2	157179349	157180145	MajorDMR-2-13345	8
chr2	157182029	157182439	MajorDMR-2-13346	3
chr2	157183241	157183746	MajorDMR-2-13347	8
chr2	157184323	157187188	MajorDMR-2-13348	53
chr2	157332645	157332801	MajorDMR-2-13349	2
chr2	157418380	157418525	MajorDMR-2-13350	3
chr2	157657183	157657748	MajorDMR-2-13351	6
chr2	157749895	157749910	MajorDMR-2-13352	2
chr2	158295811	158296103	MajorDMR-2-13353	2
chr2	158603093	158603115	MajorDMR-2-13354	2
chr2	158665616	158665963	MajorDMR-2-13355	3
chr2	158787817	158787900	MajorDMR-2-13356	2
chr2	158890793	158891135	MajorDMR-2-13357	3
chr2	158903493	158903617	MajorDMR-2-13358	2
chr2	159036313	159036420	MajorDMR-2-13359	2
chr2	159039561	159039702	MajorDMR-2-13360	2
chr2	159316039	159316472	MajorDMR-2-13361	6
chr2	159317293	159317498	MajorDMR-2-13362	2
chr2	159345515	159346133	MajorDMR-2-13363	4
chr2	159494394	159494674	MajorDMR-2-13364	2
chr2	159672321	159672372	MajorDMR-2-13365	2
chr2	159824144	159824472	MajorDMR-2-13366	2
chr2	160003785	160004032	MajorDMR-2-13367	3
chr2	160053491	160053917	MajorDMR-2-13368	2
chr2	160088552	160089479	MajorDMR-2-13369	3
chr2	160373114	160373211	MajorDMR-2-13370	2
chr2	160803213	160803609	MajorDMR-2-13371	2
chr2	160918401	160918511	MajorDMR-2-13372	3
chr2	160966580	160966721	MajorDMR-2-13373	2
chr2	161284320	161284820	MajorDMR-2-13374	5
chr2	161522867	161523160	MajorDMR-2-13375	2
chr2	162093066	162093541	MajorDMR-2-13376	2
chr2	162284487	162284671	MajorDMR-2-13377	9
chr2	162483379	162483426	MajorDMR-2-13378	2
chr2	162803543	162803566	MajorDMR-2-13379	2
chr2	162804601	162804674	MajorDMR-2-13380	2
chr2	162818267	162818622	MajorDMR-2-13381	2
chr2	162839578	162839983	MajorDMR-2-13382	5
chr2	162849136	162849981	MajorDMR-2-13383	6
chr2	162851496	162852007	MajorDMR-2-13384	3
chr2	162869823	162869850	MajorDMR-2-13385	2
chr2	163172699	163172909	MajorDMR-2-13386	3
chr2	163202087	163202199	MajorDMR-2-13387	3
chr2	164468954	164469138	MajorDMR-2-13388	6
chr2	164574359	164574645	MajorDMR-2-13389	3
chr2	164589032	164589882	MajorDMR-2-13390	5
chr2	164590719	164590851	MajorDMR-2-13391	2
chr2	164593497	164594119	MajorDMR-2-13392	4
chr2	164658903	164659027	MajorDMR-2-13393	2
chr2	165313339	165313614	MajorDMR-2-13394	2
chr2	166489879	166490012	MajorDMR-2-13395	2
chr2	166491679	166491709	MajorDMR-2-13396	2
chr2	166554343	166554370	MajorDMR-2-13397	2
chr2	166758295	166758703	MajorDMR-2-13398	6
chr2	166981995	166982293	MajorDMR-2-13399	2
chr2	166982924	166983136	MajorDMR-2-13400	4
chr2	166997256	166997312	MajorDMR-2-13401	2
chr2	167241437	167241485	MajorDMR-2-13402	2
chr2	167528239	167528600	MajorDMR-2-13403	5
chr2	168151530	168151612	MajorDMR-2-13404	2
chr2	168152139	168152279	MajorDMR-2-13405	2
chr2	168292188	168292553	MajorDMR-2-13406	3
chr2	168613060	168613187	MajorDMR-2-13407	2
chr2	168642240	168642631	MajorDMR-2-13408	4
chr2	168975815	168975940	MajorDMR-2-13409	2
chr2	169037137	169037975	MajorDMR-2-13410	4
chr2	169157180	169157245	MajorDMR-2-13411	2
chr2	169306861	169307323	MajorDMR-2-13412	6
chr2	169527493	169528071	MajorDMR-2-13413	4
chr2	169590927	169591062	MajorDMR-2-13414	2
chr2	169593181	169593253	MajorDMR-2-13415	2
chr2	170112176	170112404	MajorDMR-2-13416	3
chr2	170319613	170320086	MajorDMR-2-13417	2
chr2	170572335	170572540	MajorDMR-2-13418	4
chr2	170786353	170786807	MajorDMR-2-13419	2
chr2	170798649	170798673	MajorDMR-2-13420	2
chr2	170809792	170809826	MajorDMR-2-13421	2
chr2	170855600	170855956	MajorDMR-2-13422	2
chr2	171060728	171061201	MajorDMR-2-13423	2
chr2	171081006	171081643	MajorDMR-2-13424	4
chr2	171092538	171092923	MajorDMR-2-13425	5
chr2	171130927	171131010	MajorDMR-2-13426	2
chr2	171170230	171170511	MajorDMR-2-13427	4
chr2	171219560	171220062	MajorDMR-2-13428	4
chr2	171362380	171362952	MajorDMR-2-13429	6
chr2	171552144	171552305	MajorDMR-2-13430	2
chr2	171679910	171680598	MajorDMR-2-13431	12
chr2	171686465	171686546	MajorDMR-2-13432	2
chr2	171692603	171692882	MajorDMR-2-13433	5
chr2	171709334	171709683	MajorDMR-2-13434	4
chr2	171729756	171730025	MajorDMR-2-13435	8
chr2	171787560	171787728	MajorDMR-2-13436	2
chr2	171838111	171838415	MajorDMR-2-13437	2
chr2	171962703	171962851	MajorDMR-2-13438	2
chr2	171981427	171981444	MajorDMR-2-13439	2
chr2	171997735	171997741	MajorDMR-2-13440	2
chr2	172014757	172015417	MajorDMR-2-13441	8
chr2	172018516	172018545	MajorDMR-2-13442	2
chr2	172038450	172038776	MajorDMR-2-13443	2
chr2	172144182	172144406	MajorDMR-2-13444	4
chr2	172203384	172204333	MajorDMR-2-13445	6
chr2	172288091	172289751	MajorDMR-2-13446	8
chr2	172388433	172388701	MajorDMR-2-13447	3
chr2	172580254	172580518	MajorDMR-2-13448	4
chr2	172666977	172667252	MajorDMR-2-13449	4
chr2	172667834	172667895	MajorDMR-2-13450	2
chr2	172748248	172748440	MajorDMR-2-13451	2
chr2	172945271	172945632	MajorDMR-2-13452	2
chr2	172946553	172947282	MajorDMR-2-13453	3
chr2	172962636	172962721	MajorDMR-2-13454	3
chr2	173293387	173294333	MajorDMR-2-13455	11
chr2	173326981	173327371	MajorDMR-2-13456	6
chr2	173602238	173602324	MajorDMR-2-13457	3
chr2	173678153	173678196	MajorDMR-2-13458	2
chr2	173701463	173701483	MajorDMR-2-13459	2
chr2	173724612	173725909	MajorDMR-2-13460	10
chr2	173782180	173782586	MajorDMR-2-13461	3
chr2	173792878	173793775	MajorDMR-2-13462	7
chr2	173842249	173842300	MajorDMR-2-13463	2
chr2	173849711	173850416	MajorDMR-2-13464	6
chr2	173855840	173855863	MajorDMR-2-13465	2
chr2	173886704	173886882	MajorDMR-2-13466	3
chr2	173891415	173891911	MajorDMR-2-13467	2
chr2	173941405	173942008	MajorDMR-2-13468	17
chr2	174001219	174001386	MajorDMR-2-13469	2
chr2	174081845	174082028	MajorDMR-2-13470	4
chr2	174115064	174115227	MajorDMR-2-13471	2
chr2	174267555	174267869	MajorDMR-2-13472	4
chr2	174611657	174611901	MajorDMR-2-13473	3
chr2	174854435	174855299	MajorDMR-2-13474	8
chr2	175147976	175148524	MajorDMR-2-13475	8
chr2	175309588	175309827	MajorDMR-2-13476	4
chr2	175458180	175458869	MajorDMR-2-13477	9
chr2	175583650	175583672	MajorDMR-2-13478	2
chr2	175614195	175614401	MajorDMR-2-13479	2
chr2	175872562	175872574	MajorDMR-2-13480	2
chr2	175938142	175938369	MajorDMR-2-13481	4
chr2	176007245	176007550	MajorDMR-2-13482	5
chr2	176749800	176749876	MajorDMR-2-13483	2
chr2	176794628	176794914	MajorDMR-2-13484	3
chr2	177329698	177330552	MajorDMR-2-13485	10
chr2	177547181	177547592	MajorDMR-2-13486	3
chr2	177629246	177629646	MajorDMR-2-13487	2
chr2	177644715	177645236	MajorDMR-2-13488	5
chr2	178026505	178026517	MajorDMR-2-13489	2
chr2	178066748	178066950	MajorDMR-2-13490	2
chr2	178085614	178085662	MajorDMR-2-13491	2
chr2	178087616	178087712	MajorDMR-2-13492	2
chr2	178093063	178093570	MajorDMR-2-13493	5
chr2	178100424	178100821	MajorDMR-2-13494	2
chr2	178106635	178107267	MajorDMR-2-13495	5
chr2	178109787	178109969	MajorDMR-2-13496	2
chr2	178126459	178126994	MajorDMR-2-13497	3
chr2	178127776	178127952	MajorDMR-2-13498	2
chr2	178196905	178197124	MajorDMR-2-13499	3
chr2	178499039	178499180	MajorDMR-2-13500	2
chr2	178618450	178618919	MajorDMR-2-13501	5
chr2	179109662	179109810	MajorDMR-2-13502	4
chr2	179116034	179116577	MajorDMR-2-13503	4
chr2	179172788	179173298	MajorDMR-2-13504	3
chr2	179342776	179342942	MajorDMR-2-13505	2
chr2	180220788	180220906	MajorDMR-2-13506	4
chr2	180333095	180333198	MajorDMR-2-13507	2
chr2	180427149	180427326	MajorDMR-2-13508	8
chr2	180566615	180566779	MajorDMR-2-13509	3
chr2	180610205	180611927	MajorDMR-2-13510	11
chr2	180702388	180702398	MajorDMR-2-13511	2
chr2	181738225	181738230	MajorDMR-2-13512	2
chr2	182321417	182321831	MajorDMR-2-13513	5
chr2	182545818	182548148	MajorDMR-2-13514	99
chr2	182548918	182550229	MajorDMR-2-13515	64
chr2	182607698	182607744	MajorDMR-2-13516	3
chr2	183146255	183146466	MajorDMR-2-13517	3
chr2	183726880	183727036	MajorDMR-2-13518	3
chr2	183732551	183732662	MajorDMR-2-13519	3
chr2	184884801	184884848	MajorDMR-2-13520	2
chr2	185192752	185192830	MajorDMR-2-13521	2
chr2	185592677	185593021	MajorDMR-2-13522	5
chr2	185666737	185667134	MajorDMR-2-13523	3
chr2	186995669	186996212	MajorDMR-2-13524	3
chr2	187454002	187454159	MajorDMR-2-13525	4
chr2	187827362	187827634	MajorDMR-2-13526	2
chr2	188342273	188342340	MajorDMR-2-13527	2
chr2	190318645	190318719	MajorDMR-2-13528	2
chr2	190340867	190341113	MajorDMR-2-13529	2
chr2	191046149	191046519	MajorDMR-2-13530	4
chr2	191183325	191183469	MajorDMR-2-13531	4
chr2	191224768	191224887	MajorDMR-2-13532	3
chr2	191227195	191227332	MajorDMR-2-13533	2
chr2	191272171	191272207	MajorDMR-2-13534	3
chr2	191349301	191349460	MajorDMR-2-13535	3
chr2	191449861	191450203	MajorDMR-2-13536	2
chr2	191502685	191502865	MajorDMR-2-13537	2
chr2	191543785	191543903	MajorDMR-2-13538	3
chr2	191655554	191656118	MajorDMR-2-13539	4
chr2	191668836	191669076	MajorDMR-2-13540	4
chr2	191838994	191839760	MajorDMR-2-13541	6
chr2	191877557	191878207	MajorDMR-2-13542	9
chr2	192110867	192111224	MajorDMR-2-13543	10
chr2	192130322	192130432	MajorDMR-2-13544	2
chr2	192214451	192214924	MajorDMR-2-13545	3
chr2	192306296	192306962	MajorDMR-2-13546	6
chr2	192435926	192436132	MajorDMR-2-13547	4
chr2	192734192	192734876	MajorDMR-2-13548	5
chr2	192806061	192806397	MajorDMR-2-13549	4
chr2	192822862	192823012	MajorDMR-2-13550	2
chr2	192859863	192860219	MajorDMR-2-13551	2
chr2	192869493	192869778	MajorDMR-2-13552	2
chr2	192890519	192890919	MajorDMR-2-13553	3
chr2	192949773	192949815	MajorDMR-2-13554	2
chr2	192993235	192993628	MajorDMR-2-13555	6
chr2	193161924	193162602	MajorDMR-2-13556	4
chr2	197007232	197007826	MajorDMR-2-13557	3
chr2	197831593	197832239	MajorDMR-2-13558	11
chr2	197945113	197945564	MajorDMR-2-13559	3
chr2	197957269	197957491	MajorDMR-2-13560	3
chr2	198077506	198077584	MajorDMR-2-13561	3
chr2	198152147	198152257	MajorDMR-2-13562	3
chr2	199621089	199621109	MajorDMR-2-13563	2
chr2	200454126	200454597	MajorDMR-2-13564	3
chr2	200695491	200695811	MajorDMR-2-13565	4
chr2	200959171	200959584	MajorDMR-2-13566	3
chr2	201244095	201244122	MajorDMR-2-13567	2
chr2	201261807	201262082	MajorDMR-2-13568	4
chr2	201314105	201314286	MajorDMR-2-13569	4
chr2	201335144	201335180	MajorDMR-2-13570	2
chr2	201826871	201827249	MajorDMR-2-13571	2
chr2	201905426	201905488	MajorDMR-2-13572	2
chr2	201932696	201933490	MajorDMR-2-13573	4
chr2	202270842	202271192	MajorDMR-2-13574	2
chr2	202278666	202279560	MajorDMR-2-13575	4
chr2	202296843	202297111	MajorDMR-2-13576	4
chr2	202408004	202408021	MajorDMR-2-13577	2
chr2	202427653	202427734	MajorDMR-2-13578	2
chr2	202609039	202609371	MajorDMR-2-13579	3
chr2	202752711	202753707	MajorDMR-2-13580	6
chr2	202829426	202829623	MajorDMR-2-13581	7
chr2	202896937	202897049	MajorDMR-2-13582	3
chr2	202988162	202988535	MajorDMR-2-13583	6
chr2	203258604	203258795	MajorDMR-2-13584	3
chr2	203590763	203591028	MajorDMR-2-13585	2
chr2	204328409	204328572	MajorDMR-2-13586	2
chr2	205889644	205889877	MajorDMR-2-13587	4
chr2	206409161	206409169	MajorDMR-2-13588	2
chr2	206750391	206750692	MajorDMR-2-13589	2
chr2	206900560	206900585	MajorDMR-2-13590	2
chr2	207008373	207008439	MajorDMR-2-13591	2
chr2	207077752	207078291	MajorDMR-2-13592	4
chr2	207189768	207189985	MajorDMR-2-13593	3
chr2	207244327	207244724	MajorDMR-2-13594	3
chr2	207423768	207423960	MajorDMR-2-13595	5
chr2	207631120	207631480	MajorDMR-2-13596	2
chr2	207972062	207973098	MajorDMR-2-13597	17
chr2	207978583	207978910	MajorDMR-2-13598	3
chr2	207998865	207999070	MajorDMR-2-13599	4
chr2	208032435	208032526	MajorDMR-2-13600	4
chr2	208174774	208175467	MajorDMR-2-13601	6
chr2	208491223	208491630	MajorDMR-2-13602	6
chr2	208798493	208798669	MajorDMR-2-13603	6
chr2	209039914	209039996	MajorDMR-2-13604	3
chr2	209049729	209050182	MajorDMR-2-13605	2
chr2	209676505	209676518	MajorDMR-2-13606	2
chr2	210408971	210409046	MajorDMR-2-13607	2
chr2	210431028	210431389	MajorDMR-2-13608	4
chr2	210469537	210469599	MajorDMR-2-13609	2
chr2	210478790	210478803	MajorDMR-2-13610	2
chr2	210500215	210500544	MajorDMR-2-13611	5
chr2	210536323	210536590	MajorDMR-2-13612	4
chr2	210619077	210619091	MajorDMR-2-13613	2
chr2	210742689	210742711	MajorDMR-2-13614	2
chr2	210758149	210758247	MajorDMR-2-13615	2
chr2	210776242	210776610	MajorDMR-2-13616	4
chr2	210854621	210854795	MajorDMR-2-13617	3
chr2	211309931	211309988	MajorDMR-2-13618	2
chr2	211320955	211321015	MajorDMR-2-13619	2
chr2	211324845	211324931	MajorDMR-2-13620	3
chr2	211368052	211368931	MajorDMR-2-13621	11
chr2	211528626	211528719	MajorDMR-2-13622	2
chr2	211912255	211912713	MajorDMR-2-13623	2
chr2	212272351	212272614	MajorDMR-2-13624	3
chr2	212273198	212273673	MajorDMR-2-13625	4
chr2	212509118	212509192	MajorDMR-2-13626	3
chr2	213342382	213342436	MajorDMR-2-13627	2
chr2	213346515	213347365	MajorDMR-2-13628	4
chr2	213393012	213393305	MajorDMR-2-13629	3
chr2	213394144	213394540	MajorDMR-2-13630	2
chr2	213400696	213401151	MajorDMR-2-13631	11
chr2	213404164	213404385	MajorDMR-2-13632	5
chr2	213459659	213459814	MajorDMR-2-13633	2
chr2	214670729	214671151	MajorDMR-2-13634	2
chr2	215975765	215975775	MajorDMR-2-13635	2
chr2	216070552	216070680	MajorDMR-2-13636	2
chr2	216484328	216484686	MajorDMR-2-13637	10
chr2	216972614	216972720	MajorDMR-2-13638	2
chr2	217051766	217052118	MajorDMR-2-13639	2
chr2	217107119	217107235	MajorDMR-2-13640	4
chr2	217578483	217578550	MajorDMR-2-13641	2
chr2	218193971	218194058	MajorDMR-2-13642	2
chr2	218487047	218487280	MajorDMR-2-13643	3
chr2	218718490	218718593	MajorDMR-2-13644	3
chr2	218723455	218723632	MajorDMR-2-13645	5
chr2	218768944	218769103	MajorDMR-2-13646	3
chr2	219240099	219240160	MajorDMR-2-13647	2
chr2	219262787	219262990	MajorDMR-2-13648	6
chr2	219596385	219596421	MajorDMR-2-13649	2
chr2	219748299	219748706	MajorDMR-2-13650	3
chr2	219761341	219761626	MajorDMR-2-13651	10
chr2	219844414	219844454	MajorDMR-2-13652	2
chr2	219847326	219849197	MajorDMR-2-13653	68
chr2	219850244	219850511	MajorDMR-2-13654	6
chr2	219857492	219857525	MajorDMR-2-13655	2
chr2	219859305	219859452	MajorDMR-2-13656	2
chr2	219860436	219860718	MajorDMR-2-13657	2
chr2	219866257	219866461	MajorDMR-2-13658	8
chr2	219923314	219924583	MajorDMR-2-13659	56
chr2	220150765	220150781	MajorDMR-2-13660	2
chr2	220209534	220209815	MajorDMR-2-13661	2
chr2	220233828	220234256	MajorDMR-2-13662	2
chr2	220289000	220289051	MajorDMR-2-13663	2
chr2	220341129	220341378	MajorDMR-2-13664	4
chr2	220361193	220361904	MajorDMR-2-13665	4
chr2	220373564	220373924	MajorDMR-2-13666	4
chr2	220377776	220377946	MajorDMR-2-13667	7
chr2	220381061	220381092	MajorDMR-2-13668	2
chr2	220386068	220386090	MajorDMR-2-13669	2
chr2	220402664	220403063	MajorDMR-2-13670	3
chr2	220441663	220442237	MajorDMR-2-13671	8
chr2	220509931	220510724	MajorDMR-2-13672	8
chr2	220609335	220609688	MajorDMR-2-13673	2
chr2	220624002	220624020	MajorDMR-2-13674	2
chr2	220634256	220634372	MajorDMR-2-13675	3
chr2	220687134	220687171	MajorDMR-2-13676	2
chr2	220692966	220693453	MajorDMR-2-13677	5
chr2	220736272	220736718	MajorDMR-2-13678	4
chr2	220969662	220969921	MajorDMR-2-13679	3
chr2	221063760	221063915	MajorDMR-2-13680	4
chr2	223156813	223157297	MajorDMR-2-13681	5
chr2	223178150	223178371	MajorDMR-2-13682	5
chr2	223264191	223264310	MajorDMR-2-13683	2
chr2	223413495	223413751	MajorDMR-2-13684	2
chr2	223579178	223579422	MajorDMR-2-13685	4
chr2	223667389	223667665	MajorDMR-2-13686	5
chr2	223916591	223916953	MajorDMR-2-13687	6
chr2	224402719	224403063	MajorDMR-2-13688	4
chr2	224403755	224404241	MajorDMR-2-13689	4
chr2	224453114	224453237	MajorDMR-2-13690	2
chr2	224797637	224797694	MajorDMR-2-13691	3
chr2	225076253	225076849	MajorDMR-2-13692	5
chr2	225129140	225129248	MajorDMR-2-13693	2
chr2	225187791	225187798	MajorDMR-2-13694	2
chr2	225276950	225277603	MajorDMR-2-13695	13
chr2	225298283	225298501	MajorDMR-2-13696	3
chr2	225306657	225306778	MajorDMR-2-13697	2
chr2	225439606	225439787	MajorDMR-2-13698	2
chr2	225477310	225477569	MajorDMR-2-13699	3
chr2	225493696	225493984	MajorDMR-2-13700	2
chr2	225576698	225577342	MajorDMR-2-13701	9
chr2	225765826	225766163	MajorDMR-2-13702	3
chr2	225792131	225792564	MajorDMR-2-13703	5
chr2	225846982	225847800	MajorDMR-2-13704	5
chr2	225904987	225905841	MajorDMR-2-13705	3
chr2	227514802	227515355	MajorDMR-2-13706	9
chr2	227655617	227655770	MajorDMR-2-13707	3
chr2	227870928	227871914	MajorDMR-2-13708	10
chr2	228192091	228192139	MajorDMR-2-13709	2
chr2	228234975	228234997	MajorDMR-2-13710	2
chr2	228236477	228236923	MajorDMR-2-13711	5
chr2	228481215	228481861	MajorDMR-2-13712	8
chr2	228610692	228610709	MajorDMR-2-13713	3
chr2	228725941	228725986	MajorDMR-2-13714	2
chr2	228861234	228861387	MajorDMR-2-13715	2
chr2	229044605	229044973	MajorDMR-2-13716	3
chr2	229567994	229568176	MajorDMR-2-13717	4
chr2	229972267	229972505	MajorDMR-2-13718	5
chr2	230130833	230130949	MajorDMR-2-13719	2
chr2	230288579	230288602	MajorDMR-2-13720	2
chr2	230332428	230332749	MajorDMR-2-13721	6
chr2	230350631	230350950	MajorDMR-2-13722	8
chr2	230456183	230456690	MajorDMR-2-13723	10
chr2	230517704	230517909	MajorDMR-2-13724	2
chr2	230523055	230523696	MajorDMR-2-13725	3
chr2	230534701	230535122	MajorDMR-2-13726	3
chr2	230573473	230573542	MajorDMR-2-13727	2
chr2	230576970	230577164	MajorDMR-2-13728	3
chr2	230914482	230914514	MajorDMR-2-13729	2
chr2	230919954	230920006	MajorDMR-2-13730	3
chr2	230921535	230921663	MajorDMR-2-13731	2
chr2	231084359	231084966	MajorDMR-2-13732	7
chr2	231624407	231624714	MajorDMR-2-13733	3
chr2	231697290	231697454	MajorDMR-2-13734	3
chr2	231721133	231721188	MajorDMR-2-13735	3
chr2	231758273	231759161	MajorDMR-2-13736	6
chr2	231904872	231904976	MajorDMR-2-13737	2
chr2	231912842	231912887	MajorDMR-2-13738	2
chr2	231913412	231913896	MajorDMR-2-13739	2
chr2	231923487	231923606	MajorDMR-2-13740	2
chr2	232012387	232012538	MajorDMR-2-13741	2
chr2	232034640	232034745	MajorDMR-2-13742	3
chr2	232087014	232087159	MajorDMR-2-13743	3
chr2	232093904	232094091	MajorDMR-2-13744	2
chr2	232165062	232165216	MajorDMR-2-13745	2
chr2	232213784	232213863	MajorDMR-2-13746	2
chr2	232229976	232230332	MajorDMR-2-13747	2
chr2	232406782	232406975	MajorDMR-2-13748	3
chr2	232422615	232422680	MajorDMR-2-13749	4
chr2	232482146	232482575	MajorDMR-2-13750	5
chr2	232531286	232531933	MajorDMR-2-13751	15
chr2	232590680	232590751	MajorDMR-2-13752	3
chr2	232644895	232644943	MajorDMR-2-13753	3
chr2	232648172	232648275	MajorDMR-2-13754	2
chr2	232984968	232985163	MajorDMR-2-13755	2
chr2	233174978	233175096	MajorDMR-2-13756	4
chr2	233201823	233201930	MajorDMR-2-13757	2
chr2	233288112	233288177	MajorDMR-2-13758	2
chr2	233352884	233352898	MajorDMR-2-13759	2
chr2	233362367	233362406	MajorDMR-2-13760	2
chr2	233436004	233436143	MajorDMR-2-13761	3
chr2	233448723	233449284	MajorDMR-2-13762	7
chr2	233454045	233454420	MajorDMR-2-13763	3
chr2	233563983	233564583	MajorDMR-2-13764	3
chr2	233680855	233681129	MajorDMR-2-13765	2
chr2	233700578	233700875	MajorDMR-2-13766	6
chr2	233704574	233704665	MajorDMR-2-13767	2
chr2	233708601	233708955	MajorDMR-2-13768	3
chr2	233771430	233771701	MajorDMR-2-13769	2
chr2	233793330	233793819	MajorDMR-2-13770	2
chr2	233844184	233844595	MajorDMR-2-13771	4
chr2	233959529	233959550	MajorDMR-2-13772	2
chr2	233996994	233997262	MajorDMR-2-13773	6
chr2	234093890	234094356	MajorDMR-2-13774	3
chr2	234197474	234197718	MajorDMR-2-13775	2
chr2	234225786	234226467	MajorDMR-2-13776	4
chr2	234227981	234228211	MajorDMR-2-13777	3
chr2	234262334	234262482	MajorDMR-2-13778	3
chr2	234264116	234264365	MajorDMR-2-13779	4
chr2	234275004	234275443	MajorDMR-2-13780	2
chr2	234286383	234286396	MajorDMR-2-13781	2
chr2	234296101	234296142	MajorDMR-2-13782	3
chr2	234296977	234297431	MajorDMR-2-13783	3
chr2	234337834	234337932	MajorDMR-2-13784	2
chr2	234347606	234347632	MajorDMR-2-13785	3
chr2	234348787	234348806	MajorDMR-2-13786	2
chr2	234378457	234379016	MajorDMR-2-13787	15
chr2	234383796	234384214	MajorDMR-2-13788	3
chr2	234474470	234474630	MajorDMR-2-13789	3
chr2	234766555	234766702	MajorDMR-2-13790	2
chr2	235000540	235000748	MajorDMR-2-13791	4
chr2	235043950	235044144	MajorDMR-2-13792	4
chr2	235046290	235046708	MajorDMR-2-13793	2
chr2	235073875	235074244	MajorDMR-2-13794	3
chr2	235100311	235100616	MajorDMR-2-13795	6
chr2	235127163	235127489	MajorDMR-2-13796	8
chr2	235154691	235154831	MajorDMR-2-13797	2
chr2	235161592	235161673	MajorDMR-2-13798	4
chr2	235189655	235189951	MajorDMR-2-13799	5
chr2	235194785	235195152	MajorDMR-2-13800	5
chr2	235200559	235200709	MajorDMR-2-13801	3
chr2	235228709	235228883	MajorDMR-2-13802	3
chr2	235232538	235233059	MajorDMR-2-13803	7
chr2	235304356	235304660	MajorDMR-2-13804	2
chr2	235392180	235392477	MajorDMR-2-13805	6
chr2	235422002	235422175	MajorDMR-2-13806	7
chr2	235444404	235445388	MajorDMR-2-13807	12
chr2	235473378	235473526	MajorDMR-2-13808	2
chr2	235861741	235862110	MajorDMR-2-13809	2
chr2	235889900	235890322	MajorDMR-2-13810	9
chr2	235996946	235997018	MajorDMR-2-13811	2
chr2	236079002	236079782	MajorDMR-2-13812	5
chr2	236153581	236153621	MajorDMR-2-13813	2
chr2	236277491	236278037	MajorDMR-2-13814	8
chr2	236388018	236388159	MajorDMR-2-13815	2
chr2	236401851	236401874	MajorDMR-2-13816	4
chr2	236446481	236447354	MajorDMR-2-13817	5
chr2	236485981	236486466	MajorDMR-2-13818	2
chr2	236504279	236504585	MajorDMR-2-13819	4
chr2	236581230	236581353	MajorDMR-2-13820	2
chr2	236610355	236610488	MajorDMR-2-13821	5
chr2	236621817	236622108	MajorDMR-2-13822	2
chr2	236630049	236630484	MajorDMR-2-13823	2
chr2	236656580	236656771	MajorDMR-2-13824	4
chr2	236669935	236669962	MajorDMR-2-13825	2
chr2	236702169	236702174	MajorDMR-2-13826	2
chr2	236766319	236766441	MajorDMR-2-13827	2
chr2	236767990	236768052	MajorDMR-2-13828	2
chr2	236843299	236843615	MajorDMR-2-13829	3
chr2	237694434	237694575	MajorDMR-2-13830	2
chr2	237702572	237703231	MajorDMR-2-13831	12
chr2	237837114	237837300	MajorDMR-2-13832	2
chr2	237902951	237903309	MajorDMR-2-13833	10
chr2	238200495	238200506	MajorDMR-2-13834	2
chr2	238266631	238267058	MajorDMR-2-13835	2
chr2	238358117	238358368	MajorDMR-2-13836	2
chr2	238396008	238396166	MajorDMR-2-13837	7
chr2	238491115	238491319	MajorDMR-2-13838	2
chr2	238499515	238499535	MajorDMR-2-13839	2
chr2	238508934	238509181	MajorDMR-2-13840	7
chr2	238525942	238526386	MajorDMR-2-13841	6
chr2	238539992	238540464	MajorDMR-2-13842	11
chr2	238556595	238557049	MajorDMR-2-13843	11
chr2	238571309	238571930	MajorDMR-2-13844	13
chr2	238574282	238574707	MajorDMR-2-13845	4
chr2	238578781	238579530	MajorDMR-2-13846	11
chr2	238581794	238581877	MajorDMR-2-13847	2
chr2	238583503	238584077	MajorDMR-2-13848	14
chr2	238605348	238605751	MajorDMR-2-13849	6
chr2	238611206	238611850	MajorDMR-2-13850	6
chr2	238616284	238616517	MajorDMR-2-13851	5
chr2	238624081	238624603	MajorDMR-2-13852	14
chr2	238629586	238629849	MajorDMR-2-13853	3
chr2	238635055	238635389	MajorDMR-2-13854	6
chr2	238641885	238642583	MajorDMR-2-13855	6
chr2	238768738	238768962	MajorDMR-2-13856	4
chr2	238793679	238793935	MajorDMR-2-13857	5
chr2	238877457	238877694	MajorDMR-2-13858	2
chr2	238991035	238991377	MajorDMR-2-13859	3
chr2	239045498	239045604	MajorDMR-2-13860	5
chr2	239438071	239438299	MajorDMR-2-13861	3
chr2	239564712	239564753	MajorDMR-2-13862	2
chr2	239604294	239604626	MajorDMR-2-13863	4
chr2	239637189	239637976	MajorDMR-2-13864	10
chr2	239680036	239680084	MajorDMR-2-13865	2
chr2	239695883	239696073	MajorDMR-2-13866	9
chr2	239730285	239730383	MajorDMR-2-13867	3
chr2	239755327	239756317	MajorDMR-2-13868	57
chr2	239763139	239763660	MajorDMR-2-13869	12
chr2	239850172	239850236	MajorDMR-2-13870	2
chr2	240015279	240015828	MajorDMR-2-13871	9
chr2	240045746	240046110	MajorDMR-2-13872	9
chr2	240051849	240051855	MajorDMR-2-13873	2
chr2	240098011	240098017	MajorDMR-2-13874	2
chr2	240171577	240171788	MajorDMR-2-13875	8
chr2	240177543	240177883	MajorDMR-2-13876	6
chr2	240206999	240207229	MajorDMR-2-13877	10
chr2	240217109	240217385	MajorDMR-2-13878	2
chr2	240250348	240251239	MajorDMR-2-13879	12
chr2	240265559	240266638	MajorDMR-2-13880	19
chr2	240302527	240303133	MajorDMR-2-13881	27
chr2	240303963	240304442	MajorDMR-2-13882	2
chr2	240361843	240362678	MajorDMR-2-13883	20
chr2	240394099	240394461	MajorDMR-2-13884	2
chr2	240432078	240432391	MajorDMR-2-13885	2
chr2	240475652	240475727	MajorDMR-2-13886	3
chr2	240490542	240491168	MajorDMR-2-13887	3
chr2	240614252	240614580	MajorDMR-2-13888	4
chr2	240821261	240821436	MajorDMR-2-13889	6
chr2	240906201	240906676	MajorDMR-2-13890	6
chr2	240937283	240937580	MajorDMR-2-13891	2
chr2	240969974	240970176	MajorDMR-2-13892	2
chr2	241139806	241139927	MajorDMR-2-13893	4
chr2	241399439	241399491	MajorDMR-2-13894	3
chr2	241646746	241647446	MajorDMR-2-13895	3
chr2	241677156	241677284	MajorDMR-2-13896	2
chr2	241733183	241733270	MajorDMR-2-13897	4
chr2	241763807	241764065	MajorDMR-2-13898	4
chr2	241855580	241856245	MajorDMR-2-13899	6
chr2	241894411	241894609	MajorDMR-2-13900	4
chr2	241895816	241895851	MajorDMR-2-13901	2
chr2	241923441	241923855	MajorDMR-2-13902	3
chr2	241976079	241976245	MajorDMR-2-13903	3
chr2	242044796	242044869	MajorDMR-2-13904	2
chr2	242096482	242096861	MajorDMR-2-13905	4
chr2	242163536	242163774	MajorDMR-2-13906	8
chr2	242166346	242166365	MajorDMR-2-13907	2
chr2	242167150	242167487	MajorDMR-2-13908	5
chr2	242176917	242177144	MajorDMR-2-13909	5
chr2	242198290	242198434	MajorDMR-2-13910	2
chr2	242223422	242224083	MajorDMR-2-13911	3
chr2	242257109	242257319	MajorDMR-2-13912	3
chr2	242486367	242486372	MajorDMR-2-13913	2
chr2	242689967	242690062	MajorDMR-2-13914	2
chr2	242801727	242802353	MajorDMR-2-13915	21
chr2	242810266	242810611	MajorDMR-2-13916	2
chr2	242819866	242819875	MajorDMR-2-13917	2
chr2	242825293	242825391	MajorDMR-2-13918	4
chr2	242827578	242828691	MajorDMR-2-13919	11
chr2	242830095	242830224	MajorDMR-2-13920	4
chr2	242843906	242844506	MajorDMR-2-13921	7
chr2	242868927	242868980	MajorDMR-2-13922	2
chr2	242875607	242876038	MajorDMR-2-13923	7
chr2	242908385	242908483	MajorDMR-2-13924	2
chr2	242988973	242989401	MajorDMR-2-13925	10
chr2	243027140	243027498	MajorDMR-2-13926	4
chr2	243055935	243055944	MajorDMR-2-13927	2
chr2	243059181	243059363	MajorDMR-2-13928	2
chr20	281152	281441	MajorDMR-2-13929	3
chr20	517426	517575	MajorDMR-2-13930	4
chr20	518171	518327	MajorDMR-2-13931	2
chr20	600963	601036	MajorDMR-2-13932	2
chr20	615176	615547	MajorDMR-2-13933	11
chr20	622632	622793	MajorDMR-2-13934	2
chr20	1262389	1262398	MajorDMR-2-13935	2
chr20	1265506	1266438	MajorDMR-2-13936	9
chr20	1270747	1270781	MajorDMR-2-13937	2
chr20	1674247	1674602	MajorDMR-2-13938	2
chr20	1745120	1745161	MajorDMR-2-13939	3
chr20	1856527	1856589	MajorDMR-2-13940	3
chr20	2074524	2074770	MajorDMR-2-13941	8
chr20	2408431	2408823	MajorDMR-2-13942	2
chr20	2519700	2520173	MajorDMR-2-13943	7
chr20	2632009	2632087	MajorDMR-2-13944	2
chr20	2667203	2667656	MajorDMR-2-13945	2
chr20	2668754	2668906	MajorDMR-2-13946	3
chr20	2672828	2672858	MajorDMR-2-13947	2
chr20	2678662	2678709	MajorDMR-2-13948	2
chr20	2803625	2803646	MajorDMR-2-13949	2
chr20	2881865	2881905	MajorDMR-2-13950	2
chr20	3146137	3146328	MajorDMR-2-13951	8
chr20	3149025	3149177	MajorDMR-2-13952	2
chr20	3199216	3199283	MajorDMR-2-13953	2
chr20	3220928	3221000	MajorDMR-2-13954	2
chr20	3360872	3361076	MajorDMR-2-13955	2
chr20	3627521	3627983	MajorDMR-2-13956	2
chr20	3628584	3628615	MajorDMR-2-13957	2
chr20	3639406	3640058	MajorDMR-2-13958	3
chr20	3662852	3662873	MajorDMR-2-13959	2
chr20	3665335	3665626	MajorDMR-2-13960	3
chr20	3667472	3667969	MajorDMR-2-13961	3
chr20	3733816	3734051	MajorDMR-2-13962	2
chr20	3737450	3737989	MajorDMR-2-13963	3
chr20	3741465	3741798	MajorDMR-2-13964	3
chr20	3746247	3746847	MajorDMR-2-13965	4
chr20	3747367	3747538	MajorDMR-2-13966	2
chr20	3856448	3856722	MajorDMR-2-13967	4
chr20	3883829	3883920	MajorDMR-2-13968	2
chr20	3885207	3885343	MajorDMR-2-13969	3
chr20	4130654	4130825	MajorDMR-2-13970	2
chr20	4226354	4226726	MajorDMR-2-13971	3
chr20	4230446	4230605	MajorDMR-2-13972	7
chr20	4280304	4280782	MajorDMR-2-13973	4
chr20	4450689	4451549	MajorDMR-2-13974	5
chr20	4544372	4544403	MajorDMR-2-13975	3
chr20	4594713	4595138	MajorDMR-2-13976	3
chr20	4662133	4663063	MajorDMR-2-13977	9
chr20	4684987	4685059	MajorDMR-2-13978	3
chr20	4707673	4707861	MajorDMR-2-13979	6
chr20	4802826	4803024	MajorDMR-2-13980	2
chr20	4837781	4837827	MajorDMR-2-13981	2
chr20	4925734	4925808	MajorDMR-2-13982	2
chr20	4947358	4947693	MajorDMR-2-13983	2
chr20	5098942	5099051	MajorDMR-2-13984	2
chr20	5106772	5106836	MajorDMR-2-13985	4
chr20	5111686	5111706	MajorDMR-2-13986	2
chr20	5122457	5122567	MajorDMR-2-13987	2
chr20	5151533	5151628	MajorDMR-2-13988	2
chr20	5152469	5152607	MajorDMR-2-13989	3
chr20	5196483	5196851	MajorDMR-2-13990	2
chr20	5434528	5434613	MajorDMR-2-13991	3
chr20	5483205	5483756	MajorDMR-2-13992	3
chr20	5509457	5509871	MajorDMR-2-13993	2
chr20	5656131	5656347	MajorDMR-2-13994	2
chr20	5726274	5726402	MajorDMR-2-13995	2
chr20	6010374	6010458	MajorDMR-2-13996	2
chr20	6040926	6041236	MajorDMR-2-13997	5
chr20	6514583	6514752	MajorDMR-2-13998	2
chr20	6673515	6673644	MajorDMR-2-13999	4
chr20	7916686	7916922	MajorDMR-2-14000	2
chr20	8114302	8114840	MajorDMR-2-14001	3
chr20	8132216	8132430	MajorDMR-2-14002	2
chr20	8157130	8157194	MajorDMR-2-14003	2
chr20	8171527	8171666	MajorDMR-2-14004	2
chr20	8193065	8193269	MajorDMR-2-14005	2
chr20	8253545	8254245	MajorDMR-2-14006	4
chr20	8284298	8284448	MajorDMR-2-14007	3
chr20	8310835	8311063	MajorDMR-2-14008	2
chr20	8345730	8345787	MajorDMR-2-14009	2
chr20	8366093	8366231	MajorDMR-2-14010	2
chr20	8389454	8389474	MajorDMR-2-14011	2
chr20	8402580	8403070	MajorDMR-2-14012	3
chr20	8413563	8413569	MajorDMR-2-14013	2
chr20	8428783	8429165	MajorDMR-2-14014	4
chr20	8439792	8439807	MajorDMR-2-14015	2
chr20	8475042	8475056	MajorDMR-2-14016	2
chr20	8505147	8505542	MajorDMR-2-14017	3
chr20	8534043	8534191	MajorDMR-2-14018	2
chr20	8564488	8564642	MajorDMR-2-14019	3
chr20	8632369	8632465	MajorDMR-2-14020	2
chr20	8687633	8687960	MajorDMR-2-14021	3
chr20	8690393	8690495	MajorDMR-2-14022	3
chr20	8776800	8777110	MajorDMR-2-14023	2
chr20	8788909	8789027	MajorDMR-2-14024	4
chr20	8835392	8835453	MajorDMR-2-14025	3
chr20	9282503	9282536	MajorDMR-2-14026	2
chr20	9389089	9389404	MajorDMR-2-14027	3
chr20	9488470	9488499	MajorDMR-2-14028	3
chr20	9489540	9489851	MajorDMR-2-14029	6
chr20	9495799	9496364	MajorDMR-2-14030	12
chr20	9496872	9496977	MajorDMR-2-14031	2
chr20	9583351	9583725	MajorDMR-2-14032	3
chr20	9598480	9598810	MajorDMR-2-14033	3
chr20	9732033	9732206	MajorDMR-2-14034	2
chr20	9773533	9773590	MajorDMR-2-14035	2
chr20	10055758	10056243	MajorDMR-2-14036	3
chr20	10086385	10086562	MajorDMR-2-14037	2
chr20	10110606	10110880	MajorDMR-2-14038	2
chr20	10115137	10115150	MajorDMR-2-14039	2
chr20	10196645	10196859	MajorDMR-2-14040	2
chr20	10221321	10221471	MajorDMR-2-14041	3
chr20	10222700	10222872	MajorDMR-2-14042	4
chr20	10246950	10247454	MajorDMR-2-14043	2
chr20	10257505	10257761	MajorDMR-2-14044	3
chr20	10260616	10261097	MajorDMR-2-14045	2
chr20	10281130	10281732	MajorDMR-2-14046	3
chr20	10284654	10284693	MajorDMR-2-14047	2
chr20	10287115	10287269	MajorDMR-2-14048	2
chr20	10427920	10427934	MajorDMR-2-14049	2
chr20	10433559	10433576	MajorDMR-2-14050	2
chr20	10450382	10450444	MajorDMR-2-14051	4
chr20	10631990	10632006	MajorDMR-2-14052	3
chr20	10651762	10652502	MajorDMR-2-14053	7
chr20	11230135	11230172	MajorDMR-2-14054	2
chr20	11428463	11428566	MajorDMR-2-14055	2
chr20	11667190	11667285	MajorDMR-2-14056	2
chr20	11735903	11736380	MajorDMR-2-14057	3
chr20	11747766	11747993	MajorDMR-2-14058	4
chr20	11872809	11873255	MajorDMR-2-14059	6
chr20	11898477	11898986	MajorDMR-2-14060	5
chr20	11900472	11900696	MajorDMR-2-14061	6
chr20	11960245	11960528	MajorDMR-2-14062	2
chr20	12154259	12154611	MajorDMR-2-14063	2
chr20	12395118	12395146	MajorDMR-2-14064	3
chr20	12562407	12562705	MajorDMR-2-14065	3
chr20	12743439	12743666	MajorDMR-2-14066	6
chr20	12769625	12769746	MajorDMR-2-14067	2
chr20	12804921	12805769	MajorDMR-2-14068	6
chr20	12828429	12829003	MajorDMR-2-14069	3
chr20	13086211	13086707	MajorDMR-2-14070	3
chr20	13200086	13200745	MajorDMR-2-14071	3
chr20	13244284	13244303	MajorDMR-2-14072	2
chr20	13641833	13642169	MajorDMR-2-14073	3
chr20	14123020	14123186	MajorDMR-2-14074	4
chr20	14134647	14134975	MajorDMR-2-14075	4
chr20	14216321	14216352	MajorDMR-2-14076	2
chr20	14309040	14309345	MajorDMR-2-14077	2
chr20	14312218	14313018	MajorDMR-2-14078	6
chr20	14313561	14314044	MajorDMR-2-14079	4
chr20	14771628	14772043	MajorDMR-2-14080	3
chr20	14841106	14841201	MajorDMR-2-14081	4
chr20	14858322	14858575	MajorDMR-2-14082	3
chr20	14900435	14900510	MajorDMR-2-14083	2
chr20	14904452	14904459	MajorDMR-2-14084	2
chr20	15232193	15232373	MajorDMR-2-14085	2
chr20	15350309	15350381	MajorDMR-2-14086	3
chr20	15525786	15526174	MajorDMR-2-14087	4
chr20	15593304	15593365	MajorDMR-2-14088	3
chr20	15736894	15737600	MajorDMR-2-14089	4
chr20	15769809	15770157	MajorDMR-2-14090	5
chr20	15910866	15910925	MajorDMR-2-14091	2
chr20	15988671	15988754	MajorDMR-2-14092	2
chr20	16045314	16045381	MajorDMR-2-14093	2
chr20	16431629	16432016	MajorDMR-2-14094	7
chr20	16443259	16443675	MajorDMR-2-14095	4
chr20	16455930	16456165	MajorDMR-2-14096	2
chr20	16692946	16693177	MajorDMR-2-14097	2
chr20	16903564	16903819	MajorDMR-2-14098	3
chr20	17308587	17308626	MajorDMR-2-14099	4
chr20	17478560	17478941	MajorDMR-2-14100	4
chr20	17485159	17485451	MajorDMR-2-14101	2
chr20	17627254	17627282	MajorDMR-2-14102	2
chr20	17650386	17650560	MajorDMR-2-14103	3
chr20	17661648	17661752	MajorDMR-2-14104	3
chr20	17817266	17817339	MajorDMR-2-14105	2
chr20	17840349	17840751	MajorDMR-2-14106	10
chr20	17850786	17851204	MajorDMR-2-14107	11
chr20	17917380	17917895	MajorDMR-2-14108	8
chr20	17923820	17924252	MajorDMR-2-14109	2
chr20	18190177	18190253	MajorDMR-2-14110	2
chr20	18206195	18206549	MajorDMR-2-14111	4
chr20	18248739	18249259	MajorDMR-2-14112	3
chr20	18448780	18448784	MajorDMR-2-14113	2
chr20	18612695	18613570	MajorDMR-2-14114	7
chr20	18659713	18659862	MajorDMR-2-14115	2
chr20	18720660	18720759	MajorDMR-2-14116	2
chr20	18722468	18722524	MajorDMR-2-14117	2
chr20	18902332	18902400	MajorDMR-2-14118	2
chr20	19029875	19030278	MajorDMR-2-14119	9
chr20	19194093	19194971	MajorDMR-2-14120	20
chr20	19218468	19218886	MajorDMR-2-14121	6
chr20	19241235	19241577	MajorDMR-2-14122	6
chr20	19287902	19288103	MajorDMR-2-14123	2
chr20	19305034	19305122	MajorDMR-2-14124	2
chr20	19362497	19363692	MajorDMR-2-14125	17
chr20	19514544	19515078	MajorDMR-2-14126	4
chr20	19520062	19520082	MajorDMR-2-14127	2
chr20	19614760	19614941	MajorDMR-2-14128	2
chr20	19639527	19639694	MajorDMR-2-14129	3
chr20	19739865	19740006	MajorDMR-2-14130	8
chr20	19870234	19870647	MajorDMR-2-14131	8
chr20	19895679	19896342	MajorDMR-2-14132	5
chr20	19901858	19902347	MajorDMR-2-14133	12
chr20	19956521	19956623	MajorDMR-2-14134	3
chr20	19976205	19976544	MajorDMR-2-14135	4
chr20	19990476	19990832	MajorDMR-2-14136	14
chr20	19992865	19993384	MajorDMR-2-14137	5
chr20	20002534	20002569	MajorDMR-2-14138	2
chr20	20087509	20087611	MajorDMR-2-14139	2
chr20	20257668	20257959	MajorDMR-2-14140	3
chr20	20342964	20344305	MajorDMR-2-14141	23
chr20	20352045	20352391	MajorDMR-2-14142	2
chr20	20388547	20389274	MajorDMR-2-14143	3
chr20	20392259	20392348	MajorDMR-2-14144	3
chr20	20421486	20421700	MajorDMR-2-14145	2
chr20	20432949	20433451	MajorDMR-2-14146	23
chr20	20444630	20444676	MajorDMR-2-14147	2
chr20	20664853	20664887	MajorDMR-2-14148	2
chr20	20691708	20692152	MajorDMR-2-14149	4
chr20	20724079	20724602	MajorDMR-2-14150	12
chr20	20805740	20805789	MajorDMR-2-14151	2
chr20	20913888	20914064	MajorDMR-2-14152	2
chr20	22452901	22453021	MajorDMR-2-14153	2
chr20	22666781	22666875	MajorDMR-2-14154	2
chr20	23000287	23000369	MajorDMR-2-14155	3
chr20	23042113	23042681	MajorDMR-2-14156	7
chr20	23081052	23081116	MajorDMR-2-14157	4
chr20	23186013	23186633	MajorDMR-2-14158	11
chr20	23218581	23218822	MajorDMR-2-14159	4
chr20	23372096	23372431	MajorDMR-2-14160	2
chr20	23728156	23728202	MajorDMR-2-14161	2
chr20	23969284	23969538	MajorDMR-2-14162	2
chr20	24139124	24139153	MajorDMR-2-14163	2
chr20	24363134	24363486	MajorDMR-2-14164	6
chr20	24598717	24599079	MajorDMR-2-14165	2
chr20	24966506	24966618	MajorDMR-2-14166	3
chr20	25037455	25037777	MajorDMR-2-14167	4
chr20	25039420	25039606	MajorDMR-2-14168	3
chr20	25061769	25061782	MajorDMR-2-14169	2
chr20	25063096	25063556	MajorDMR-2-14170	5
chr20	25129921	25129937	MajorDMR-2-14171	2
chr20	25207828	25208436	MajorDMR-2-14172	10
chr20	25232324	25232669	MajorDMR-2-14173	3
chr20	25275298	25275328	MajorDMR-2-14174	4
chr20	25276445	25277393	MajorDMR-2-14175	9
chr20	25281471	25281968	MajorDMR-2-14176	2
chr20	25291194	25291564	MajorDMR-2-14177	7
chr20	25299190	25299264	MajorDMR-2-14178	2
chr20	25300946	25301310	MajorDMR-2-14179	5
chr20	25322434	25322515	MajorDMR-2-14180	3
chr20	25465536	25465680	MajorDMR-2-14181	4
chr20	25513869	25514310	MajorDMR-2-14182	8
chr20	25521020	25521140	MajorDMR-2-14183	3
chr20	25565352	25565593	MajorDMR-2-14184	12
chr20	26300384	26300390	MajorDMR-2-14185	2
chr20	29506677	29506908	MajorDMR-2-14186	2
chr20	29524174	29524178	MajorDMR-2-14187	2
chr20	29568450	29568533	MajorDMR-2-14188	2
chr20	29831048	29831514	MajorDMR-2-14189	2
chr20	29979200	29979462	MajorDMR-2-14190	2
chr20	29989957	29990250	MajorDMR-2-14191	2
chr20	29994088	29994174	MajorDMR-2-14192	2
chr20	30000122	30000625	MajorDMR-2-14193	2
chr20	30008408	30008570	MajorDMR-2-14194	2
chr20	30062658	30062841	MajorDMR-2-14195	7
chr20	30063571	30064343	MajorDMR-2-14196	9
chr20	30073545	30074042	MajorDMR-2-14197	5
chr20	30191756	30191880	MajorDMR-2-14198	2
chr20	30240747	30240859	MajorDMR-2-14199	3
chr20	30299931	30300571	MajorDMR-2-14200	5
chr20	30411431	30411594	MajorDMR-2-14201	3
chr20	30448708	30449077	MajorDMR-2-14202	5
chr20	30639198	30639430	MajorDMR-2-14203	2
chr20	30791298	30791659	MajorDMR-2-14204	3
chr20	30792906	30793838	MajorDMR-2-14205	4
chr20	30873321	30873762	MajorDMR-2-14206	5
chr20	30882140	30882171	MajorDMR-2-14207	2
chr20	30947935	30948330	MajorDMR-2-14208	6
chr20	30950330	30950713	MajorDMR-2-14209	2
chr20	31410585	31410639	MajorDMR-2-14210	3
chr20	31696368	31696729	MajorDMR-2-14211	3
chr20	32628159	32628405	MajorDMR-2-14212	7
chr20	32899283	32899435	MajorDMR-2-14213	3
chr20	33224608	33224658	MajorDMR-2-14214	2
chr20	33308289	33308298	MajorDMR-2-14215	2
chr20	33365411	33365552	MajorDMR-2-14216	4
chr20	33732610	33732771	MajorDMR-2-14217	5
chr20	33896259	33896263	MajorDMR-2-14218	2
chr20	33991173	33991374	MajorDMR-2-14219	2
chr20	34092008	34092367	MajorDMR-2-14220	8
chr20	34416299	34416338	MajorDMR-2-14221	2
chr20	34583010	34583296	MajorDMR-2-14222	5
chr20	34653260	34653278	MajorDMR-2-14223	2
chr20	34701654	34701962	MajorDMR-2-14224	3
chr20	34726709	34727125	MajorDMR-2-14225	3
chr20	34744868	34745162	MajorDMR-2-14226	10
chr20	34750552	34750750	MajorDMR-2-14227	2
chr20	34758791	34759736	MajorDMR-2-14228	7
chr20	34766995	34767789	MajorDMR-2-14229	4
chr20	34781292	34781799	MajorDMR-2-14230	5
chr20	34786316	34786876	MajorDMR-2-14231	5
chr20	34791071	34791348	MajorDMR-2-14232	2
chr20	34806482	34806759	MajorDMR-2-14233	3
chr20	34817669	34817702	MajorDMR-2-14234	2
chr20	34859006	34859068	MajorDMR-2-14235	3
chr20	34963514	34963598	MajorDMR-2-14236	2
chr20	34968455	34968582	MajorDMR-2-14237	2
chr20	34969848	34970261	MajorDMR-2-14238	4
chr20	34972212	34972270	MajorDMR-2-14239	3
chr20	34989410	34989963	MajorDMR-2-14240	6
chr20	35012651	35013081	MajorDMR-2-14241	3
chr20	35028022	35030149	MajorDMR-2-14242	19
chr20	35095139	35095628	MajorDMR-2-14243	2
chr20	35099043	35099429	MajorDMR-2-14244	2
chr20	35146177	35146302	MajorDMR-2-14245	2
chr20	35184803	35184941	MajorDMR-2-14246	2
chr20	35228289	35228682	MajorDMR-2-14247	5
chr20	35252625	35253021	MajorDMR-2-14248	3
chr20	35285329	35285465	MajorDMR-2-14249	3
chr20	35448109	35448556	MajorDMR-2-14250	4
chr20	35454217	35454257	MajorDMR-2-14251	2
chr20	35463865	35463950	MajorDMR-2-14252	3
chr20	35488890	35489534	MajorDMR-2-14253	3
chr20	35818943	35819353	MajorDMR-2-14254	3
chr20	35905123	35905396	MajorDMR-2-14255	3
chr20	35918885	35918901	MajorDMR-2-14256	2
chr20	36040090	36040470	MajorDMR-2-14257	3
chr20	36042627	36042839	MajorDMR-2-14258	2
chr20	36102305	36102434	MajorDMR-2-14259	2
chr20	36110068	36110209	MajorDMR-2-14260	2
chr20	36225961	36225996	MajorDMR-2-14261	2
chr20	36226551	36227461	MajorDMR-2-14262	4
chr20	36341191	36341269	MajorDMR-2-14263	2
chr20	36346785	36346841	MajorDMR-2-14264	2
chr20	36357968	36358064	MajorDMR-2-14265	4
chr20	36362967	36363305	MajorDMR-2-14266	4
chr20	36377589	36377809	MajorDMR-2-14267	5
chr20	36378673	36378862	MajorDMR-2-14268	2
chr20	36431859	36432339	MajorDMR-2-14269	6
chr20	36457211	36457498	MajorDMR-2-14270	4
chr20	36533342	36534558	MajorDMR-2-14271	18
chr20	36542310	36542406	MajorDMR-2-14272	7
chr20	36543024	36544293	MajorDMR-2-14273	33
chr20	36547583	36547989	MajorDMR-2-14274	3
chr20	36561928	36561965	MajorDMR-2-14275	2
chr20	36605482	36606235	MajorDMR-2-14276	4
chr20	36887893	36888588	MajorDMR-2-14277	3
chr20	37036338	37036355	MajorDMR-2-14278	2
chr20	37074630	37074760	MajorDMR-2-14279	3
chr20	37274547	37274591	MajorDMR-2-14280	2
chr20	37277977	37278066	MajorDMR-2-14281	2
chr20	37288017	37288371	MajorDMR-2-14282	7
chr20	37297602	37297661	MajorDMR-2-14283	2
chr20	37299941	37300367	MajorDMR-2-14284	4
chr20	37314120	37314471	MajorDMR-2-14285	2
chr20	37343246	37343345	MajorDMR-2-14286	3
chr20	37344067	37344071	MajorDMR-2-14287	2
chr20	37347073	37347181	MajorDMR-2-14288	2
chr20	37348815	37349253	MajorDMR-2-14289	3
chr20	37349894	37351832	MajorDMR-2-14290	19
chr20	37360332	37360768	MajorDMR-2-14291	3
chr20	37437827	37437893	MajorDMR-2-14292	2
chr20	37499416	37499634	MajorDMR-2-14293	3
chr20	37504231	37504336	MajorDMR-2-14294	2
chr20	37686651	37686853	MajorDMR-2-14295	3
chr20	37824196	37824406	MajorDMR-2-14296	3
chr20	37939178	37939475	MajorDMR-2-14297	2
chr20	38051673	38051924	MajorDMR-2-14298	2
chr20	38221395	38221643	MajorDMR-2-14299	2
chr20	38961042	38961122	MajorDMR-2-14300	2
chr20	39305218	39305455	MajorDMR-2-14301	2
chr20	39307939	39307955	MajorDMR-2-14302	2
chr20	39311378	39312430	MajorDMR-2-14303	24
chr20	39315210	39316022	MajorDMR-2-14304	17
chr20	39319732	39320780	MajorDMR-2-14305	25
chr20	39326322	39326572	MajorDMR-2-14306	5
chr20	39333698	39333770	MajorDMR-2-14307	2
chr20	39336584	39336721	MajorDMR-2-14308	2
chr20	39852475	39853345	MajorDMR-2-14309	3
chr20	39928632	39928731	MajorDMR-2-14310	2
chr20	39944928	39945005	MajorDMR-2-14311	2
chr20	39995577	39995748	MajorDMR-2-14312	4
chr20	40035117	40035149	MajorDMR-2-14313	3
chr20	40036478	40036498	MajorDMR-2-14314	2
chr20	40116205	40116508	MajorDMR-2-14315	2
chr20	40138978	40139016	MajorDMR-2-14316	2
chr20	40245510	40245617	MajorDMR-2-14317	4
chr20	40275343	40275438	MajorDMR-2-14318	2
chr20	40554370	40554481	MajorDMR-2-14319	2
chr20	40722401	40722519	MajorDMR-2-14320	3
chr20	40724159	40724517	MajorDMR-2-14321	3
chr20	40788763	40789061	MajorDMR-2-14322	3
chr20	41070800	41070860	MajorDMR-2-14323	2
chr20	41608616	41609169	MajorDMR-2-14324	8
chr20	42142364	42144441	MajorDMR-2-14325	53
chr20	42296590	42296806	MajorDMR-2-14326	3
chr20	42380175	42380225	MajorDMR-2-14327	3
chr20	42394410	42396700	MajorDMR-2-14328	18
chr20	42492609	42492734	MajorDMR-2-14329	2
chr20	42554382	42554684	MajorDMR-2-14330	3
chr20	42583879	42584112	MajorDMR-2-14331	4
chr20	42587850	42588359	MajorDMR-2-14332	8
chr20	42592876	42593101	MajorDMR-2-14333	8
chr20	42597212	42597461	MajorDMR-2-14334	3
chr20	42630237	42630487	MajorDMR-2-14335	2
chr20	42637925	42638345	MajorDMR-2-14336	8
chr20	42644081	42644759	MajorDMR-2-14337	7
chr20	42647048	42647481	MajorDMR-2-14338	11
chr20	42655550	42656039	MajorDMR-2-14339	10
chr20	42745335	42745535	MajorDMR-2-14340	2
chr20	42836804	42836839	MajorDMR-2-14341	2
chr20	42837419	42837672	MajorDMR-2-14342	4
chr20	42879593	42880717	MajorDMR-2-14343	9
chr20	42955325	42955650	MajorDMR-2-14344	3
chr20	43043172	43043297	MajorDMR-2-14345	2
chr20	43177085	43177265	MajorDMR-2-14346	2
chr20	43271538	43271606	MajorDMR-2-14347	2
chr20	43279857	43279871	MajorDMR-2-14348	2
chr20	43281743	43281781	MajorDMR-2-14349	4
chr20	43390265	43390273	MajorDMR-2-14350	2
chr20	43391097	43391364	MajorDMR-2-14351	3
chr20	43409949	43410039	MajorDMR-2-14352	2
chr20	43424742	43424763	MajorDMR-2-14353	2
chr20	43538306	43538400	MajorDMR-2-14354	3
chr20	43724537	43724802	MajorDMR-2-14355	6
chr20	44021042	44021412	MajorDMR-2-14356	2
chr20	44048449	44048618	MajorDMR-2-14357	2
chr20	44049797	44049848	MajorDMR-2-14358	4
chr20	44098084	44098406	MajorDMR-2-14359	3
chr20	44364417	44364914	MajorDMR-2-14360	3
chr20	44410885	44411307	MajorDMR-2-14361	2
chr20	44446067	44446100	MajorDMR-2-14362	2
chr20	44553204	44553503	MajorDMR-2-14363	8
chr20	44564643	44564940	MajorDMR-2-14364	2
chr20	44707654	44708304	MajorDMR-2-14365	5
chr20	44787101	44787248	MajorDMR-2-14366	2
chr20	44802796	44803721	MajorDMR-2-14367	64
chr20	44821348	44821474	MajorDMR-2-14368	4
chr20	44824375	44824453	MajorDMR-2-14369	4
chr20	44833479	44833672	MajorDMR-2-14370	6
chr20	44838775	44838891	MajorDMR-2-14371	3
chr20	44843458	44843718	MajorDMR-2-14372	4
chr20	44879846	44880151	MajorDMR-2-14373	8
chr20	44890206	44890437	MajorDMR-2-14374	3
chr20	44923169	44923217	MajorDMR-2-14375	2
chr20	44941490	44941605	MajorDMR-2-14376	4
chr20	44999437	44999482	MajorDMR-2-14377	2
chr20	45023515	45024021	MajorDMR-2-14378	3
chr20	45028914	45029894	MajorDMR-2-14379	9
chr20	45114185	45114656	MajorDMR-2-14380	3
chr20	45311684	45313216	MajorDMR-2-14381	13
chr20	45334197	45334269	MajorDMR-2-14382	2
chr20	45892399	45892540	MajorDMR-2-14383	2
chr20	45955563	45955651	MajorDMR-2-14384	2
chr20	45958037	45958734	MajorDMR-2-14385	5
chr20	46093176	46093458	MajorDMR-2-14386	4
chr20	46330589	46330618	MajorDMR-2-14387	3
chr20	46349872	46350149	MajorDMR-2-14388	3
chr20	46356705	46357096	MajorDMR-2-14389	4
chr20	46490085	46490233	MajorDMR-2-14390	3
chr20	46755305	46755354	MajorDMR-2-14391	3
chr20	46776258	46776273	MajorDMR-2-14392	2
chr20	46827815	46828240	MajorDMR-2-14393	7
chr20	46973797	46973872	MajorDMR-2-14394	2
chr20	46978443	46978676	MajorDMR-2-14395	3
chr20	47147850	47148499	MajorDMR-2-14396	4
chr20	47388151	47388292	MajorDMR-2-14397	4
chr20	47617166	47617314	MajorDMR-2-14398	3
chr20	48259556	48259576	MajorDMR-2-14399	2
chr20	48288780	48289039	MajorDMR-2-14400	2
chr20	48301813	48302342	MajorDMR-2-14401	5
chr20	48313366	48313453	MajorDMR-2-14402	2
chr20	48317947	48318133	MajorDMR-2-14403	2
chr20	48459810	48459828	MajorDMR-2-14404	2
chr20	48513034	48513237	MajorDMR-2-14405	2
chr20	48533914	48534001	MajorDMR-2-14406	2
chr20	48692366	48692401	MajorDMR-2-14407	3
chr20	48757235	48757415	MajorDMR-2-14408	4
chr20	48810459	48810645	MajorDMR-2-14409	4
chr20	48883548	48883872	MajorDMR-2-14410	5
chr20	48995910	48995914	MajorDMR-2-14411	2
chr20	49028836	49028880	MajorDMR-2-14412	2
chr20	49159863	49160063	MajorDMR-2-14413	3
chr20	49244674	49245035	MajorDMR-2-14414	2
chr20	49271856	49272356	MajorDMR-2-14415	16
chr20	49302843	49303275	MajorDMR-2-14416	2
chr20	49308273	49308349	MajorDMR-2-14417	4
chr20	49404649	49405052	MajorDMR-2-14418	8
chr20	49432061	49432460	MajorDMR-2-14419	6
chr20	49448413	49448595	MajorDMR-2-14420	2
chr20	49610469	49610798	MajorDMR-2-14421	6
chr20	49647161	49647384	MajorDMR-2-14422	11
chr20	49693930	49693990	MajorDMR-2-14423	2
chr20	49708629	49708933	MajorDMR-2-14424	5
chr20	49941896	49942057	MajorDMR-2-14425	2
chr20	49989168	49989221	MajorDMR-2-14426	2
chr20	50118071	50118134	MajorDMR-2-14427	2
chr20	50149173	50149181	MajorDMR-2-14428	2
chr20	50186996	50187877	MajorDMR-2-14429	22
chr20	50210722	50211392	MajorDMR-2-14430	11
chr20	50227270	50227583	MajorDMR-2-14431	5
chr20	50312411	50312737	MajorDMR-2-14432	5
chr20	50331927	50332247	MajorDMR-2-14433	8
chr20	50359138	50359566	MajorDMR-2-14434	2
chr20	50377936	50377946	MajorDMR-2-14435	2
chr20	50665980	50666116	MajorDMR-2-14436	2
chr20	50700241	50700476	MajorDMR-2-14437	3
chr20	50825879	50826040	MajorDMR-2-14438	3
chr20	50907806	50907963	MajorDMR-2-14439	4
chr20	50929717	50929956	MajorDMR-2-14440	4
chr20	51293765	51294117	MajorDMR-2-14441	2
chr20	51355155	51355302	MajorDMR-2-14442	3
chr20	51365461	51365507	MajorDMR-2-14443	2
chr20	51383654	51383806	MajorDMR-2-14444	2
chr20	51404911	51405129	MajorDMR-2-14445	3
chr20	51705494	51705621	MajorDMR-2-14446	5
chr20	51753827	51754056	MajorDMR-2-14447	5
chr20	51778879	51779139	MajorDMR-2-14448	5
chr20	51900562	51901053	MajorDMR-2-14449	2
chr20	52211956	52211971	MajorDMR-2-14450	2
chr20	52212617	52212937	MajorDMR-2-14451	3
chr20	52634525	52634620	MajorDMR-2-14452	3
chr20	52641975	52642418	MajorDMR-2-14453	2
chr20	52779046	52779590	MajorDMR-2-14454	10
chr20	52959689	52959850	MajorDMR-2-14455	3
chr20	53142871	53142879	MajorDMR-2-14456	2
chr20	53241785	53241931	MajorDMR-2-14457	2
chr20	53297764	53297853	MajorDMR-2-14458	2
chr20	54578093	54578131	MajorDMR-2-14459	3
chr20	54762922	54763187	MajorDMR-2-14460	3
chr20	54966365	54966603	MajorDMR-2-14461	5
chr20	55018780	55019274	MajorDMR-2-14462	11
chr20	55125385	55125798	MajorDMR-2-14463	2
chr20	55200678	55201523	MajorDMR-2-14464	11
chr20	55202548	55203219	MajorDMR-2-14465	15
chr20	55362727	55362822	MajorDMR-2-14466	4
chr20	55377185	55377395	MajorDMR-2-14467	6
chr20	55499325	55499656	MajorDMR-2-14468	6
chr20	55501072	55501558	MajorDMR-2-14469	2
chr20	55504047	55505152	MajorDMR-2-14470	5
chr20	55549553	55550078	MajorDMR-2-14471	5
chr20	55636391	55636627	MajorDMR-2-14472	4
chr20	55835926	55836426	MajorDMR-2-14473	6
chr20	55839306	55839519	MajorDMR-2-14474	4
chr20	55857872	55858371	MajorDMR-2-14475	6
chr20	55984411	55984427	MajorDMR-2-14476	2
chr20	56044505	56044916	MajorDMR-2-14477	8
chr20	56128535	56128826	MajorDMR-2-14478	2
chr20	56157501	56158206	MajorDMR-2-14479	10
chr20	56203436	56203954	MajorDMR-2-14480	16
chr20	56229543	56229602	MajorDMR-2-14481	3
chr20	56232793	56233041	MajorDMR-2-14482	7
chr20	56247560	56247800	MajorDMR-2-14483	2
chr20	56250782	56251076	MajorDMR-2-14484	3
chr20	56256649	56256736	MajorDMR-2-14485	4
chr20	56257523	56259765	MajorDMR-2-14486	38
chr20	56264022	56264580	MajorDMR-2-14487	5
chr20	56271931	56272129	MajorDMR-2-14488	2
chr20	56279607	56279786	MajorDMR-2-14489	2
chr20	56323184	56323191	MajorDMR-2-14490	2
chr20	56386244	56386705	MajorDMR-2-14491	7
chr20	56552182	56553037	MajorDMR-2-14492	19
chr20	56706395	56706799	MajorDMR-2-14493	11
chr20	56749178	56749331	MajorDMR-2-14494	2
chr20	56788089	56788410	MajorDMR-2-14495	8
chr20	57024771	57024942	MajorDMR-2-14496	2
chr20	57086746	57086754	MajorDMR-2-14497	2
chr20	57119012	57119342	MajorDMR-2-14498	5
chr20	57122106	57122503	MajorDMR-2-14499	2
chr20	57125605	57125817	MajorDMR-2-14500	3
chr20	57228463	57229083	MajorDMR-2-14501	5
chr20	57233218	57233240	MajorDMR-2-14502	2
chr20	57244388	57244434	MajorDMR-2-14503	2
chr20	57444002	57444146	MajorDMR-2-14504	3
chr20	57469256	57469624	MajorDMR-2-14505	4
chr20	57470132	57473740	MajorDMR-2-14506	25
chr20	57476860	57476946	MajorDMR-2-14507	2
chr20	57479607	57479703	MajorDMR-2-14508	2
chr20	57553025	57553169	MajorDMR-2-14509	2
chr20	57557112	57557294	MajorDMR-2-14510	2
chr20	57601946	57602129	MajorDMR-2-14511	2
chr20	57604225	57604297	MajorDMR-2-14512	2
chr20	57604913	57605391	MajorDMR-2-14513	2
chr20	57613431	57613501	MajorDMR-2-14514	2
chr20	57790304	57790424	MajorDMR-2-14515	3
chr20	57976720	57977007	MajorDMR-2-14516	2
chr20	58087938	58087989	MajorDMR-2-14517	2
chr20	58151359	58151408	MajorDMR-2-14518	2
chr20	58152921	58152938	MajorDMR-2-14519	2
chr20	58155566	58155594	MajorDMR-2-14520	3
chr20	58156883	58156931	MajorDMR-2-14521	2
chr20	58207664	58207689	MajorDMR-2-14522	2
chr20	58218335	58219113	MajorDMR-2-14523	13
chr20	58220044	58220912	MajorDMR-2-14524	5
chr20	58251294	58251398	MajorDMR-2-14525	2
chr20	58251961	58252100	MajorDMR-2-14526	2
chr20	58258223	58258434	MajorDMR-2-14527	4
chr20	58323946	58324182	MajorDMR-2-14528	3
chr20	58514587	58514724	MajorDMR-2-14529	2
chr20	58519081	58519188	MajorDMR-2-14530	3
chr20	58519924	58520118	MajorDMR-2-14531	4
chr20	58637477	58637741	MajorDMR-2-14532	8
chr20	58738008	58738290	MajorDMR-2-14533	3
chr20	58891261	58891269	MajorDMR-2-14534	2
chr20	58946388	58946658	MajorDMR-2-14535	3
chr20	59166403	59166632	MajorDMR-2-14536	2
chr20	59464019	59464061	MajorDMR-2-14537	2
chr20	59574484	59574723	MajorDMR-2-14538	3
chr20	59602291	59602441	MajorDMR-2-14539	2
chr20	59704458	59704629	MajorDMR-2-14540	3
chr20	59735462	59735594	MajorDMR-2-14541	3
chr20	59736772	59737269	MajorDMR-2-14542	2
chr20	59829159	59829247	MajorDMR-2-14543	4
chr20	59842754	59842890	MajorDMR-2-14544	4
chr20	59854791	59854882	MajorDMR-2-14545	3
chr20	59877332	59877487	MajorDMR-2-14546	2
chr20	59897272	59897768	MajorDMR-2-14547	9
chr20	60010119	60010190	MajorDMR-2-14548	3
chr20	60011449	60012798	MajorDMR-2-14549	23
chr20	60096148	60096597	MajorDMR-2-14550	14
chr20	60258130	60258235	MajorDMR-2-14551	2
chr20	60258849	60259058	MajorDMR-2-14552	3
chr20	60353114	60353797	MajorDMR-2-14553	18
chr20	60392549	60392587	MajorDMR-2-14554	2
chr20	60471620	60471950	MajorDMR-2-14555	2
chr20	60620976	60621231	MajorDMR-2-14556	5
chr20	60642182	60642566	MajorDMR-2-14557	4
chr20	60724798	60725148	MajorDMR-2-14558	6
chr20	60732071	60732213	MajorDMR-2-14559	5
chr20	60796580	60796594	MajorDMR-2-14560	2
chr20	61048628	61049576	MajorDMR-2-14561	7
chr20	61053389	61053663	MajorDMR-2-14562	3
chr20	61172853	61172976	MajorDMR-2-14563	2
chr20	61178709	61178884	MajorDMR-2-14564	3
chr20	61185359	61185398	MajorDMR-2-14565	4
chr20	61199965	61199975	MajorDMR-2-14566	2
chr20	61291292	61291342	MajorDMR-2-14567	3
chr20	61339569	61339712	MajorDMR-2-14568	3
chr20	61366804	61366850	MajorDMR-2-14569	2
chr20	61411725	61411926	MajorDMR-2-14570	2
chr20	61414060	61414358	MajorDMR-2-14571	2
chr20	61417029	61417141	MajorDMR-2-14572	3
chr20	61433494	61433502	MajorDMR-2-14573	2
chr20	61516860	61517059	MajorDMR-2-14574	6
chr20	61518841	61518954	MajorDMR-2-14575	2
chr20	61535492	61535707	MajorDMR-2-14576	3
chr20	61541012	61541168	MajorDMR-2-14577	2
chr20	61545706	61545746	MajorDMR-2-14578	2
chr20	61546301	61546377	MajorDMR-2-14579	2
chr20	61555808	61556253	MajorDMR-2-14580	4
chr20	61560471	61560954	MajorDMR-2-14581	11
chr20	61604568	61604888	MajorDMR-2-14582	3
chr20	61605623	61605845	MajorDMR-2-14583	8
chr20	61612625	61612680	MajorDMR-2-14584	5
chr20	61656878	61657285	MajorDMR-2-14585	2
chr20	61664430	61664949	MajorDMR-2-14586	10
chr20	61686823	61686964	MajorDMR-2-14587	2
chr20	61696460	61696882	MajorDMR-2-14588	7
chr20	61726825	61726978	MajorDMR-2-14589	2
chr20	61731420	61731584	MajorDMR-2-14590	5
chr20	61732329	61732749	MajorDMR-2-14591	2
chr20	61734659	61734690	MajorDMR-2-14592	2
chr20	61758738	61758936	MajorDMR-2-14593	5
chr20	61769890	61770676	MajorDMR-2-14594	6
chr20	61826917	61827182	MajorDMR-2-14595	2
chr20	61839961	61840300	MajorDMR-2-14596	6
chr20	61885878	61886053	MajorDMR-2-14597	2
chr20	61969388	61969600	MajorDMR-2-14598	4
chr20	61982566	61982592	MajorDMR-2-14599	3
chr20	61983608	61984148	MajorDMR-2-14600	11
chr20	61991208	61991760	MajorDMR-2-14601	10
chr20	61997846	61999022	MajorDMR-2-14602	16
chr20	62001364	62001385	MajorDMR-2-14603	2
chr20	62002663	62003014	MajorDMR-2-14604	9
chr20	62010045	62010053	MajorDMR-2-14605	2
chr20	62042432	62042553	MajorDMR-2-14606	3
chr20	62046771	62046825	MajorDMR-2-14607	3
chr20	62106524	62106927	MajorDMR-2-14608	10
chr20	62166272	62166386	MajorDMR-2-14609	2
chr20	62167670	62167972	MajorDMR-2-14610	3
chr20	62180536	62180652	MajorDMR-2-14611	5
chr20	62263002	62263074	MajorDMR-2-14612	2
chr20	62280905	62280960	MajorDMR-2-14613	2
chr20	62285341	62285520	MajorDMR-2-14614	2
chr20	62327939	62328097	MajorDMR-2-14615	4
chr20	62367107	62367145	MajorDMR-2-14616	3
chr20	62369400	62369730	MajorDMR-2-14617	2
chr20	62370365	62370612	MajorDMR-2-14618	4
chr20	62477736	62478100	MajorDMR-2-14619	2
chr20	62478896	62479519	MajorDMR-2-14620	8
chr20	62485941	62486346	MajorDMR-2-14621	3
chr20	62489995	62490124	MajorDMR-2-14622	2
chr20	62532948	62533108	MajorDMR-2-14623	6
chr20	62542734	62542935	MajorDMR-2-14624	7
chr20	62557832	62557866	MajorDMR-2-14625	2
chr20	62570052	62570824	MajorDMR-2-14626	6
chr20	62573305	62573361	MajorDMR-2-14627	2
chr20	62670719	62670844	MajorDMR-2-14628	3
chr20	62678875	62679256	MajorDMR-2-14629	2
chr20	62726311	62726608	MajorDMR-2-14630	2
chr20	62733790	62733984	MajorDMR-2-14631	6
chr20	62774043	62774205	MajorDMR-2-14632	8
chr20	62794706	62795465	MajorDMR-2-14633	8
chr20	62796390	62797507	MajorDMR-2-14634	13
chr20	62798224	62798615	MajorDMR-2-14635	3
chr20	62799130	62799538	MajorDMR-2-14636	4
chr20	62808561	62808784	MajorDMR-2-14637	2
chr20	62820287	62820691	MajorDMR-2-14638	6
chr20	62843370	62843421	MajorDMR-2-14639	2
chr20	62854870	62854938	MajorDMR-2-14640	2
chr21	9437457	9437571	MajorDMR-2-14641	2
chr21	9483831	9484620	MajorDMR-2-14642	4
chr21	9679348	9679402	MajorDMR-2-14643	3
chr21	9968144	9968172	MajorDMR-2-14644	2
chr21	10615515	10616498	MajorDMR-2-14645	4
chr21	10850332	10850476	MajorDMR-2-14646	2
chr21	11165881	11165934	MajorDMR-2-14647	2
chr21	14416490	14416582	MajorDMR-2-14648	2
chr21	14737317	14737422	MajorDMR-2-14649	2
chr21	14848525	14848806	MajorDMR-2-14650	2
chr21	15468776	15468884	MajorDMR-2-14651	2
chr21	15678502	15678543	MajorDMR-2-14652	2
chr21	15679065	15679145	MajorDMR-2-14653	2
chr21	16377649	16377762	MajorDMR-2-14654	2
chr21	16425476	16425909	MajorDMR-2-14655	2
chr21	16434827	16434969	MajorDMR-2-14656	3
chr21	18706837	18706945	MajorDMR-2-14657	2
chr21	18770666	18770780	MajorDMR-2-14658	2
chr21	19693080	19693428	MajorDMR-2-14659	2
chr21	19796683	19796984	MajorDMR-2-14660	3
chr21	20250305	20250517	MajorDMR-2-14661	2
chr21	20767935	20768058	MajorDMR-2-14662	2
chr21	26677122	26677330	MajorDMR-2-14663	2
chr21	26989212	26989265	MajorDMR-2-14664	2
chr21	27095176	27095258	MajorDMR-2-14665	2
chr21	27261238	27261286	MajorDMR-2-14666	2
chr21	27262466	27262529	MajorDMR-2-14667	2
chr21	27400711	27400736	MajorDMR-2-14668	2
chr21	27406282	27406688	MajorDMR-2-14669	3
chr21	27443334	27443437	MajorDMR-2-14670	2
chr21	27463067	27463161	MajorDMR-2-14671	2
chr21	28051872	28051892	MajorDMR-2-14672	2
chr21	28334395	28334905	MajorDMR-2-14673	5
chr21	30009100	30009255	MajorDMR-2-14674	4
chr21	30672345	30672649	MajorDMR-2-14675	6
chr21	30738100	30738366	MajorDMR-2-14676	3
chr21	30814036	30814264	MajorDMR-2-14677	2
chr21	30963259	30963376	MajorDMR-2-14678	2
chr21	31096467	31097219	MajorDMR-2-14679	5
chr21	31109531	31109986	MajorDMR-2-14680	4
chr21	31183087	31183463	MajorDMR-2-14681	2
chr21	31201479	31201941	MajorDMR-2-14682	5
chr21	31310604	31310942	MajorDMR-2-14683	5
chr21	32496263	32496560	MajorDMR-2-14684	5
chr21	32517552	32517698	MajorDMR-2-14685	2
chr21	32593873	32594235	MajorDMR-2-14686	6
chr21	32624807	32625556	MajorDMR-2-14687	10
chr21	32634240	32634356	MajorDMR-2-14688	4
chr21	32639131	32639256	MajorDMR-2-14689	2
chr21	32652567	32652758	MajorDMR-2-14690	2
chr21	32667121	32667276	MajorDMR-2-14691	8
chr21	32683254	32683404	MajorDMR-2-14692	3
chr21	32688620	32688686	MajorDMR-2-14693	3
chr21	32699273	32699584	MajorDMR-2-14694	5
chr21	32711005	32711068	MajorDMR-2-14695	2
chr21	32715762	32715970	MajorDMR-2-14696	6
chr21	32735474	32735584	MajorDMR-2-14697	2
chr21	32740640	32741343	MajorDMR-2-14698	7
chr21	32796499	32796749	MajorDMR-2-14699	4
chr21	32816487	32816743	MajorDMR-2-14700	7
chr21	32822613	32823026	MajorDMR-2-14701	5
chr21	32843234	32843639	MajorDMR-2-14702	14
chr21	32849015	32849143	MajorDMR-2-14703	2
chr21	32899202	32899828	MajorDMR-2-14704	6
chr21	32903407	32903661	MajorDMR-2-14705	4
chr21	32928240	32928346	MajorDMR-2-14706	2
chr21	32928874	32929132	MajorDMR-2-14707	2
chr21	32929821	32929827	MajorDMR-2-14708	2
chr21	33035568	33035640	MajorDMR-2-14709	2
chr21	33043288	33043880	MajorDMR-2-14710	4
chr21	33172846	33173109	MajorDMR-2-14711	3
chr21	33242045	33242496	MajorDMR-2-14712	8
chr21	33251547	33251860	MajorDMR-2-14713	5
chr21	33261378	33261833	MajorDMR-2-14714	4
chr21	33280929	33282147	MajorDMR-2-14715	13
chr21	33301752	33301861	MajorDMR-2-14716	4
chr21	33393814	33394153	MajorDMR-2-14717	4
chr21	33455448	33455796	MajorDMR-2-14718	3
chr21	33698098	33698126	MajorDMR-2-14719	3
chr21	33743469	33743494	MajorDMR-2-14720	2
chr21	33761808	33762085	MajorDMR-2-14721	2
chr21	33807880	33808327	MajorDMR-2-14722	2
chr21	33828945	33829308	MajorDMR-2-14723	4
chr21	33871609	33872110	MajorDMR-2-14724	6
chr21	33893522	33894040	MajorDMR-2-14725	4
chr21	33975348	33975704	MajorDMR-2-14726	2
chr21	34142158	34142511	MajorDMR-2-14727	2
chr21	34175904	34176276	MajorDMR-2-14728	4
chr21	34199048	34199192	MajorDMR-2-14729	2
chr21	34205343	34205366	MajorDMR-2-14730	2
chr21	34343451	34343472	MajorDMR-2-14731	2
chr21	34638716	34638899	MajorDMR-2-14732	3
chr21	34917046	34917388	MajorDMR-2-14733	4
chr21	35016515	35017213	MajorDMR-2-14734	7
chr21	35159795	35159802	MajorDMR-2-14735	2
chr21	35183304	35183513	MajorDMR-2-14736	2
chr21	35199936	35200081	MajorDMR-2-14737	3
chr21	35202115	35202227	MajorDMR-2-14738	2
chr21	35203118	35203276	MajorDMR-2-14739	4
chr21	35272516	35272560	MajorDMR-2-14740	2
chr21	35282828	35283556	MajorDMR-2-14741	3
chr21	35446912	35447499	MajorDMR-2-14742	13
chr21	35448153	35448320	MajorDMR-2-14743	3
chr21	35465072	35465131	MajorDMR-2-14744	2
chr21	35503523	35503552	MajorDMR-2-14745	2
chr21	35504664	35504752	MajorDMR-2-14746	4
chr21	35531735	35531944	MajorDMR-2-14747	4
chr21	35553385	35553468	MajorDMR-2-14748	2
chr21	35573754	35574014	MajorDMR-2-14749	3
chr21	35575052	35575409	MajorDMR-2-14750	4
chr21	35576030	35576610	MajorDMR-2-14751	5
chr21	35588524	35588808	MajorDMR-2-14752	2
chr21	35763390	35763406	MajorDMR-2-14753	3
chr21	35898591	35899298	MajorDMR-2-14754	7
chr21	35956433	35956465	MajorDMR-2-14755	2
chr21	35975716	35975743	MajorDMR-2-14756	2
chr21	36257612	36258109	MajorDMR-2-14757	4
chr21	36399094	36399445	MajorDMR-2-14758	3
chr21	36878629	36878857	MajorDMR-2-14759	3
chr21	36988528	36988562	MajorDMR-2-14760	2
chr21	37222760	37222809	MajorDMR-2-14761	2
chr21	37485395	37485515	MajorDMR-2-14762	4
chr21	37695439	37695450	MajorDMR-2-14763	2
chr21	37908062	37908324	MajorDMR-2-14764	3
chr21	38075626	38076012	MajorDMR-2-14765	2
chr21	38380971	38381295	MajorDMR-2-14766	4
chr21	38398782	38399066	MajorDMR-2-14767	4
chr21	38434992	38435084	MajorDMR-2-14768	4
chr21	38654325	38654381	MajorDMR-2-14769	2
chr21	38742645	38742874	MajorDMR-2-14770	2
chr21	38806522	38806538	MajorDMR-2-14771	2
chr21	38817545	38817787	MajorDMR-2-14772	2
chr21	38925456	38925814	MajorDMR-2-14773	7
chr21	39030538	39030972	MajorDMR-2-14774	3
chr21	39190674	39190923	MajorDMR-2-14775	5
chr21	39218229	39218373	MajorDMR-2-14776	3
chr21	39219326	39219405	MajorDMR-2-14777	2
chr21	39247836	39247912	MajorDMR-2-14778	2
chr21	39312907	39313235	MajorDMR-2-14779	2
chr21	39385072	39385310	MajorDMR-2-14780	4
chr21	39420364	39420955	MajorDMR-2-14781	3
chr21	39591114	39591222	MajorDMR-2-14782	3
chr21	39672182	39672237	MajorDMR-2-14783	2
chr21	39807382	39807810	MajorDMR-2-14784	5
chr21	40031978	40032061	MajorDMR-2-14785	5
chr21	40106410	40106703	MajorDMR-2-14786	4
chr21	40718773	40719507	MajorDMR-2-14787	3
chr21	40745746	40745859	MajorDMR-2-14788	3
chr21	40983565	40983872	MajorDMR-2-14789	10
chr21	40985678	40985693	MajorDMR-2-14790	2
chr21	41171216	41171246	MajorDMR-2-14791	3
chr21	41356317	41356647	MajorDMR-2-14792	7
chr21	41420612	41420690	MajorDMR-2-14793	2
chr21	41457616	41457669	MajorDMR-2-14794	3
chr21	41548853	41548922	MajorDMR-2-14795	2
chr21	41616659	41616893	MajorDMR-2-14796	4
chr21	41626299	41626382	MajorDMR-2-14797	2
chr21	41704207	41704505	MajorDMR-2-14798	5
chr21	41707731	41708177	MajorDMR-2-14799	2
chr21	41888477	41888609	MajorDMR-2-14800	3
chr21	41919481	41919750	MajorDMR-2-14801	3
chr21	41990059	41990140	MajorDMR-2-14802	2
chr21	42010508	42010669	MajorDMR-2-14803	6
chr21	42011583	42012782	MajorDMR-2-14804	8
chr21	42063822	42063835	MajorDMR-2-14805	2
chr21	42189503	42189590	MajorDMR-2-14806	3
chr21	42204884	42205181	MajorDMR-2-14807	7
chr21	42396773	42396903	MajorDMR-2-14808	3
chr21	42417524	42418030	MajorDMR-2-14809	12
chr21	42435525	42435841	MajorDMR-2-14810	3
chr21	42446327	42446549	MajorDMR-2-14811	2
chr21	42485084	42485560	MajorDMR-2-14812	3
chr21	42607164	42607342	MajorDMR-2-14813	2
chr21	42619647	42619714	MajorDMR-2-14814	3
chr21	42689159	42689231	MajorDMR-2-14815	2
chr21	42741191	42741953	MajorDMR-2-14816	12
chr21	42878762	42879059	MajorDMR-2-14817	16
chr21	42880796	42881183	MajorDMR-2-14818	4
chr21	43062160	43062374	MajorDMR-2-14819	8
chr21	43181524	43182257	MajorDMR-2-14820	5
chr21	43245556	43245829	MajorDMR-2-14821	2
chr21	43316934	43317144	MajorDMR-2-14822	4
chr21	43512322	43512770	MajorDMR-2-14823	2
chr21	43530398	43530856	MajorDMR-2-14824	2
chr21	43577225	43577329	MajorDMR-2-14825	2
chr21	43653170	43653457	MajorDMR-2-14826	2
chr21	43654188	43654298	MajorDMR-2-14827	2
chr21	43658575	43658808	MajorDMR-2-14828	4
chr21	43665913	43666305	MajorDMR-2-14829	7
chr21	43674015	43675225	MajorDMR-2-14830	7
chr21	43781549	43781620	MajorDMR-2-14831	2
chr21	43944810	43944875	MajorDMR-2-14832	3
chr21	44074926	44075440	MajorDMR-2-14833	9
chr21	44091262	44091592	MajorDMR-2-14834	5
chr21	44094643	44094746	MajorDMR-2-14835	3
chr21	44168571	44169166	MajorDMR-2-14836	4
chr21	44200707	44200938	MajorDMR-2-14837	2
chr21	44269653	44269825	MajorDMR-2-14838	2
chr21	44285423	44285444	MajorDMR-2-14839	2
chr21	44312688	44312718	MajorDMR-2-14840	2
chr21	44360051	44360107	MajorDMR-2-14841	2
chr21	44524436	44524879	MajorDMR-2-14842	3
chr21	44528344	44529529	MajorDMR-2-14843	14
chr21	44599208	44599358	MajorDMR-2-14844	3
chr21	44601343	44602147	MajorDMR-2-14845	18
chr21	44715334	44715472	MajorDMR-2-14846	2
chr21	44739300	44739730	MajorDMR-2-14847	11
chr21	44821093	44821097	MajorDMR-2-14848	2
chr21	44864366	44864384	MajorDMR-2-14849	2
chr21	45080373	45080664	MajorDMR-2-14850	5
chr21	45145157	45145200	MajorDMR-2-14851	3
chr21	45151917	45152881	MajorDMR-2-14852	10
chr21	45177541	45178332	MajorDMR-2-14853	9
chr21	45188629	45189203	MajorDMR-2-14854	5
chr21	45304753	45305184	MajorDMR-2-14855	10
chr21	45339773	45340454	MajorDMR-2-14856	6
chr21	45373191	45373287	MajorDMR-2-14857	4
chr21	45377720	45378087	MajorDMR-2-14858	11
chr21	45400616	45400762	MajorDMR-2-14859	4
chr21	45504018	45504057	MajorDMR-2-14860	2
chr21	45561194	45561204	MajorDMR-2-14861	2
chr21	45580963	45580972	MajorDMR-2-14862	2
chr21	45601663	45601785	MajorDMR-2-14863	2
chr21	45604018	45604693	MajorDMR-2-14864	6
chr21	45663040	45663304	MajorDMR-2-14865	3
chr21	45772970	45773520	MajorDMR-2-14866	12
chr21	45775948	45776297	MajorDMR-2-14867	10
chr21	45788802	45788806	MajorDMR-2-14868	2
chr21	45858529	45858575	MajorDMR-2-14869	2
chr21	45978486	45978591	MajorDMR-2-14870	3
chr21	46008414	46008428	MajorDMR-2-14871	2
chr21	46010132	46010282	MajorDMR-2-14872	2
chr21	46010865	46011018	MajorDMR-2-14873	3
chr21	46106451	46106790	MajorDMR-2-14874	3
chr21	46117713	46117987	MajorDMR-2-14875	2
chr21	46124505	46125718	MajorDMR-2-14876	19
chr21	46127366	46128716	MajorDMR-2-14877	26
chr21	46130807	46131669	MajorDMR-2-14878	12
chr21	46132364	46132603	MajorDMR-2-14879	7
chr21	46168676	46168836	MajorDMR-2-14880	4
chr21	46317622	46318303	MajorDMR-2-14881	5
chr21	46331469	46331473	MajorDMR-2-14882	2
chr21	46339585	46339757	MajorDMR-2-14883	3
chr21	46350302	46351273	MajorDMR-2-14884	11
chr21	46408398	46408432	MajorDMR-2-14885	3
chr21	46441487	46441557	MajorDMR-2-14886	3
chr21	46449922	46450781	MajorDMR-2-14887	7
chr21	46580771	46581342	MajorDMR-2-14888	8
chr21	46710898	46711028	MajorDMR-2-14889	3
chr21	46714649	46714811	MajorDMR-2-14890	7
chr21	46737580	46737713	MajorDMR-2-14891	2
chr21	46739944	46740117	MajorDMR-2-14892	6
chr21	46761654	46761864	MajorDMR-2-14893	4
chr21	46767405	46767544	MajorDMR-2-14894	9
chr21	46769733	46770027	MajorDMR-2-14895	14
chr21	46798126	46798398	MajorDMR-2-14896	3
chr21	46875128	46875143	MajorDMR-2-14897	2
chr21	46929241	46929467	MajorDMR-2-14898	2
chr21	46962955	46963072	MajorDMR-2-14899	4
chr21	47028928	47028953	MajorDMR-2-14900	2
chr21	47038432	47038479	MajorDMR-2-14901	2
chr21	47040654	47040677	MajorDMR-2-14902	2
chr21	47183228	47183349	MajorDMR-2-14903	9
chr21	47300426	47300435	MajorDMR-2-14904	2
chr21	47392127	47393265	MajorDMR-2-14905	7
chr21	47397078	47397469	MajorDMR-2-14906	2
chr21	47500639	47500834	MajorDMR-2-14907	6
chr21	47503456	47503709	MajorDMR-2-14908	5
chr21	47673809	47673878	MajorDMR-2-14909	2
chr21	47717247	47717272	MajorDMR-2-14910	2
chr21	47794354	47794465	MajorDMR-2-14911	2
chr21	47813928	47814995	MajorDMR-2-14912	15
chr21	47855947	47856449	MajorDMR-2-14913	3
chr21	47863154	47863180	MajorDMR-2-14914	2
chr21	47865223	47865598	MajorDMR-2-14915	7
chr21	47875675	47875766	MajorDMR-2-14916	4
chr21	47882120	47882330	MajorDMR-2-14917	2
chr21	47920108	47920636	MajorDMR-2-14918	3
chr21	47984175	47984565	MajorDMR-2-14919	3
chr21	48063475	48063735	MajorDMR-2-14920	2
chr22	16054283	16054714	MajorDMR-2-14921	3
chr22	16061663	16061873	MajorDMR-2-14922	2
chr22	16159562	16159629	MajorDMR-2-14923	2
chr22	16190414	16190857	MajorDMR-2-14924	2
chr22	16242743	16242992	MajorDMR-2-14925	2
chr22	16247049	16247421	MajorDMR-2-14926	2
chr22	16249995	16250124	MajorDMR-2-14927	2
chr22	16325770	16325786	MajorDMR-2-14928	2
chr22	16856260	16856599	MajorDMR-2-14929	2
chr22	17057544	17057597	MajorDMR-2-14930	2
chr22	17134799	17135338	MajorDMR-2-14931	3
chr22	17221224	17221257	MajorDMR-2-14932	2
chr22	17556057	17556286	MajorDMR-2-14933	2
chr22	17593748	17593837	MajorDMR-2-14934	2
chr22	17682383	17682404	MajorDMR-2-14935	2
chr22	17747502	17747536	MajorDMR-2-14936	2
chr22	17850910	17851140	MajorDMR-2-14937	5
chr22	18075366	18075487	MajorDMR-2-14938	2
chr22	18156020	18156279	MajorDMR-2-14939	6
chr22	18189350	18189620	MajorDMR-2-14940	5
chr22	18207537	18208236	MajorDMR-2-14941	6
chr22	18226628	18227435	MajorDMR-2-14942	7
chr22	18231722	18231996	MajorDMR-2-14943	4
chr22	18243285	18243835	MajorDMR-2-14944	9
chr22	18254275	18254587	MajorDMR-2-14945	4
chr22	18255193	18256447	MajorDMR-2-14946	25
chr22	18361650	18361697	MajorDMR-2-14947	2
chr22	18381103	18381451	MajorDMR-2-14948	6
chr22	18386691	18386895	MajorDMR-2-14949	5
chr22	18594570	18594736	MajorDMR-2-14950	5
chr22	18595306	18595364	MajorDMR-2-14951	3
chr22	18811872	18811965	MajorDMR-2-14952	2
chr22	18852053	18852067	MajorDMR-2-14953	2
chr22	18927112	18927205	MajorDMR-2-14954	3
chr22	19095369	19095633	MajorDMR-2-14955	6
chr22	19103208	19103379	MajorDMR-2-14956	2
chr22	19104546	19105064	MajorDMR-2-14957	7
chr22	19138727	19138742	MajorDMR-2-14958	2
chr22	19205605	19205706	MajorDMR-2-14959	2
chr22	19279706	19279848	MajorDMR-2-14960	2
chr22	19345489	19345648	MajorDMR-2-14961	6
chr22	19465137	19465504	MajorDMR-2-14962	3
chr22	19595217	19595224	MajorDMR-2-14963	2
chr22	19616917	19617393	MajorDMR-2-14964	7
chr22	19631461	19631692	MajorDMR-2-14965	3
chr22	19654319	19654823	MajorDMR-2-14966	4
chr22	19701389	19701551	MajorDMR-2-14967	4
chr22	19709096	19709315	MajorDMR-2-14968	4
chr22	19715141	19715370	MajorDMR-2-14969	2
chr22	19742686	19743142	MajorDMR-2-14970	2
chr22	19744077	19744905	MajorDMR-2-14971	4
chr22	19746312	19746825	MajorDMR-2-14972	9
chr22	19750843	19752955	MajorDMR-2-14973	45
chr22	19755148	19756145	MajorDMR-2-14974	11
chr22	19767372	19767429	MajorDMR-2-14975	3
chr22	19868560	19869425	MajorDMR-2-14976	7
chr22	19879165	19879534	MajorDMR-2-14977	17
chr22	19949892	19950257	MajorDMR-2-14978	8
chr22	19953278	19953713	MajorDMR-2-14979	7
chr22	20025527	20026171	MajorDMR-2-14980	17
chr22	20099127	20099274	MajorDMR-2-14981	3
chr22	20169092	20169392	MajorDMR-2-14982	2
chr22	20199838	20199846	MajorDMR-2-14983	2
chr22	20379766	20380048	MajorDMR-2-14984	3
chr22	20399537	20399541	MajorDMR-2-14985	2
chr22	20428700	20428714	MajorDMR-2-14986	3
chr22	20484754	20484769	MajorDMR-2-14987	2
chr22	20716097	20716344	MajorDMR-2-14988	3
chr22	20885910	20885923	MajorDMR-2-14989	2
chr22	20921141	20921355	MajorDMR-2-14990	4
chr22	21055830	21055996	MajorDMR-2-14991	2
chr22	21081751	21082115	MajorDMR-2-14992	6
chr22	21133593	21133772	MajorDMR-2-14993	3
chr22	21304126	21304265	MajorDMR-2-14994	2
chr22	21322389	21322404	MajorDMR-2-14995	2
chr22	21323368	21323427	MajorDMR-2-14996	2
chr22	21326216	21326460	MajorDMR-2-14997	6
chr22	21334344	21334367	MajorDMR-2-14998	2
chr22	21482425	21482496	MajorDMR-2-14999	5
chr22	21644621	21644683	MajorDMR-2-15000	2
chr22	21695270	21695285	MajorDMR-2-15001	4
chr22	21773488	21773495	MajorDMR-2-15002	2
chr22	21774634	21774715	MajorDMR-2-15003	3
chr22	21823507	21823997	MajorDMR-2-15004	4
chr22	21924038	21924788	MajorDMR-2-15005	5
chr22	21936362	21936837	MajorDMR-2-15006	6
chr22	21977544	21977679	MajorDMR-2-15007	6
chr22	22005668	22005811	MajorDMR-2-15008	2
chr22	22044738	22045006	MajorDMR-2-15009	2
chr22	22081100	22081125	MajorDMR-2-15010	2
chr22	22113530	22114599	MajorDMR-2-15011	8
chr22	22116835	22117415	MajorDMR-2-15012	7
chr22	22120743	22121252	MajorDMR-2-15013	4
chr22	22130700	22130822	MajorDMR-2-15014	3
chr22	22161356	22161366	MajorDMR-2-15015	2
chr22	22161968	22162107	MajorDMR-2-15016	3
chr22	22171424	22171691	MajorDMR-2-15017	2
chr22	22173037	22173244	MajorDMR-2-15018	3
chr22	22179994	22180133	MajorDMR-2-15019	2
chr22	22189429	22189879	MajorDMR-2-15020	5
chr22	22197395	22197527	MajorDMR-2-15021	3
chr22	22203597	22203778	MajorDMR-2-15022	3
chr22	22208949	22208976	MajorDMR-2-15023	2
chr22	22209771	22210172	MajorDMR-2-15024	3
chr22	22212135	22212613	MajorDMR-2-15025	2
chr22	22214385	22214427	MajorDMR-2-15026	2
chr22	22219192	22219354	MajorDMR-2-15027	2
chr22	22231028	22231403	MajorDMR-2-15028	4
chr22	22276090	22276313	MajorDMR-2-15029	3
chr22	22279968	22280483	MajorDMR-2-15030	7
chr22	22291100	22291118	MajorDMR-2-15031	2
chr22	22469272	22469439	MajorDMR-2-15032	2
chr22	22737783	22737913	MajorDMR-2-15033	3
chr22	22866593	22867850	MajorDMR-2-15034	12
chr22	22868932	22868974	MajorDMR-2-15035	2
chr22	23204106	23204235	MajorDMR-2-15036	2
chr22	23297042	23297198	MajorDMR-2-15037	10
chr22	23527743	23527955	MajorDMR-2-15038	3
chr22	23529634	23529658	MajorDMR-2-15039	2
chr22	23554955	23555253	MajorDMR-2-15040	2
chr22	23558342	23558928	MajorDMR-2-15041	5
chr22	23567895	23568236	MajorDMR-2-15042	2
chr22	23575509	23575526	MajorDMR-2-15043	2
chr22	23584650	23585318	MajorDMR-2-15044	7
chr22	23612485	23612757	MajorDMR-2-15045	3
chr22	23632784	23633374	MajorDMR-2-15046	3
chr22	23635342	23635374	MajorDMR-2-15047	2
chr22	23647821	23648763	MajorDMR-2-15048	17
chr22	23651301	23651555	MajorDMR-2-15049	2
chr22	23806810	23806875	MajorDMR-2-15050	2
chr22	23864701	23864725	MajorDMR-2-15051	2
chr22	23887769	23888059	MajorDMR-2-15052	2
chr22	23895989	23896369	MajorDMR-2-15053	9
chr22	23907758	23908143	MajorDMR-2-15054	10
chr22	23933250	23933628	MajorDMR-2-15055	3
chr22	24026272	24026415	MajorDMR-2-15056	2
chr22	24115638	24115784	MajorDMR-2-15057	2
chr22	24172464	24172526	MajorDMR-2-15058	5
chr22	24249686	24249740	MajorDMR-2-15059	2
chr22	24267080	24267347	MajorDMR-2-15060	2
chr22	24272121	24272144	MajorDMR-2-15061	2
chr22	24382604	24383487	MajorDMR-2-15062	5
chr22	24515340	24516705	MajorDMR-2-15063	12
chr22	24681370	24681556	MajorDMR-2-15064	2
chr22	24685132	24685776	MajorDMR-2-15065	3
chr22	24697905	24698307	MajorDMR-2-15066	7
chr22	24878450	24878743	MajorDMR-2-15067	2
chr22	24949712	24950125	MajorDMR-2-15068	2
chr22	25371927	25372563	MajorDMR-2-15069	11
chr22	25373138	25373148	MajorDMR-2-15070	2
chr22	25381026	25381918	MajorDMR-2-15071	13
chr22	25387785	25388016	MajorDMR-2-15072	2
chr22	25440407	25440482	MajorDMR-2-15073	3
chr22	25489628	25489649	MajorDMR-2-15074	2
chr22	25555171	25555222	MajorDMR-2-15075	2
chr22	25815331	25815382	MajorDMR-2-15076	2
chr22	25815884	25816567	MajorDMR-2-15077	9
chr22	25962687	25965719	MajorDMR-2-15078	20
chr22	25970562	25971030	MajorDMR-2-15079	5
chr22	25977430	25977752	MajorDMR-2-15080	5
chr22	25978397	25978901	MajorDMR-2-15081	2
chr22	25991194	25991216	MajorDMR-2-15082	2
chr22	26000266	26000349	MajorDMR-2-15083	3
chr22	26001340	26003249	MajorDMR-2-15084	12
chr22	26026553	26026785	MajorDMR-2-15085	3
chr22	26032289	26032473	MajorDMR-2-15086	2
chr22	26057422	26057595	MajorDMR-2-15087	2
chr22	26064592	26064939	MajorDMR-2-15088	2
chr22	26092578	26093600	MajorDMR-2-15089	10
chr22	26094733	26095252	MajorDMR-2-15090	7
chr22	26096365	26097600	MajorDMR-2-15091	14
chr22	26101203	26101262	MajorDMR-2-15092	2
chr22	26104602	26104698	MajorDMR-2-15093	2
chr22	26110428	26110639	MajorDMR-2-15094	4
chr22	26114711	26114737	MajorDMR-2-15095	2
chr22	26119671	26119749	MajorDMR-2-15096	2
chr22	26122074	26122880	MajorDMR-2-15097	4
chr22	26191533	26192077	MajorDMR-2-15098	6
chr22	26334248	26334631	MajorDMR-2-15099	2
chr22	26407791	26408186	MajorDMR-2-15100	2
chr22	26462708	26462760	MajorDMR-2-15101	2
chr22	26527336	26527715	MajorDMR-2-15102	2
chr22	26629038	26629242	MajorDMR-2-15103	4
chr22	26665528	26665612	MajorDMR-2-15104	3
chr22	26685556	26685812	MajorDMR-2-15105	2
chr22	26750495	26751064	MajorDMR-2-15106	20
chr22	27009913	27010407	MajorDMR-2-15107	4
chr22	27163740	27163956	MajorDMR-2-15108	6
chr22	27299660	27299822	MajorDMR-2-15109	4
chr22	27349550	27349754	MajorDMR-2-15110	2
chr22	27418832	27419428	MajorDMR-2-15111	7
chr22	27456338	27456375	MajorDMR-2-15112	2
chr22	27482905	27483002	MajorDMR-2-15113	4
chr22	27533974	27534211	MajorDMR-2-15114	8
chr22	27591118	27591434	MajorDMR-2-15115	18
chr22	27608587	27608780	MajorDMR-2-15116	2
chr22	27669374	27670461	MajorDMR-2-15117	20
chr22	27680176	27680781	MajorDMR-2-15118	8
chr22	27692998	27693165	MajorDMR-2-15119	3
chr22	27695147	27695774	MajorDMR-2-15120	25
chr22	27834504	27834630	MajorDMR-2-15121	6
chr22	27915254	27915280	MajorDMR-2-15122	2
chr22	27950323	27951176	MajorDMR-2-15123	15
chr22	28101364	28101753	MajorDMR-2-15124	2
chr22	28180989	28182051	MajorDMR-2-15125	9
chr22	28186469	28187833	MajorDMR-2-15126	29
chr22	28188640	28190341	MajorDMR-2-15127	21
chr22	28190901	28192279	MajorDMR-2-15128	31
chr22	28192799	28193622	MajorDMR-2-15129	12
chr22	28195787	28196121	MajorDMR-2-15130	3
chr22	28198739	28198965	MajorDMR-2-15131	8
chr22	28262140	28263205	MajorDMR-2-15132	8
chr22	28269302	28269644	MajorDMR-2-15133	3
chr22	28277278	28277451	MajorDMR-2-15134	2
chr22	28386918	28387175	MajorDMR-2-15135	3
chr22	28414275	28414307	MajorDMR-2-15136	3
chr22	28508802	28508916	MajorDMR-2-15137	3
chr22	28754215	28754375	MajorDMR-2-15138	2
chr22	28804790	28805031	MajorDMR-2-15139	2
chr22	28826806	28827001	MajorDMR-2-15140	2
chr22	28837146	28837924	MajorDMR-2-15141	7
chr22	28876489	28876532	MajorDMR-2-15142	2
chr22	29052436	29052685	MajorDMR-2-15143	2
chr22	29312840	29313117	MajorDMR-2-15144	5
chr22	29470099	29470138	MajorDMR-2-15145	5
chr22	29658661	29658789	MajorDMR-2-15146	3
chr22	29720788	29721284	MajorDMR-2-15147	3
chr22	29743524	29744219	MajorDMR-2-15148	4
chr22	29765292	29765813	MajorDMR-2-15149	8
chr22	29855764	29855787	MajorDMR-2-15150	2
chr22	29872079	29872226	MajorDMR-2-15151	2
chr22	29873386	29873393	MajorDMR-2-15152	2
chr22	29877539	29878273	MajorDMR-2-15153	9
chr22	29900124	29900257	MajorDMR-2-15154	2
chr22	29913291	29913456	MajorDMR-2-15155	3
chr22	29924342	29924416	MajorDMR-2-15156	3
chr22	30085147	30086707	MajorDMR-2-15157	17
chr22	30089280	30090187	MajorDMR-2-15158	10
chr22	30091230	30091365	MajorDMR-2-15159	4
chr22	30181068	30181080	MajorDMR-2-15160	2
chr22	30344272	30344317	MajorDMR-2-15161	2
chr22	30376084	30376457	MajorDMR-2-15162	3
chr22	30415169	30415301	MajorDMR-2-15163	3
chr22	30417898	30418437	MajorDMR-2-15164	6
chr22	30476380	30476422	MajorDMR-2-15165	3
chr22	30642987	30643273	MajorDMR-2-15166	4
chr22	30671230	30671315	MajorDMR-2-15167	2
chr22	31003126	31003394	MajorDMR-2-15168	8
chr22	31149699	31150285	MajorDMR-2-15169	3
chr22	31176025	31176191	MajorDMR-2-15170	5
chr22	31188466	31188723	MajorDMR-2-15171	2
chr22	31519626	31519647	MajorDMR-2-15172	2
chr22	31601169	31601388	MajorDMR-2-15173	3
chr22	31644159	31644726	MajorDMR-2-15174	16
chr22	31680799	31680829	MajorDMR-2-15175	2
chr22	31686202	31686298	MajorDMR-2-15176	4
chr22	31738898	31739961	MajorDMR-2-15177	6
chr22	31744092	31744096	MajorDMR-2-15178	2
chr22	32014386	32014412	MajorDMR-2-15179	2
chr22	32143388	32143695	MajorDMR-2-15180	2
chr22	32215068	32215101	MajorDMR-2-15181	2
chr22	32232230	32232638	MajorDMR-2-15182	5
chr22	32572365	32572581	MajorDMR-2-15183	9
chr22	32676805	32677413	MajorDMR-2-15184	7
chr22	32864392	32864879	MajorDMR-2-15185	4
chr22	32872819	32873497	MajorDMR-2-15186	4
chr22	33198413	33198583	MajorDMR-2-15187	4
chr22	33276965	33277311	MajorDMR-2-15188	14
chr22	33307557	33307625	MajorDMR-2-15189	2
chr22	33423437	33423455	MajorDMR-2-15190	2
chr22	33423968	33424498	MajorDMR-2-15191	5
chr22	33430686	33430734	MajorDMR-2-15192	2
chr22	33431310	33431437	MajorDMR-2-15193	2
chr22	33445190	33445534	MajorDMR-2-15194	2
chr22	33447865	33448163	MajorDMR-2-15195	5
chr22	33449871	33450681	MajorDMR-2-15196	13
chr22	33451222	33451409	MajorDMR-2-15197	5
chr22	33452162	33453579	MajorDMR-2-15198	15
chr22	33581733	33582107	MajorDMR-2-15199	2
chr22	33822408	33823216	MajorDMR-2-15200	4
chr22	33868652	33869359	MajorDMR-2-15201	6
chr22	33882983	33883235	MajorDMR-2-15202	3
chr22	33888306	33888645	MajorDMR-2-15203	4
chr22	33959584	33959801	MajorDMR-2-15204	2
chr22	34062004	34063576	MajorDMR-2-15205	11
chr22	34073987	34074221	MajorDMR-2-15206	4
chr22	34106004	34106091	MajorDMR-2-15207	3
chr22	34169392	34169771	MajorDMR-2-15208	4
chr22	34231476	34231921	MajorDMR-2-15209	2
chr22	34240426	34240482	MajorDMR-2-15210	2
chr22	34243975	34244152	MajorDMR-2-15211	4
chr22	34293754	34293785	MajorDMR-2-15212	2
chr22	35688333	35688624	MajorDMR-2-15213	2
chr22	35709971	35710307	MajorDMR-2-15214	3
chr22	35745765	35746158	MajorDMR-2-15215	2
chr22	35773050	35773243	MajorDMR-2-15216	6
chr22	35894767	35894806	MajorDMR-2-15217	2
chr22	35917816	35918600	MajorDMR-2-15218	15
chr22	35919479	35920047	MajorDMR-2-15219	10
chr22	35937687	35940439	MajorDMR-2-15220	21
chr22	35941120	35941217	MajorDMR-2-15221	2
chr22	35944297	35945780	MajorDMR-2-15222	30
chr22	35948700	35948974	MajorDMR-2-15223	2
chr22	35969237	35969738	MajorDMR-2-15224	12
chr22	35971449	35971759	MajorDMR-2-15225	8
chr22	36080476	36080712	MajorDMR-2-15226	2
chr22	36122264	36122785	MajorDMR-2-15227	3
chr22	36139548	36139631	MajorDMR-2-15228	2
chr22	36148573	36148962	MajorDMR-2-15229	2
chr22	36162913	36163057	MajorDMR-2-15230	3
chr22	36181204	36181380	MajorDMR-2-15231	2
chr22	36182341	36182527	MajorDMR-2-15232	3
chr22	36208840	36208928	MajorDMR-2-15233	2
chr22	36230366	36230475	MajorDMR-2-15234	2
chr22	36231777	36231811	MajorDMR-2-15235	2
chr22	36233098	36235630	MajorDMR-2-15236	19
chr22	36236731	36236761	MajorDMR-2-15237	2
chr22	36731448	36731920	MajorDMR-2-15238	7
chr22	36862916	36863645	MajorDMR-2-15239	3
chr22	36960338	36960608	MajorDMR-2-15240	4
chr22	36992188	36992475	MajorDMR-2-15241	3
chr22	37016121	37016527	MajorDMR-2-15242	2
chr22	37021225	37021740	MajorDMR-2-15243	7
chr22	37024142	37024597	MajorDMR-2-15244	7
chr22	37034819	37035150	MajorDMR-2-15245	5
chr22	37042647	37042689	MajorDMR-2-15246	2
chr22	37044310	37044428	MajorDMR-2-15247	2
chr22	37060481	37060783	MajorDMR-2-15248	7
chr22	37145940	37146452	MajorDMR-2-15249	11
chr22	37162130	37162201	MajorDMR-2-15250	3
chr22	37182478	37182546	MajorDMR-2-15251	2
chr22	37367535	37367682	MajorDMR-2-15252	4
chr22	37414750	37414945	MajorDMR-2-15253	4
chr22	37427582	37427594	MajorDMR-2-15254	2
chr22	37464938	37465331	MajorDMR-2-15255	11
chr22	37703708	37704062	MajorDMR-2-15256	7
chr22	37728659	37728939	MajorDMR-2-15257	4
chr22	37730389	37730474	MajorDMR-2-15258	2
chr22	37749859	37750264	MajorDMR-2-15259	17
chr22	37762080	37762114	MajorDMR-2-15260	3
chr22	37771909	37772891	MajorDMR-2-15261	15
chr22	37774005	37776686	MajorDMR-2-15262	37
chr22	37777401	37777991	MajorDMR-2-15263	5
chr22	37782717	37782743	MajorDMR-2-15264	2
chr22	37797727	37797877	MajorDMR-2-15265	5
chr22	37798953	37799101	MajorDMR-2-15266	2
chr22	37802732	37802947	MajorDMR-2-15267	2
chr22	37817594	37817926	MajorDMR-2-15268	3
chr22	37858005	37858202	MajorDMR-2-15269	3
chr22	37908709	37908753	MajorDMR-2-15270	2
chr22	37930081	37930249	MajorDMR-2-15271	7
chr22	37992848	37992894	MajorDMR-2-15272	3
chr22	38085444	38085477	MajorDMR-2-15273	2
chr22	38092332	38092772	MajorDMR-2-15274	6
chr22	38093323	38093579	MajorDMR-2-15275	10
chr22	38141463	38141656	MajorDMR-2-15276	2
chr22	38143023	38143693	MajorDMR-2-15277	5
chr22	38194347	38194391	MajorDMR-2-15278	2
chr22	38199984	38200227	MajorDMR-2-15279	2
chr22	38204839	38204855	MajorDMR-2-15280	2
chr22	38258404	38258673	MajorDMR-2-15281	6
chr22	38259793	38259801	MajorDMR-2-15282	2
chr22	38301742	38301893	MajorDMR-2-15283	2
chr22	38303070	38303311	MajorDMR-2-15284	11
chr22	38412373	38412987	MajorDMR-2-15285	10
chr22	38422588	38422891	MajorDMR-2-15286	3
chr22	38423530	38423774	MajorDMR-2-15287	8
chr22	38522341	38522367	MajorDMR-2-15288	3
chr22	38563978	38564141	MajorDMR-2-15289	4
chr22	38568092	38569060	MajorDMR-2-15290	6
chr22	38599161	38599393	MajorDMR-2-15291	4
chr22	38600887	38601544	MajorDMR-2-15292	4
chr22	38628159	38628502	MajorDMR-2-15293	5
chr22	38637194	38637201	MajorDMR-2-15294	2
chr22	38652931	38653731	MajorDMR-2-15295	18
chr22	38656356	38656515	MajorDMR-2-15296	2
chr22	38659619	38659694	MajorDMR-2-15297	3
chr22	38662505	38662678	MajorDMR-2-15298	3
chr22	38793229	38793354	MajorDMR-2-15299	6
chr22	38795598	38795963	MajorDMR-2-15300	5
chr22	38796541	38797025	MajorDMR-2-15301	7
chr22	38825319	38826085	MajorDMR-2-15302	14
chr22	38845608	38845639	MajorDMR-2-15303	2
chr22	38965753	38966106	MajorDMR-2-15304	9
chr22	39077264	39077476	MajorDMR-2-15305	4
chr22	39098996	39099721	MajorDMR-2-15306	10
chr22	39103021	39103182	MajorDMR-2-15307	2
chr22	39644536	39644542	MajorDMR-2-15308	2
chr22	39784974	39785136	MajorDMR-2-15309	2
chr22	39830397	39830866	MajorDMR-2-15310	11
chr22	39833973	39834089	MajorDMR-2-15311	2
chr22	39858030	39858054	MajorDMR-2-15312	2
chr22	39858586	39858889	MajorDMR-2-15313	4
chr22	39861225	39861637	MajorDMR-2-15314	6
chr22	39865847	39865971	MajorDMR-2-15315	2
chr22	39866766	39866782	MajorDMR-2-15316	2
chr22	39867677	39868023	MajorDMR-2-15317	5
chr22	39870869	39870908	MajorDMR-2-15318	2
chr22	39871614	39871790	MajorDMR-2-15319	3
chr22	39944223	39944586	MajorDMR-2-15320	3
chr22	40578994	40579625	MajorDMR-2-15321	5
chr22	40580355	40580513	MajorDMR-2-15322	2
chr22	40609496	40609732	MajorDMR-2-15323	3
chr22	40706284	40706823	MajorDMR-2-15324	7
chr22	40768575	40768653	MajorDMR-2-15325	4
chr22	40814736	40815064	MajorDMR-2-15326	19
chr22	40829672	40829906	MajorDMR-2-15327	2
chr22	41030675	41030974	MajorDMR-2-15328	2
chr22	41074681	41074727	MajorDMR-2-15329	3
chr22	41106005	41106294	MajorDMR-2-15330	2
chr22	41107620	41107863	MajorDMR-2-15331	8
chr22	41117362	41117442	MajorDMR-2-15332	2
chr22	41250855	41250898	MajorDMR-2-15333	2
chr22	41375825	41376470	MajorDMR-2-15334	4
chr22	41378714	41379115	MajorDMR-2-15335	3
chr22	41566687	41566697	MajorDMR-2-15336	2
chr22	41704141	41704462	MajorDMR-2-15337	2
chr22	41760996	41761087	MajorDMR-2-15338	3
chr22	41773192	41774298	MajorDMR-2-15339	14
chr22	41845338	41845346	MajorDMR-2-15340	2
chr22	41866018	41866491	MajorDMR-2-15341	2
chr22	41886243	41886904	MajorDMR-2-15342	4
chr22	41887638	41887669	MajorDMR-2-15343	2
chr22	41903471	41903531	MajorDMR-2-15344	3
chr22	41904726	41905067	MajorDMR-2-15345	2
chr22	41908992	41909563	MajorDMR-2-15346	11
chr22	41955902	41956534	MajorDMR-2-15347	10
chr22	41973005	41973133	MajorDMR-2-15348	2
chr22	42086046	42086192	MajorDMR-2-15349	2
chr22	42322907	42323051	MajorDMR-2-15350	3
chr22	42349190	42349300	MajorDMR-2-15351	2
chr22	42397302	42397361	MajorDMR-2-15352	2
chr22	42433041	42433653	MajorDMR-2-15353	5
chr22	42466273	42466453	MajorDMR-2-15354	3
chr22	42467908	42467982	MajorDMR-2-15355	3
chr22	42508581	42508865	MajorDMR-2-15356	4
chr22	42588249	42588605	MajorDMR-2-15357	2
chr22	42672114	42672825	MajorDMR-2-15358	4
chr22	42674491	42674685	MajorDMR-2-15359	3
chr22	42678570	42679065	MajorDMR-2-15360	12
chr22	42680116	42680171	MajorDMR-2-15361	2
chr22	42685798	42686404	MajorDMR-2-15362	31
chr22	42690127	42690316	MajorDMR-2-15363	3
chr22	42695776	42696124	MajorDMR-2-15364	11
chr22	42700248	42700465	MajorDMR-2-15365	3
chr22	42710022	42710349	MajorDMR-2-15366	3
chr22	42716630	42716661	MajorDMR-2-15367	2
chr22	42718379	42718564	MajorDMR-2-15368	6
chr22	42721019	42721543	MajorDMR-2-15369	10
chr22	42727017	42727430	MajorDMR-2-15370	8
chr22	42736742	42737807	MajorDMR-2-15371	33
chr22	42738707	42738848	MajorDMR-2-15372	3
chr22	42760621	42762559	MajorDMR-2-15373	26
chr22	42763908	42764095	MajorDMR-2-15374	5
chr22	42792886	42792900	MajorDMR-2-15375	3
chr22	42840717	42841261	MajorDMR-2-15376	3
chr22	43004606	43005722	MajorDMR-2-15377	20
chr22	43009171	43009196	MajorDMR-2-15378	2
chr22	43041131	43041175	MajorDMR-2-15379	2
chr22	43058664	43058693	MajorDMR-2-15380	2
chr22	43084434	43084637	MajorDMR-2-15381	6
chr22	43305516	43305985	MajorDMR-2-15382	12
chr22	43335152	43335598	MajorDMR-2-15383	4
chr22	43390970	43391144	MajorDMR-2-15384	3
chr22	43409558	43410149	MajorDMR-2-15385	6
chr22	43738060	43738553	MajorDMR-2-15386	7
chr22	43766101	43766251	MajorDMR-2-15387	2
chr22	43810672	43811096	MajorDMR-2-15388	5
chr22	43816399	43816536	MajorDMR-2-15389	2
chr22	43817798	43820224	MajorDMR-2-15390	30
chr22	43821834	43822933	MajorDMR-2-15391	16
chr22	43823501	43824603	MajorDMR-2-15392	30
chr22	43825373	43825868	MajorDMR-2-15393	5
chr22	43827082	43828105	MajorDMR-2-15394	12
chr22	43829235	43830603	MajorDMR-2-15395	50
chr22	43833569	43835754	MajorDMR-2-15396	24
chr22	43837386	43838383	MajorDMR-2-15397	9
chr22	43843439	43843685	MajorDMR-2-15398	7
chr22	43846655	43847987	MajorDMR-2-15399	24
chr22	43848597	43848975	MajorDMR-2-15400	8
chr22	43854715	43854736	MajorDMR-2-15401	2
chr22	43862805	43864060	MajorDMR-2-15402	27
chr22	43866981	43866988	MajorDMR-2-15403	2
chr22	43868830	43869009	MajorDMR-2-15404	4
chr22	43878706	43879403	MajorDMR-2-15405	5
chr22	43880770	43880813	MajorDMR-2-15406	2
chr22	43881442	43881449	MajorDMR-2-15407	2
chr22	43883646	43883697	MajorDMR-2-15408	3
chr22	43885436	43885842	MajorDMR-2-15409	4
chr22	43901812	43902152	MajorDMR-2-15410	7
chr22	43903258	43903611	MajorDMR-2-15411	3
chr22	43907581	43907669	MajorDMR-2-15412	2
chr22	44213533	44213906	MajorDMR-2-15413	3
chr22	44214843	44214878	MajorDMR-2-15414	2
chr22	44223202	44223211	MajorDMR-2-15415	2
chr22	44288083	44288259	MajorDMR-2-15416	5
chr22	44445360	44445380	MajorDMR-2-15417	2
chr22	44525364	44526398	MajorDMR-2-15418	10
chr22	44549707	44549831	MajorDMR-2-15419	4
chr22	44712594	44712627	MajorDMR-2-15420	2
chr22	44736548	44736795	MajorDMR-2-15421	13
chr22	44776195	44777244	MajorDMR-2-15422	16
chr22	44806610	44806776	MajorDMR-2-15423	8
chr22	44933903	44934016	MajorDMR-2-15424	4
chr22	44946984	44947193	MajorDMR-2-15425	9
chr22	44993635	44993833	MajorDMR-2-15426	6
chr22	45001659	45001807	MajorDMR-2-15427	2
chr22	45034559	45034607	MajorDMR-2-15428	2
chr22	45062121	45062246	MajorDMR-2-15429	2
chr22	45093437	45093463	MajorDMR-2-15430	2
chr22	45156405	45156684	MajorDMR-2-15431	3
chr22	45196280	45196826	MajorDMR-2-15432	4
chr22	45201698	45201883	MajorDMR-2-15433	4
chr22	45218195	45218752	MajorDMR-2-15434	5
chr22	45335055	45335110	MajorDMR-2-15435	3
chr22	45360213	45360418	MajorDMR-2-15436	5
chr22	45401873	45402649	MajorDMR-2-15437	13
chr22	45571659	45572272	MajorDMR-2-15438	3
chr22	45576819	45577074	MajorDMR-2-15439	2
chr22	45612404	45612436	MajorDMR-2-15440	2
chr22	45631517	45632180	MajorDMR-2-15441	6
chr22	45665376	45665754	MajorDMR-2-15442	2
chr22	45706580	45707003	MajorDMR-2-15443	8
chr22	45713936	45714356	MajorDMR-2-15444	5
chr22	45732882	45733423	MajorDMR-2-15445	18
chr22	45933558	45933854	MajorDMR-2-15446	11
chr22	45947392	45947486	MajorDMR-2-15447	3
chr22	45974264	45974323	MajorDMR-2-15448	3
chr22	46082905	46082909	MajorDMR-2-15449	2
chr22	46092257	46092287	MajorDMR-2-15450	2
chr22	46108478	46109148	MajorDMR-2-15451	9
chr22	46160067	46160624	MajorDMR-2-15452	5
chr22	46180469	46181739	MajorDMR-2-15453	8
chr22	46241128	46241660	MajorDMR-2-15454	5
chr22	46260497	46260603	MajorDMR-2-15455	6
chr22	46262619	46262678	MajorDMR-2-15456	2
chr22	46276411	46277130	MajorDMR-2-15457	31
chr22	46362417	46362462	MajorDMR-2-15458	4
chr22	46366492	46366728	MajorDMR-2-15459	4
chr22	46368766	46368933	MajorDMR-2-15460	2
chr22	46391546	46391720	MajorDMR-2-15461	3
chr22	46435116	46435278	MajorDMR-2-15462	3
chr22	46440122	46440470	MajorDMR-2-15463	12
chr22	46441131	46441199	MajorDMR-2-15464	2
chr22	46448388	46449036	MajorDMR-2-15465	9
chr22	46455025	46455188	MajorDMR-2-15466	4
chr22	46456260	46457327	MajorDMR-2-15467	11
chr22	46457901	46461424	MajorDMR-2-15468	59
chr22	46462123	46462950	MajorDMR-2-15469	14
chr22	46463699	46464087	MajorDMR-2-15470	6
chr22	46479678	46480494	MajorDMR-2-15471	16
chr22	46485381	46486117	MajorDMR-2-15472	12
chr22	46486839	46487011	MajorDMR-2-15473	7
chr22	46487729	46488570	MajorDMR-2-15474	4
chr22	46489226	46489505	MajorDMR-2-15475	6
chr22	46490021	46490619	MajorDMR-2-15476	4
chr22	46492723	46492973	MajorDMR-2-15477	3
chr22	46496306	46496325	MajorDMR-2-15478	2
chr22	46497481	46497662	MajorDMR-2-15479	2
chr22	46501364	46501676	MajorDMR-2-15480	2
chr22	46507374	46507476	MajorDMR-2-15481	5
chr22	46508320	46508524	MajorDMR-2-15482	2
chr22	46545346	46545482	MajorDMR-2-15483	2
chr22	46663417	46663430	MajorDMR-2-15484	2
chr22	46689508	46689724	MajorDMR-2-15485	4
chr22	46692075	46692258	MajorDMR-2-15486	3
chr22	46693473	46693683	MajorDMR-2-15487	3
chr22	46746405	46746420	MajorDMR-2-15488	2
chr22	46751391	46751631	MajorDMR-2-15489	6
chr22	46775828	46775906	MajorDMR-2-15490	2
chr22	46851544	46851932	MajorDMR-2-15491	2
chr22	46852617	46852641	MajorDMR-2-15492	2
chr22	46856935	46857115	MajorDMR-2-15493	2
chr22	46858792	46858809	MajorDMR-2-15494	2
chr22	46980285	46980806	MajorDMR-2-15495	14
chr22	46989276	46989379	MajorDMR-2-15496	2
chr22	46999924	47000426	MajorDMR-2-15497	10
chr22	47009018	47009066	MajorDMR-2-15498	2
chr22	47048583	47048623	MajorDMR-2-15499	2
chr22	47075347	47075361	MajorDMR-2-15500	4
chr22	47080453	47080467	MajorDMR-2-15501	2
chr22	47130394	47130729	MajorDMR-2-15502	6
chr22	47132325	47132376	MajorDMR-2-15503	3
chr22	47132917	47133284	MajorDMR-2-15504	5
chr22	47164343	47165253	MajorDMR-2-15505	15
chr22	47192341	47192352	MajorDMR-2-15506	2
chr22	47212007	47212707	MajorDMR-2-15507	10
chr22	47225399	47225594	MajorDMR-2-15508	3
chr22	47367314	47367648	MajorDMR-2-15509	5
chr22	47426100	47426360	MajorDMR-2-15510	6
chr22	47449906	47449914	MajorDMR-2-15511	2
chr22	47646087	47646198	MajorDMR-2-15512	2
chr22	48076700	48077027	MajorDMR-2-15513	2
chr22	48214286	48214606	MajorDMR-2-15514	2
chr22	48314523	48315134	MajorDMR-2-15515	8
chr22	48650157	48650661	MajorDMR-2-15516	13
chr22	48705679	48705944	MajorDMR-2-15517	3
chr22	48746415	48746433	MajorDMR-2-15518	2
chr22	48758603	48758670	MajorDMR-2-15519	3
chr22	48882036	48882107	MajorDMR-2-15520	5
chr22	48890103	48890741	MajorDMR-2-15521	12
chr22	48894390	48896960	MajorDMR-2-15522	44
chr22	48916761	48917570	MajorDMR-2-15523	11
chr22	48922121	48922577	MajorDMR-2-15524	2
chr22	48927674	48928093	MajorDMR-2-15525	8
chr22	48940280	48940364	MajorDMR-2-15526	2
chr22	48963127	48963246	MajorDMR-2-15527	3
chr22	48973312	48973464	MajorDMR-2-15528	5
chr22	48975926	48977178	MajorDMR-2-15529	21
chr22	48988389	48988443	MajorDMR-2-15530	2
chr22	48991388	48991449	MajorDMR-2-15531	4
chr22	49014232	49014627	MajorDMR-2-15532	8
chr22	49022215	49022444	MajorDMR-2-15533	5
chr22	49026851	49027532	MajorDMR-2-15534	7
chr22	49039804	49039849	MajorDMR-2-15535	3
chr22	49049461	49049513	MajorDMR-2-15536	3
chr22	49056456	49056949	MajorDMR-2-15537	2
chr22	49061349	49061818	MajorDMR-2-15538	3
chr22	49095560	49095782	MajorDMR-2-15539	2
chr22	49108823	49109193	MajorDMR-2-15540	11
chr22	49212818	49213145	MajorDMR-2-15541	4
chr22	49552623	49552877	MajorDMR-2-15542	2
chr22	49593505	49593620	MajorDMR-2-15543	5
chr22	49605833	49606155	MajorDMR-2-15544	9
chr22	49685939	49686119	MajorDMR-2-15545	2
chr22	49817875	49818106	MajorDMR-2-15546	3
chr22	49943418	49943437	MajorDMR-2-15547	3
chr22	50165384	50165506	MajorDMR-2-15548	2
chr22	50214601	50214631	MajorDMR-2-15549	2
chr22	50248556	50248773	MajorDMR-2-15550	2
chr22	50249342	50249489	MajorDMR-2-15551	2
chr22	50270505	50270824	MajorDMR-2-15552	6
chr22	50276261	50276570	MajorDMR-2-15553	13
chr22	50328693	50328917	MajorDMR-2-15554	4
chr22	50416262	50416329	MajorDMR-2-15555	4
chr22	50422613	50422689	MajorDMR-2-15556	2
chr22	50449024	50449033	MajorDMR-2-15557	2
chr22	50449708	50449862	MajorDMR-2-15558	5
chr22	50585233	50586084	MajorDMR-2-15559	13
chr22	50616564	50616904	MajorDMR-2-15560	4
chr22	50625444	50625502	MajorDMR-2-15561	3
chr22	50629027	50629249	MajorDMR-2-15562	2
chr22	50671353	50671497	MajorDMR-2-15563	12
chr22	50833382	50833428	MajorDMR-2-15564	2
chr22	50986036	50987448	MajorDMR-2-15565	9
chr22	51080248	51080731	MajorDMR-2-15566	8
chr22	51194930	51194988	MajorDMR-2-15567	4
chr22	51198627	51198641	MajorDMR-2-15568	2
chr3	98022	98069	MajorDMR-2-15569	2
chr3	107519	107547	MajorDMR-2-15570	2
chr3	271567	271687	MajorDMR-2-15571	2
chr3	290796	290850	MajorDMR-2-15572	3
chr3	296888	297049	MajorDMR-2-15573	2
chr3	352334	352545	MajorDMR-2-15574	2
chr3	383225	383934	MajorDMR-2-15575	4
chr3	500463	500694	MajorDMR-2-15576	4
chr3	674635	674792	MajorDMR-2-15577	2
chr3	754675	754872	MajorDMR-2-15578	3
chr3	2196461	2196545	MajorDMR-2-15579	2
chr3	2309159	2309180	MajorDMR-2-15580	2
chr3	2310820	2311219	MajorDMR-2-15581	2
chr3	2493938	2494466	MajorDMR-2-15582	4
chr3	2555659	2555908	MajorDMR-2-15583	3
chr3	2619312	2619669	MajorDMR-2-15584	3
chr3	2635532	2635780	MajorDMR-2-15585	3
chr3	2774535	2774564	MajorDMR-2-15586	2
chr3	2838152	2838412	MajorDMR-2-15587	3
chr3	2924882	2924902	MajorDMR-2-15588	2
chr3	3064697	3065189	MajorDMR-2-15589	5
chr3	3095261	3096339	MajorDMR-2-15590	13
chr3	3151794	3152039	MajorDMR-2-15591	3
chr3	3219556	3220011	MajorDMR-2-15592	4
chr3	3643140	3643271	MajorDMR-2-15593	2
chr3	4260092	4260455	MajorDMR-2-15594	2
chr3	4714507	4714554	MajorDMR-2-15595	2
chr3	4760461	4760511	MajorDMR-2-15596	2
chr3	4854535	4854864	MajorDMR-2-15597	5
chr3	5135343	5135766	MajorDMR-2-15598	3
chr3	5137407	5137447	MajorDMR-2-15599	2
chr3	5175887	5175923	MajorDMR-2-15600	2
chr3	5271838	5272680	MajorDMR-2-15601	4
chr3	5292101	5292469	MajorDMR-2-15602	3
chr3	5343372	5343660	MajorDMR-2-15603	4
chr3	8720270	8720434	MajorDMR-2-15604	2
chr3	8721045	8721132	MajorDMR-2-15605	2
chr3	9177963	9178291	MajorDMR-2-15606	4
chr3	9226200	9226336	MajorDMR-2-15607	2
chr3	9240550	9241049	MajorDMR-2-15608	8
chr3	9372590	9372933	MajorDMR-2-15609	2
chr3	9443667	9444426	MajorDMR-2-15610	4
chr3	9446651	9446896	MajorDMR-2-15611	2
chr3	9538786	9538857	MajorDMR-2-15612	2
chr3	9541618	9541717	MajorDMR-2-15613	3
chr3	9550438	9550923	MajorDMR-2-15614	21
chr3	9768825	9769058	MajorDMR-2-15615	3
chr3	10234825	10234990	MajorDMR-2-15616	2
chr3	10398496	10399034	MajorDMR-2-15617	6
chr3	10403305	10403313	MajorDMR-2-15618	2
chr3	10572542	10572765	MajorDMR-2-15619	2
chr3	10644932	10645389	MajorDMR-2-15620	9
chr3	10677176	10677345	MajorDMR-2-15621	2
chr3	10764493	10764675	MajorDMR-2-15622	4
chr3	10794461	10795175	MajorDMR-2-15623	9
chr3	10803346	10803559	MajorDMR-2-15624	8
chr3	10859089	10859720	MajorDMR-2-15625	8
chr3	10893918	10894498	MajorDMR-2-15626	3
chr3	10899772	10899836	MajorDMR-2-15627	2
chr3	10917024	10917327	MajorDMR-2-15628	2
chr3	10977776	10978224	MajorDMR-2-15629	2
chr3	10987197	10987330	MajorDMR-2-15630	3
chr3	10990908	10991255	MajorDMR-2-15631	17
chr3	10991832	10991847	MajorDMR-2-15632	3
chr3	10992809	10993230	MajorDMR-2-15633	4
chr3	10998758	10998788	MajorDMR-2-15634	2
chr3	10999771	10999906	MajorDMR-2-15635	4
chr3	11014877	11014951	MajorDMR-2-15636	3
chr3	11019506	11019838	MajorDMR-2-15637	7
chr3	11024675	11024974	MajorDMR-2-15638	4
chr3	11033493	11033978	MajorDMR-2-15639	6
chr3	11035213	11040105	MajorDMR-2-15640	58
chr3	11040764	11041958	MajorDMR-2-15641	17
chr3	11043053	11044881	MajorDMR-2-15642	13
chr3	11045424	11046915	MajorDMR-2-15643	17
chr3	11047487	11049482	MajorDMR-2-15644	21
chr3	11050550	11052826	MajorDMR-2-15645	15
chr3	11054166	11055153	MajorDMR-2-15646	8
chr3	11056829	11057314	MajorDMR-2-15647	2
chr3	11062414	11063895	MajorDMR-2-15648	9
chr3	11066489	11066521	MajorDMR-2-15649	2
chr3	11076218	11076337	MajorDMR-2-15650	2
chr3	11079169	11079924	MajorDMR-2-15651	9
chr3	11081054	11081110	MajorDMR-2-15652	2
chr3	11081766	11082392	MajorDMR-2-15653	3
chr3	11198782	11199392	MajorDMR-2-15654	4
chr3	11206287	11206774	MajorDMR-2-15655	2
chr3	11237525	11237637	MajorDMR-2-15656	2
chr3	11325595	11325605	MajorDMR-2-15657	2
chr3	11348396	11348550	MajorDMR-2-15658	4
chr3	11365322	11365663	MajorDMR-2-15659	3
chr3	11374107	11374432	MajorDMR-2-15660	2
chr3	11475783	11476226	MajorDMR-2-15661	3
chr3	11624532	11624684	MajorDMR-2-15662	2
chr3	11629350	11629629	MajorDMR-2-15663	4
chr3	11634101	11634320	MajorDMR-2-15664	2
chr3	11643695	11644113	MajorDMR-2-15665	4
chr3	11644994	11646155	MajorDMR-2-15666	19
chr3	11647402	11647565	MajorDMR-2-15667	3
chr3	11653821	11654182	MajorDMR-2-15668	2
chr3	11677579	11677936	MajorDMR-2-15669	3
chr3	11678960	11679938	MajorDMR-2-15670	14
chr3	11683228	11683303	MajorDMR-2-15671	3
chr3	11737346	11737541	MajorDMR-2-15672	2
chr3	11744162	11745164	MajorDMR-2-15673	8
chr3	11777539	11777695	MajorDMR-2-15674	3
chr3	11837267	11837673	MajorDMR-2-15675	3
chr3	11887229	11887528	MajorDMR-2-15676	4
chr3	11994604	11994630	MajorDMR-2-15677	2
chr3	12041824	12042306	MajorDMR-2-15678	2
chr3	12068499	12068910	MajorDMR-2-15679	5
chr3	12158596	12158846	MajorDMR-2-15680	2
chr3	12172839	12173123	MajorDMR-2-15681	4
chr3	12176495	12176738	MajorDMR-2-15682	5
chr3	12306960	12307014	MajorDMR-2-15683	2
chr3	12616303	12616463	MajorDMR-2-15684	4
chr3	12660031	12660192	MajorDMR-2-15685	5
chr3	12700087	12700279	MajorDMR-2-15686	3
chr3	12703612	12703814	MajorDMR-2-15687	3
chr3	12810314	12810784	MajorDMR-2-15688	3
chr3	12910408	12910605	MajorDMR-2-15689	2
chr3	12938943	12940635	MajorDMR-2-15690	12
chr3	12957933	12958295	MajorDMR-2-15691	2
chr3	12958996	12959206	MajorDMR-2-15692	5
chr3	12963175	12963478	MajorDMR-2-15693	4
chr3	12971435	12971594	MajorDMR-2-15694	5
chr3	12974300	12974472	MajorDMR-2-15695	4
chr3	12977116	12977170	MajorDMR-2-15696	2
chr3	12985616	12986192	MajorDMR-2-15697	4
chr3	12995146	12995244	MajorDMR-2-15698	2
chr3	12996397	12996502	MajorDMR-2-15699	2
chr3	13008598	13009010	MajorDMR-2-15700	8
chr3	13016158	13016240	MajorDMR-2-15701	2
chr3	13022148	13022212	MajorDMR-2-15702	2
chr3	13032225	13032426	MajorDMR-2-15703	4
chr3	13032947	13032990	MajorDMR-2-15704	2
chr3	13048677	13048835	MajorDMR-2-15705	2
chr3	13057875	13057985	MajorDMR-2-15706	4
chr3	13060786	13060916	MajorDMR-2-15707	2
chr3	13075916	13076171	MajorDMR-2-15708	8
chr3	13083897	13085226	MajorDMR-2-15709	35
chr3	13086333	13086907	MajorDMR-2-15710	4
chr3	13107921	13107932	MajorDMR-2-15711	2
chr3	13115419	13115858	MajorDMR-2-15712	6
chr3	13129029	13129174	MajorDMR-2-15713	2
chr3	13136895	13137488	MajorDMR-2-15714	22
chr3	13153913	13154369	MajorDMR-2-15715	2
chr3	13179751	13179788	MajorDMR-2-15716	2
chr3	13227951	13228212	MajorDMR-2-15717	5
chr3	13301464	13302046	MajorDMR-2-15718	3
chr3	13321920	13323483	MajorDMR-2-15719	11
chr3	13362369	13362875	MajorDMR-2-15720	16
chr3	13366755	13366927	MajorDMR-2-15721	3
chr3	13388292	13389390	MajorDMR-2-15722	17
chr3	13390082	13391081	MajorDMR-2-15723	6
chr3	13406581	13407371	MajorDMR-2-15724	9
chr3	13412055	13412450	MajorDMR-2-15725	8
chr3	13421551	13421942	MajorDMR-2-15726	2
chr3	13424199	13424794	MajorDMR-2-15727	4
chr3	13458967	13459291	MajorDMR-2-15728	3
chr3	13590431	13590497	MajorDMR-2-15729	3
chr3	13688929	13689370	MajorDMR-2-15730	14
chr3	13829011	13829263	MajorDMR-2-15731	6
chr3	13838040	13838773	MajorDMR-2-15732	4
chr3	13860295	13860451	MajorDMR-2-15733	3
chr3	13881051	13881467	MajorDMR-2-15734	5
chr3	13919314	13919454	MajorDMR-2-15735	2
chr3	14189272	14189879	MajorDMR-2-15736	6
chr3	14376320	14376413	MajorDMR-2-15737	2
chr3	14495733	14496378	MajorDMR-2-15738	6
chr3	14550727	14550795	MajorDMR-2-15739	4
chr3	14559563	14559953	MajorDMR-2-15740	3
chr3	14563758	14563842	MajorDMR-2-15741	2
chr3	14575661	14576792	MajorDMR-2-15742	21
chr3	14581954	14582224	MajorDMR-2-15743	3
chr3	14589750	14590145	MajorDMR-2-15744	8
chr3	14592736	14593201	MajorDMR-2-15745	3
chr3	14596483	14598106	MajorDMR-2-15746	10
chr3	14605175	14605438	MajorDMR-2-15747	3
chr3	14611179	14611261	MajorDMR-2-15748	2
chr3	14638929	14639419	MajorDMR-2-15749	5
chr3	14643511	14643787	MajorDMR-2-15750	7
chr3	14649706	14650351	MajorDMR-2-15751	5
chr3	14689767	14690445	MajorDMR-2-15752	11
chr3	14695219	14695268	MajorDMR-2-15753	3
chr3	14696771	14697079	MajorDMR-2-15754	2
chr3	14851594	14851613	MajorDMR-2-15755	2
chr3	14853090	14853257	MajorDMR-2-15756	4
chr3	14902649	14902745	MajorDMR-2-15757	4
chr3	14920771	14920834	MajorDMR-2-15758	3
chr3	15221623	15222155	MajorDMR-2-15759	6
chr3	15248603	15249542	MajorDMR-2-15760	9
chr3	15308837	15308865	MajorDMR-2-15761	2
chr3	15329226	15329314	MajorDMR-2-15762	3
chr3	15351286	15351408	MajorDMR-2-15763	2
chr3	15432666	15432764	MajorDMR-2-15764	2
chr3	15563222	15563230	MajorDMR-2-15765	2
chr3	15676637	15677019	MajorDMR-2-15766	5
chr3	15727520	15727599	MajorDMR-2-15767	2
chr3	15794800	15794916	MajorDMR-2-15768	4
chr3	15856232	15856285	MajorDMR-2-15769	2
chr3	15857434	15857574	MajorDMR-2-15770	2
chr3	16023936	16024910	MajorDMR-2-15771	13
chr3	16178065	16178381	MajorDMR-2-15772	3
chr3	16220172	16220353	MajorDMR-2-15773	3
chr3	16328170	16329230	MajorDMR-2-15774	6
chr3	16371393	16371823	MajorDMR-2-15775	4
chr3	16459909	16460077	MajorDMR-2-15776	2
chr3	16483076	16483280	MajorDMR-2-15777	2
chr3	16488858	16489064	MajorDMR-2-15778	5
chr3	16500083	16500124	MajorDMR-2-15779	2
chr3	16509702	16510377	MajorDMR-2-15780	5
chr3	16542811	16543378	MajorDMR-2-15781	6
chr3	16699556	16699571	MajorDMR-2-15782	2
chr3	16852214	16852691	MajorDMR-2-15783	5
chr3	16929504	16929995	MajorDMR-2-15784	3
chr3	16939083	16939113	MajorDMR-2-15785	2
chr3	17079808	17079961	MajorDMR-2-15786	2
chr3	17202879	17203098	MajorDMR-2-15787	3
chr3	17221465	17221505	MajorDMR-2-15788	3
chr3	17223741	17223793	MajorDMR-2-15789	2
chr3	17237487	17237687	MajorDMR-2-15790	5
chr3	20096915	20097005	MajorDMR-2-15791	2
chr3	20711029	20711838	MajorDMR-2-15792	3
chr3	21017094	21017165	MajorDMR-2-15793	3
chr3	21104406	21104598	MajorDMR-2-15794	2
chr3	21315021	21315315	MajorDMR-2-15795	2
chr3	21478448	21478550	MajorDMR-2-15796	3
chr3	21488707	21489202	MajorDMR-2-15797	4
chr3	21544399	21544693	MajorDMR-2-15798	2
chr3	21561545	21561603	MajorDMR-2-15799	2
chr3	21699372	21699848	MajorDMR-2-15800	2
chr3	21727706	21727939	MajorDMR-2-15801	3
chr3	21780535	21780827	MajorDMR-2-15802	2
chr3	21786415	21786973	MajorDMR-2-15803	6
chr3	21787596	21788476	MajorDMR-2-15804	8
chr3	21789049	21790877	MajorDMR-2-15805	15
chr3	21793156	21793946	MajorDMR-2-15806	3
chr3	22413381	22413521	MajorDMR-2-15807	4
chr3	22956256	22956400	MajorDMR-2-15808	3
chr3	23642704	23643052	MajorDMR-2-15809	4
chr3	23754247	23754277	MajorDMR-2-15810	2
chr3	23985376	23985576	MajorDMR-2-15811	2
chr3	24200199	24200431	MajorDMR-2-15812	3
chr3	24415537	24415982	MajorDMR-2-15813	2
chr3	24555283	24555714	MajorDMR-2-15814	4
chr3	24790488	24790552	MajorDMR-2-15815	2
chr3	26655638	26656167	MajorDMR-2-15816	3
chr3	27652424	27652993	MajorDMR-2-15817	3
chr3	27761714	27762122	MajorDMR-2-15818	5
chr3	27767436	27768133	MajorDMR-2-15819	5
chr3	28616363	28616405	MajorDMR-2-15820	2
chr3	28618597	28619704	MajorDMR-2-15821	11
chr3	28787351	28787467	MajorDMR-2-15822	2
chr3	28877523	28877682	MajorDMR-2-15823	2
chr3	29186510	29186589	MajorDMR-2-15824	3
chr3	29321283	29322093	MajorDMR-2-15825	8
chr3	29324286	29324543	MajorDMR-2-15826	3
chr3	29376932	29377586	MajorDMR-2-15827	7
chr3	29991700	29991969	MajorDMR-2-15828	4
chr3	30975517	30975694	MajorDMR-2-15829	5
chr3	31572968	31572988	MajorDMR-2-15830	4
chr3	31576330	31576622	MajorDMR-2-15831	2
chr3	31724632	31724863	MajorDMR-2-15832	3
chr3	31751392	31751484	MajorDMR-2-15833	2
chr3	31774468	31774776	MajorDMR-2-15834	2
chr3	31877417	31877888	MajorDMR-2-15835	5
chr3	32131981	32132224	MajorDMR-2-15836	2
chr3	32195397	32195651	MajorDMR-2-15837	7
chr3	32279499	32279538	MajorDMR-2-15838	3
chr3	32280740	32280874	MajorDMR-2-15839	3
chr3	32352047	32352089	MajorDMR-2-15840	4
chr3	32426553	32426617	MajorDMR-2-15841	2
chr3	32649109	32649447	MajorDMR-2-15842	3
chr3	32863062	32863397	MajorDMR-2-15843	14
chr3	32917336	32917415	MajorDMR-2-15844	2
chr3	33188337	33188527	MajorDMR-2-15845	2
chr3	33479297	33479431	MajorDMR-2-15846	2
chr3	33698384	33698618	MajorDMR-2-15847	5
chr3	33959959	33960008	MajorDMR-2-15848	2
chr3	34062573	34063230	MajorDMR-2-15849	8
chr3	34119208	34119736	MajorDMR-2-15850	12
chr3	36841755	36841789	MajorDMR-2-15851	2
chr3	37032629	37032816	MajorDMR-2-15852	2
chr3	37095069	37095098	MajorDMR-2-15853	2
chr3	37124738	37124798	MajorDMR-2-15854	2
chr3	37216216	37216378	MajorDMR-2-15855	3
chr3	37343581	37343701	MajorDMR-2-15856	2
chr3	37472514	37472619	MajorDMR-2-15857	2
chr3	37494529	37494583	MajorDMR-2-15858	2
chr3	37495377	37495857	MajorDMR-2-15859	9
chr3	37497884	37498133	MajorDMR-2-15860	2
chr3	37535887	37536009	MajorDMR-2-15861	5
chr3	37579599	37579820	MajorDMR-2-15862	3
chr3	37588493	37588706	MajorDMR-2-15863	3
chr3	37667095	37667240	MajorDMR-2-15864	2
chr3	37735638	37736046	MajorDMR-2-15865	3
chr3	37804560	37804989	MajorDMR-2-15866	2
chr3	37864642	37864768	MajorDMR-2-15867	3
chr3	37958612	37959108	MajorDMR-2-15868	7
chr3	37983745	37983900	MajorDMR-2-15869	4
chr3	38002944	38003119	MajorDMR-2-15870	3
chr3	38004564	38004686	MajorDMR-2-15871	4
chr3	38008941	38009636	MajorDMR-2-15872	4
chr3	38046468	38046860	MajorDMR-2-15873	5
chr3	38065589	38065894	MajorDMR-2-15874	3
chr3	38180526	38180718	MajorDMR-2-15875	7
chr3	38624644	38624843	MajorDMR-2-15876	3
chr3	38846273	38846504	MajorDMR-2-15877	2
chr3	39011209	39011254	MajorDMR-2-15878	2
chr3	39222704	39222744	MajorDMR-2-15879	2
chr3	39237939	39238234	MajorDMR-2-15880	3
chr3	40171305	40171386	MajorDMR-2-15881	2
chr3	40229522	40229578	MajorDMR-2-15882	3
chr3	40270585	40270751	MajorDMR-2-15883	2
chr3	40408452	40408683	MajorDMR-2-15884	2
chr3	40423886	40423923	MajorDMR-2-15885	2
chr3	40429822	40429882	MajorDMR-2-15886	2
chr3	40626422	40626537	MajorDMR-2-15887	4
chr3	40936831	40936965	MajorDMR-2-15888	2
chr3	41038149	41038177	MajorDMR-2-15889	2
chr3	41242524	41244078	MajorDMR-2-15890	10
chr3	41248566	41248601	MajorDMR-2-15891	2
chr3	41278078	41278142	MajorDMR-2-15892	2
chr3	41406290	41406328	MajorDMR-2-15893	2
chr3	42074543	42074791	MajorDMR-2-15894	2
chr3	42103366	42103765	MajorDMR-2-15895	5
chr3	42108865	42108891	MajorDMR-2-15896	2
chr3	42200764	42201592	MajorDMR-2-15897	6
chr3	42225112	42225805	MajorDMR-2-15898	5
chr3	42266260	42266608	MajorDMR-2-15899	6
chr3	42269681	42270118	MajorDMR-2-15900	2
chr3	42372022	42372368	MajorDMR-2-15901	2
chr3	42689637	42689750	MajorDMR-2-15902	3
chr3	42700337	42700650	MajorDMR-2-15903	2
chr3	42707625	42707940	MajorDMR-2-15904	3
chr3	42804568	42804777	MajorDMR-2-15905	2
chr3	42947092	42947457	MajorDMR-2-15906	3
chr3	43118409	43118594	MajorDMR-2-15907	2
chr3	43204196	43204330	MajorDMR-2-15908	2
chr3	43440654	43440798	MajorDMR-2-15909	3
chr3	43552396	43552476	MajorDMR-2-15910	2
chr3	43913651	43914566	MajorDMR-2-15911	4
chr3	43934152	43934389	MajorDMR-2-15912	2
chr3	44060281	44060359	MajorDMR-2-15913	2
chr3	44060991	44061541	MajorDMR-2-15914	10
chr3	44063018	44063043	MajorDMR-2-15915	2
chr3	44064088	44065685	MajorDMR-2-15916	11
chr3	44073179	44073471	MajorDMR-2-15917	3
chr3	44101701	44102274	MajorDMR-2-15918	4
chr3	44106759	44107367	MajorDMR-2-15919	6
chr3	44140249	44141344	MajorDMR-2-15920	11
chr3	44148209	44148961	MajorDMR-2-15921	9
chr3	44174259	44174472	MajorDMR-2-15922	5
chr3	44252219	44252223	MajorDMR-2-15923	2
chr3	44622686	44622784	MajorDMR-2-15924	2
chr3	44925641	44925708	MajorDMR-2-15925	2
chr3	45186658	45186816	MajorDMR-2-15926	3
chr3	45390582	45390879	MajorDMR-2-15927	5
chr3	45550586	45550783	MajorDMR-2-15928	5
chr3	45601877	45602082	MajorDMR-2-15929	7
chr3	45636091	45636155	MajorDMR-2-15930	2
chr3	45641256	45641506	MajorDMR-2-15931	2
chr3	45888254	45888318	MajorDMR-2-15932	2
chr3	46401278	46401959	MajorDMR-2-15933	10
chr3	46419893	46420150	MajorDMR-2-15934	2
chr3	46670493	46670844	MajorDMR-2-15935	7
chr3	46955193	46955340	MajorDMR-2-15936	2
chr3	47316027	47316525	MajorDMR-2-15937	2
chr3	47453785	47453880	MajorDMR-2-15938	3
chr3	47862150	47862235	MajorDMR-2-15939	3
chr3	47878965	47879108	MajorDMR-2-15940	2
chr3	47891513	47891802	MajorDMR-2-15941	3
chr3	47894367	47894409	MajorDMR-2-15942	4
chr3	47906848	47906929	MajorDMR-2-15943	2
chr3	47930497	47930825	MajorDMR-2-15944	2
chr3	47931378	47931978	MajorDMR-2-15945	4
chr3	47932917	47933620	MajorDMR-2-15946	8
chr3	48229102	48229112	MajorDMR-2-15947	2
chr3	48466814	48467002	MajorDMR-2-15948	3
chr3	48469854	48470175	MajorDMR-2-15949	6
chr3	48471321	48471354	MajorDMR-2-15950	5
chr3	48632145	48632455	MajorDMR-2-15951	8
chr3	48673431	48673652	MajorDMR-2-15952	4
chr3	48698920	48699320	MajorDMR-2-15953	5
chr3	48746245	48746690	MajorDMR-2-15954	4
chr3	48750657	48751149	MajorDMR-2-15955	2
chr3	48752234	48752414	MajorDMR-2-15956	2
chr3	48849236	48849623	MajorDMR-2-15957	2
chr3	49072314	49072380	MajorDMR-2-15958	2
chr3	49304176	49304665	MajorDMR-2-15959	2
chr3	49919729	49919881	MajorDMR-2-15960	4
chr3	50162481	50162685	MajorDMR-2-15961	6
chr3	50176162	50176700	MajorDMR-2-15962	7
chr3	50193325	50194880	MajorDMR-2-15963	25
chr3	50243285	50243411	MajorDMR-2-15964	3
chr3	50265845	50265899	MajorDMR-2-15965	2
chr3	50273030	50273048	MajorDMR-2-15966	3
chr3	50278721	50278776	MajorDMR-2-15967	3
chr3	50310222	50310256	MajorDMR-2-15968	2
chr3	50446004	50446111	MajorDMR-2-15969	8
chr3	50472889	50473190	MajorDMR-2-15970	2
chr3	50487663	50487844	MajorDMR-2-15971	4
chr3	50491435	50492119	MajorDMR-2-15972	5
chr3	50492761	50493448	MajorDMR-2-15973	13
chr3	50510738	50511443	MajorDMR-2-15974	9
chr3	50518288	50518405	MajorDMR-2-15975	2
chr3	50533262	50533627	MajorDMR-2-15976	6
chr3	50539339	50540222	MajorDMR-2-15977	7
chr3	50541406	50541729	MajorDMR-2-15978	4
chr3	50553472	50553542	MajorDMR-2-15979	2
chr3	50595323	50595557	MajorDMR-2-15980	3
chr3	50911286	50911430	MajorDMR-2-15981	3
chr3	51101320	51101699	MajorDMR-2-15982	3
chr3	51832201	51832592	MajorDMR-2-15983	3
chr3	52041388	52041566	MajorDMR-2-15984	3
chr3	52314324	52314335	MajorDMR-2-15985	2
chr3	52332999	52333005	MajorDMR-2-15986	2
chr3	52336871	52336919	MajorDMR-2-15987	2
chr3	52518024	52518158	MajorDMR-2-15988	2
chr3	52570133	52570140	MajorDMR-2-15989	2
chr3	52574807	52575005	MajorDMR-2-15990	3
chr3	52585563	52586344	MajorDMR-2-15991	5
chr3	52643328	52643618	MajorDMR-2-15992	5
chr3	53078444	53078617	MajorDMR-2-15993	2
chr3	53107029	53107294	MajorDMR-2-15994	4
chr3	53234532	53234672	MajorDMR-2-15995	3
chr3	53533207	53533414	MajorDMR-2-15996	3
chr3	53572947	53573027	MajorDMR-2-15997	2
chr3	53579971	53580074	MajorDMR-2-15998	2
chr3	53587275	53587594	MajorDMR-2-15999	5
chr3	53605182	53605533	MajorDMR-2-16000	5
chr3	53627868	53627949	MajorDMR-2-16001	2
chr3	53650736	53651123	MajorDMR-2-16002	3
chr3	53681707	53682175	MajorDMR-2-16003	4
chr3	53707858	53708022	MajorDMR-2-16004	2
chr3	53739520	53739664	MajorDMR-2-16005	4
chr3	53788288	53788293	MajorDMR-2-16006	2
chr3	54160974	54161017	MajorDMR-2-16007	2
chr3	54230459	54230982	MajorDMR-2-16008	4
chr3	54274315	54274577	MajorDMR-2-16009	5
chr3	54293574	54293784	MajorDMR-2-16010	2
chr3	54298172	54298213	MajorDMR-2-16011	2
chr3	54345667	54345803	MajorDMR-2-16012	2
chr3	54346450	54346633	MajorDMR-2-16013	2
chr3	54371997	54372310	MajorDMR-2-16014	2
chr3	54387979	54388729	MajorDMR-2-16015	3
chr3	54462139	54462278	MajorDMR-2-16016	3
chr3	54573884	54573921	MajorDMR-2-16017	2
chr3	54665601	54666485	MajorDMR-2-16018	5
chr3	54693267	54693317	MajorDMR-2-16019	3
chr3	54699097	54699241	MajorDMR-2-16020	3
chr3	54855196	54855904	MajorDMR-2-16021	7
chr3	54984203	54984503	MajorDMR-2-16022	2
chr3	55050765	55050887	MajorDMR-2-16023	2
chr3	55339579	55340441	MajorDMR-2-16024	6
chr3	55518797	55518958	MajorDMR-2-16025	2
chr3	55519729	55520254	MajorDMR-2-16026	4
chr3	55613557	55613720	MajorDMR-2-16027	3
chr3	55638027	55638115	MajorDMR-2-16028	2
chr3	55679726	55679736	MajorDMR-2-16029	2
chr3	55753052	55753108	MajorDMR-2-16030	2
chr3	55904766	55904872	MajorDMR-2-16031	2
chr3	55998799	55998834	MajorDMR-2-16032	2
chr3	56002378	56002584	MajorDMR-2-16033	3
chr3	56129443	56129491	MajorDMR-2-16034	2
chr3	56145249	56146160	MajorDMR-2-16035	4
chr3	56170787	56170871	MajorDMR-2-16036	2
chr3	56207503	56208069	MajorDMR-2-16037	12
chr3	56254284	56254443	MajorDMR-2-16038	2
chr3	56414559	56414650	MajorDMR-2-16039	2
chr3	56592461	56592723	MajorDMR-2-16040	2
chr3	56658875	56659005	MajorDMR-2-16041	3
chr3	56771171	56771257	MajorDMR-2-16042	2
chr3	56899172	56899422	MajorDMR-2-16043	2
chr3	56978444	56978553	MajorDMR-2-16044	2
chr3	57112365	57112469	MajorDMR-2-16045	5
chr3	57195275	57195543	MajorDMR-2-16046	2
chr3	57580643	57580680	MajorDMR-2-16047	2
chr3	57743568	57743933	MajorDMR-2-16048	6
chr3	57919463	57919532	MajorDMR-2-16049	2
chr3	57984381	57984565	MajorDMR-2-16050	5
chr3	57996226	57996570	MajorDMR-2-16051	4
chr3	58011566	58011761	MajorDMR-2-16052	3
chr3	58222568	58222757	MajorDMR-2-16053	5
chr3	58224552	58224848	MajorDMR-2-16054	3
chr3	58235160	58235534	MajorDMR-2-16055	5
chr3	58246012	58246147	MajorDMR-2-16056	2
chr3	58319760	58320043	MajorDMR-2-16057	2
chr3	58330949	58330989	MajorDMR-2-16058	2
chr3	58406835	58407084	MajorDMR-2-16059	2
chr3	58468669	58469224	MajorDMR-2-16060	3
chr3	58542428	58543399	MajorDMR-2-16061	13
chr3	58559365	58559703	MajorDMR-2-16062	2
chr3	58563285	58563398	MajorDMR-2-16063	4
chr3	58572623	58572831	MajorDMR-2-16064	6
chr3	58614729	58614881	MajorDMR-2-16065	4
chr3	58976089	58976108	MajorDMR-2-16066	2
chr3	59110788	59110926	MajorDMR-2-16067	2
chr3	59606712	59606886	MajorDMR-2-16068	3
chr3	59640199	59640422	MajorDMR-2-16069	4
chr3	59882568	59882949	MajorDMR-2-16070	3
chr3	60047258	60047576	MajorDMR-2-16071	3
chr3	60080910	60081488	MajorDMR-2-16072	8
chr3	60275189	60275739	MajorDMR-2-16073	5
chr3	60692657	60692723	MajorDMR-2-16074	2
chr3	61551311	61551459	MajorDMR-2-16075	2
chr3	61569722	61569754	MajorDMR-2-16076	2
chr3	61579586	61580959	MajorDMR-2-16077	10
chr3	61603276	61603603	MajorDMR-2-16078	2
chr3	61620643	61620664	MajorDMR-2-16079	2
chr3	61623419	61623697	MajorDMR-2-16080	4
chr3	61673676	61674327	MajorDMR-2-16081	5
chr3	61719706	61719726	MajorDMR-2-16082	2
chr3	61734940	61735140	MajorDMR-2-16083	2
chr3	61759955	61760101	MajorDMR-2-16084	2
chr3	61790432	61790456	MajorDMR-2-16085	2
chr3	61797405	61797775	MajorDMR-2-16086	3
chr3	61807611	61808044	MajorDMR-2-16087	2
chr3	61815084	61815473	MajorDMR-2-16088	3
chr3	61878662	61878760	MajorDMR-2-16089	3
chr3	61889563	61889813	MajorDMR-2-16090	2
chr3	61902613	61903464	MajorDMR-2-16091	14
chr3	61910145	61910221	MajorDMR-2-16092	2
chr3	61923406	61923481	MajorDMR-2-16093	2
chr3	61924762	61924921	MajorDMR-2-16094	2
chr3	62030866	62031078	MajorDMR-2-16095	3
chr3	62147177	62147208	MajorDMR-2-16096	2
chr3	62195894	62195988	MajorDMR-2-16097	2
chr3	62210883	62211372	MajorDMR-2-16098	3
chr3	62313249	62313498	MajorDMR-2-16099	2
chr3	62355579	62357512	MajorDMR-2-16100	25
chr3	62358725	62358888	MajorDMR-2-16101	4
chr3	62359528	62361982	MajorDMR-2-16102	49
chr3	62362618	62363712	MajorDMR-2-16103	10
chr3	62364717	62365701	MajorDMR-2-16104	23
chr3	62378380	62378784	MajorDMR-2-16105	3
chr3	62400946	62401397	MajorDMR-2-16106	2
chr3	62407132	62407574	MajorDMR-2-16107	6
chr3	62417144	62417286	MajorDMR-2-16108	2
chr3	62422475	62422527	MajorDMR-2-16109	2
chr3	62447891	62448102	MajorDMR-2-16110	8
chr3	62461438	62461685	MajorDMR-2-16111	4
chr3	62587638	62588071	MajorDMR-2-16112	4
chr3	62611992	62612334	MajorDMR-2-16113	3
chr3	62613805	62613846	MajorDMR-2-16114	2
chr3	62650070	62650395	MajorDMR-2-16115	3
chr3	62654568	62654682	MajorDMR-2-16116	3
chr3	62655428	62656012	MajorDMR-2-16117	5
chr3	62694291	62694530	MajorDMR-2-16118	2
chr3	62708899	62709504	MajorDMR-2-16119	10
chr3	62750353	62750423	MajorDMR-2-16120	2
chr3	62757184	62757586	MajorDMR-2-16121	3
chr3	62857318	62857746	MajorDMR-2-16122	4
chr3	62858251	62858859	MajorDMR-2-16123	3
chr3	62934643	62934737	MajorDMR-2-16124	3
chr3	63109811	63109943	MajorDMR-2-16125	2
chr3	63437931	63438061	MajorDMR-2-16126	3
chr3	63913207	63913850	MajorDMR-2-16127	8
chr3	64017738	64017845	MajorDMR-2-16128	2
chr3	64147536	64148209	MajorDMR-2-16129	4
chr3	64233688	64233848	MajorDMR-2-16130	2
chr3	64246308	64246375	MajorDMR-2-16131	2
chr3	64258690	64259479	MajorDMR-2-16132	5
chr3	64331245	64331852	MajorDMR-2-16133	4
chr3	64340906	64341091	MajorDMR-2-16134	3
chr3	64354126	64354494	MajorDMR-2-16135	2
chr3	64371282	64371607	MajorDMR-2-16136	4
chr3	64449232	64449264	MajorDMR-2-16137	2
chr3	64870433	64870763	MajorDMR-2-16138	2
chr3	64888665	64889382	MajorDMR-2-16139	4
chr3	64958350	64958385	MajorDMR-2-16140	2
chr3	64981561	64982033	MajorDMR-2-16141	3
chr3	65069047	65069112	MajorDMR-2-16142	2
chr3	65231434	65231626	MajorDMR-2-16143	3
chr3	65394158	65394417	MajorDMR-2-16144	3
chr3	65400171	65400226	MajorDMR-2-16145	3
chr3	65406256	65406270	MajorDMR-2-16146	2
chr3	65418970	65419160	MajorDMR-2-16147	2
chr3	65425461	65425808	MajorDMR-2-16148	2
chr3	65463756	65464374	MajorDMR-2-16149	5
chr3	65468843	65469186	MajorDMR-2-16150	3
chr3	65472730	65472792	MajorDMR-2-16151	2
chr3	65487810	65487975	MajorDMR-2-16152	2
chr3	65510648	65510682	MajorDMR-2-16153	2
chr3	65525171	65525442	MajorDMR-2-16154	2
chr3	65534219	65534450	MajorDMR-2-16155	3
chr3	65535515	65535537	MajorDMR-2-16156	2
chr3	65563195	65563701	MajorDMR-2-16157	4
chr3	65564356	65564361	MajorDMR-2-16158	2
chr3	65576125	65576295	MajorDMR-2-16159	2
chr3	65580090	65582415	MajorDMR-2-16160	18
chr3	65687550	65687658	MajorDMR-2-16161	3
chr3	65691843	65692007	MajorDMR-2-16162	2
chr3	66278584	66279079	MajorDMR-2-16163	2
chr3	66348372	66348450	MajorDMR-2-16164	2
chr3	66458384	66458476	MajorDMR-2-16165	2
chr3	66479375	66479435	MajorDMR-2-16166	2
chr3	66492955	66493664	MajorDMR-2-16167	11
chr3	66743975	66744271	MajorDMR-2-16168	4
chr3	66848427	66848881	MajorDMR-2-16169	5
chr3	67455298	67455458	MajorDMR-2-16170	2
chr3	68974438	68974575	MajorDMR-2-16171	2
chr3	69021554	69021575	MajorDMR-2-16172	3
chr3	69034379	69034385	MajorDMR-2-16173	2
chr3	69045932	69045949	MajorDMR-2-16174	2
chr3	69128232	69128390	MajorDMR-2-16175	3
chr3	69139181	69139572	MajorDMR-2-16176	4
chr3	69141364	69141662	MajorDMR-2-16177	3
chr3	69175222	69175739	MajorDMR-2-16178	4
chr3	69205409	69205431	MajorDMR-2-16179	2
chr3	69246720	69246762	MajorDMR-2-16180	2
chr3	69253870	69253979	MajorDMR-2-16181	4
chr3	69261561	69261754	MajorDMR-2-16182	2
chr3	69355789	69356228	MajorDMR-2-16183	5
chr3	69369140	69369171	MajorDMR-2-16184	2
chr3	69376049	69376381	MajorDMR-2-16185	3
chr3	69379926	69380345	MajorDMR-2-16186	11
chr3	69384353	69384542	MajorDMR-2-16187	2
chr3	69590271	69590637	MajorDMR-2-16188	2
chr3	69592193	69592468	MajorDMR-2-16189	5
chr3	69790631	69790968	MajorDMR-2-16190	6
chr3	69834324	69834702	MajorDMR-2-16191	5
chr3	70120795	70121692	MajorDMR-2-16192	15
chr3	70125191	70125776	MajorDMR-2-16193	4
chr3	71677577	71677727	MajorDMR-2-16194	4
chr3	71720648	71720768	MajorDMR-2-16195	2
chr3	71812735	71812854	MajorDMR-2-16196	3
chr3	71942445	71942853	MajorDMR-2-16197	5
chr3	72059051	72059451	MajorDMR-2-16198	8
chr3	72193704	72194122	MajorDMR-2-16199	2
chr3	72287527	72287587	MajorDMR-2-16200	2
chr3	72386322	72386438	MajorDMR-2-16201	7
chr3	72435857	72436217	MajorDMR-2-16202	6
chr3	72455106	72455267	MajorDMR-2-16203	4
chr3	72487236	72487524	MajorDMR-2-16204	2
chr3	72488352	72488944	MajorDMR-2-16205	3
chr3	72494394	72494952	MajorDMR-2-16206	4
chr3	72816629	72817867	MajorDMR-2-16207	14
chr3	73023665	73023934	MajorDMR-2-16208	2
chr3	73472543	73472638	MajorDMR-2-16209	2
chr3	73641832	73642116	MajorDMR-2-16210	6
chr3	73671182	73671199	MajorDMR-2-16211	3
chr3	73816008	73816393	MajorDMR-2-16212	2
chr3	75284818	75284823	MajorDMR-2-16213	2
chr3	75321568	75321761	MajorDMR-2-16214	3
chr3	75502323	75502946	MajorDMR-2-16215	6
chr3	75716990	75717112	MajorDMR-2-16216	7
chr3	75786752	75786833	MajorDMR-2-16217	2
chr3	76300443	76300931	MajorDMR-2-16218	3
chr3	76360873	76361403	MajorDMR-2-16219	4
chr3	76402955	76403022	MajorDMR-2-16220	2
chr3	76432252	76432382	MajorDMR-2-16221	2
chr3	76433035	76433282	MajorDMR-2-16222	6
chr3	76916694	76916894	MajorDMR-2-16223	2
chr3	76934154	76934219	MajorDMR-2-16224	2
chr3	77077105	77077470	MajorDMR-2-16225	3
chr3	77090490	77090779	MajorDMR-2-16226	4
chr3	77091320	77091646	MajorDMR-2-16227	2
chr3	77092179	77092586	MajorDMR-2-16228	2
chr3	77332465	77332642	MajorDMR-2-16229	2
chr3	77408234	77408332	MajorDMR-2-16230	2
chr3	77562853	77562972	MajorDMR-2-16231	2
chr3	77650461	77650731	MajorDMR-2-16232	2
chr3	78084245	78084642	MajorDMR-2-16233	7
chr3	78232679	78232793	MajorDMR-2-16234	2
chr3	78546780	78546849	MajorDMR-2-16235	2
chr3	78719438	78719688	MajorDMR-2-16236	2
chr3	79062443	79062766	MajorDMR-2-16237	3
chr3	79065936	79066572	MajorDMR-2-16238	6
chr3	79227755	79228260	MajorDMR-2-16239	4
chr3	79233290	79233387	MajorDMR-2-16240	2
chr3	79460892	79461221	MajorDMR-2-16241	7
chr3	79540531	79541290	MajorDMR-2-16242	4
chr3	79564225	79564654	MajorDMR-2-16243	4
chr3	79815006	79815482	MajorDMR-2-16244	2
chr3	80019404	80019631	MajorDMR-2-16245	2
chr3	80834879	80834911	MajorDMR-2-16246	3
chr3	80939119	80939206	MajorDMR-2-16247	2
chr3	81865987	81866184	MajorDMR-2-16248	4
chr3	81873252	81873359	MajorDMR-2-16249	2
chr3	81921005	81921440	MajorDMR-2-16250	2
chr3	82053657	82053939	MajorDMR-2-16251	2
chr3	85016559	85016742	MajorDMR-2-16252	2
chr3	85018076	85018402	MajorDMR-2-16253	3
chr3	85054781	85055169	MajorDMR-2-16254	3
chr3	85081919	85082411	MajorDMR-2-16255	2
chr3	85089605	85089700	MajorDMR-2-16256	2
chr3	85091269	85091769	MajorDMR-2-16257	3
chr3	85149448	85149495	MajorDMR-2-16258	2
chr3	85350245	85350822	MajorDMR-2-16259	4
chr3	85352903	85353392	MajorDMR-2-16260	4
chr3	85404672	85405190	MajorDMR-2-16261	3
chr3	85625773	85625852	MajorDMR-2-16262	2
chr3	85988113	85988750	MajorDMR-2-16263	3
chr3	87277386	87277695	MajorDMR-2-16264	2
chr3	88274418	88274833	MajorDMR-2-16265	5
chr3	89074588	89074682	MajorDMR-2-16266	3
chr3	93533867	93534131	MajorDMR-2-16267	2
chr3	93878264	93878629	MajorDMR-2-16268	5
chr3	93965171	93965325	MajorDMR-2-16269	3
chr3	96168113	96168657	MajorDMR-2-16270	3
chr3	96619472	96619697	MajorDMR-2-16271	3
chr3	96773112	96773217	MajorDMR-2-16272	2
chr3	97541816	97542272	MajorDMR-2-16273	2
chr3	97702659	97702897	MajorDMR-2-16274	2
chr3	97710034	97710593	MajorDMR-2-16275	8
chr3	97811189	97811269	MajorDMR-2-16276	2
chr3	97890928	97891033	MajorDMR-2-16277	2
chr3	98848061	98848447	MajorDMR-2-16278	3
chr3	98859599	98859618	MajorDMR-2-16279	2
chr3	99025128	99025688	MajorDMR-2-16280	3
chr3	99903437	99903488	MajorDMR-2-16281	2
chr3	100122427	100122453	MajorDMR-2-16282	2
chr3	101498982	101499210	MajorDMR-2-16283	2
chr3	101499713	101499722	MajorDMR-2-16284	2
chr3	101567684	101567954	MajorDMR-2-16285	8
chr3	101569512	101569530	MajorDMR-2-16286	2
chr3	101655731	101655761	MajorDMR-2-16287	2
chr3	102721400	102722042	MajorDMR-2-16288	6
chr3	105245315	105245732	MajorDMR-2-16289	4
chr3	105586560	105586685	MajorDMR-2-16290	2
chr3	106467363	106467494	MajorDMR-2-16291	2
chr3	106530434	106530482	MajorDMR-2-16292	2
chr3	106580916	106581015	MajorDMR-2-16293	2
chr3	106743325	106743478	MajorDMR-2-16294	2
chr3	106954434	106954446	MajorDMR-2-16295	2
chr3	107064772	107064795	MajorDMR-2-16296	2
chr3	107318377	107318412	MajorDMR-2-16297	3
chr3	107616042	107616369	MajorDMR-2-16298	4
chr3	107755673	107755946	MajorDMR-2-16299	7
chr3	107811486	107811510	MajorDMR-2-16300	2
chr3	108107457	108107722	MajorDMR-2-16301	3
chr3	108205603	108206314	MajorDMR-2-16302	8
chr3	110403436	110403673	MajorDMR-2-16303	4
chr3	111577702	111578024	MajorDMR-2-16304	3
chr3	111579698	111579871	MajorDMR-2-16305	2
chr3	112016186	112016196	MajorDMR-2-16306	2
chr3	112724375	112725454	MajorDMR-2-16307	9
chr3	112798463	112798799	MajorDMR-2-16308	5
chr3	113232558	113232969	MajorDMR-2-16309	2
chr3	113250791	113250922	MajorDMR-2-16310	2
chr3	113252430	113253481	MajorDMR-2-16311	14
chr3	113299683	113299704	MajorDMR-2-16312	2
chr3	113454009	113454258	MajorDMR-2-16313	2
chr3	113460178	113460258	MajorDMR-2-16314	3
chr3	114137929	114137937	MajorDMR-2-16315	2
chr3	114160282	114160571	MajorDMR-2-16316	7
chr3	114174122	114174194	MajorDMR-2-16317	3
chr3	114811048	114811277	MajorDMR-2-16318	2
chr3	114819179	114819255	MajorDMR-2-16319	2
chr3	115056204	115056332	MajorDMR-2-16320	2
chr3	115194474	115194619	MajorDMR-2-16321	6
chr3	115232312	115232506	MajorDMR-2-16322	2
chr3	115412946	115413331	MajorDMR-2-16323	4
chr3	116142556	116142634	MajorDMR-2-16324	2
chr3	117206044	117206355	MajorDMR-2-16325	2
chr3	117418759	117418986	MajorDMR-2-16326	2
chr3	117454279	117454537	MajorDMR-2-16327	4
chr3	117481901	117481919	MajorDMR-2-16328	2
chr3	117487616	117487702	MajorDMR-2-16329	3
chr3	118424630	118424725	MajorDMR-2-16330	3
chr3	118710787	118711108	MajorDMR-2-16331	3
chr3	118735518	118735582	MajorDMR-2-16332	4
chr3	118739198	118739475	MajorDMR-2-16333	3
chr3	119014030	119014331	MajorDMR-2-16334	4
chr3	119299050	119299172	MajorDMR-2-16335	4
chr3	119610880	119610927	MajorDMR-2-16336	2
chr3	119821235	119821393	MajorDMR-2-16337	3
chr3	119866175	119866646	MajorDMR-2-16338	5
chr3	119994549	119994756	MajorDMR-2-16339	2
chr3	120003546	120003865	MajorDMR-2-16340	6
chr3	120170260	120170475	MajorDMR-2-16341	3
chr3	120179074	120179429	MajorDMR-2-16342	2
chr3	120392229	120392448	MajorDMR-2-16343	3
chr3	120408277	120408717	MajorDMR-2-16344	2
chr3	121312382	121312519	MajorDMR-2-16345	2
chr3	122398108	122398366	MajorDMR-2-16346	5
chr3	122654978	122655368	MajorDMR-2-16347	7
chr3	122661880	122662026	MajorDMR-2-16348	2
chr3	122663741	122663972	MajorDMR-2-16349	3
chr3	122674108	122674251	MajorDMR-2-16350	2
chr3	122678556	122678886	MajorDMR-2-16351	2
chr3	122704550	122704654	MajorDMR-2-16352	3
chr3	122744821	122745043	MajorDMR-2-16353	2
chr3	122773416	122774032	MajorDMR-2-16354	4
chr3	122795475	122795645	MajorDMR-2-16355	4
chr3	122803097	122803292	MajorDMR-2-16356	2
chr3	122808799	122809217	MajorDMR-2-16357	11
chr3	122995178	122995389	MajorDMR-2-16358	2
chr3	123038733	123038887	MajorDMR-2-16359	2
chr3	123065560	123066020	MajorDMR-2-16360	12
chr3	123084120	123084292	MajorDMR-2-16361	2
chr3	123098903	123099088	MajorDMR-2-16362	2
chr3	123131697	123131773	MajorDMR-2-16363	5
chr3	123166726	123166761	MajorDMR-2-16364	2
chr3	123765852	123765896	MajorDMR-2-16365	2
chr3	123794575	123794836	MajorDMR-2-16366	5
chr3	123803280	123803511	MajorDMR-2-16367	2
chr3	123893720	123893729	MajorDMR-2-16368	2
chr3	124079632	124079772	MajorDMR-2-16369	3
chr3	124275205	124275696	MajorDMR-2-16370	2
chr3	124304151	124304566	MajorDMR-2-16371	4
chr3	124321957	124322122	MajorDMR-2-16372	2
chr3	124490942	124492284	MajorDMR-2-16373	20
chr3	124510648	124510674	MajorDMR-2-16374	2
chr3	124597796	124597933	MajorDMR-2-16375	3
chr3	124635869	124636010	MajorDMR-2-16376	4
chr3	124685869	124686091	MajorDMR-2-16377	3
chr3	124687430	124687528	MajorDMR-2-16378	3
chr3	124725021	124725715	MajorDMR-2-16379	7
chr3	124757998	124758995	MajorDMR-2-16380	12
chr3	124838925	124840297	MajorDMR-2-16381	18
chr3	124930821	124931747	MajorDMR-2-16382	8
chr3	125122539	125122936	MajorDMR-2-16383	2
chr3	125312707	125313139	MajorDMR-2-16384	3
chr3	125554769	125555298	MajorDMR-2-16385	11
chr3	125604802	125605493	MajorDMR-2-16386	12
chr3	125647653	125648652	MajorDMR-2-16387	11
chr3	125690316	125690372	MajorDMR-2-16388	2
chr3	125778261	125778556	MajorDMR-2-16389	4
chr3	125779303	125779655	MajorDMR-2-16390	5
chr3	125851892	125852010	MajorDMR-2-16391	2
chr3	125898740	125898784	MajorDMR-2-16392	3
chr3	125900193	125900226	MajorDMR-2-16393	2
chr3	126135094	126135318	MajorDMR-2-16394	4
chr3	126260269	126261111	MajorDMR-2-16395	11
chr3	126569598	126569677	MajorDMR-2-16396	4
chr3	126576029	126576113	MajorDMR-2-16397	3
chr3	126597183	126597317	MajorDMR-2-16398	3
chr3	126658282	126659096	MajorDMR-2-16399	6
chr3	126679424	126679528	MajorDMR-2-16400	3
chr3	126780557	126780638	MajorDMR-2-16401	3
chr3	126784414	126784511	MajorDMR-2-16402	3
chr3	126939535	126939673	MajorDMR-2-16403	4
chr3	127056715	127057290	MajorDMR-2-16404	34
chr3	127123549	127123955	MajorDMR-2-16405	7
chr3	127271045	127271320	MajorDMR-2-16406	2
chr3	127346939	127347050	MajorDMR-2-16407	2
chr3	127349238	127350445	MajorDMR-2-16408	12
chr3	127351076	127351539	MajorDMR-2-16409	5
chr3	127356528	127356725	MajorDMR-2-16410	3
chr3	127363544	127363569	MajorDMR-2-16411	2
chr3	127366204	127366378	MajorDMR-2-16412	2
chr3	127400894	127400975	MajorDMR-2-16413	3
chr3	127417373	127417409	MajorDMR-2-16414	2
chr3	127431493	127431881	MajorDMR-2-16415	2
chr3	127432845	127433335	MajorDMR-2-16416	3
chr3	127454178	127454200	MajorDMR-2-16417	2
chr3	127497030	127497046	MajorDMR-2-16418	2
chr3	127499439	127499545	MajorDMR-2-16419	2
chr3	127500399	127500922	MajorDMR-2-16420	11
chr3	127567337	127567644	MajorDMR-2-16421	2
chr3	127588734	127589593	MajorDMR-2-16422	12
chr3	127630382	127630807	MajorDMR-2-16423	6
chr3	127730024	127730399	MajorDMR-2-16424	7
chr3	127945820	127946221	MajorDMR-2-16425	4
chr3	128343663	128343694	MajorDMR-2-16426	2
chr3	128486554	128486609	MajorDMR-2-16427	2
chr3	128533046	128533085	MajorDMR-2-16428	2
chr3	128565191	128565211	MajorDMR-2-16429	2
chr3	128642891	128642937	MajorDMR-2-16430	3
chr3	128721727	128721747	MajorDMR-2-16431	2
chr3	128806896	128807000	MajorDMR-2-16432	3
chr3	128967404	128967613	MajorDMR-2-16433	2
chr3	129248248	129248580	MajorDMR-2-16434	3
chr3	129381112	129381406	MajorDMR-2-16435	2
chr3	129457223	129457230	MajorDMR-2-16436	2
chr3	129513062	129513074	MajorDMR-2-16437	2
chr3	129513843	129513954	MajorDMR-2-16438	4
chr3	129660921	129661244	MajorDMR-2-16439	3
chr3	129722153	129722301	MajorDMR-2-16440	2
chr3	129817443	129817944	MajorDMR-2-16441	9
chr3	129824508	129824936	MajorDMR-2-16442	2
chr3	129838823	129839023	MajorDMR-2-16443	5
chr3	129898284	129898870	MajorDMR-2-16444	12
chr3	130363533	130363774	MajorDMR-2-16445	2
chr3	130569033	130569161	MajorDMR-2-16446	3
chr3	131855967	131856382	MajorDMR-2-16447	3
chr3	132272903	132272956	MajorDMR-2-16448	2
chr3	132293013	132293031	MajorDMR-2-16449	3
chr3	132837919	132838306	MajorDMR-2-16450	5
chr3	132881610	132882216	MajorDMR-2-16451	4
chr3	132888312	132889108	MajorDMR-2-16452	5
chr3	132949172	132949261	MajorDMR-2-16453	4
chr3	132990405	132990449	MajorDMR-2-16454	2
chr3	133003224	133003589	MajorDMR-2-16455	3
chr3	133032628	133032836	MajorDMR-2-16456	2
chr3	133048305	133048645	MajorDMR-2-16457	3
chr3	133086248	133086422	MajorDMR-2-16458	3
chr3	133536723	133536892	MajorDMR-2-16459	2
chr3	133573650	133574133	MajorDMR-2-16460	5
chr3	133916408	133916850	MajorDMR-2-16461	2
chr3	134082818	134083918	MajorDMR-2-16462	40
chr3	134125199	134125245	MajorDMR-2-16463	2
chr3	134183778	134183795	MajorDMR-2-16464	2
chr3	134213408	134213615	MajorDMR-2-16465	2
chr3	134340944	134341072	MajorDMR-2-16466	3
chr3	134363812	134364084	MajorDMR-2-16467	2
chr3	134623090	134623777	MajorDMR-2-16468	3
chr3	134894660	134894994	MajorDMR-2-16469	3
chr3	135177500	135177981	MajorDMR-2-16470	7
chr3	135222224	135222547	MajorDMR-2-16471	2
chr3	135871372	135871402	MajorDMR-2-16472	2
chr3	136021009	136021648	MajorDMR-2-16473	3
chr3	136030994	136031161	MajorDMR-2-16474	5
chr3	136055632	136055682	MajorDMR-2-16475	2
chr3	136377873	136378575	MajorDMR-2-16476	8
chr3	136469237	136469791	MajorDMR-2-16477	7
chr3	136579906	136580081	MajorDMR-2-16478	3
chr3	136628786	136628831	MajorDMR-2-16479	2
chr3	136982984	136983583	MajorDMR-2-16480	10
chr3	138131648	138131700	MajorDMR-2-16481	3
chr3	138152457	138152558	MajorDMR-2-16482	5
chr3	138443347	138443439	MajorDMR-2-16483	3
chr3	138494281	138494394	MajorDMR-2-16484	3
chr3	138611997	138612009	MajorDMR-2-16485	2
chr3	138666158	138666629	MajorDMR-2-16486	11
chr3	138668232	138668498	MajorDMR-2-16487	3
chr3	138669311	138669508	MajorDMR-2-16488	2
chr3	139067828	139068326	MajorDMR-2-16489	2
chr3	139374501	139374789	MajorDMR-2-16490	2
chr3	139397053	139397242	MajorDMR-2-16491	4
chr3	139418835	139419024	MajorDMR-2-16492	2
chr3	140229289	140229418	MajorDMR-2-16493	2
chr3	140264508	140264742	MajorDMR-2-16494	2
chr3	140458732	140459055	MajorDMR-2-16495	5
chr3	140957823	140958548	MajorDMR-2-16496	7
chr3	141065472	141065750	MajorDMR-2-16497	3
chr3	141405917	141406071	MajorDMR-2-16498	2
chr3	141516270	141516572	MajorDMR-2-16499	12
chr3	141597364	141597727	MajorDMR-2-16500	2
chr3	141679239	141679304	MajorDMR-2-16501	2
chr3	141736424	141736434	MajorDMR-2-16502	2
chr3	141747300	141747522	MajorDMR-2-16503	4
chr3	141839737	141839922	MajorDMR-2-16504	2
chr3	142369355	142369454	MajorDMR-2-16505	3
chr3	142424165	142424670	MajorDMR-2-16506	4
chr3	142572700	142573087	MajorDMR-2-16507	9
chr3	142837601	142837819	MajorDMR-2-16508	2
chr3	143505320	143505941	MajorDMR-2-16509	4
chr3	143528076	143528490	MajorDMR-2-16510	4
chr3	143550328	143550519	MajorDMR-2-16511	2
chr3	143554279	143554575	MajorDMR-2-16512	2
chr3	143566264	143566616	MajorDMR-2-16513	3
chr3	143671766	143671899	MajorDMR-2-16514	2
chr3	143695140	143695335	MajorDMR-2-16515	2
chr3	143846882	143847473	MajorDMR-2-16516	3
chr3	143861374	143861571	MajorDMR-2-16517	3
chr3	144311750	144311776	MajorDMR-2-16518	2
chr3	144797293	144797763	MajorDMR-2-16519	3
chr3	144888351	144888392	MajorDMR-2-16520	2
chr3	144908930	144908989	MajorDMR-2-16521	2
chr3	145905066	145905392	MajorDMR-2-16522	2
chr3	146092137	146092451	MajorDMR-2-16523	3
chr3	146118567	146118610	MajorDMR-2-16524	2
chr3	146261633	146261844	MajorDMR-2-16525	4
chr3	146400068	146400075	MajorDMR-2-16526	2
chr3	147088988	147089116	MajorDMR-2-16527	3
chr3	147090155	147090594	MajorDMR-2-16528	2
chr3	147102733	147102756	MajorDMR-2-16529	2
chr3	147106262	147106423	MajorDMR-2-16530	2
chr3	147107429	147107989	MajorDMR-2-16531	3
chr3	147108619	147109789	MajorDMR-2-16532	27
chr3	147116060	147116368	MajorDMR-2-16533	4
chr3	147124397	147125047	MajorDMR-2-16534	4
chr3	147125735	147126120	MajorDMR-2-16535	2
chr3	147132478	147132560	MajorDMR-2-16536	2
chr3	147139841	147140886	MajorDMR-2-16537	10
chr3	147141391	147142391	MajorDMR-2-16538	15
chr3	147292383	147292816	MajorDMR-2-16539	3
chr3	147921360	147921660	MajorDMR-2-16540	2
chr3	148729584	148729674	MajorDMR-2-16541	4
chr3	148744607	148744638	MajorDMR-2-16542	4
chr3	148838114	148838435	MajorDMR-2-16543	4
chr3	149252829	149253314	MajorDMR-2-16544	7
chr3	149374729	149374737	MajorDMR-2-16545	2
chr3	149469219	149469511	MajorDMR-2-16546	3
chr3	149928120	149928644	MajorDMR-2-16547	4
chr3	149955402	149955471	MajorDMR-2-16548	2
chr3	150323104	150323912	MajorDMR-2-16549	4
chr3	150325303	150325610	MajorDMR-2-16550	2
chr3	150506091	150506105	MajorDMR-2-16551	2
chr3	151143627	151144057	MajorDMR-2-16552	2
chr3	151219243	151219269	MajorDMR-2-16553	2
chr3	151256713	151256848	MajorDMR-2-16554	3
chr3	152154575	152154757	MajorDMR-2-16555	3
chr3	152746285	152746353	MajorDMR-2-16556	2
chr3	152991741	152992373	MajorDMR-2-16557	7
chr3	153349081	153349123	MajorDMR-2-16558	2
chr3	153777844	153777970	MajorDMR-2-16559	4
chr3	154501320	154501525	MajorDMR-2-16560	2
chr3	155976510	155976760	MajorDMR-2-16561	2
chr3	156085264	156085270	MajorDMR-2-16562	2
chr3	156175165	156175603	MajorDMR-2-16563	2
chr3	156399573	156399773	MajorDMR-2-16564	4
chr3	156404044	156404674	MajorDMR-2-16565	4
chr3	157537067	157537473	MajorDMR-2-16566	4
chr3	157638554	157638819	MajorDMR-2-16567	3
chr3	157763667	157763798	MajorDMR-2-16568	2
chr3	158352320	158352361	MajorDMR-2-16569	2
chr3	158581727	158581801	MajorDMR-2-16570	2
chr3	158763408	158763607	MajorDMR-2-16571	3
chr3	159072430	159072600	MajorDMR-2-16572	2
chr3	159150866	159151435	MajorDMR-2-16573	3
chr3	159574730	159574735	MajorDMR-2-16574	2
chr3	159577318	159577330	MajorDMR-2-16575	2
chr3	159836548	159836746	MajorDMR-2-16576	3
chr3	159843871	159844832	MajorDMR-2-16577	6
chr3	160172987	160173217	MajorDMR-2-16578	2
chr3	160404470	160404839	MajorDMR-2-16579	2
chr3	160519729	160519848	MajorDMR-2-16580	2
chr3	160643960	160644266	MajorDMR-2-16581	2
chr3	160938423	160938526	MajorDMR-2-16582	2
chr3	161144614	161144763	MajorDMR-2-16583	2
chr3	161632478	161633359	MajorDMR-2-16584	12
chr3	161851816	161852334	MajorDMR-2-16585	6
chr3	162690326	162690368	MajorDMR-2-16586	2
chr3	163295175	163295185	MajorDMR-2-16587	2
chr3	164470530	164471101	MajorDMR-2-16588	4
chr3	165554831	165555263	MajorDMR-2-16589	4
chr3	167572134	167572384	MajorDMR-2-16590	2
chr3	167594466	167595209	MajorDMR-2-16591	6
chr3	170128319	170128501	MajorDMR-2-16592	2
chr3	170188325	170188616	MajorDMR-2-16593	6
chr3	170246626	170247355	MajorDMR-2-16594	5
chr3	170249661	170249809	MajorDMR-2-16595	3
chr3	170353404	170353724	MajorDMR-2-16596	2
chr3	170531251	170531359	MajorDMR-2-16597	4
chr3	170891515	170891891	MajorDMR-2-16598	7
chr3	170893645	170893794	MajorDMR-2-16599	3
chr3	171038773	171038788	MajorDMR-2-16600	2
chr3	171092123	171092609	MajorDMR-2-16601	2
chr3	171093686	171094026	MajorDMR-2-16602	6
chr3	171110924	171111028	MajorDMR-2-16603	2
chr3	171112737	171112828	MajorDMR-2-16604	2
chr3	171125675	171125690	MajorDMR-2-16605	2
chr3	171147601	171147959	MajorDMR-2-16606	3
chr3	171154475	171154501	MajorDMR-2-16607	2
chr3	171155045	171155237	MajorDMR-2-16608	2
chr3	171161119	171161268	MajorDMR-2-16609	3
chr3	171165742	171166065	MajorDMR-2-16610	2
chr3	171274143	171274210	MajorDMR-2-16611	3
chr3	171758892	171759148	MajorDMR-2-16612	3
chr3	171833627	171833957	MajorDMR-2-16613	3
chr3	171891623	171891954	MajorDMR-2-16614	8
chr3	171927661	171928048	MajorDMR-2-16615	4
chr3	172168005	172168193	MajorDMR-2-16616	3
chr3	172369643	172369649	MajorDMR-2-16617	2
chr3	172396249	172396288	MajorDMR-2-16618	3
chr3	172467176	172467327	MajorDMR-2-16619	3
chr3	172635732	172636142	MajorDMR-2-16620	2
chr3	172986534	172986630	MajorDMR-2-16621	2
chr3	173353801	173353909	MajorDMR-2-16622	3
chr3	173556581	173556668	MajorDMR-2-16623	2
chr3	173587400	173587759	MajorDMR-2-16624	4
chr3	173629339	173629412	MajorDMR-2-16625	2
chr3	173661626	173661860	MajorDMR-2-16626	2
chr3	175390217	175390418	MajorDMR-2-16627	2
chr3	175809922	175810056	MajorDMR-2-16628	2
chr3	176382296	176382536	MajorDMR-2-16629	2
chr3	176710592	176711057	MajorDMR-2-16630	4
chr3	176834804	176835066	MajorDMR-2-16631	2
chr3	177307712	177308017	MajorDMR-2-16632	2
chr3	177360725	177360765	MajorDMR-2-16633	2
chr3	177540472	177540502	MajorDMR-2-16634	2
chr3	177771968	177772033	MajorDMR-2-16635	2
chr3	178122988	178123313	MajorDMR-2-16636	3
chr3	178432568	178433095	MajorDMR-2-16637	5
chr3	179170616	179170690	MajorDMR-2-16638	2
chr3	179244464	179245128	MajorDMR-2-16639	5
chr3	179251127	179251239	MajorDMR-2-16640	2
chr3	179281663	179281956	MajorDMR-2-16641	2
chr3	179296387	179296537	MajorDMR-2-16642	3
chr3	179369532	179369952	MajorDMR-2-16643	2
chr3	179372435	179372608	MajorDMR-2-16644	5
chr3	179451619	179451871	MajorDMR-2-16645	3
chr3	179485674	179486081	MajorDMR-2-16646	2
chr3	179529456	179529664	MajorDMR-2-16647	4
chr3	179537430	179537489	MajorDMR-2-16648	3
chr3	179543700	179544162	MajorDMR-2-16649	4
chr3	179546579	179546625	MajorDMR-2-16650	2
chr3	179547442	179547459	MajorDMR-2-16651	2
chr3	179553507	179553572	MajorDMR-2-16652	2
chr3	179560072	179560140	MajorDMR-2-16653	2
chr3	179589620	179589670	MajorDMR-2-16654	2
chr3	179599674	179599709	MajorDMR-2-16655	2
chr3	179600303	179600780	MajorDMR-2-16656	5
chr3	179605361	179606047	MajorDMR-2-16657	5
chr3	179615006	179615222	MajorDMR-2-16658	4
chr3	179640061	179640117	MajorDMR-2-16659	2
chr3	179661316	179661477	MajorDMR-2-16660	2
chr3	179666340	179666725	MajorDMR-2-16661	4
chr3	179673208	179673344	MajorDMR-2-16662	3
chr3	179691818	179692207	MajorDMR-2-16663	4
chr3	179710251	179710391	MajorDMR-2-16664	2
chr3	179734943	179735209	MajorDMR-2-16665	4
chr3	179740697	179741341	MajorDMR-2-16666	8
chr3	179742123	179742194	MajorDMR-2-16667	2
chr3	179750205	179750364	MajorDMR-2-16668	2
chr3	179752248	179753233	MajorDMR-2-16669	5
chr3	179832662	179832810	MajorDMR-2-16670	2
chr3	179834115	179834293	MajorDMR-2-16671	3
chr3	180461802	180462415	MajorDMR-2-16672	7
chr3	180774391	180774487	MajorDMR-2-16673	2
chr3	180928980	180929533	MajorDMR-2-16674	10
chr3	180997166	180997186	MajorDMR-2-16675	2
chr3	181035474	181035563	MajorDMR-2-16676	2
chr3	181135609	181136269	MajorDMR-2-16677	7
chr3	181252717	181252741	MajorDMR-2-16678	2
chr3	181381478	181381630	MajorDMR-2-16679	2
chr3	181413142	181414936	MajorDMR-2-16680	48
chr3	181416580	181417853	MajorDMR-2-16681	8
chr3	181420166	181423734	MajorDMR-2-16682	53
chr3	181425136	181425145	MajorDMR-2-16683	2
chr3	181425710	181427337	MajorDMR-2-16684	11
chr3	181431443	181433101	MajorDMR-2-16685	6
chr3	181433604	181434340	MajorDMR-2-16686	3
chr3	181436322	181437012	MajorDMR-2-16687	4
chr3	181437657	181438626	MajorDMR-2-16688	7
chr3	181445919	181445975	MajorDMR-2-16689	2
chr3	181452954	181454310	MajorDMR-2-16690	7
chr3	181508527	181508632	MajorDMR-2-16691	4
chr3	181959359	181960206	MajorDMR-2-16692	8
chr3	182197689	182197884	MajorDMR-2-16693	2
chr3	182226950	182227609	MajorDMR-2-16694	6
chr3	182335810	182336171	MajorDMR-2-16695	4
chr3	182762713	182763158	MajorDMR-2-16696	2
chr3	182983274	182983712	MajorDMR-2-16697	3
chr3	183173175	183173252	MajorDMR-2-16698	2
chr3	183220737	183220842	MajorDMR-2-16699	2
chr3	183294297	183294819	MajorDMR-2-16700	6
chr3	183355548	183355864	MajorDMR-2-16701	4
chr3	183361721	183361853	MajorDMR-2-16702	2
chr3	183379520	183380100	MajorDMR-2-16703	3
chr3	183493434	183493774	MajorDMR-2-16704	4
chr3	183500490	183500502	MajorDMR-2-16705	2
chr3	183533375	183533994	MajorDMR-2-16706	6
chr3	183546527	183547142	MajorDMR-2-16707	7
chr3	183551308	183551537	MajorDMR-2-16708	4
chr3	183723399	183724297	MajorDMR-2-16709	12
chr3	183854316	183854364	MajorDMR-2-16710	2
chr3	183870997	183871072	MajorDMR-2-16711	2
chr3	183959224	183959387	MajorDMR-2-16712	4
chr3	183977276	183977346	MajorDMR-2-16713	4
chr3	183980716	183980789	MajorDMR-2-16714	2
chr3	183994345	183994406	MajorDMR-2-16715	2
chr3	184065578	184065722	MajorDMR-2-16716	2
chr3	184076970	184077060	MajorDMR-2-16717	2
chr3	184077656	184078505	MajorDMR-2-16718	8
chr3	184086368	184087210	MajorDMR-2-16719	3
chr3	184095745	184095864	MajorDMR-2-16720	2
chr3	184096955	184097546	MajorDMR-2-16721	15
chr3	184098910	184099882	MajorDMR-2-16722	42
chr3	184104072	184105074	MajorDMR-2-16723	12
chr3	184117203	184117286	MajorDMR-2-16724	3
chr3	184132677	184132811	MajorDMR-2-16725	2
chr3	184135732	184135972	MajorDMR-2-16726	7
chr3	184186854	184187427	MajorDMR-2-16727	7
chr3	184197595	184197747	MajorDMR-2-16728	4
chr3	184255086	184255341	MajorDMR-2-16729	2
chr3	184255938	184256234	MajorDMR-2-16730	3
chr3	184280682	184284448	MajorDMR-2-16731	44
chr3	184287591	184287856	MajorDMR-2-16732	3
chr3	184289770	184290313	MajorDMR-2-16733	3
chr3	184291996	184292881	MajorDMR-2-16734	7
chr3	184299066	184299130	MajorDMR-2-16735	2
chr3	184455654	184456425	MajorDMR-2-16736	10
chr3	184496626	184496767	MajorDMR-2-16737	2
chr3	184498189	184498307	MajorDMR-2-16738	2
chr3	184800803	184801053	MajorDMR-2-16739	2
chr3	184815525	184815633	MajorDMR-2-16740	3
chr3	185016750	185017070	MajorDMR-2-16741	3
chr3	185177532	185177538	MajorDMR-2-16742	2
chr3	185292845	185293200	MajorDMR-2-16743	2
chr3	185649252	185649617	MajorDMR-2-16744	3
chr3	185763248	185763482	MajorDMR-2-16745	3
chr3	185772299	185772640	MajorDMR-2-16746	5
chr3	185788801	185789059	MajorDMR-2-16747	3
chr3	185815475	185815852	MajorDMR-2-16748	5
chr3	185828160	185828341	MajorDMR-2-16749	5
chr3	185927835	185928436	MajorDMR-2-16750	14
chr3	185979546	185979650	MajorDMR-2-16751	2
chr3	186026236	186026579	MajorDMR-2-16752	3
chr3	186085650	186085740	MajorDMR-2-16753	2
chr3	186090073	186090326	MajorDMR-2-16754	4
chr3	186143064	186143122	MajorDMR-2-16755	2
chr3	186212767	186212978	MajorDMR-2-16756	3
chr3	186546342	186546868	MajorDMR-2-16757	4
chr3	187086146	187086188	MajorDMR-2-16758	2
chr3	187452862	187453076	MajorDMR-2-16759	3
chr3	187455005	187455442	MajorDMR-2-16760	10
chr3	187467939	187468575	MajorDMR-2-16761	8
chr3	187664091	187664993	MajorDMR-2-16762	7
chr3	187684537	187685216	MajorDMR-2-16763	9
chr3	188292004	188292019	MajorDMR-2-16764	2
chr3	188325110	188325245	MajorDMR-2-16765	3
chr3	189214500	189214924	MajorDMR-2-16766	3
chr3	189437061	189437068	MajorDMR-2-16767	2
chr3	189594885	189595165	MajorDMR-2-16768	2
chr3	189679018	189679324	MajorDMR-2-16769	2
chr3	190916041	190917094	MajorDMR-2-16770	5
chr3	191048438	191048754	MajorDMR-2-16771	6
chr3	191094556	191094910	MajorDMR-2-16772	5
chr3	191873025	191873113	MajorDMR-2-16773	4
chr3	191887612	191887870	MajorDMR-2-16774	2
chr3	191900877	191901207	MajorDMR-2-16775	3
chr3	191930669	191930927	MajorDMR-2-16776	2
chr3	191976594	191976776	MajorDMR-2-16777	3
chr3	192083524	192083579	MajorDMR-2-16778	2
chr3	192123445	192123724	MajorDMR-2-16779	2
chr3	192129672	192130317	MajorDMR-2-16780	4
chr3	192163895	192164114	MajorDMR-2-16781	2
chr3	192234790	192234800	MajorDMR-2-16782	2
chr3	192381523	192381662	MajorDMR-2-16783	2
chr3	192430728	192430839	MajorDMR-2-16784	2
chr3	192576713	192577204	MajorDMR-2-16785	7
chr3	192578442	192578502	MajorDMR-2-16786	2
chr3	192582891	192582925	MajorDMR-2-16787	3
chr3	192622619	192622756	MajorDMR-2-16788	5
chr3	192854019	192854058	MajorDMR-2-16789	2
chr3	193029552	193029694	MajorDMR-2-16790	2
chr3	193404130	193405165	MajorDMR-2-16791	5
chr3	193621656	193621667	MajorDMR-2-16792	2
chr3	193834966	193835038	MajorDMR-2-16793	3
chr3	193967839	193968744	MajorDMR-2-16794	5
chr3	194195566	194195766	MajorDMR-2-16795	2
chr3	194266773	194267118	MajorDMR-2-16796	2
chr3	194269407	194269486	MajorDMR-2-16797	2
chr3	194347442	194347800	MajorDMR-2-16798	3
chr3	194408834	194409432	MajorDMR-2-16799	10
chr3	194410398	194410426	MajorDMR-2-16800	3
chr3	194411835	194412326	MajorDMR-2-16801	2
chr3	194693387	194693535	MajorDMR-2-16802	3
chr3	194706076	194706263	MajorDMR-2-16803	3
chr3	194773882	194773908	MajorDMR-2-16804	2
chr3	194833484	194834434	MajorDMR-2-16805	6
chr3	194844090	194844284	MajorDMR-2-16806	5
chr3	194854320	194854515	MajorDMR-2-16807	11
chr3	194869614	194869640	MajorDMR-2-16808	3
chr3	194874024	194874347	MajorDMR-2-16809	4
chr3	194875848	194876596	MajorDMR-2-16810	16
chr3	194902975	194903631	MajorDMR-2-16811	9
chr3	194917293	194917487	MajorDMR-2-16812	3
chr3	194925443	194925670	MajorDMR-2-16813	3
chr3	194959329	194959813	MajorDMR-2-16814	10
chr3	195162217	195162509	MajorDMR-2-16815	4
chr3	195252259	195252656	MajorDMR-2-16816	2
chr3	195263814	195264245	MajorDMR-2-16817	2
chr3	195307564	195308171	MajorDMR-2-16818	8
chr3	195310627	195311198	MajorDMR-2-16819	10
chr3	195363671	195363780	MajorDMR-2-16820	2
chr3	195385946	195386281	MajorDMR-2-16821	5
chr3	195440615	195440791	MajorDMR-2-16822	2
chr3	195529245	195529959	MajorDMR-2-16823	13
chr3	195563246	195563754	MajorDMR-2-16824	12
chr3	195566056	195566301	MajorDMR-2-16825	3
chr3	195587604	195587706	MajorDMR-2-16826	2
chr3	195588632	195588716	MajorDMR-2-16827	2
chr3	195596756	195596762	MajorDMR-2-16828	2
chr3	195606693	195607180	MajorDMR-2-16829	3
chr3	195613162	195613595	MajorDMR-2-16830	4
chr3	195616260	195617471	MajorDMR-2-16831	17
chr3	195618200	195618495	MajorDMR-2-16832	4
chr3	195619039	195619496	MajorDMR-2-16833	3
chr3	195621057	195621326	MajorDMR-2-16834	2
chr3	195679329	195679391	MajorDMR-2-16835	3
chr3	195693936	195694053	MajorDMR-2-16836	2
chr3	195715891	195715917	MajorDMR-2-16837	3
chr3	195807408	195807439	MajorDMR-2-16838	2
chr3	196006357	196006471	MajorDMR-2-16839	3
chr3	196035487	196035549	MajorDMR-2-16840	3
chr3	196260187	196261020	MajorDMR-2-16841	11
chr3	196296753	196296959	MajorDMR-2-16842	3
chr3	196514585	196515468	MajorDMR-2-16843	6
chr3	196756350	196756531	MajorDMR-2-16844	2
chr3	196948944	196949076	MajorDMR-2-16845	4
chr3	196952790	196953316	MajorDMR-2-16846	3
chr3	197101758	197102144	MajorDMR-2-16847	11
chr3	197157749	197157789	MajorDMR-2-16848	2
chr3	197247485	197247870	MajorDMR-2-16849	11
chr3	197326675	197327253	MajorDMR-2-16850	4
chr3	197351353	197351432	MajorDMR-2-16851	2
chr3	197379688	197379958	MajorDMR-2-16852	4
chr3	197393463	197393618	MajorDMR-2-16853	3
chr3	197440838	197441071	MajorDMR-2-16854	6
chr3	197574898	197574988	MajorDMR-2-16855	2
chr3	197832106	197832110	MajorDMR-2-16856	2
chr3	197866215	197866439	MajorDMR-2-16857	6
chr4	11198	11223	MajorDMR-2-16858	2
chr4	299525	299556	MajorDMR-2-16859	4
chr4	542895	543256	MajorDMR-2-16860	6
chr4	564722	564863	MajorDMR-2-16861	6
chr4	566624	566714	MajorDMR-2-16862	2
chr4	574484	575127	MajorDMR-2-16863	6
chr4	586249	586703	MajorDMR-2-16864	2
chr4	597659	597739	MajorDMR-2-16865	2
chr4	617844	618112	MajorDMR-2-16866	2
chr4	645439	645579	MajorDMR-2-16867	7
chr4	656968	657320	MajorDMR-2-16868	13
chr4	704225	704345	MajorDMR-2-16869	3
chr4	734514	735103	MajorDMR-2-16870	19
chr4	745789	745873	MajorDMR-2-16871	5
chr4	759144	759153	MajorDMR-2-16872	2
chr4	762390	763151	MajorDMR-2-16873	8
chr4	780999	781084	MajorDMR-2-16874	2
chr4	816233	818470	MajorDMR-2-16875	28
chr4	820968	821146	MajorDMR-2-16876	4
chr4	892933	893207	MajorDMR-2-16877	5
chr4	899964	899974	MajorDMR-2-16878	3
chr4	907751	907789	MajorDMR-2-16879	3
chr4	940613	941026	MajorDMR-2-16880	7
chr4	961399	961875	MajorDMR-2-16881	2
chr4	965735	965796	MajorDMR-2-16882	2
chr4	979021	979171	MajorDMR-2-16883	7
chr4	995731	996187	MajorDMR-2-16884	2
chr4	997125	997293	MajorDMR-2-16885	4
chr4	1006138	1006460	MajorDMR-2-16886	2
chr4	1039715	1039759	MajorDMR-2-16887	2
chr4	1047353	1047707	MajorDMR-2-16888	2
chr4	1106174	1106495	MajorDMR-2-16889	6
chr4	1166478	1166756	MajorDMR-2-16890	3
chr4	1178234	1178582	MajorDMR-2-16891	3
chr4	1184358	1184631	MajorDMR-2-16892	3
chr4	1288919	1288996	MajorDMR-2-16893	2
chr4	1294655	1295479	MajorDMR-2-16894	21
chr4	1302774	1303835	MajorDMR-2-16895	19
chr4	1395078	1396011	MajorDMR-2-16896	11
chr4	1398382	1399263	MajorDMR-2-16897	8
chr4	1403821	1405069	MajorDMR-2-16898	27
chr4	1405689	1407339	MajorDMR-2-16899	15
chr4	1492065	1492509	MajorDMR-2-16900	2
chr4	1577805	1578257	MajorDMR-2-16901	5
chr4	1579375	1580455	MajorDMR-2-16902	10
chr4	1618470	1618593	MajorDMR-2-16903	4
chr4	1642107	1642318	MajorDMR-2-16904	3
chr4	1765268	1765345	MajorDMR-2-16905	4
chr4	1768403	1768602	MajorDMR-2-16906	2
chr4	1800084	1800478	MajorDMR-2-16907	3
chr4	1822260	1822282	MajorDMR-2-16908	2
chr4	1891876	1891908	MajorDMR-2-16909	2
chr4	1902504	1902992	MajorDMR-2-16910	5
chr4	1973653	1973822	MajorDMR-2-16911	5
chr4	2048519	2048848	MajorDMR-2-16912	5
chr4	2063214	2064249	MajorDMR-2-16913	13
chr4	2067085	2067092	MajorDMR-2-16914	2
chr4	2110628	2110703	MajorDMR-2-16915	3
chr4	2241406	2241899	MajorDMR-2-16916	4
chr4	2242448	2242521	MajorDMR-2-16917	2
chr4	2256110	2256415	MajorDMR-2-16918	3
chr4	2257299	2258126	MajorDMR-2-16919	8
chr4	2258836	2258958	MajorDMR-2-16920	5
chr4	2262171	2262535	MajorDMR-2-16921	5
chr4	2268039	2268244	MajorDMR-2-16922	2
chr4	2270533	2271198	MajorDMR-2-16923	5
chr4	2271699	2271857	MajorDMR-2-16924	2
chr4	2273846	2273922	MajorDMR-2-16925	3
chr4	2288854	2288907	MajorDMR-2-16926	2
chr4	2292747	2292933	MajorDMR-2-16927	4
chr4	2294052	2294578	MajorDMR-2-16928	3
chr4	2298174	2298417	MajorDMR-2-16929	3
chr4	2303001	2303733	MajorDMR-2-16930	9
chr4	2331954	2332176	MajorDMR-2-16931	2
chr4	2350631	2351011	MajorDMR-2-16932	5
chr4	2362537	2363232	MajorDMR-2-16933	6
chr4	2368590	2369191	MajorDMR-2-16934	5
chr4	2380476	2380892	MajorDMR-2-16935	3
chr4	2392456	2392960	MajorDMR-2-16936	6
chr4	2401340	2401387	MajorDMR-2-16937	3
chr4	2414499	2415586	MajorDMR-2-16938	31
chr4	2417781	2418090	MajorDMR-2-16939	2
chr4	2484595	2484703	MajorDMR-2-16940	3
chr4	2486676	2486883	MajorDMR-2-16941	3
chr4	2561471	2561509	MajorDMR-2-16942	2
chr4	2585285	2585415	MajorDMR-2-16943	3
chr4	2594989	2595028	MajorDMR-2-16944	2
chr4	2620918	2621386	MajorDMR-2-16945	2
chr4	2630701	2630741	MajorDMR-2-16946	3
chr4	2673312	2673529	MajorDMR-2-16947	2
chr4	2700968	2701519	MajorDMR-2-16948	3
chr4	2820414	2820429	MajorDMR-2-16949	3
chr4	2839774	2840242	MajorDMR-2-16950	6
chr4	2851471	2851633	MajorDMR-2-16951	3
chr4	2867168	2867187	MajorDMR-2-16952	2
chr4	2869576	2869938	MajorDMR-2-16953	5
chr4	2893369	2893773	MajorDMR-2-16954	2
chr4	2895602	2895755	MajorDMR-2-16955	4
chr4	2963310	2963359	MajorDMR-2-16956	2
chr4	2966599	2966731	MajorDMR-2-16957	3
chr4	3043698	3044013	MajorDMR-2-16958	14
chr4	3147319	3147729	MajorDMR-2-16959	3
chr4	3176218	3176346	MajorDMR-2-16960	4
chr4	3178394	3178667	MajorDMR-2-16961	2
chr4	3188275	3188429	MajorDMR-2-16962	2
chr4	3190047	3190119	MajorDMR-2-16963	2
chr4	3192400	3192540	MajorDMR-2-16964	4
chr4	3205082	3205899	MajorDMR-2-16965	8
chr4	3239447	3239723	MajorDMR-2-16966	3
chr4	3284259	3284451	MajorDMR-2-16967	3
chr4	3288889	3289369	MajorDMR-2-16968	10
chr4	3295292	3295315	MajorDMR-2-16969	3
chr4	3301264	3301369	MajorDMR-2-16970	4
chr4	3303577	3304095	MajorDMR-2-16971	3
chr4	3344082	3344454	MajorDMR-2-16972	5
chr4	3372271	3373098	MajorDMR-2-16973	12
chr4	3374366	3374648	MajorDMR-2-16974	3
chr4	3388344	3388601	MajorDMR-2-16975	4
chr4	3389417	3390990	MajorDMR-2-16976	14
chr4	3392209	3392530	MajorDMR-2-16977	3
chr4	3408910	3409701	MajorDMR-2-16978	19
chr4	3415868	3416371	MajorDMR-2-16979	11
chr4	3422050	3422226	MajorDMR-2-16980	3
chr4	3422869	3423260	MajorDMR-2-16981	6
chr4	3442762	3442803	MajorDMR-2-16982	2
chr4	3465369	3465388	MajorDMR-2-16983	2
chr4	3482792	3483158	MajorDMR-2-16984	4
chr4	3492149	3492847	MajorDMR-2-16985	5
chr4	3587499	3587538	MajorDMR-2-16986	2
chr4	3725467	3725491	MajorDMR-2-16987	2
chr4	3727127	3727263	MajorDMR-2-16988	2
chr4	3728357	3728376	MajorDMR-2-16989	2
chr4	3747423	3747665	MajorDMR-2-16990	3
chr4	3769407	3769507	MajorDMR-2-16991	7
chr4	3809583	3810265	MajorDMR-2-16992	7
chr4	3853857	3853891	MajorDMR-2-16993	2
chr4	3881473	3881957	MajorDMR-2-16994	9
chr4	3921223	3921500	MajorDMR-2-16995	3
chr4	3944478	3944720	MajorDMR-2-16996	5
chr4	3975542	3975866	MajorDMR-2-16997	8
chr4	4049557	4050478	MajorDMR-2-16998	10
chr4	4116066	4116269	MajorDMR-2-16999	3
chr4	4144454	4144691	MajorDMR-2-17000	2
chr4	4145997	4146255	MajorDMR-2-17001	2
chr4	4147642	4147787	MajorDMR-2-17002	3
chr4	4206951	4207319	MajorDMR-2-17003	2
chr4	4238747	4238842	MajorDMR-2-17004	2
chr4	4261361	4261699	MajorDMR-2-17005	2
chr4	4312939	4313189	MajorDMR-2-17006	4
chr4	4390013	4390457	MajorDMR-2-17007	3
chr4	4398980	4399046	MajorDMR-2-17008	4
chr4	4561712	4562754	MajorDMR-2-17009	8
chr4	4576653	4576683	MajorDMR-2-17010	3
chr4	4577489	4577514	MajorDMR-2-17011	2
chr4	4617104	4617302	MajorDMR-2-17012	5
chr4	4679432	4680110	MajorDMR-2-17013	14
chr4	4875026	4875187	MajorDMR-2-17014	4
chr4	5054262	5054274	MajorDMR-2-17015	2
chr4	5464964	5465014	MajorDMR-2-17016	2
chr4	5710474	5710833	MajorDMR-2-17017	11
chr4	5826132	5826205	MajorDMR-2-17018	2
chr4	5845492	5846155	MajorDMR-2-17019	9
chr4	5854592	5855371	MajorDMR-2-17020	5
chr4	5868120	5868237	MajorDMR-2-17021	3
chr4	5868967	5869040	MajorDMR-2-17022	2
chr4	5944862	5944926	MajorDMR-2-17023	5
chr4	5957294	5957510	MajorDMR-2-17024	4
chr4	5958225	5958989	MajorDMR-2-17025	6
chr4	5959495	5959653	MajorDMR-2-17026	5
chr4	5998593	5998744	MajorDMR-2-17027	3
chr4	6013265	6013658	MajorDMR-2-17028	8
chr4	6014160	6014251	MajorDMR-2-17029	2
chr4	6034366	6034630	MajorDMR-2-17030	3
chr4	6074287	6074472	MajorDMR-2-17031	3
chr4	6089333	6090083	MajorDMR-2-17032	5
chr4	6161511	6161833	MajorDMR-2-17033	2
chr4	6226622	6226663	MajorDMR-2-17034	3
chr4	6272233	6272888	MajorDMR-2-17035	4
chr4	6327158	6327434	MajorDMR-2-17036	4
chr4	6353976	6354112	MajorDMR-2-17037	2
chr4	6659485	6659715	MajorDMR-2-17038	3
chr4	6665671	6665813	MajorDMR-2-17039	6
chr4	6861823	6861912	MajorDMR-2-17040	2
chr4	7029293	7029300	MajorDMR-2-17041	2
chr4	7054699	7054734	MajorDMR-2-17042	2
chr4	7203384	7204409	MajorDMR-2-17043	8
chr4	7268346	7268377	MajorDMR-2-17044	2
chr4	7304516	7304520	MajorDMR-2-17045	2
chr4	7324462	7324699	MajorDMR-2-17046	2
chr4	7326533	7326813	MajorDMR-2-17047	9
chr4	7369241	7369421	MajorDMR-2-17048	8
chr4	7379011	7379586	MajorDMR-2-17049	4
chr4	7380882	7381319	MajorDMR-2-17050	10
chr4	7398343	7398487	MajorDMR-2-17051	3
chr4	7400483	7400908	MajorDMR-2-17052	2
chr4	7422376	7422614	MajorDMR-2-17053	2
chr4	7463343	7463394	MajorDMR-2-17054	2
chr4	7464246	7464742	MajorDMR-2-17055	12
chr4	7465306	7465480	MajorDMR-2-17056	2
chr4	7507859	7508254	MajorDMR-2-17057	8
chr4	7510252	7510688	MajorDMR-2-17058	8
chr4	7592032	7592079	MajorDMR-2-17059	2
chr4	7621879	7622056	MajorDMR-2-17060	5
chr4	7634262	7634465	MajorDMR-2-17061	4
chr4	7700929	7700975	MajorDMR-2-17062	2
chr4	7720083	7720481	MajorDMR-2-17063	8
chr4	7746241	7746255	MajorDMR-2-17064	2
chr4	7751101	7751124	MajorDMR-2-17065	3
chr4	7763589	7763695	MajorDMR-2-17066	3
chr4	7767627	7767906	MajorDMR-2-17067	2
chr4	7772825	7773352	MajorDMR-2-17068	5
chr4	7774031	7775031	MajorDMR-2-17069	15
chr4	7780999	7781089	MajorDMR-2-17070	4
chr4	7782797	7784844	MajorDMR-2-17071	22
chr4	7786593	7787040	MajorDMR-2-17072	11
chr4	7791768	7792022	MajorDMR-2-17073	2
chr4	7792860	7792918	MajorDMR-2-17074	2
chr4	7793986	7794150	MajorDMR-2-17075	2
chr4	7800325	7800823	MajorDMR-2-17076	6
chr4	7807455	7808056	MajorDMR-2-17077	3
chr4	7822317	7822416	MajorDMR-2-17078	3
chr4	7833155	7833315	MajorDMR-2-17079	3
chr4	7842760	7842879	MajorDMR-2-17080	2
chr4	7844481	7844680	MajorDMR-2-17081	4
chr4	7846106	7846345	MajorDMR-2-17082	3
chr4	7856353	7856826	MajorDMR-2-17083	2
chr4	7864827	7864871	MajorDMR-2-17084	2
chr4	7869426	7869625	MajorDMR-2-17085	3
chr4	7877972	7878282	MajorDMR-2-17086	5
chr4	7879008	7879266	MajorDMR-2-17087	2
chr4	7882441	7882619	MajorDMR-2-17088	4
chr4	7887522	7888328	MajorDMR-2-17089	5
chr4	7892564	7893097	MajorDMR-2-17090	6
chr4	7900302	7901493	MajorDMR-2-17091	7
chr4	7902179	7903218	MajorDMR-2-17092	9
chr4	7903844	7904736	MajorDMR-2-17093	7
chr4	7905353	7906255	MajorDMR-2-17094	15
chr4	7907450	7908810	MajorDMR-2-17095	12
chr4	7911959	7913204	MajorDMR-2-17096	9
chr4	7925919	7926735	MajorDMR-2-17097	7
chr4	7931223	7931635	MajorDMR-2-17098	4
chr4	7939193	7940226	MajorDMR-2-17099	21
chr4	7960936	7961023	MajorDMR-2-17100	2
chr4	8021534	8021765	MajorDMR-2-17101	4
chr4	8046417	8046684	MajorDMR-2-17102	8
chr4	8082038	8082318	MajorDMR-2-17103	5
chr4	8107220	8107572	MajorDMR-2-17104	2
chr4	8146583	8147068	MajorDMR-2-17105	5
chr4	8148954	8149204	MajorDMR-2-17106	3
chr4	8272049	8272140	MajorDMR-2-17107	4
chr4	8395691	8396369	MajorDMR-2-17108	25
chr4	8405045	8405165	MajorDMR-2-17109	3
chr4	8476298	8476430	MajorDMR-2-17110	4
chr4	8594752	8595140	MajorDMR-2-17111	3
chr4	8658600	8659073	MajorDMR-2-17112	7
chr4	8857829	8858310	MajorDMR-2-17113	2
chr4	8868107	8868321	MajorDMR-2-17114	2
chr4	8893222	8893418	MajorDMR-2-17115	5
chr4	8895950	8896119	MajorDMR-2-17116	6
chr4	9136193	9136856	MajorDMR-2-17117	15
chr4	9476804	9477136	MajorDMR-2-17118	3
chr4	9477983	9478053	MajorDMR-2-17119	2
chr4	9497244	9497274	MajorDMR-2-17120	2
chr4	9672533	9672558	MajorDMR-2-17121	2
chr4	9704898	9705213	MajorDMR-2-17122	4
chr4	9786268	9786450	MajorDMR-2-17123	2
chr4	9868641	9868675	MajorDMR-2-17124	2
chr4	9980757	9981203	MajorDMR-2-17125	8
chr4	10097975	10098885	MajorDMR-2-17126	7
chr4	10101757	10102081	MajorDMR-2-17127	4
chr4	10104851	10104948	MajorDMR-2-17128	2
chr4	10117097	10117483	MajorDMR-2-17129	2
chr4	10579822	10579867	MajorDMR-2-17130	2
chr4	10919275	10919536	MajorDMR-2-17131	4
chr4	11368918	11369346	MajorDMR-2-17132	2
chr4	11604794	11605194	MajorDMR-2-17133	2
chr4	11606810	11606916	MajorDMR-2-17134	2
chr4	12044680	12044761	MajorDMR-2-17135	2
chr4	12078400	12078491	MajorDMR-2-17136	3
chr4	12205558	12205791	MajorDMR-2-17137	3
chr4	12447782	12448079	MajorDMR-2-17138	4
chr4	12490304	12490636	MajorDMR-2-17139	5
chr4	13883687	13883839	MajorDMR-2-17140	4
chr4	13920640	13920983	MajorDMR-2-17141	6
chr4	13987314	13987696	MajorDMR-2-17142	5
chr4	13990346	13990449	MajorDMR-2-17143	2
chr4	13993098	13993113	MajorDMR-2-17144	2
chr4	14151407	14151480	MajorDMR-2-17145	2
chr4	14349304	14349401	MajorDMR-2-17146	2
chr4	14433276	14433878	MajorDMR-2-17147	4
chr4	14482435	14482659	MajorDMR-2-17148	2
chr4	14879294	14879759	MajorDMR-2-17149	3
chr4	14904183	14904555	MajorDMR-2-17150	4
chr4	14920060	14920340	MajorDMR-2-17151	2
chr4	15009021	15009901	MajorDMR-2-17152	6
chr4	15010817	15011156	MajorDMR-2-17153	3
chr4	15014207	15014229	MajorDMR-2-17154	2
chr4	15016210	15016701	MajorDMR-2-17155	2
chr4	15022371	15022830	MajorDMR-2-17156	5
chr4	15145895	15146166	MajorDMR-2-17157	3
chr4	15416191	15416240	MajorDMR-2-17158	2
chr4	15654746	15655151	MajorDMR-2-17159	4
chr4	16034288	16034298	MajorDMR-2-17160	2
chr4	16058287	16059083	MajorDMR-2-17161	11
chr4	16451701	16451719	MajorDMR-2-17162	2
chr4	16624371	16624381	MajorDMR-2-17163	2
chr4	16777497	16777808	MajorDMR-2-17164	2
chr4	16954173	16954500	MajorDMR-2-17165	5
chr4	17206576	17207079	MajorDMR-2-17166	4
chr4	17304572	17304863	MajorDMR-2-17167	2
chr4	17470421	17470600	MajorDMR-2-17168	2
chr4	17607065	17607334	MajorDMR-2-17169	3
chr4	17689750	17689873	MajorDMR-2-17170	2
chr4	17723592	17724277	MajorDMR-2-17171	4
chr4	17773027	17773130	MajorDMR-2-17172	4
chr4	18111704	18112262	MajorDMR-2-17173	4
chr4	18937510	18937546	MajorDMR-2-17174	3
chr4	20046443	20046836	MajorDMR-2-17175	2
chr4	20318679	20318710	MajorDMR-2-17176	2
chr4	20319925	20319955	MajorDMR-2-17177	2
chr4	20419968	20420402	MajorDMR-2-17178	2
chr4	20884156	20884477	MajorDMR-2-17179	2
chr4	20985523	20986226	MajorDMR-2-17180	6
chr4	21003482	21003508	MajorDMR-2-17181	2
chr4	22099224	22099329	MajorDMR-2-17182	2
chr4	22436690	22436720	MajorDMR-2-17183	2
chr4	23171111	23171235	MajorDMR-2-17184	2
chr4	23271343	23271807	MajorDMR-2-17185	2
chr4	23473687	23473748	MajorDMR-2-17186	2
chr4	23585252	23585829	MajorDMR-2-17187	4
chr4	24003340	24003633	MajorDMR-2-17188	5
chr4	24093531	24093859	MajorDMR-2-17189	2
chr4	24105784	24106163	MajorDMR-2-17190	3
chr4	24107461	24107719	MajorDMR-2-17191	5
chr4	24119197	24120215	MajorDMR-2-17192	12
chr4	24323728	24323740	MajorDMR-2-17193	2
chr4	24365465	24365597	MajorDMR-2-17194	2
chr4	24408192	24408261	MajorDMR-2-17195	2
chr4	24470428	24471080	MajorDMR-2-17196	3
chr4	24553036	24553241	MajorDMR-2-17197	2
chr4	24670608	24671054	MajorDMR-2-17198	2
chr4	24784073	24784274	MajorDMR-2-17199	2
chr4	24804633	24804669	MajorDMR-2-17200	2
chr4	24982360	24982541	MajorDMR-2-17201	2
chr4	24995411	24995684	MajorDMR-2-17202	2
chr4	25001337	25001481	MajorDMR-2-17203	3
chr4	25015721	25015775	MajorDMR-2-17204	5
chr4	25016829	25016987	MajorDMR-2-17205	3
chr4	25087378	25087749	MajorDMR-2-17206	3
chr4	25115206	25115730	MajorDMR-2-17207	3
chr4	25368359	25368723	MajorDMR-2-17208	2
chr4	25445355	25446181	MajorDMR-2-17209	9
chr4	25665436	25665907	MajorDMR-2-17210	7
chr4	25801738	25802029	MajorDMR-2-17211	2
chr4	25861578	25861587	MajorDMR-2-17212	2
chr4	25865574	25865617	MajorDMR-2-17213	3
chr4	25927848	25927861	MajorDMR-2-17214	2
chr4	25929551	25931179	MajorDMR-2-17215	18
chr4	25951970	25951976	MajorDMR-2-17216	2
chr4	25956488	25956989	MajorDMR-2-17217	2
chr4	25988506	25988942	MajorDMR-2-17218	9
chr4	26030501	26030671	MajorDMR-2-17219	12
chr4	26344818	26344966	MajorDMR-2-17220	2
chr4	26374577	26374646	MajorDMR-2-17221	2
chr4	27085902	27086449	MajorDMR-2-17222	7
chr4	27215494	27215892	MajorDMR-2-17223	4
chr4	27358806	27359259	MajorDMR-2-17224	4
chr4	28227504	28227651	MajorDMR-2-17225	2
chr4	29082971	29083025	MajorDMR-2-17226	2
chr4	30724914	30726306	MajorDMR-2-17227	12
chr4	30727120	30727384	MajorDMR-2-17228	4
chr4	30729098	30729361	MajorDMR-2-17229	2
chr4	30743413	30743478	MajorDMR-2-17230	2
chr4	30770855	30770998	MajorDMR-2-17231	3
chr4	30794195	30794497	MajorDMR-2-17232	2
chr4	30864718	30865611	MajorDMR-2-17233	4
chr4	30869818	30870064	MajorDMR-2-17234	3
chr4	31106011	31106442	MajorDMR-2-17235	4
chr4	33724723	33725034	MajorDMR-2-17236	3
chr4	33727239	33727878	MajorDMR-2-17237	4
chr4	36270838	36271193	MajorDMR-2-17238	3
chr4	36294003	36294499	MajorDMR-2-17239	8
chr4	36351488	36351506	MajorDMR-2-17240	2
chr4	37220951	37221022	MajorDMR-2-17241	2
chr4	37456020	37456176	MajorDMR-2-17242	2
chr4	37511109	37511597	MajorDMR-2-17243	2
chr4	37676435	37676473	MajorDMR-2-17244	2
chr4	37769241	37769431	MajorDMR-2-17245	2
chr4	37829241	37829248	MajorDMR-2-17246	2
chr4	37969381	37969682	MajorDMR-2-17247	4
chr4	37991479	37991745	MajorDMR-2-17248	2
chr4	38087530	38087559	MajorDMR-2-17249	2
chr4	38103381	38103497	MajorDMR-2-17250	3
chr4	38133869	38134131	MajorDMR-2-17251	7
chr4	38668069	38668546	MajorDMR-2-17252	2
chr4	38669110	38669643	MajorDMR-2-17253	7
chr4	38670299	38670677	MajorDMR-2-17254	2
chr4	38679120	38680187	MajorDMR-2-17255	6
chr4	38686698	38687343	MajorDMR-2-17256	4
chr4	38689325	38689349	MajorDMR-2-17257	2
chr4	38693428	38693459	MajorDMR-2-17258	2
chr4	38704866	38705419	MajorDMR-2-17259	4
chr4	38925985	38926264	MajorDMR-2-17260	3
chr4	38930705	38930848	MajorDMR-2-17261	2
chr4	38987162	38987386	MajorDMR-2-17262	4
chr4	39039436	39039760	MajorDMR-2-17263	3
chr4	39047388	39047775	MajorDMR-2-17264	3
chr4	39064476	39064576	MajorDMR-2-17265	2
chr4	39085691	39085872	MajorDMR-2-17266	2
chr4	39108163	39108422	MajorDMR-2-17267	3
chr4	39544082	39544803	MajorDMR-2-17268	4
chr4	39641777	39641872	MajorDMR-2-17269	2
chr4	40056404	40056421	MajorDMR-2-17270	2
chr4	40336012	40336151	MajorDMR-2-17271	5
chr4	40526785	40526921	MajorDMR-2-17272	5
chr4	40674984	40675061	MajorDMR-2-17273	2
chr4	40844103	40845218	MajorDMR-2-17274	22
chr4	40847392	40847757	MajorDMR-2-17275	3
chr4	40858394	40858915	MajorDMR-2-17276	11
chr4	40889787	40890223	MajorDMR-2-17277	5
chr4	40994981	40995194	MajorDMR-2-17278	3
chr4	41016917	41017282	MajorDMR-2-17279	7
chr4	41171194	41171395	MajorDMR-2-17280	2
chr4	41183416	41183438	MajorDMR-2-17281	2
chr4	41187744	41187790	MajorDMR-2-17282	2
chr4	41371687	41372128	MajorDMR-2-17283	6
chr4	41457557	41457735	MajorDMR-2-17284	2
chr4	41475052	41475321	MajorDMR-2-17285	2
chr4	41486669	41487431	MajorDMR-2-17286	4
chr4	41562974	41564073	MajorDMR-2-17287	7
chr4	41624652	41625309	MajorDMR-2-17288	5
chr4	41640635	41640980	MajorDMR-2-17289	6
chr4	41694735	41695129	MajorDMR-2-17290	7
chr4	41875874	41876574	MajorDMR-2-17291	6
chr4	41878783	41878879	MajorDMR-2-17292	2
chr4	41932724	41932835	MajorDMR-2-17293	2
chr4	42150387	42150464	MajorDMR-2-17294	2
chr4	42151110	42151245	MajorDMR-2-17295	3
chr4	42152653	42152808	MajorDMR-2-17296	4
chr4	42155259	42155366	MajorDMR-2-17297	3
chr4	42156040	42156183	MajorDMR-2-17298	2
chr4	42398372	42398539	MajorDMR-2-17299	3
chr4	42873946	42874226	MajorDMR-2-17300	2
chr4	44259657	44259718	MajorDMR-2-17301	2
chr4	44394731	44394908	MajorDMR-2-17302	2
chr4	44740767	44740835	MajorDMR-2-17303	2
chr4	46236150	46236411	MajorDMR-2-17304	3
chr4	46973232	46973572	MajorDMR-2-17305	6
chr4	46977745	46978040	MajorDMR-2-17306	4
chr4	47120621	47120633	MajorDMR-2-17307	3
chr4	48180988	48181348	MajorDMR-2-17308	2
chr4	48472291	48473076	MajorDMR-2-17309	4
chr4	48493284	48493403	MajorDMR-2-17310	5
chr4	48655136	48656815	MajorDMR-2-17311	15
chr4	48700434	48700983	MajorDMR-2-17312	3
chr4	48742911	48743033	MajorDMR-2-17313	2
chr4	48754959	48755019	MajorDMR-2-17314	2
chr4	48778996	48779133	MajorDMR-2-17315	2
chr4	48779920	48780293	MajorDMR-2-17316	4
chr4	49535674	49535730	MajorDMR-2-17317	2
chr4	52717874	52717995	MajorDMR-2-17318	2
chr4	52719257	52719816	MajorDMR-2-17319	5
chr4	52784805	52785107	MajorDMR-2-17320	4
chr4	52881656	52881759	MajorDMR-2-17321	2
chr4	53493316	53493329	MajorDMR-2-17322	2
chr4	53719954	53720122	MajorDMR-2-17323	4
chr4	53813089	53813475	MajorDMR-2-17324	2
chr4	53814348	53814400	MajorDMR-2-17325	2
chr4	53881144	53881979	MajorDMR-2-17326	4
chr4	54187617	54187655	MajorDMR-2-17327	3
chr4	54684344	54684421	MajorDMR-2-17328	2
chr4	54771455	54772741	MajorDMR-2-17329	14
chr4	54796202	54796390	MajorDMR-2-17330	2
chr4	54898462	54898715	MajorDMR-2-17331	13
chr4	54962517	54962731	MajorDMR-2-17332	6
chr4	55097282	55097761	MajorDMR-2-17333	3
chr4	55101155	55101364	MajorDMR-2-17334	3
chr4	55163579	55163977	MajorDMR-2-17335	4
chr4	55266892	55267290	MajorDMR-2-17336	3
chr4	55541996	55542139	MajorDMR-2-17337	3
chr4	55594658	55595188	MajorDMR-2-17338	4
chr4	55721490	55721761	MajorDMR-2-17339	6
chr4	55795663	55796322	MajorDMR-2-17340	4
chr4	55990812	55991017	MajorDMR-2-17341	2
chr4	56225056	56225454	MajorDMR-2-17342	4
chr4	56264056	56264525	MajorDMR-2-17343	2
chr4	56291572	56291888	MajorDMR-2-17344	2
chr4	56733394	56733416	MajorDMR-2-17345	2
chr4	56916945	56917057	MajorDMR-2-17346	2
chr4	56968598	56969010	MajorDMR-2-17347	4
chr4	56972451	56972546	MajorDMR-2-17348	2
chr4	57053566	57053960	MajorDMR-2-17349	2
chr4	57155913	57156425	MajorDMR-2-17350	3
chr4	57167336	57167394	MajorDMR-2-17351	2
chr4	57168057	57168710	MajorDMR-2-17352	4
chr4	57177244	57177549	MajorDMR-2-17353	2
chr4	57266811	57267051	MajorDMR-2-17354	2
chr4	57277677	57277889	MajorDMR-2-17355	2
chr4	57285913	57286049	MajorDMR-2-17356	2
chr4	57330791	57331006	MajorDMR-2-17357	2
chr4	57458973	57459004	MajorDMR-2-17358	2
chr4	57624579	57624658	MajorDMR-2-17359	2
chr4	57701390	57701401	MajorDMR-2-17360	2
chr4	57737076	57737555	MajorDMR-2-17361	3
chr4	57773673	57773769	MajorDMR-2-17362	2
chr4	57824449	57824465	MajorDMR-2-17363	2
chr4	57842190	57842381	MajorDMR-2-17364	2
chr4	57977299	57977351	MajorDMR-2-17365	2
chr4	58080857	58081161	MajorDMR-2-17366	3
chr4	59849819	59849906	MajorDMR-2-17367	2
chr4	59964277	59964376	MajorDMR-2-17368	2
chr4	61333689	61333700	MajorDMR-2-17369	2
chr4	61810624	61810961	MajorDMR-2-17370	2
chr4	61932523	61933805	MajorDMR-2-17371	6
chr4	61949189	61949521	MajorDMR-2-17372	2
chr4	62135373	62135445	MajorDMR-2-17373	2
chr4	62164919	62165432	MajorDMR-2-17374	3
chr4	62339723	62340069	MajorDMR-2-17375	2
chr4	62398252	62398270	MajorDMR-2-17376	6
chr4	62593141	62593154	MajorDMR-2-17377	2
chr4	62919439	62919527	MajorDMR-2-17378	2
chr4	65483846	65484033	MajorDMR-2-17379	3
chr4	65557357	65557438	MajorDMR-2-17380	2
chr4	66239952	66240314	MajorDMR-2-17381	4
chr4	66250499	66250853	MajorDMR-2-17382	6
chr4	66338578	66338629	MajorDMR-2-17383	3
chr4	66381405	66381567	MajorDMR-2-17384	2
chr4	66466524	66466585	MajorDMR-2-17385	2
chr4	66533216	66533473	MajorDMR-2-17386	3
chr4	66834327	66834921	MajorDMR-2-17387	4
chr4	67502462	67503181	MajorDMR-2-17388	6
chr4	67895113	67895270	MajorDMR-2-17389	5
chr4	68311716	68311752	MajorDMR-2-17390	3
chr4	68490784	68490819	MajorDMR-2-17391	2
chr4	69096018	69096393	MajorDMR-2-17392	2
chr4	69204826	69205322	MajorDMR-2-17393	2
chr4	70516430	70516672	MajorDMR-2-17394	2
chr4	71377556	71377589	MajorDMR-2-17395	2
chr4	71645024	71645067	MajorDMR-2-17396	2
chr4	71769402	71769622	MajorDMR-2-17397	3
chr4	71793337	71793714	MajorDMR-2-17398	3
chr4	71996698	71998104	MajorDMR-2-17399	12
chr4	72053965	72054461	MajorDMR-2-17400	2
chr4	72076711	72076739	MajorDMR-2-17401	2
chr4	72096932	72097360	MajorDMR-2-17402	4
chr4	72102105	72102141	MajorDMR-2-17403	2
chr4	72309871	72309965	MajorDMR-2-17404	2
chr4	72881477	72881843	MajorDMR-2-17405	3
chr4	74087660	74087690	MajorDMR-2-17406	2
chr4	75409907	75410139	MajorDMR-2-17407	2
chr4	75683924	75684089	MajorDMR-2-17408	3
chr4	76290547	76290696	MajorDMR-2-17409	2
chr4	76762893	76763129	MajorDMR-2-17410	3
chr4	76837728	76837964	MajorDMR-2-17411	2
chr4	77067584	77068205	MajorDMR-2-17412	8
chr4	77129544	77129701	MajorDMR-2-17413	2
chr4	77131704	77131895	MajorDMR-2-17414	2
chr4	77132421	77132783	MajorDMR-2-17415	2
chr4	77413177	77413271	MajorDMR-2-17416	2
chr4	77561371	77561514	MajorDMR-2-17417	2
chr4	77722954	77723408	MajorDMR-2-17418	2
chr4	77724499	77724732	MajorDMR-2-17419	3
chr4	77901550	77902330	MajorDMR-2-17420	6
chr4	77905623	77906225	MajorDMR-2-17421	4
chr4	77912149	77912588	MajorDMR-2-17422	2
chr4	77919675	77919984	MajorDMR-2-17423	4
chr4	79076781	79076886	MajorDMR-2-17424	3
chr4	79083544	79083930	MajorDMR-2-17425	3
chr4	79095155	79095205	MajorDMR-2-17426	3
chr4	79158683	79158913	MajorDMR-2-17427	4
chr4	79166283	79166500	MajorDMR-2-17428	2
chr4	79698614	79699017	MajorDMR-2-17429	5
chr4	79845087	79845291	MajorDMR-2-17430	2
chr4	80166369	80166863	MajorDMR-2-17431	2
chr4	80555428	80555567	MajorDMR-2-17432	2
chr4	80649678	80649730	MajorDMR-2-17433	2
chr4	80885601	80886376	MajorDMR-2-17434	42
chr4	81103843	81104218	MajorDMR-2-17435	4
chr4	81108402	81108835	MajorDMR-2-17436	2
chr4	81184809	81185766	MajorDMR-2-17437	27
chr4	81186478	81186593	MajorDMR-2-17438	3
chr4	81346814	81346852	MajorDMR-2-17439	2
chr4	81689264	81689403	MajorDMR-2-17440	2
chr4	82134744	82135197	MajorDMR-2-17441	2
chr4	82223874	82224087	MajorDMR-2-17442	4
chr4	82235864	82236188	MajorDMR-2-17443	4
chr4	82348447	82348799	MajorDMR-2-17444	2
chr4	82395133	82395418	MajorDMR-2-17445	4
chr4	82524899	82525322	MajorDMR-2-17446	2
chr4	82795555	82797316	MajorDMR-2-17447	9
chr4	82964995	82965042	MajorDMR-2-17448	2
chr4	83311068	83311233	MajorDMR-2-17449	3
chr4	83483702	83483714	MajorDMR-2-17450	2
chr4	83617434	83618135	MajorDMR-2-17451	5
chr4	83618966	83619065	MajorDMR-2-17452	2
chr4	83644409	83644465	MajorDMR-2-17453	2
chr4	83701999	83702186	MajorDMR-2-17454	2
chr4	83710383	83710630	MajorDMR-2-17455	2
chr4	83733098	83733760	MajorDMR-2-17456	5
chr4	83984073	83984238	MajorDMR-2-17457	2
chr4	84104005	84104487	MajorDMR-2-17458	2
chr4	84458091	84458095	MajorDMR-2-17459	2
chr4	85505842	85506177	MajorDMR-2-17460	2
chr4	86763724	86763804	MajorDMR-2-17461	4
chr4	86851221	86851426	MajorDMR-2-17462	3
chr4	86921594	86921762	MajorDMR-2-17463	2
chr4	86954877	86955053	MajorDMR-2-17464	3
chr4	87216122	87216357	MajorDMR-2-17465	9
chr4	87223271	87223804	MajorDMR-2-17466	5
chr4	87230433	87230866	MajorDMR-2-17467	3
chr4	87350126	87350428	MajorDMR-2-17468	4
chr4	87404253	87404407	MajorDMR-2-17469	4
chr4	87995083	87995315	MajorDMR-2-17470	4
chr4	88461962	88462036	MajorDMR-2-17471	3
chr4	88500812	88501572	MajorDMR-2-17472	5
chr4	88760259	88760306	MajorDMR-2-17473	2
chr4	88817226	88817363	MajorDMR-2-17474	2
chr4	88832182	88832541	MajorDMR-2-17475	6
chr4	89256439	89256699	MajorDMR-2-17476	2
chr4	89571349	89571448	MajorDMR-2-17477	2
chr4	89677415	89677807	MajorDMR-2-17478	2
chr4	89678725	89681259	MajorDMR-2-17479	29
chr4	89741385	89741827	MajorDMR-2-17480	3
chr4	91108533	91109245	MajorDMR-2-17481	7
chr4	91111273	91111695	MajorDMR-2-17482	2
chr4	91202882	91203064	MajorDMR-2-17483	2
chr4	91239698	91239740	MajorDMR-2-17484	2
chr4	91476099	91476129	MajorDMR-2-17485	2
chr4	91615769	91616069	MajorDMR-2-17486	2
chr4	91772259	91772751	MajorDMR-2-17487	3
chr4	91773389	91773444	MajorDMR-2-17488	2
chr4	92686161	92686646	MajorDMR-2-17489	2
chr4	93227758	93229270	MajorDMR-2-17490	9
chr4	93449821	93449940	MajorDMR-2-17491	2
chr4	93667079	93667195	MajorDMR-2-17492	3
chr4	94065148	94065237	MajorDMR-2-17493	2
chr4	94337690	94337787	MajorDMR-2-17494	2
chr4	94359124	94359453	MajorDMR-2-17495	4
chr4	94382702	94382960	MajorDMR-2-17496	2
chr4	94538871	94539111	MajorDMR-2-17497	2
chr4	95959493	95959821	MajorDMR-2-17498	3
chr4	96194070	96194227	MajorDMR-2-17499	2
chr4	96292379	96292787	MajorDMR-2-17500	2
chr4	97551932	97552303	MajorDMR-2-17501	2
chr4	99273589	99273718	MajorDMR-2-17502	2
chr4	99354992	99355487	MajorDMR-2-17503	2
chr4	99400579	99400862	MajorDMR-2-17504	2
chr4	99402492	99403203	MajorDMR-2-17505	4
chr4	99413746	99413860	MajorDMR-2-17506	4
chr4	99416676	99416979	MajorDMR-2-17507	3
chr4	99430624	99430972	MajorDMR-2-17508	2
chr4	99438868	99439194	MajorDMR-2-17509	3
chr4	99443308	99444679	MajorDMR-2-17510	6
chr4	99448829	99449344	MajorDMR-2-17511	8
chr4	99478503	99478875	MajorDMR-2-17512	7
chr4	99480256	99480307	MajorDMR-2-17513	2
chr4	99481684	99482102	MajorDMR-2-17514	2
chr4	99487171	99487498	MajorDMR-2-17515	4
chr4	99499431	99499471	MajorDMR-2-17516	2
chr4	99504533	99504636	MajorDMR-2-17517	2
chr4	99507950	99508530	MajorDMR-2-17518	4
chr4	99523090	99523127	MajorDMR-2-17519	2
chr4	99525051	99525786	MajorDMR-2-17520	11
chr4	99529666	99530057	MajorDMR-2-17521	4
chr4	99533259	99533274	MajorDMR-2-17522	2
chr4	99533845	99534313	MajorDMR-2-17523	5
chr4	99536786	99536923	MajorDMR-2-17524	2
chr4	99540048	99540835	MajorDMR-2-17525	7
chr4	99575672	99576123	MajorDMR-2-17526	3
chr4	99945090	99945096	MajorDMR-2-17527	2
chr4	100039404	100039579	MajorDMR-2-17528	2
chr4	100246455	100246473	MajorDMR-2-17529	2
chr4	100507437	100507636	MajorDMR-2-17530	2
chr4	101089726	101089873	MajorDMR-2-17531	3
chr4	102165730	102165739	MajorDMR-2-17532	2
chr4	102209701	102209724	MajorDMR-2-17533	2
chr4	102849405	102849629	MajorDMR-2-17534	2
chr4	104364618	104364680	MajorDMR-2-17535	3
chr4	105315592	105316576	MajorDMR-2-17536	13
chr4	106070117	106070262	MajorDMR-2-17537	3
chr4	106741542	106741744	MajorDMR-2-17538	2
chr4	107851798	107851927	MajorDMR-2-17539	4
chr4	108532205	108532256	MajorDMR-2-17540	2
chr4	108640056	108640181	MajorDMR-2-17541	2
chr4	109091058	109091559	MajorDMR-2-17542	4
chr4	109092092	109092336	MajorDMR-2-17543	2
chr4	109532428	109532898	MajorDMR-2-17544	5
chr4	110000576	110000964	MajorDMR-2-17545	2
chr4	110356336	110356582	MajorDMR-2-17546	2
chr4	110402899	110403272	MajorDMR-2-17547	2
chr4	110480883	110480891	MajorDMR-2-17548	2
chr4	110583726	110584334	MajorDMR-2-17549	5
chr4	111008436	111008494	MajorDMR-2-17550	2
chr4	111027600	111028259	MajorDMR-2-17551	3
chr4	111104886	111104954	MajorDMR-2-17552	2
chr4	111611318	111611323	MajorDMR-2-17553	2
chr4	111613606	111613640	MajorDMR-2-17554	2
chr4	112322271	112322641	MajorDMR-2-17555	2
chr4	113324359	113324637	MajorDMR-2-17556	2
chr4	113432501	113432710	MajorDMR-2-17557	3
chr4	113440619	113440662	MajorDMR-2-17558	2
chr4	113442468	113443872	MajorDMR-2-17559	21
chr4	113683774	113683968	MajorDMR-2-17560	5
chr4	113770471	113770704	MajorDMR-2-17561	2
chr4	113831263	113831385	MajorDMR-2-17562	3
chr4	113941959	113942462	MajorDMR-2-17563	2
chr4	114102543	114102563	MajorDMR-2-17564	2
chr4	114171909	114171923	MajorDMR-2-17565	2
chr4	114357193	114357602	MajorDMR-2-17566	2
chr4	114680813	114681258	MajorDMR-2-17567	4
chr4	115308116	115308278	MajorDMR-2-17568	2
chr4	116458643	116458668	MajorDMR-2-17569	2
chr4	118646298	118646397	MajorDMR-2-17570	2
chr4	119662106	119662531	MajorDMR-2-17571	2
chr4	120585534	120585849	MajorDMR-2-17572	2
chr4	121991712	121992107	MajorDMR-2-17573	9
chr4	122901316	122901501	MajorDMR-2-17574	2
chr4	122998103	122998186	MajorDMR-2-17575	2
chr4	123506193	123506290	MajorDMR-2-17576	2
chr4	124332756	124333367	MajorDMR-2-17577	3
chr4	125631668	125632539	MajorDMR-2-17578	10
chr4	125634984	125635019	MajorDMR-2-17579	2
chr4	128545192	128545467	MajorDMR-2-17580	2
chr4	129389689	129390032	MajorDMR-2-17581	4
chr4	129574763	129574768	MajorDMR-2-17582	2
chr4	129752371	129752500	MajorDMR-2-17583	3
chr4	130013264	130013462	MajorDMR-2-17584	2
chr4	130256604	130256815	MajorDMR-2-17585	6
chr4	131132879	131133063	MajorDMR-2-17586	2
chr4	131280824	131280928	MajorDMR-2-17587	2
chr4	132369329	132369427	MajorDMR-2-17588	2
chr4	136466291	136466361	MajorDMR-2-17589	4
chr4	137993836	137993881	MajorDMR-2-17590	2
chr4	138452413	138452431	MajorDMR-2-17591	2
chr4	138454139	138454294	MajorDMR-2-17592	2
chr4	138716153	138716296	MajorDMR-2-17593	3
chr4	139609917	139610113	MajorDMR-2-17594	5
chr4	140220659	140220877	MajorDMR-2-17595	2
chr4	140324826	140324908	MajorDMR-2-17596	2
chr4	140452121	140452147	MajorDMR-2-17597	2
chr4	140480032	140480298	MajorDMR-2-17598	2
chr4	140497517	140497787	MajorDMR-2-17599	3
chr4	140524245	140524422	MajorDMR-2-17600	2
chr4	140754234	140754769	MajorDMR-2-17601	6
chr4	141013645	141013782	MajorDMR-2-17602	9
chr4	141158855	141159052	MajorDMR-2-17603	7
chr4	141575414	141575644	MajorDMR-2-17604	2
chr4	141664539	141664718	MajorDMR-2-17605	3
chr4	142055318	142055369	MajorDMR-2-17606	2
chr4	142228291	142228618	MajorDMR-2-17607	2
chr4	143286501	143286771	MajorDMR-2-17608	2
chr4	143324863	143325002	MajorDMR-2-17609	2
chr4	143738769	143739007	MajorDMR-2-17610	3
chr4	144104712	144104984	MajorDMR-2-17611	2
chr4	144441983	144442059	MajorDMR-2-17612	2
chr4	145566304	145566522	MajorDMR-2-17613	3
chr4	146020812	146021082	MajorDMR-2-17614	4
chr4	146170319	146170324	MajorDMR-2-17615	2
chr4	146829071	146829285	MajorDMR-2-17616	3
chr4	147056142	147056212	MajorDMR-2-17617	4
chr4	148998531	148998807	MajorDMR-2-17618	2
chr4	149001328	149001347	MajorDMR-2-17619	2
chr4	149390962	149391363	MajorDMR-2-17620	3
chr4	149865438	149865934	MajorDMR-2-17621	3
chr4	150384354	150384644	MajorDMR-2-17622	2
chr4	150805489	150805531	MajorDMR-2-17623	2
chr4	150927617	150927632	MajorDMR-2-17624	2
chr4	150998666	150998956	MajorDMR-2-17625	3
chr4	151001010	151001924	MajorDMR-2-17626	8
chr4	151003191	151003366	MajorDMR-2-17627	2
chr4	151009156	151009340	MajorDMR-2-17628	2
chr4	151072192	151072220	MajorDMR-2-17629	2
chr4	151095058	151095312	MajorDMR-2-17630	2
chr4	151097709	151098121	MajorDMR-2-17631	2
chr4	151099572	151099640	MajorDMR-2-17632	4
chr4	151104139	151104400	MajorDMR-2-17633	2
chr4	151138248	151138667	MajorDMR-2-17634	4
chr4	151139194	151139239	MajorDMR-2-17635	4
chr4	151156924	151157582	MajorDMR-2-17636	8
chr4	151177542	151178149	MajorDMR-2-17637	8
chr4	152090440	152090724	MajorDMR-2-17638	5
chr4	152967030	152967438	MajorDMR-2-17639	3
chr4	153118410	153118547	MajorDMR-2-17640	3
chr4	153516834	153517040	MajorDMR-2-17641	7
chr4	153528561	153528682	MajorDMR-2-17642	2
chr4	154082325	154082806	MajorDMR-2-17643	6
chr4	154110503	154111246	MajorDMR-2-17644	3
chr4	154145826	154146242	MajorDMR-2-17645	2
chr4	154150070	154151038	MajorDMR-2-17646	8
chr4	154155025	154155092	MajorDMR-2-17647	2
chr4	154196558	154196771	MajorDMR-2-17648	2
chr4	154237707	154237824	MajorDMR-2-17649	2
chr4	154244852	154245032	MajorDMR-2-17650	3
chr4	154267906	154267972	MajorDMR-2-17651	2
chr4	154350012	154350488	MajorDMR-2-17652	3
chr4	154388833	154389707	MajorDMR-2-17653	9
chr4	154408844	154408899	MajorDMR-2-17654	2
chr4	154409933	154409964	MajorDMR-2-17655	3
chr4	154457059	154457245	MajorDMR-2-17656	3
chr4	154460110	154460465	MajorDMR-2-17657	3
chr4	154707034	154707154	MajorDMR-2-17658	3
chr4	155285392	155285479	MajorDMR-2-17659	2
chr4	155320869	155321015	MajorDMR-2-17660	3
chr4	155427503	155427587	MajorDMR-2-17661	2
chr4	155457773	155458165	MajorDMR-2-17662	2
chr4	156324901	156325078	MajorDMR-2-17663	2
chr4	156447270	156447538	MajorDMR-2-17664	2
chr4	156821379	156821415	MajorDMR-2-17665	2
chr4	156887875	156887957	MajorDMR-2-17666	2
chr4	157062674	157062877	MajorDMR-2-17667	2
chr4	157692844	157692976	MajorDMR-2-17668	3
chr4	157724187	157724467	MajorDMR-2-17669	2
chr4	157863258	157863460	MajorDMR-2-17670	2
chr4	157866817	157867066	MajorDMR-2-17671	2
chr4	157891439	157891525	MajorDMR-2-17672	2
chr4	158233937	158233975	MajorDMR-2-17673	2
chr4	158382184	158382528	MajorDMR-2-17674	2
chr4	158431081	158431295	MajorDMR-2-17675	3
chr4	158716315	158716528	MajorDMR-2-17676	3
chr4	158717037	158717465	MajorDMR-2-17677	2
chr4	158727534	158727753	MajorDMR-2-17678	3
chr4	158863413	158863509	MajorDMR-2-17679	2
chr4	159748980	159749259	MajorDMR-2-17680	3
chr4	159931466	159931910	MajorDMR-2-17681	4
chr4	160095297	160095347	MajorDMR-2-17682	3
chr4	160118491	160118526	MajorDMR-2-17683	2
chr4	160127546	160127817	MajorDMR-2-17684	3
chr4	161272153	161272421	MajorDMR-2-17685	3
chr4	161274927	161274934	MajorDMR-2-17686	2
chr4	162476037	162476290	MajorDMR-2-17687	2
chr4	162506233	162506450	MajorDMR-2-17688	3
chr4	162966199	162966207	MajorDMR-2-17689	2
chr4	163037463	163037478	MajorDMR-2-17690	2
chr4	163055956	163056123	MajorDMR-2-17691	2
chr4	163275783	163276082	MajorDMR-2-17692	2
chr4	165098274	165098583	MajorDMR-2-17693	3
chr4	165898911	165898927	MajorDMR-2-17694	2
chr4	166414451	166414951	MajorDMR-2-17695	11
chr4	168154105	168154618	MajorDMR-2-17696	8
chr4	168156480	168156538	MajorDMR-2-17697	2
chr4	169632149	169632592	MajorDMR-2-17698	7
chr4	169752454	169752692	MajorDMR-2-17699	3
chr4	169754533	169754707	MajorDMR-2-17700	4
chr4	169756284	169756372	MajorDMR-2-17701	2
chr4	169769501	169770399	MajorDMR-2-17702	6
chr4	169775563	169775898	MajorDMR-2-17703	2
chr4	169798927	169799309	MajorDMR-2-17704	9
chr4	169801228	169801605	MajorDMR-2-17705	3
chr4	169830320	169830335	MajorDMR-2-17706	2
chr4	169842849	169843133	MajorDMR-2-17707	2
chr4	169921128	169921194	MajorDMR-2-17708	2
chr4	169973541	169973814	MajorDMR-2-17709	2
chr4	170001454	170001917	MajorDMR-2-17710	5
chr4	170100768	170101589	MajorDMR-2-17711	9
chr4	170158179	170158312	MajorDMR-2-17712	2
chr4	170189998	170190652	MajorDMR-2-17713	9
chr4	170532348	170532417	MajorDMR-2-17714	2
chr4	170583316	170583514	MajorDMR-2-17715	2
chr4	170584977	170585075	MajorDMR-2-17716	2
chr4	170585974	170586055	MajorDMR-2-17717	4
chr4	170907984	170908239	MajorDMR-2-17718	2
chr4	170914851	170915051	MajorDMR-2-17719	3
chr4	172913179	172913252	MajorDMR-2-17720	2
chr4	173643129	173643191	MajorDMR-2-17721	3
chr4	173751413	173751748	MajorDMR-2-17722	2
chr4	173883727	173884064	MajorDMR-2-17723	2
chr4	173935614	173935624	MajorDMR-2-17724	2
chr4	173994403	173995055	MajorDMR-2-17725	5
chr4	174042219	174042503	MajorDMR-2-17726	3
chr4	174091744	174092463	MajorDMR-2-17727	5
chr4	174093000	174093379	MajorDMR-2-17728	2
chr4	174112862	174112995	MajorDMR-2-17729	3
chr4	174121621	174121751	MajorDMR-2-17730	2
chr4	174131421	174131488	MajorDMR-2-17731	2
chr4	174158267	174158563	MajorDMR-2-17732	3
chr4	174160558	174160687	MajorDMR-2-17733	4
chr4	174168193	174168607	MajorDMR-2-17734	3
chr4	174177381	174177724	MajorDMR-2-17735	2
chr4	174185681	174186282	MajorDMR-2-17736	7
chr4	174191963	174192294	MajorDMR-2-17737	3
chr4	174203404	174203782	MajorDMR-2-17738	2
chr4	174239935	174240258	MajorDMR-2-17739	2
chr4	174254280	174254664	MajorDMR-2-17740	2
chr4	174289172	174289285	MajorDMR-2-17741	3
chr4	174293995	174294400	MajorDMR-2-17742	5
chr4	174370253	174370660	MajorDMR-2-17743	2
chr4	174441502	174441740	MajorDMR-2-17744	2
chr4	175057081	175057459	MajorDMR-2-17745	10
chr4	175198781	175198971	MajorDMR-2-17746	2
chr4	175308311	175308786	MajorDMR-2-17747	3
chr4	175708492	175708567	MajorDMR-2-17748	2
chr4	176679570	176679981	MajorDMR-2-17749	3
chr4	176866112	176866281	MajorDMR-2-17750	2
chr4	176891858	176893302	MajorDMR-2-17751	13
chr4	176918254	176918365	MajorDMR-2-17752	2
chr4	177151914	177152334	MajorDMR-2-17753	3
chr4	177223664	177224122	MajorDMR-2-17754	2
chr4	181463562	181463688	MajorDMR-2-17755	5
chr4	181522552	181522927	MajorDMR-2-17756	2
chr4	182364035	182365102	MajorDMR-2-17757	8
chr4	182398867	182398983	MajorDMR-2-17758	2
chr4	182677707	182677834	MajorDMR-2-17759	3
chr4	182961046	182961063	MajorDMR-2-17760	2
chr4	183066781	183066933	MajorDMR-2-17761	4
chr4	183115384	183115545	MajorDMR-2-17762	5
chr4	183201802	183201811	MajorDMR-2-17763	3
chr4	183368946	183369053	MajorDMR-2-17764	2
chr4	183371502	183371594	MajorDMR-2-17765	2
chr4	183413498	183413613	MajorDMR-2-17766	2
chr4	183457906	183458924	MajorDMR-2-17767	7
chr4	183713193	183713280	MajorDMR-2-17768	3
chr4	183717160	183717885	MajorDMR-2-17769	3
chr4	183728116	183728274	MajorDMR-2-17770	6
chr4	184364287	184364336	MajorDMR-2-17771	2
chr4	184509345	184509796	MajorDMR-2-17772	10
chr4	184659636	184659748	MajorDMR-2-17773	2
chr4	184689407	184689783	MajorDMR-2-17774	2
chr4	184793734	184794123	MajorDMR-2-17775	3
chr4	184841919	184841939	MajorDMR-2-17776	2
chr4	184854154	184854341	MajorDMR-2-17777	5
chr4	184881848	184882634	MajorDMR-2-17778	9
chr4	184905813	184906098	MajorDMR-2-17779	6
chr4	184916879	184917009	MajorDMR-2-17780	3
chr4	184921896	184922178	MajorDMR-2-17781	4
chr4	184941011	184941019	MajorDMR-2-17782	2
chr4	184971345	184971399	MajorDMR-2-17783	2
chr4	185189352	185189513	MajorDMR-2-17784	3
chr4	185303578	185303951	MajorDMR-2-17785	10
chr4	185304729	185305348	MajorDMR-2-17786	4
chr4	185378879	185379036	MajorDMR-2-17787	3
chr4	185392745	185393228	MajorDMR-2-17788	4
chr4	185398886	185398958	MajorDMR-2-17789	2
chr4	185425139	185425425	MajorDMR-2-17790	3
chr4	185568064	185569425	MajorDMR-2-17791	11
chr4	185571495	185571550	MajorDMR-2-17792	5
chr4	185905552	185905645	MajorDMR-2-17793	3
chr4	185937101	185937270	MajorDMR-2-17794	3
chr4	185938114	185938427	MajorDMR-2-17795	2
chr4	185943227	185943259	MajorDMR-2-17796	2
chr4	186067039	186067205	MajorDMR-2-17797	2
chr4	186130023	186130110	MajorDMR-2-17798	2
chr4	186132411	186132603	MajorDMR-2-17799	5
chr4	186148599	186148729	MajorDMR-2-17800	2
chr4	186226304	186227682	MajorDMR-2-17801	11
chr4	186268266	186268416	MajorDMR-2-17802	3
chr4	186277113	186277676	MajorDMR-2-17803	10
chr4	186391120	186391187	MajorDMR-2-17804	4
chr4	186578463	186578510	MajorDMR-2-17805	2
chr4	186648421	186648889	MajorDMR-2-17806	2
chr4	186950938	186951932	MajorDMR-2-17807	13
chr4	187025732	187025902	MajorDMR-2-17808	4
chr4	187067490	187067639	MajorDMR-2-17809	2
chr4	187121829	187122317	MajorDMR-2-17810	4
chr4	187124575	187125664	MajorDMR-2-17811	17
chr4	187491361	187491829	MajorDMR-2-17812	15
chr4	187499305	187499398	MajorDMR-2-17813	4
chr4	187590463	187590571	MajorDMR-2-17814	2
chr4	187845855	187846046	MajorDMR-2-17815	2
chr4	188062158	188062317	MajorDMR-2-17816	2
chr4	188131271	188131385	MajorDMR-2-17817	3
chr4	188375009	188375061	MajorDMR-2-17818	4
chr4	188755906	188756282	MajorDMR-2-17819	2
chr4	188843667	188843689	MajorDMR-2-17820	2
chr4	188904857	188904923	MajorDMR-2-17821	5
chr4	188954866	188954890	MajorDMR-2-17822	2
chr4	189216628	189216970	MajorDMR-2-17823	2
chr4	189601035	189601042	MajorDMR-2-17824	2
chr4	189972427	189973239	MajorDMR-2-17825	4
chr4	190301504	190301554	MajorDMR-2-17826	2
chr4	190943047	190943388	MajorDMR-2-17827	3
chr5	184105	184394	MajorDMR-2-17828	2
chr5	191279	191936	MajorDMR-2-17829	18
chr5	197212	197387	MajorDMR-2-17830	3
chr5	219793	220121	MajorDMR-2-17831	3
chr5	272793	272863	MajorDMR-2-17832	2
chr5	475438	476111	MajorDMR-2-17833	3
chr5	482005	482201	MajorDMR-2-17834	2
chr5	493307	493667	MajorDMR-2-17835	2
chr5	515464	515653	MajorDMR-2-17836	5
chr5	522272	522469	MajorDMR-2-17837	3
chr5	523053	523463	MajorDMR-2-17838	10
chr5	525024	525075	MajorDMR-2-17839	3
chr5	564726	565160	MajorDMR-2-17840	10
chr5	672968	673348	MajorDMR-2-17841	3
chr5	684879	684920	MajorDMR-2-17842	2
chr5	716799	717097	MajorDMR-2-17843	2
chr5	748602	749059	MajorDMR-2-17844	3
chr5	752819	752943	MajorDMR-2-17845	2
chr5	923659	923713	MajorDMR-2-17846	5
chr5	946333	946687	MajorDMR-2-17847	12
chr5	1111281	1111605	MajorDMR-2-17848	8
chr5	1125298	1125480	MajorDMR-2-17849	6
chr5	1128424	1128436	MajorDMR-2-17850	2
chr5	1140567	1140701	MajorDMR-2-17851	2
chr5	1244042	1244451	MajorDMR-2-17852	2
chr5	1295796	1295959	MajorDMR-2-17853	2
chr5	1349473	1349580	MajorDMR-2-17854	2
chr5	1358167	1358173	MajorDMR-2-17855	2
chr5	1446584	1446876	MajorDMR-2-17856	2
chr5	1479830	1479881	MajorDMR-2-17857	2
chr5	1504921	1506194	MajorDMR-2-17858	8
chr5	1541671	1542597	MajorDMR-2-17859	10
chr5	1551939	1553413	MajorDMR-2-17860	34
chr5	1583533	1583584	MajorDMR-2-17861	2
chr5	1632102	1632164	MajorDMR-2-17862	4
chr5	1760853	1760966	MajorDMR-2-17863	2
chr5	1850075	1850113	MajorDMR-2-17864	4
chr5	1901322	1901449	MajorDMR-2-17865	4
chr5	1972390	1972714	MajorDMR-2-17866	3
chr5	2145798	2146972	MajorDMR-2-17867	14
chr5	2149483	2149568	MajorDMR-2-17868	3
chr5	2909752	2910011	MajorDMR-2-17869	2
chr5	3251877	3252139	MajorDMR-2-17870	2
chr5	3871189	3871207	MajorDMR-2-17871	3
chr5	4205784	4205814	MajorDMR-2-17872	2
chr5	4295695	4296297	MajorDMR-2-17873	6
chr5	4512149	4512291	MajorDMR-2-17874	6
chr5	4717085	4717123	MajorDMR-2-17875	2
chr5	5460580	5460774	MajorDMR-2-17876	2
chr5	5559973	5560070	MajorDMR-2-17877	2
chr5	5613232	5613555	MajorDMR-2-17878	3
chr5	5629971	5630020	MajorDMR-2-17879	2
chr5	5815295	5815648	MajorDMR-2-17880	2
chr5	5953651	5954079	MajorDMR-2-17881	3
chr5	6059337	6059342	MajorDMR-2-17882	2
chr5	6069747	6069936	MajorDMR-2-17883	2
chr5	6087725	6087960	MajorDMR-2-17884	4
chr5	6105282	6105848	MajorDMR-2-17885	3
chr5	6200300	6200314	MajorDMR-2-17886	2
chr5	6343178	6343565	MajorDMR-2-17887	2
chr5	6419703	6419739	MajorDMR-2-17888	3
chr5	6437359	6437383	MajorDMR-2-17889	2
chr5	6456181	6456268	MajorDMR-2-17890	3
chr5	6457669	6458428	MajorDMR-2-17891	5
chr5	6462805	6463139	MajorDMR-2-17892	5
chr5	6474553	6475556	MajorDMR-2-17893	11
chr5	6482951	6482982	MajorDMR-2-17894	2
chr5	6485673	6486151	MajorDMR-2-17895	3
chr5	6486806	6487262	MajorDMR-2-17896	2
chr5	6487791	6488038	MajorDMR-2-17897	4
chr5	6493257	6493285	MajorDMR-2-17898	2
chr5	6611625	6611933	MajorDMR-2-17899	4
chr5	6729636	6729646	MajorDMR-2-17900	2
chr5	6900055	6900196	MajorDMR-2-17901	2
chr5	7348278	7348820	MajorDMR-2-17902	8
chr5	7350822	7351409	MajorDMR-2-17903	3
chr5	7400536	7400928	MajorDMR-2-17904	2
chr5	7401850	7401878	MajorDMR-2-17905	2
chr5	7420059	7421208	MajorDMR-2-17906	7
chr5	7440460	7440464	MajorDMR-2-17907	2
chr5	7462258	7462335	MajorDMR-2-17908	2
chr5	7538489	7538563	MajorDMR-2-17909	2
chr5	7554286	7554356	MajorDMR-2-17910	2
chr5	7568031	7568337	MajorDMR-2-17911	2
chr5	7671545	7671753	MajorDMR-2-17912	3
chr5	7682888	7682990	MajorDMR-2-17913	2
chr5	7691780	7692015	MajorDMR-2-17914	3
chr5	7749880	7749943	MajorDMR-2-17915	3
chr5	7765636	7765657	MajorDMR-2-17916	2
chr5	7766892	7766919	MajorDMR-2-17917	2
chr5	7794544	7794821	MajorDMR-2-17918	2
chr5	7827387	7827581	MajorDMR-2-17919	2
chr5	8382762	8382811	MajorDMR-2-17920	2
chr5	9208052	9208456	MajorDMR-2-17921	4
chr5	10138554	10138946	MajorDMR-2-17922	10
chr5	10559600	10560141	MajorDMR-2-17923	8
chr5	10586573	10586582	MajorDMR-2-17924	2
chr5	10641936	10642142	MajorDMR-2-17925	3
chr5	10671309	10672075	MajorDMR-2-17926	13
chr5	10673461	10673547	MajorDMR-2-17927	2
chr5	10756657	10757123	MajorDMR-2-17928	4
chr5	10789144	10789295	MajorDMR-2-17929	3
chr5	11047087	11047219	MajorDMR-2-17930	2
chr5	11052969	11053399	MajorDMR-2-17931	3
chr5	11062605	11062879	MajorDMR-2-17932	4
chr5	11076513	11077224	MajorDMR-2-17933	6
chr5	11104823	11105003	MajorDMR-2-17934	2
chr5	11114219	11114426	MajorDMR-2-17935	2
chr5	11122190	11122341	MajorDMR-2-17936	2
chr5	11165027	11165205	MajorDMR-2-17937	4
chr5	11174293	11174911	MajorDMR-2-17938	5
chr5	11261464	11261560	MajorDMR-2-17939	3
chr5	11266959	11267380	MajorDMR-2-17940	3
chr5	11329957	11330216	MajorDMR-2-17941	3
chr5	11342453	11342498	MajorDMR-2-17942	3
chr5	11385890	11386140	MajorDMR-2-17943	6
chr5	11444160	11444470	MajorDMR-2-17944	2
chr5	11489931	11489978	MajorDMR-2-17945	2
chr5	11515126	11515240	MajorDMR-2-17946	2
chr5	11522589	11522632	MajorDMR-2-17947	2
chr5	11564727	11565311	MajorDMR-2-17948	12
chr5	11589121	11589555	MajorDMR-2-17949	2
chr5	11595104	11595266	MajorDMR-2-17950	4
chr5	11720090	11720168	MajorDMR-2-17951	2
chr5	11747402	11747848	MajorDMR-2-17952	2
chr5	11761043	11761312	MajorDMR-2-17953	5
chr5	11791727	11792230	MajorDMR-2-17954	2
chr5	11850805	11850898	MajorDMR-2-17955	2
chr5	11854210	11854263	MajorDMR-2-17956	2
chr5	11854878	11855238	MajorDMR-2-17957	3
chr5	11863978	11864163	MajorDMR-2-17958	5
chr5	11899004	11899011	MajorDMR-2-17959	2
chr5	13324677	13324721	MajorDMR-2-17960	2
chr5	13814775	13814848	MajorDMR-2-17961	2
chr5	13994960	13995081	MajorDMR-2-17962	4
chr5	14035664	14035931	MajorDMR-2-17963	2
chr5	14153975	14154840	MajorDMR-2-17964	7
chr5	14160084	14160575	MajorDMR-2-17965	4
chr5	14168353	14168597	MajorDMR-2-17966	2
chr5	14184379	14184674	MajorDMR-2-17967	3
chr5	14195286	14195410	MajorDMR-2-17968	2
chr5	14205064	14205562	MajorDMR-2-17969	10
chr5	14331713	14331997	MajorDMR-2-17970	5
chr5	14334517	14334736	MajorDMR-2-17971	2
chr5	14339798	14339807	MajorDMR-2-17972	2
chr5	14340980	14341092	MajorDMR-2-17973	2
chr5	14347752	14347952	MajorDMR-2-17974	3
chr5	14353945	14353991	MajorDMR-2-17975	3
chr5	14357496	14359887	MajorDMR-2-17976	42
chr5	14375337	14375687	MajorDMR-2-17977	5
chr5	14390803	14390962	MajorDMR-2-17978	6
chr5	14414501	14414699	MajorDMR-2-17979	2
chr5	14416154	14416964	MajorDMR-2-17980	4
chr5	14440675	14440799	MajorDMR-2-17981	3
chr5	14666183	14666266	MajorDMR-2-17982	2
chr5	14684345	14684374	MajorDMR-2-17983	2
chr5	14850759	14851354	MajorDMR-2-17984	5
chr5	14854104	14854368	MajorDMR-2-17985	2
chr5	14888011	14888509	MajorDMR-2-17986	2
chr5	15117837	15118277	MajorDMR-2-17987	2
chr5	15286037	15286290	MajorDMR-2-17988	3
chr5	15851239	15851273	MajorDMR-2-17989	2
chr5	16066031	16066220	MajorDMR-2-17990	2
chr5	16116148	16116623	MajorDMR-2-17991	2
chr5	16169944	16170194	MajorDMR-2-17992	5
chr5	16864821	16865493	MajorDMR-2-17993	4
chr5	17378695	17378728	MajorDMR-2-17994	2
chr5	19866084	19866307	MajorDMR-2-17995	3
chr5	20230065	20230073	MajorDMR-2-17996	2
chr5	20523316	20523549	MajorDMR-2-17997	3
chr5	20575654	20575936	MajorDMR-2-17998	6
chr5	21571165	21571203	MajorDMR-2-17999	2
chr5	21896196	21896316	MajorDMR-2-18000	2
chr5	22003430	22003637	MajorDMR-2-18001	2
chr5	22033518	22033557	MajorDMR-2-18002	2
chr5	22683331	22683455	MajorDMR-2-18003	2
chr5	22688632	22688639	MajorDMR-2-18004	2
chr5	22803277	22803311	MajorDMR-2-18005	2
chr5	22851276	22851632	MajorDMR-2-18006	2
chr5	22853714	22853865	MajorDMR-2-18007	2
chr5	24497759	24498069	MajorDMR-2-18008	3
chr5	24607003	24607507	MajorDMR-2-18009	2
chr5	25763946	25764323	MajorDMR-2-18010	2
chr5	26803320	26803422	MajorDMR-2-18011	2
chr5	26884525	26884843	MajorDMR-2-18012	2
chr5	26895665	26896183	MajorDMR-2-18013	6
chr5	26915880	26916113	MajorDMR-2-18014	2
chr5	26916838	26916933	MajorDMR-2-18015	3
chr5	26940879	26941510	MajorDMR-2-18016	4
chr5	26970928	26971414	MajorDMR-2-18017	2
chr5	26972176	26972252	MajorDMR-2-18018	2
chr5	27022605	27022792	MajorDMR-2-18019	2
chr5	27028420	27028709	MajorDMR-2-18020	2
chr5	27031857	27031907	MajorDMR-2-18021	2
chr5	27034081	27034704	MajorDMR-2-18022	4
chr5	27035457	27035783	MajorDMR-2-18023	2
chr5	27036430	27036460	MajorDMR-2-18024	2
chr5	27037742	27037946	MajorDMR-2-18025	2
chr5	27087818	27088005	MajorDMR-2-18026	2
chr5	27184956	27184999	MajorDMR-2-18027	2
chr5	27819177	27819508	MajorDMR-2-18028	2
chr5	28751716	28751790	MajorDMR-2-18029	2
chr5	28928225	28928343	MajorDMR-2-18030	2
chr5	29462234	29462334	MajorDMR-2-18031	2
chr5	29582473	29582778	MajorDMR-2-18032	2
chr5	30720472	30720647	MajorDMR-2-18033	2
chr5	30840122	30840139	MajorDMR-2-18034	2
chr5	30843641	30843884	MajorDMR-2-18035	2
chr5	31193419	31193458	MajorDMR-2-18036	2
chr5	31194951	31195275	MajorDMR-2-18037	4
chr5	31196567	31196589	MajorDMR-2-18038	2
chr5	31213041	31214369	MajorDMR-2-18039	13
chr5	31226796	31226910	MajorDMR-2-18040	3
chr5	31230105	31230145	MajorDMR-2-18041	2
chr5	31291897	31292464	MajorDMR-2-18042	8
chr5	31487547	31487657	MajorDMR-2-18043	3
chr5	31640005	31640484	MajorDMR-2-18044	10
chr5	31692442	31693129	MajorDMR-2-18045	6
chr5	31701848	31702147	MajorDMR-2-18046	5
chr5	31733367	31733485	MajorDMR-2-18047	3
chr5	31738336	31738898	MajorDMR-2-18048	5
chr5	31741513	31741874	MajorDMR-2-18049	2
chr5	31754920	31755214	MajorDMR-2-18050	3
chr5	31769590	31770378	MajorDMR-2-18051	4
chr5	31775162	31775325	MajorDMR-2-18052	3
chr5	31847177	31847973	MajorDMR-2-18053	9
chr5	31855714	31855794	MajorDMR-2-18054	5
chr5	31936076	31936224	MajorDMR-2-18055	3
chr5	31962620	31963019	MajorDMR-2-18056	2
chr5	32028290	32028341	MajorDMR-2-18057	2
chr5	32101196	32101263	MajorDMR-2-18058	4
chr5	32324821	32324839	MajorDMR-2-18059	2
chr5	32490165	32490493	MajorDMR-2-18060	3
chr5	32501459	32501956	MajorDMR-2-18061	6
chr5	32509751	32509774	MajorDMR-2-18062	2
chr5	32545382	32545888	MajorDMR-2-18063	8
chr5	33442303	33442602	MajorDMR-2-18064	2
chr5	33579490	33579542	MajorDMR-2-18065	2
chr5	33807578	33807908	MajorDMR-2-18066	2
chr5	33976056	33976315	MajorDMR-2-18067	4
chr5	34242482	34243187	MajorDMR-2-18068	5
chr5	34657985	34657999	MajorDMR-2-18069	2
chr5	34684596	34684968	MajorDMR-2-18070	3
chr5	34930833	34931102	MajorDMR-2-18071	2
chr5	34944751	34944985	MajorDMR-2-18072	2
chr5	35153625	35153772	MajorDMR-2-18073	2
chr5	35370019	35370214	MajorDMR-2-18074	2
chr5	36239164	36239819	MajorDMR-2-18075	3
chr5	36302348	36302519	MajorDMR-2-18076	2
chr5	36601167	36601190	MajorDMR-2-18077	2
chr5	36873259	36873534	MajorDMR-2-18078	2
chr5	36874307	36874527	MajorDMR-2-18079	2
chr5	37736340	37736743	MajorDMR-2-18080	3
chr5	37840678	37840726	MajorDMR-2-18081	2
chr5	38846577	38846847	MajorDMR-2-18082	2
chr5	39425924	39426399	MajorDMR-2-18083	9
chr5	40273092	40273202	MajorDMR-2-18084	2
chr5	40628096	40628147	MajorDMR-2-18085	2
chr5	40746983	40747016	MajorDMR-2-18086	2
chr5	40841492	40842124	MajorDMR-2-18087	4
chr5	41209016	41209058	MajorDMR-2-18088	2
chr5	41509314	41509785	MajorDMR-2-18089	4
chr5	41794622	41794805	MajorDMR-2-18090	4
chr5	42285397	42285539	MajorDMR-2-18091	2
chr5	42423054	42423083	MajorDMR-2-18092	2
chr5	42521611	42522195	MajorDMR-2-18093	3
chr5	42591190	42591656	MajorDMR-2-18094	9
chr5	42840513	42840660	MajorDMR-2-18095	4
chr5	43233876	43234111	MajorDMR-2-18096	4
chr5	43298593	43298774	MajorDMR-2-18097	3
chr5	44943024	44943534	MajorDMR-2-18098	4
chr5	44974810	44975165	MajorDMR-2-18099	2
chr5	45280925	45281005	MajorDMR-2-18100	2
chr5	45551075	45551377	MajorDMR-2-18101	2
chr5	45865919	45865975	MajorDMR-2-18102	2
chr5	45928212	45928556	MajorDMR-2-18103	2
chr5	45935041	45935613	MajorDMR-2-18104	3
chr5	45945800	45945938	MajorDMR-2-18105	2
chr5	45946764	45946874	MajorDMR-2-18106	2
chr5	45953030	45953103	MajorDMR-2-18107	2
chr5	45961137	45961578	MajorDMR-2-18108	2
chr5	45967511	45968082	MajorDMR-2-18109	3
chr5	45995695	45996228	MajorDMR-2-18110	3
chr5	46013029	46013121	MajorDMR-2-18111	2
chr5	46047732	46048038	MajorDMR-2-18112	2
chr5	46051623	46052063	MajorDMR-2-18113	2
chr5	46071234	46071721	MajorDMR-2-18114	2
chr5	46084681	46085057	MajorDMR-2-18115	2
chr5	46094450	46094794	MajorDMR-2-18116	2
chr5	46122731	46123008	MajorDMR-2-18117	2
chr5	46127092	46127641	MajorDMR-2-18118	3
chr5	46138764	46138786	MajorDMR-2-18119	2
chr5	46166231	46166557	MajorDMR-2-18120	2
chr5	46179616	46179966	MajorDMR-2-18121	2
chr5	46216019	46216282	MajorDMR-2-18122	2
chr5	46231647	46232135	MajorDMR-2-18123	2
chr5	46237850	46237939	MajorDMR-2-18124	2
chr5	46243696	46243820	MajorDMR-2-18125	2
chr5	46250033	46250344	MajorDMR-2-18126	2
chr5	46255009	46255235	MajorDMR-2-18127	3
chr5	46273787	46273901	MajorDMR-2-18128	2
chr5	46288118	46288181	MajorDMR-2-18129	2
chr5	46297463	46297728	MajorDMR-2-18130	2
chr5	46298317	46298429	MajorDMR-2-18131	2
chr5	49546632	49547114	MajorDMR-2-18132	2
chr5	49610781	49611086	MajorDMR-2-18133	2
chr5	50006912	50006984	MajorDMR-2-18134	2
chr5	50064291	50064737	MajorDMR-2-18135	3
chr5	50072017	50072103	MajorDMR-2-18136	2
chr5	52094765	52094821	MajorDMR-2-18137	2
chr5	52645737	52646342	MajorDMR-2-18138	5
chr5	52879303	52879429	MajorDMR-2-18139	2
chr5	53345937	53346048	MajorDMR-2-18140	2
chr5	53765760	53766033	MajorDMR-2-18141	2
chr5	53833453	53833665	MajorDMR-2-18142	2
chr5	54198455	54198588	MajorDMR-2-18143	3
chr5	54471239	54471629	MajorDMR-2-18144	3
chr5	54472906	54473408	MajorDMR-2-18145	3
chr5	54517700	54518596	MajorDMR-2-18146	18
chr5	54519432	54519687	MajorDMR-2-18147	10
chr5	54521995	54522084	MajorDMR-2-18148	2
chr5	54523863	54526917	MajorDMR-2-18149	46
chr5	54530422	54530465	MajorDMR-2-18150	2
chr5	54601841	54602079	MajorDMR-2-18151	2
chr5	54896898	54897374	MajorDMR-2-18152	7
chr5	54898489	54898687	MajorDMR-2-18153	2
chr5	55289505	55289676	MajorDMR-2-18154	2
chr5	55401726	55401816	MajorDMR-2-18155	2
chr5	55460535	55460877	MajorDMR-2-18156	2
chr5	55471473	55471551	MajorDMR-2-18157	2
chr5	55527073	55527467	MajorDMR-2-18158	6
chr5	55615952	55616455	MajorDMR-2-18159	2
chr5	55775554	55776037	MajorDMR-2-18160	5
chr5	55820136	55820247	MajorDMR-2-18161	2
chr5	56110062	56110259	MajorDMR-2-18162	2
chr5	56112851	56113613	MajorDMR-2-18163	8
chr5	56836883	56836892	MajorDMR-2-18164	2
chr5	57487126	57487236	MajorDMR-2-18165	2
chr5	57568676	57569405	MajorDMR-2-18166	6
chr5	58083650	58084073	MajorDMR-2-18167	2
chr5	58303438	58303636	MajorDMR-2-18168	2
chr5	58332359	58332927	MajorDMR-2-18169	3
chr5	58334475	58334851	MajorDMR-2-18170	9
chr5	58434144	58434178	MajorDMR-2-18171	2
chr5	58540978	58541244	MajorDMR-2-18172	2
chr5	58613135	58613719	MajorDMR-2-18173	5
chr5	58642423	58642561	MajorDMR-2-18174	2
chr5	58656017	58656085	MajorDMR-2-18175	2
chr5	58663747	58664359	MajorDMR-2-18176	5
chr5	58739077	58739108	MajorDMR-2-18177	2
chr5	58754317	58754773	MajorDMR-2-18178	3
chr5	58893866	58894250	MajorDMR-2-18179	2
chr5	58902859	58903988	MajorDMR-2-18180	7
chr5	58959502	58959726	MajorDMR-2-18181	2
chr5	58962414	58962569	MajorDMR-2-18182	3
chr5	59160593	59160729	MajorDMR-2-18183	2
chr5	59251362	59251729	MajorDMR-2-18184	3
chr5	59581895	59581915	MajorDMR-2-18185	3
chr5	59594485	59594606	MajorDMR-2-18186	2
chr5	59817961	59818037	MajorDMR-2-18187	2
chr5	60604187	60604381	MajorDMR-2-18188	4
chr5	60631049	60631168	MajorDMR-2-18189	3
chr5	60644749	60644791	MajorDMR-2-18190	2
chr5	60645409	60645446	MajorDMR-2-18191	2
chr5	60921009	60921171	MajorDMR-2-18192	2
chr5	61026792	61027196	MajorDMR-2-18193	3
chr5	61044408	61044889	MajorDMR-2-18194	2
chr5	61448411	61448490	MajorDMR-2-18195	2
chr5	61556467	61556620	MajorDMR-2-18196	2
chr5	61698299	61698510	MajorDMR-2-18197	3
chr5	61762084	61762254	MajorDMR-2-18198	2
chr5	62108576	62109014	MajorDMR-2-18199	2
chr5	62325909	62326389	MajorDMR-2-18200	2
chr5	62697273	62697322	MajorDMR-2-18201	2
chr5	62954709	62955276	MajorDMR-2-18202	3
chr5	63116144	63116674	MajorDMR-2-18203	3
chr5	63254337	63254920	MajorDMR-2-18204	4
chr5	63461000	63461258	MajorDMR-2-18205	3
chr5	63462876	63462923	MajorDMR-2-18206	3
chr5	63508957	63509739	MajorDMR-2-18207	6
chr5	63803473	63803630	MajorDMR-2-18208	4
chr5	63804151	63805832	MajorDMR-2-18209	9
chr5	63827347	63828296	MajorDMR-2-18210	8
chr5	63853103	63853233	MajorDMR-2-18211	2
chr5	63857638	63857698	MajorDMR-2-18212	2
chr5	63862115	63862608	MajorDMR-2-18213	4
chr5	63870075	63870695	MajorDMR-2-18214	6
chr5	63871369	63872417	MajorDMR-2-18215	10
chr5	63880612	63880915	MajorDMR-2-18216	2
chr5	63886094	63886345	MajorDMR-2-18217	2
chr5	63899603	63899885	MajorDMR-2-18218	3
chr5	64373615	64373619	MajorDMR-2-18219	2
chr5	65223089	65224700	MajorDMR-2-18220	18
chr5	65628899	65629283	MajorDMR-2-18221	2
chr5	65713667	65713802	MajorDMR-2-18222	2
chr5	65964045	65964373	MajorDMR-2-18223	2
chr5	66125019	66125168	MajorDMR-2-18224	5
chr5	66196388	66196780	MajorDMR-2-18225	2
chr5	66253918	66255905	MajorDMR-2-18226	20
chr5	66256454	66256717	MajorDMR-2-18227	4
chr5	66300902	66301045	MajorDMR-2-18228	3
chr5	66307516	66307689	MajorDMR-2-18229	2
chr5	66311775	66311970	MajorDMR-2-18230	2
chr5	66391681	66391862	MajorDMR-2-18231	2
chr5	67737567	67737799	MajorDMR-2-18232	2
chr5	67969050	67969603	MajorDMR-2-18233	6
chr5	68339046	68339320	MajorDMR-2-18234	3
chr5	68816909	68817207	MajorDMR-2-18235	6
chr5	71072190	71072412	MajorDMR-2-18236	2
chr5	71249914	71250208	MajorDMR-2-18237	4
chr5	71983938	71984070	MajorDMR-2-18238	2
chr5	71989019	71989944	MajorDMR-2-18239	3
chr5	72511060	72511123	MajorDMR-2-18240	3
chr5	73108357	73108506	MajorDMR-2-18241	3
chr5	73127290	73127353	MajorDMR-2-18242	3
chr5	73152955	73153004	MajorDMR-2-18243	3
chr5	73214951	73215056	MajorDMR-2-18244	2
chr5	73243069	73243493	MajorDMR-2-18245	5
chr5	73593047	73593094	MajorDMR-2-18246	2
chr5	73778482	73778563	MajorDMR-2-18247	2
chr5	73812921	73813215	MajorDMR-2-18248	2
chr5	74099261	74099364	MajorDMR-2-18249	2
chr5	74173313	74173448	MajorDMR-2-18250	2
chr5	74350320	74350620	MajorDMR-2-18251	6
chr5	74384156	74384461	MajorDMR-2-18252	2
chr5	75296371	75296604	MajorDMR-2-18253	2
chr5	75565311	75566193	MajorDMR-2-18254	4
chr5	75722316	75722376	MajorDMR-2-18255	2
chr5	75820651	75820689	MajorDMR-2-18256	2
chr5	76012777	76012925	MajorDMR-2-18257	4
chr5	76086554	76087091	MajorDMR-2-18258	3
chr5	76328382	76328527	MajorDMR-2-18259	2
chr5	76380637	76380675	MajorDMR-2-18260	2
chr5	76383783	76384077	MajorDMR-2-18261	7
chr5	76509407	76509437	MajorDMR-2-18262	2
chr5	76537017	76537041	MajorDMR-2-18263	2
chr5	76597439	76597698	MajorDMR-2-18264	4
chr5	76621858	76621932	MajorDMR-2-18265	3
chr5	76713402	76713447	MajorDMR-2-18266	2
chr5	76723330	76723584	MajorDMR-2-18267	2
chr5	76807624	76807716	MajorDMR-2-18268	2
chr5	77289191	77290077	MajorDMR-2-18269	21
chr5	77616469	77616795	MajorDMR-2-18270	2
chr5	77718836	77718840	MajorDMR-2-18271	2
chr5	77804475	77805454	MajorDMR-2-18272	11
chr5	77806238	77806307	MajorDMR-2-18273	10
chr5	78115074	78115276	MajorDMR-2-18274	3
chr5	78117114	78117771	MajorDMR-2-18275	4
chr5	78126374	78126648	MajorDMR-2-18276	2
chr5	78204259	78204588	MajorDMR-2-18277	7
chr5	78268538	78268957	MajorDMR-2-18278	6
chr5	78479050	78479083	MajorDMR-2-18279	2
chr5	78485648	78485735	MajorDMR-2-18280	2
chr5	78521004	78521023	MajorDMR-2-18281	2
chr5	79483585	79483680	MajorDMR-2-18282	2
chr5	79487996	79488158	MajorDMR-2-18283	2
chr5	79488692	79489117	MajorDMR-2-18284	5
chr5	79500803	79500917	MajorDMR-2-18285	3
chr5	79504268	79504487	MajorDMR-2-18286	4
chr5	79513880	79514023	MajorDMR-2-18287	2
chr5	79529923	79530133	MajorDMR-2-18288	3
chr5	79571305	79571566	MajorDMR-2-18289	2
chr5	79705138	79706382	MajorDMR-2-18290	8
chr5	79964094	79964750	MajorDMR-2-18291	5
chr5	80010408	80010616	MajorDMR-2-18292	2
chr5	80039380	80039386	MajorDMR-2-18293	2
chr5	80074554	80074607	MajorDMR-2-18294	2
chr5	80121878	80121942	MajorDMR-2-18295	2
chr5	80270014	80270151	MajorDMR-2-18296	3
chr5	80270991	80271186	MajorDMR-2-18297	4
chr5	80282745	80284031	MajorDMR-2-18298	6
chr5	80398461	80398793	MajorDMR-2-18299	3
chr5	80417205	80417335	MajorDMR-2-18300	2
chr5	80418122	80418534	MajorDMR-2-18301	4
chr5	80421871	80422071	MajorDMR-2-18302	4
chr5	80438063	80438139	MajorDMR-2-18303	2
chr5	80476325	80476700	MajorDMR-2-18304	3
chr5	80483924	80483973	MajorDMR-2-18305	3
chr5	80508243	80508322	MajorDMR-2-18306	6
chr5	80542510	80543038	MajorDMR-2-18307	5
chr5	80583914	80584069	MajorDMR-2-18308	2
chr5	81042873	81043618	MajorDMR-2-18309	3
chr5	81048244	81048306	MajorDMR-2-18310	3
chr5	81083866	81084094	MajorDMR-2-18311	3
chr5	81195560	81195659	MajorDMR-2-18312	2
chr5	81514831	81515191	MajorDMR-2-18313	3
chr5	81937505	81937644	MajorDMR-2-18314	2
chr5	82117271	82117365	MajorDMR-2-18315	2
chr5	82331855	82331973	MajorDMR-2-18316	2
chr5	82900665	82900717	MajorDMR-2-18317	2
chr5	82911251	82911749	MajorDMR-2-18318	4
chr5	84829523	84829733	MajorDMR-2-18319	2
chr5	85222826	85223270	MajorDMR-2-18320	2
chr5	86160081	86160107	MajorDMR-2-18321	2
chr5	86161179	86161271	MajorDMR-2-18322	2
chr5	86205272	86205783	MajorDMR-2-18323	4
chr5	86315998	86316539	MajorDMR-2-18324	3
chr5	86689463	86690053	MajorDMR-2-18325	3
chr5	86702569	86703242	MajorDMR-2-18326	5
chr5	86705541	86705745	MajorDMR-2-18327	2
chr5	86751821	86751949	MajorDMR-2-18328	2
chr5	87029920	87029992	MajorDMR-2-18329	2
chr5	87049793	87050441	MajorDMR-2-18330	5
chr5	87066022	87066054	MajorDMR-2-18331	2
chr5	87066621	87066920	MajorDMR-2-18332	3
chr5	87440507	87440566	MajorDMR-2-18333	2
chr5	87684734	87684885	MajorDMR-2-18334	4
chr5	87686615	87695648	MajorDMR-2-18335	66
chr5	87697527	87697748	MajorDMR-2-18336	3
chr5	87780034	87780894	MajorDMR-2-18337	10
chr5	87798169	87798425	MajorDMR-2-18338	4
chr5	87798970	87799658	MajorDMR-2-18339	6
chr5	87847492	87848501	MajorDMR-2-18340	14
chr5	87849403	87849467	MajorDMR-2-18341	2
chr5	87851481	87851690	MajorDMR-2-18342	4
chr5	87852493	87852518	MajorDMR-2-18343	2
chr5	87853335	87853981	MajorDMR-2-18344	6
chr5	87951710	87952589	MajorDMR-2-18345	4
chr5	87953793	87955367	MajorDMR-2-18346	12
chr5	88868711	88868766	MajorDMR-2-18347	2
chr5	89768956	89769046	MajorDMR-2-18348	2
chr5	90227921	90228155	MajorDMR-2-18349	2
chr5	90352300	90352452	MajorDMR-2-18350	2
chr5	90359165	90359304	MajorDMR-2-18351	2
chr5	90397596	90397685	MajorDMR-2-18352	3
chr5	90440916	90441235	MajorDMR-2-18353	3
chr5	90667428	90667728	MajorDMR-2-18354	2
chr5	90674509	90674579	MajorDMR-2-18355	2
chr5	92944703	92947359	MajorDMR-2-18356	36
chr5	93424708	93425443	MajorDMR-2-18357	3
chr5	94075778	94076141	MajorDMR-2-18358	2
chr5	94087406	94087653	MajorDMR-2-18359	2
chr5	94132534	94132718	MajorDMR-2-18360	2
chr5	94156799	94157184	MajorDMR-2-18361	6
chr5	94304989	94305214	MajorDMR-2-18362	2
chr5	94327851	94327855	MajorDMR-2-18363	2
chr5	94404408	94404727	MajorDMR-2-18364	4
chr5	94417031	94417893	MajorDMR-2-18365	9
chr5	94489430	94489541	MajorDMR-2-18366	2
chr5	94574335	94574600	MajorDMR-2-18367	5
chr5	94600104	94600250	MajorDMR-2-18368	2
chr5	94617229	94617380	MajorDMR-2-18369	2
chr5	94618530	94619195	MajorDMR-2-18370	10
chr5	94688573	94688735	MajorDMR-2-18371	2
chr5	94737324	94737374	MajorDMR-2-18372	2
chr5	95045723	95046230	MajorDMR-2-18373	8
chr5	95069103	95069110	MajorDMR-2-18374	2
chr5	95153351	95153379	MajorDMR-2-18375	2
chr5	95157284	95157472	MajorDMR-2-18376	5
chr5	95223626	95223724	MajorDMR-2-18377	2
chr5	95244314	95244405	MajorDMR-2-18378	2
chr5	95260541	95260625	MajorDMR-2-18379	3
chr5	95562503	95563212	MajorDMR-2-18380	7
chr5	96039619	96039974	MajorDMR-2-18381	4
chr5	96081598	96082129	MajorDMR-2-18382	4
chr5	96121182	96121525	MajorDMR-2-18383	2
chr5	96142354	96142729	MajorDMR-2-18384	2
chr5	96206783	96207202	MajorDMR-2-18385	2
chr5	96268875	96269282	MajorDMR-2-18386	4
chr5	96384890	96385112	MajorDMR-2-18387	5
chr5	96498825	96498905	MajorDMR-2-18388	2
chr5	96503401	96503711	MajorDMR-2-18389	3
chr5	96864835	96864925	MajorDMR-2-18390	3
chr5	96886218	96886310	MajorDMR-2-18391	2
chr5	97882662	97882691	MajorDMR-2-18392	2
chr5	97949456	97949690	MajorDMR-2-18393	3
chr5	98121203	98121377	MajorDMR-2-18394	2
chr5	98396688	98396826	MajorDMR-2-18395	4
chr5	99375661	99376065	MajorDMR-2-18396	2
chr5	99381061	99381254	MajorDMR-2-18397	2
chr5	100163897	100163978	MajorDMR-2-18398	3
chr5	100164530	100164667	MajorDMR-2-18399	3
chr5	100416749	100416756	MajorDMR-2-18400	2
chr5	101631126	101631183	MajorDMR-2-18401	2
chr5	102089759	102089770	MajorDMR-2-18402	3
chr5	102091987	102092517	MajorDMR-2-18403	4
chr5	102134895	102134980	MajorDMR-2-18404	2
chr5	102200649	102201129	MajorDMR-2-18405	2
chr5	102246426	102246738	MajorDMR-2-18406	2
chr5	102297652	102297664	MajorDMR-2-18407	2
chr5	102345798	102346124	MajorDMR-2-18408	2
chr5	102601006	102601045	MajorDMR-2-18409	2
chr5	102603865	102603972	MajorDMR-2-18410	2
chr5	102624250	102624268	MajorDMR-2-18411	2
chr5	102626701	102627008	MajorDMR-2-18412	2
chr5	102694478	102694853	MajorDMR-2-18413	2
chr5	102702632	102702906	MajorDMR-2-18414	5
chr5	102729314	102729763	MajorDMR-2-18415	3
chr5	105900324	105900340	MajorDMR-2-18416	2
chr5	107108293	107108481	MajorDMR-2-18417	6
chr5	107857024	107857198	MajorDMR-2-18418	2
chr5	108036715	108036804	MajorDMR-2-18419	2
chr5	108381648	108381689	MajorDMR-2-18420	2
chr5	108684959	108685126	MajorDMR-2-18421	2
chr5	109415820	109415840	MajorDMR-2-18422	2
chr5	109423724	109423879	MajorDMR-2-18423	2
chr5	109507021	109507114	MajorDMR-2-18424	2
chr5	110405863	110406662	MajorDMR-2-18425	4
chr5	111033084	111033111	MajorDMR-2-18426	3
chr5	111929575	111930411	MajorDMR-2-18427	7
chr5	112005184	112005627	MajorDMR-2-18428	4
chr5	112020517	112020874	MajorDMR-2-18429	5
chr5	112044655	112044721	MajorDMR-2-18430	2
chr5	112075143	112075360	MajorDMR-2-18431	4
chr5	112075929	112076314	MajorDMR-2-18432	4
chr5	112378862	112379442	MajorDMR-2-18433	9
chr5	112386484	112387003	MajorDMR-2-18434	4
chr5	112393301	112393621	MajorDMR-2-18435	8
chr5	112394663	112395600	MajorDMR-2-18436	16
chr5	112454694	112455100	MajorDMR-2-18437	2
chr5	112460123	112460258	MajorDMR-2-18438	3
chr5	112582046	112582172	MajorDMR-2-18439	3
chr5	112628730	112629468	MajorDMR-2-18440	10
chr5	113015125	113015148	MajorDMR-2-18441	2
chr5	113048163	113048600	MajorDMR-2-18442	2
chr5	113053994	113054233	MajorDMR-2-18443	2
chr5	113210686	113211274	MajorDMR-2-18444	4
chr5	113700069	113703055	MajorDMR-2-18445	17
chr5	113710366	113710672	MajorDMR-2-18446	3
chr5	113751838	113751891	MajorDMR-2-18447	2
chr5	113754078	113754625	MajorDMR-2-18448	4
chr5	113772969	113773502	MajorDMR-2-18449	3
chr5	113784330	113785255	MajorDMR-2-18450	12
chr5	113802760	113802905	MajorDMR-2-18451	2
chr5	113826391	113826726	MajorDMR-2-18452	2
chr5	113836132	113836213	MajorDMR-2-18453	3
chr5	114063145	114063443	MajorDMR-2-18454	2
chr5	114685181	114685456	MajorDMR-2-18455	3
chr5	114752795	114753240	MajorDMR-2-18456	4
chr5	114859970	114860085	MajorDMR-2-18457	2
chr5	114864537	114864615	MajorDMR-2-18458	2
chr5	114870157	114870393	MajorDMR-2-18459	2
chr5	114877274	114877788	MajorDMR-2-18460	4
chr5	114939476	114939617	MajorDMR-2-18461	2
chr5	115148990	115151202	MajorDMR-2-18462	24
chr5	115465908	115466378	MajorDMR-2-18463	2
chr5	115493975	115494250	MajorDMR-2-18464	2
chr5	115802773	115802917	MajorDMR-2-18465	2
chr5	115912260	115912630	MajorDMR-2-18466	10
chr5	116150615	116150741	MajorDMR-2-18467	3
chr5	117631930	117631937	MajorDMR-2-18468	2
chr5	117933459	117933722	MajorDMR-2-18469	3
chr5	118664517	118664825	MajorDMR-2-18470	6
chr5	118673368	118673626	MajorDMR-2-18471	3
chr5	118758144	118758390	MajorDMR-2-18472	2
chr5	118931616	118931781	MajorDMR-2-18473	2
chr5	120836012	120836201	MajorDMR-2-18474	2
chr5	120992041	120992142	MajorDMR-2-18475	2
chr5	121659325	121659621	MajorDMR-2-18476	5
chr5	122111973	122112947	MajorDMR-2-18477	4
chr5	122152574	122152741	MajorDMR-2-18478	5
chr5	122421194	122421925	MajorDMR-2-18479	4
chr5	123090007	123090209	MajorDMR-2-18480	2
chr5	123090834	123090854	MajorDMR-2-18481	2
chr5	123091719	123091782	MajorDMR-2-18482	2
chr5	123121677	123121694	MajorDMR-2-18483	2
chr5	123142735	123143404	MajorDMR-2-18484	5
chr5	123145505	123145705	MajorDMR-2-18485	2
chr5	123149619	123150175	MajorDMR-2-18486	10
chr5	123252257	123252886	MajorDMR-2-18487	4
chr5	123301261	123301873	MajorDMR-2-18488	6
chr5	123333612	123333626	MajorDMR-2-18489	2
chr5	123463801	123464085	MajorDMR-2-18490	2
chr5	123470785	123471100	MajorDMR-2-18491	2
chr5	123598082	123598260	MajorDMR-2-18492	2
chr5	123676963	123676977	MajorDMR-2-18493	2
chr5	123774706	123774742	MajorDMR-2-18494	2
chr5	123797687	123797840	MajorDMR-2-18495	2
chr5	123909378	123909656	MajorDMR-2-18496	7
chr5	123985318	123985369	MajorDMR-2-18497	4
chr5	123991194	123991385	MajorDMR-2-18498	2
chr5	124006438	124006797	MajorDMR-2-18499	3
chr5	124036551	124037255	MajorDMR-2-18500	5
chr5	124040514	124040590	MajorDMR-2-18501	2
chr5	124042475	124043720	MajorDMR-2-18502	22
chr5	124054098	124055094	MajorDMR-2-18503	6
chr5	124071614	124071823	MajorDMR-2-18504	2
chr5	124072609	124072795	MajorDMR-2-18505	2
chr5	124074533	124076046	MajorDMR-2-18506	19
chr5	124078287	124078554	MajorDMR-2-18507	3
chr5	124079282	124079452	MajorDMR-2-18508	3
chr5	124080257	124081067	MajorDMR-2-18509	13
chr5	124081675	124081951	MajorDMR-2-18510	4
chr5	124085265	124085490	MajorDMR-2-18511	3
chr5	124090366	124091457	MajorDMR-2-18512	8
chr5	124142303	124142637	MajorDMR-2-18513	5
chr5	124159427	124159487	MajorDMR-2-18514	2
chr5	124194935	124194957	MajorDMR-2-18515	2
chr5	124223962	124224104	MajorDMR-2-18516	2
chr5	124224665	124225513	MajorDMR-2-18517	7
chr5	124242489	124242493	MajorDMR-2-18518	2
chr5	124297948	124298119	MajorDMR-2-18519	2
chr5	124315865	124316062	MajorDMR-2-18520	2
chr5	124340853	124341246	MajorDMR-2-18521	4
chr5	124355836	124355950	MajorDMR-2-18522	2
chr5	124535535	124536844	MajorDMR-2-18523	19
chr5	124572139	124572881	MajorDMR-2-18524	4
chr5	124745460	124746644	MajorDMR-2-18525	7
chr5	124820108	124821095	MajorDMR-2-18526	13
chr5	124821613	124821756	MajorDMR-2-18527	3
chr5	124822937	124823202	MajorDMR-2-18528	2
chr5	124835827	124835953	MajorDMR-2-18529	2
chr5	124910392	124911108	MajorDMR-2-18530	7
chr5	124911638	124911781	MajorDMR-2-18531	4
chr5	125304976	125305067	MajorDMR-2-18532	2
chr5	126204532	126204619	MajorDMR-2-18533	2
chr5	126205406	126205415	MajorDMR-2-18534	2
chr5	126213522	126213608	MajorDMR-2-18535	2
chr5	126253832	126253851	MajorDMR-2-18536	2
chr5	126626723	126626860	MajorDMR-2-18537	2
chr5	126780904	126781226	MajorDMR-2-18538	5
chr5	126849334	126849391	MajorDMR-2-18539	2
chr5	127206782	127207335	MajorDMR-2-18540	4
chr5	127211387	127211654	MajorDMR-2-18541	5
chr5	127255252	127255318	MajorDMR-2-18542	2
chr5	127277360	127278069	MajorDMR-2-18543	9
chr5	127326693	127327088	MajorDMR-2-18544	2
chr5	127333110	127333523	MajorDMR-2-18545	5
chr5	127501038	127501130	MajorDMR-2-18546	2
chr5	128431224	128431541	MajorDMR-2-18547	2
chr5	128795251	128795400	MajorDMR-2-18548	4
chr5	129239570	129239574	MajorDMR-2-18549	2
chr5	129426431	129427022	MajorDMR-2-18550	5
chr5	129434917	129435531	MajorDMR-2-18551	7
chr5	130172333	130172650	MajorDMR-2-18552	3
chr5	130732377	130732740	MajorDMR-2-18553	2
chr5	130734581	130734716	MajorDMR-2-18554	2
chr5	130867596	130868414	MajorDMR-2-18555	9
chr5	130875588	130876043	MajorDMR-2-18556	3
chr5	130966519	130966686	MajorDMR-2-18557	2
chr5	131094275	131094449	MajorDMR-2-18558	2
chr5	131131062	131131464	MajorDMR-2-18559	4
chr5	131146764	131147072	MajorDMR-2-18560	4
chr5	131287918	131288302	MajorDMR-2-18561	2
chr5	131327572	131327862	MajorDMR-2-18562	2
chr5	131335246	131335513	MajorDMR-2-18563	4
chr5	131339182	131339197	MajorDMR-2-18564	2
chr5	131353156	131353442	MajorDMR-2-18565	2
chr5	131721061	131721137	MajorDMR-2-18566	2
chr5	131755010	131755192	MajorDMR-2-18567	2
chr5	132121118	132121384	MajorDMR-2-18568	4
chr5	132201651	132201681	MajorDMR-2-18569	2
chr5	132481547	132481985	MajorDMR-2-18570	8
chr5	132640020	132640396	MajorDMR-2-18571	2
chr5	132667585	132667615	MajorDMR-2-18572	2
chr5	132732250	132733152	MajorDMR-2-18573	6
chr5	132891450	132891734	MajorDMR-2-18574	3
chr5	133044948	133045256	MajorDMR-2-18575	2
chr5	133246447	133246474	MajorDMR-2-18576	3
chr5	133316899	133316940	MajorDMR-2-18577	2
chr5	133331653	133332096	MajorDMR-2-18578	2
chr5	133449125	133449943	MajorDMR-2-18579	39
chr5	133983561	133983709	MajorDMR-2-18580	2
chr5	134051129	134051179	MajorDMR-2-18581	2
chr5	134211898	134211955	MajorDMR-2-18582	2
chr5	134215037	134215307	MajorDMR-2-18583	2
chr5	134370191	134370497	MajorDMR-2-18584	8
chr5	134373437	134374095	MajorDMR-2-18585	5
chr5	134376744	134377011	MajorDMR-2-18586	2
chr5	134399772	134399919	MajorDMR-2-18587	3
chr5	134668062	134668746	MajorDMR-2-18588	4
chr5	134713224	134713346	MajorDMR-2-18589	2
chr5	134880352	134880468	MajorDMR-2-18590	5
chr5	134892558	134892987	MajorDMR-2-18591	4
chr5	134901464	134901479	MajorDMR-2-18592	2
chr5	135170124	135170148	MajorDMR-2-18593	2
chr5	135527460	135527495	MajorDMR-2-18594	2
chr5	135684759	135684861	MajorDMR-2-18595	2
chr5	135996879	135996907	MajorDMR-2-18596	2
chr5	136000889	136001287	MajorDMR-2-18597	2
chr5	136455084	136455283	MajorDMR-2-18598	3
chr5	136458060	136458109	MajorDMR-2-18599	2
chr5	136512766	136512924	MajorDMR-2-18600	2
chr5	136617309	136617500	MajorDMR-2-18601	6
chr5	136656278	136656425	MajorDMR-2-18602	3
chr5	136676802	136677133	MajorDMR-2-18603	2
chr5	136682168	136682271	MajorDMR-2-18604	2
chr5	136715090	136715122	MajorDMR-2-18605	2
chr5	136742915	136742975	MajorDMR-2-18606	2
chr5	136797342	136797454	MajorDMR-2-18607	2
chr5	136800699	136801161	MajorDMR-2-18608	3
chr5	136808288	136808326	MajorDMR-2-18609	2
chr5	136815884	136815981	MajorDMR-2-18610	2
chr5	136923616	136923637	MajorDMR-2-18611	2
chr5	136954480	136954929	MajorDMR-2-18612	2
chr5	137496480	137496708	MajorDMR-2-18613	3
chr5	137515474	137515505	MajorDMR-2-18614	2
chr5	137578164	137578178	MajorDMR-2-18615	2
chr5	137937328	137938472	MajorDMR-2-18616	7
chr5	137947585	137948018	MajorDMR-2-18617	6
chr5	137977612	137977865	MajorDMR-2-18618	4
chr5	137985009	137985528	MajorDMR-2-18619	8
chr5	137994660	137994870	MajorDMR-2-18620	3
chr5	137997734	137997880	MajorDMR-2-18621	3
chr5	138040755	138040793	MajorDMR-2-18622	2
chr5	138154900	138155124	MajorDMR-2-18623	2
chr5	138284666	138284832	MajorDMR-2-18624	4
chr5	138286094	138286240	MajorDMR-2-18625	8
chr5	138287744	138289564	MajorDMR-2-18626	21
chr5	138290774	138291507	MajorDMR-2-18627	8
chr5	138299101	138299471	MajorDMR-2-18628	6
chr5	138300341	138300647	MajorDMR-2-18629	4
chr5	138309881	138310434	MajorDMR-2-18630	6
chr5	138317481	138317596	MajorDMR-2-18631	3
chr5	138517385	138517727	MajorDMR-2-18632	2
chr5	138550782	138551267	MajorDMR-2-18633	5
chr5	138606968	138607128	MajorDMR-2-18634	2
chr5	138611732	138611767	MajorDMR-2-18635	2
chr5	138633861	138634213	MajorDMR-2-18636	5
chr5	138634804	138634990	MajorDMR-2-18637	3
chr5	138676645	138676655	MajorDMR-2-18638	2
chr5	138704474	138704494	MajorDMR-2-18639	2
chr5	138750743	138751263	MajorDMR-2-18640	7
chr5	138758586	138758594	MajorDMR-2-18641	2
chr5	138861908	138861942	MajorDMR-2-18642	2
chr5	139138746	139139327	MajorDMR-2-18643	21
chr5	139139973	139140505	MajorDMR-2-18644	4
chr5	139174564	139174883	MajorDMR-2-18645	2
chr5	139260290	139260549	MajorDMR-2-18646	2
chr5	139398420	139398626	MajorDMR-2-18647	2
chr5	139417884	139418346	MajorDMR-2-18648	5
chr5	139419293	139419414	MajorDMR-2-18649	3
chr5	139420169	139420903	MajorDMR-2-18650	7
chr5	139464306	139464323	MajorDMR-2-18651	2
chr5	139496198	139496667	MajorDMR-2-18652	2
chr5	139570308	139570731	MajorDMR-2-18653	3
chr5	139934224	139934476	MajorDMR-2-18654	3
chr5	139973127	139973153	MajorDMR-2-18655	2
chr5	140229530	140229704	MajorDMR-2-18656	2
chr5	140307184	140307193	MajorDMR-2-18657	2
chr5	140347059	140347304	MajorDMR-2-18658	5
chr5	140348547	140348559	MajorDMR-2-18659	2
chr5	140361737	140362033	MajorDMR-2-18660	4
chr5	140368460	140368548	MajorDMR-2-18661	2
chr5	140389691	140389977	MajorDMR-2-18662	2
chr5	140605030	140605212	MajorDMR-2-18663	2
chr5	140712028	140712071	MajorDMR-2-18664	2
chr5	140855078	140855182	MajorDMR-2-18665	2
chr5	140856434	140858603	MajorDMR-2-18666	64
chr5	140865126	140865603	MajorDMR-2-18667	16
chr5	141017937	141017958	MajorDMR-2-18668	2
chr5	141030926	141031296	MajorDMR-2-18669	6
chr5	141052944	141053119	MajorDMR-2-18670	3
chr5	141075352	141075501	MajorDMR-2-18671	5
chr5	141161065	141161318	MajorDMR-2-18672	2
chr5	141173208	141173763	MajorDMR-2-18673	5
chr5	141189284	141189347	MajorDMR-2-18674	2
chr5	141196216	141196677	MajorDMR-2-18675	3
chr5	141201338	141201881	MajorDMR-2-18676	6
chr5	141216039	141216125	MajorDMR-2-18677	2
chr5	141218886	141219148	MajorDMR-2-18678	4
chr5	141223914	141224413	MajorDMR-2-18679	3
chr5	141226110	141226635	MajorDMR-2-18680	3
chr5	141228837	141228992	MajorDMR-2-18681	5
chr5	141321644	141322013	MajorDMR-2-18682	5
chr5	141331045	141331235	MajorDMR-2-18683	6
chr5	141432814	141433509	MajorDMR-2-18684	5
chr5	141740512	141740605	MajorDMR-2-18685	3
chr5	141769713	141770160	MajorDMR-2-18686	4
chr5	141931907	141931919	MajorDMR-2-18687	2
chr5	142153528	142153589	MajorDMR-2-18688	2
chr5	142162719	142162864	MajorDMR-2-18689	3
chr5	142232100	142232244	MajorDMR-2-18690	3
chr5	142240062	142240297	MajorDMR-2-18691	2
chr5	142361138	142361275	MajorDMR-2-18692	2
chr5	142381434	142382875	MajorDMR-2-18693	9
chr5	142386707	142386814	MajorDMR-2-18694	3
chr5	142405079	142405340	MajorDMR-2-18695	2
chr5	142430844	142431332	MajorDMR-2-18696	5
chr5	142432660	142432743	MajorDMR-2-18697	2
chr5	142442869	142442880	MajorDMR-2-18698	2
chr5	142446105	142446553	MajorDMR-2-18699	4
chr5	142485910	142485933	MajorDMR-2-18700	2
chr5	142575121	142575281	MajorDMR-2-18701	2
chr5	142587717	142587904	MajorDMR-2-18702	4
chr5	143016501	143016667	MajorDMR-2-18703	2
chr5	143469184	143469198	MajorDMR-2-18704	2
chr5	143519260	143519387	MajorDMR-2-18705	3
chr5	143647532	143647879	MajorDMR-2-18706	3
chr5	143890936	143891275	MajorDMR-2-18707	4
chr5	143929204	143929480	MajorDMR-2-18708	3
chr5	144659762	144659991	MajorDMR-2-18709	2
chr5	145088362	145088448	MajorDMR-2-18710	3
chr5	145318203	145318395	MajorDMR-2-18711	2
chr5	145438664	145439293	MajorDMR-2-18712	8
chr5	145451347	145451602	MajorDMR-2-18713	2
chr5	145713646	145713775	MajorDMR-2-18714	4
chr5	145716761	145716926	MajorDMR-2-18715	5
chr5	145962974	145963007	MajorDMR-2-18716	2
chr5	146158475	146158564	MajorDMR-2-18717	2
chr5	146286639	146286862	MajorDMR-2-18718	3
chr5	146397603	146397607	MajorDMR-2-18719	2
chr5	146441281	146441376	MajorDMR-2-18720	2
chr5	146762698	146762848	MajorDMR-2-18721	3
chr5	147111421	147112405	MajorDMR-2-18722	7
chr5	147773163	147773228	MajorDMR-2-18723	2
chr5	147818940	147819149	MajorDMR-2-18724	2
chr5	147866318	147866473	MajorDMR-2-18725	3
chr5	147995641	147995679	MajorDMR-2-18726	2
chr5	148033010	148033114	MajorDMR-2-18727	2
chr5	148522644	148523227	MajorDMR-2-18728	6
chr5	148523797	148524258	MajorDMR-2-18729	3
chr5	148533492	148533876	MajorDMR-2-18730	7
chr5	148541136	148541240	MajorDMR-2-18731	2
chr5	148544186	148544519	MajorDMR-2-18732	3
chr5	148810801	148810886	MajorDMR-2-18733	2
chr5	148816887	148817000	MajorDMR-2-18734	2
chr5	148818261	148818704	MajorDMR-2-18735	3
chr5	148876541	148876967	MajorDMR-2-18736	2
chr5	148897501	148897522	MajorDMR-2-18737	3
chr5	148898331	148898440	MajorDMR-2-18738	3
chr5	148899038	148899057	MajorDMR-2-18739	2
chr5	148917614	148917649	MajorDMR-2-18740	2
chr5	148921613	148921684	MajorDMR-2-18741	2
chr5	148922632	148923438	MajorDMR-2-18742	4
chr5	148941006	148941514	MajorDMR-2-18743	3
chr5	148961535	148961975	MajorDMR-2-18744	4
chr5	149047334	149047787	MajorDMR-2-18745	2
chr5	149057235	149057371	MajorDMR-2-18746	2
chr5	149112040	149112345	MajorDMR-2-18747	9
chr5	149131468	149131917	MajorDMR-2-18748	4
chr5	149140164	149141092	MajorDMR-2-18749	8
chr5	149147733	149147841	MajorDMR-2-18750	2
chr5	149157207	149157463	MajorDMR-2-18751	2
chr5	149203057	149203185	MajorDMR-2-18752	2
chr5	149219368	149219622	MajorDMR-2-18753	6
chr5	149523982	149524257	MajorDMR-2-18754	2
chr5	149535188	149535213	MajorDMR-2-18755	2
chr5	149689224	149689280	MajorDMR-2-18756	2
chr5	149725189	149725365	MajorDMR-2-18757	4
chr5	149727336	149727383	MajorDMR-2-18758	2
chr5	149864598	149864681	MajorDMR-2-18759	3
chr5	149877356	149877403	MajorDMR-2-18760	5
chr5	149884133	149884151	MajorDMR-2-18761	2
chr5	149891099	149891394	MajorDMR-2-18762	7
chr5	149892081	149892159	MajorDMR-2-18763	2
chr5	149895714	149895894	MajorDMR-2-18764	3
chr5	150050943	150051174	MajorDMR-2-18765	9
chr5	150130638	150130735	MajorDMR-2-18766	2
chr5	150207393	150207463	MajorDMR-2-18767	2
chr5	150459420	150459489	MajorDMR-2-18768	2
chr5	150474796	150475038	MajorDMR-2-18769	2
chr5	150503866	150504234	MajorDMR-2-18770	4
chr5	150505188	150505242	MajorDMR-2-18771	2
chr5	150520817	150521035	MajorDMR-2-18772	3
chr5	150522097	150522315	MajorDMR-2-18773	6
chr5	150531452	150531569	MajorDMR-2-18774	3
chr5	150534870	150535396	MajorDMR-2-18775	4
chr5	150603078	150603127	MajorDMR-2-18776	2
chr5	151043349	151043489	MajorDMR-2-18777	3
chr5	151152875	151153007	MajorDMR-2-18778	2
chr5	151153584	151153951	MajorDMR-2-18779	3
chr5	151154593	151154995	MajorDMR-2-18780	2
chr5	151498712	151499065	MajorDMR-2-18781	6
chr5	152193105	152193518	MajorDMR-2-18782	4
chr5	152516772	152517243	MajorDMR-2-18783	3
chr5	152827230	152827631	MajorDMR-2-18784	8
chr5	152903509	152903651	MajorDMR-2-18785	2
chr5	152952115	152952463	MajorDMR-2-18786	4
chr5	152960463	152960665	MajorDMR-2-18787	4
chr5	153129589	153130025	MajorDMR-2-18788	4
chr5	153434851	153434858	MajorDMR-2-18789	2
chr5	153475612	153475764	MajorDMR-2-18790	2
chr5	153571487	153571697	MajorDMR-2-18791	3
chr5	153901037	153901045	MajorDMR-2-18792	2
chr5	153983713	153983866	MajorDMR-2-18793	3
chr5	154057767	154057829	MajorDMR-2-18794	2
chr5	154120710	154120973	MajorDMR-2-18795	7
chr5	154346901	154347350	MajorDMR-2-18796	3
chr5	154483006	154483043	MajorDMR-2-18797	2
chr5	154640462	154640622	MajorDMR-2-18798	2
chr5	154674465	154674856	MajorDMR-2-18799	2
chr5	155106722	155107169	MajorDMR-2-18800	4
chr5	155110203	155110684	MajorDMR-2-18801	2
chr5	155112366	155112574	MajorDMR-2-18802	2
chr5	155379543	155379695	MajorDMR-2-18803	4
chr5	155823204	155823250	MajorDMR-2-18804	2
chr5	156561866	156562085	MajorDMR-2-18805	4
chr5	156694706	156696631	MajorDMR-2-18806	9
chr5	156698926	156699698	MajorDMR-2-18807	5
chr5	156706643	156706982	MajorDMR-2-18808	7
chr5	156710663	156711123	MajorDMR-2-18809	2
chr5	156711686	156711894	MajorDMR-2-18810	3
chr5	156718562	156718605	MajorDMR-2-18811	2
chr5	156735101	156735390	MajorDMR-2-18812	2
chr5	156760983	156761115	MajorDMR-2-18813	3
chr5	156779998	156780679	MajorDMR-2-18814	7
chr5	156798183	156798576	MajorDMR-2-18815	3
chr5	156896952	156897282	MajorDMR-2-18816	2
chr5	156904064	156904108	MajorDMR-2-18817	2
chr5	156938583	156938713	MajorDMR-2-18818	2
chr5	156959995	156960460	MajorDMR-2-18819	2
chr5	156968220	156968706	MajorDMR-2-18820	2
chr5	156987780	156989411	MajorDMR-2-18821	24
chr5	157000992	157001504	MajorDMR-2-18822	6
chr5	157003403	157003460	MajorDMR-2-18823	4
chr5	157048226	157048272	MajorDMR-2-18824	2
chr5	157571711	157572214	MajorDMR-2-18825	2
chr5	158151253	158151664	MajorDMR-2-18826	4
chr5	158476884	158477152	MajorDMR-2-18827	2
chr5	158528099	158528177	MajorDMR-2-18828	2
chr5	158531283	158531377	MajorDMR-2-18829	2
chr5	158603784	158604125	MajorDMR-2-18830	2
chr5	158845552	158845609	MajorDMR-2-18831	3
chr5	159191649	159191994	MajorDMR-2-18832	2
chr5	159292180	159292728	MajorDMR-2-18833	3
chr5	159458127	159458310	MajorDMR-2-18834	2
chr5	159498628	159499099	MajorDMR-2-18835	9
chr5	159602450	159602961	MajorDMR-2-18836	15
chr5	159624927	159625136	MajorDMR-2-18837	2
chr5	159784108	159785147	MajorDMR-2-18838	16
chr5	159797812	159797952	MajorDMR-2-18839	4
chr5	159804797	159805071	MajorDMR-2-18840	4
chr5	159850627	159850697	MajorDMR-2-18841	2
chr5	159933191	159933520	MajorDMR-2-18842	4
chr5	159938700	159938720	MajorDMR-2-18843	2
chr5	160039015	160039312	MajorDMR-2-18844	3
chr5	160046444	160046692	MajorDMR-2-18845	2
chr5	160171820	160171864	MajorDMR-2-18846	2
chr5	160175024	160175556	MajorDMR-2-18847	11
chr5	160201452	160202005	MajorDMR-2-18848	4
chr5	160336261	160336699	MajorDMR-2-18849	2
chr5	160353310	160353903	MajorDMR-2-18850	7
chr5	160395479	160395498	MajorDMR-2-18851	2
chr5	160674160	160674599	MajorDMR-2-18852	3
chr5	160700854	160700862	MajorDMR-2-18853	2
chr5	160812126	160812329	MajorDMR-2-18854	2
chr5	160957908	160957932	MajorDMR-2-18855	2
chr5	160961479	160961766	MajorDMR-2-18856	2
chr5	161720831	161720882	MajorDMR-2-18857	2
chr5	162196142	162196413	MajorDMR-2-18858	3
chr5	162238443	162238714	MajorDMR-2-18859	3
chr5	162247439	162247535	MajorDMR-2-18860	2
chr5	162806494	162806781	MajorDMR-2-18861	2
chr5	162825469	162825701	MajorDMR-2-18862	4
chr5	162930187	162931379	MajorDMR-2-18863	7
chr5	165550882	165550906	MajorDMR-2-18864	2
chr5	166126093	166126833	MajorDMR-2-18865	3
chr5	166644410	166644615	MajorDMR-2-18866	5
chr5	166736895	166737235	MajorDMR-2-18867	5
chr5	167217612	167217774	MajorDMR-2-18868	4
chr5	167288660	167288806	MajorDMR-2-18869	3
chr5	167324008	167324233	MajorDMR-2-18870	4
chr5	167345927	167346008	MajorDMR-2-18871	2
chr5	167449862	167450684	MajorDMR-2-18872	17
chr5	167474444	167475335	MajorDMR-2-18873	5
chr5	167576231	167576786	MajorDMR-2-18874	3
chr5	167672240	167672347	MajorDMR-2-18875	2
chr5	167743143	167743167	MajorDMR-2-18876	2
chr5	167784619	167784958	MajorDMR-2-18877	5
chr5	167792108	167793663	MajorDMR-2-18878	22
chr5	167831316	167831704	MajorDMR-2-18879	10
chr5	167842270	167842415	MajorDMR-2-18880	2
chr5	167844900	167845384	MajorDMR-2-18881	6
chr5	167964228	167964644	MajorDMR-2-18882	3
chr5	168175433	168175593	MajorDMR-2-18883	3
chr5	168208998	168209306	MajorDMR-2-18884	4
chr5	168283770	168283965	MajorDMR-2-18885	4
chr5	168296867	168296890	MajorDMR-2-18886	2
chr5	168304546	168304724	MajorDMR-2-18887	3
chr5	168347363	168347567	MajorDMR-2-18888	6
chr5	168380802	168380907	MajorDMR-2-18889	2
chr5	168728792	168729093	MajorDMR-2-18890	11
chr5	169169829	169169883	MajorDMR-2-18891	3
chr5	169300990	169301003	MajorDMR-2-18892	2
chr5	169323166	169323183	MajorDMR-2-18893	2
chr5	169404444	169404457	MajorDMR-2-18894	2
chr5	169692391	169692847	MajorDMR-2-18895	7
chr5	169930665	169930719	MajorDMR-2-18896	2
chr5	169931569	169932508	MajorDMR-2-18897	28
chr5	169947511	169947693	MajorDMR-2-18898	2
chr5	169949523	169950662	MajorDMR-2-18899	13
chr5	169979709	169980125	MajorDMR-2-18900	10
chr5	169981995	169982215	MajorDMR-2-18901	3
chr5	169999090	169999626	MajorDMR-2-18902	6
chr5	170011227	170011639	MajorDMR-2-18903	6
chr5	170012450	170012644	MajorDMR-2-18904	4
chr5	170024193	170025201	MajorDMR-2-18905	15
chr5	170044895	170045258	MajorDMR-2-18906	6
chr5	170058522	170058538	MajorDMR-2-18907	2
chr5	170059290	170059339	MajorDMR-2-18908	3
chr5	170816541	170817072	MajorDMR-2-18909	4
chr5	170911615	170911659	MajorDMR-2-18910	2
chr5	170921437	170921749	MajorDMR-2-18911	5
chr5	171028116	171028329	MajorDMR-2-18912	3
chr5	171043326	171043334	MajorDMR-2-18913	2
chr5	171073261	171073528	MajorDMR-2-18914	2
chr5	171340443	171340544	MajorDMR-2-18915	2
chr5	171467183	171467287	MajorDMR-2-18916	2
chr5	171538786	171538823	MajorDMR-2-18917	2
chr5	171663420	171663555	MajorDMR-2-18918	2
chr5	171672869	171673173	MajorDMR-2-18919	2
chr5	171708945	171709641	MajorDMR-2-18920	4
chr5	171774402	171774534	MajorDMR-2-18921	4
chr5	171807708	171807842	MajorDMR-2-18922	7
chr5	171808369	171808450	MajorDMR-2-18923	2
chr5	171830118	171830563	MajorDMR-2-18924	7
chr5	171873396	171874276	MajorDMR-2-18925	19
chr5	172148763	172149049	MajorDMR-2-18926	5
chr5	172199660	172199668	MajorDMR-2-18927	2
chr5	172373271	172373397	MajorDMR-2-18928	4
chr5	172374433	172375078	MajorDMR-2-18929	6
chr5	172442993	172443775	MajorDMR-2-18930	10
chr5	172447821	172448145	MajorDMR-2-18931	7
chr5	172456547	172457026	MajorDMR-2-18932	2
chr5	172481327	172481465	MajorDMR-2-18933	3
chr5	172655878	172655976	MajorDMR-2-18934	4
chr5	173054616	173055182	MajorDMR-2-18935	10
chr5	173057931	173057990	MajorDMR-2-18936	2
chr5	173198068	173198593	MajorDMR-2-18937	16
chr5	173298939	173299415	MajorDMR-2-18938	2
chr5	173438543	173438699	MajorDMR-2-18939	2
chr5	173582819	173582885	MajorDMR-2-18940	2
chr5	173638193	173638533	MajorDMR-2-18941	5
chr5	173753328	173753344	MajorDMR-2-18942	2
chr5	173931187	173931408	MajorDMR-2-18943	2
chr5	174414318	174414889	MajorDMR-2-18944	5
chr5	174418619	174419121	MajorDMR-2-18945	10
chr5	174426593	174426884	MajorDMR-2-18946	5
chr5	174582409	174582723	MajorDMR-2-18947	3
chr5	174678259	174678480	MajorDMR-2-18948	4
chr5	174779418	174779443	MajorDMR-2-18949	2
chr5	174868616	174868971	MajorDMR-2-18950	2
chr5	174872227	174872372	MajorDMR-2-18951	2
chr5	174893525	174893889	MajorDMR-2-18952	2
chr5	174906711	174906763	MajorDMR-2-18953	2
chr5	174974801	174975632	MajorDMR-2-18954	5
chr5	174998880	174999000	MajorDMR-2-18955	2
chr5	175000505	175001515	MajorDMR-2-18956	10
chr5	175023830	175024164	MajorDMR-2-18957	3
chr5	175080116	175080616	MajorDMR-2-18958	6
chr5	175098071	175098289	MajorDMR-2-18959	3
chr5	175105254	175105918	MajorDMR-2-18960	4
chr5	175107096	175107222	MajorDMR-2-18961	3
chr5	175107729	175108659	MajorDMR-2-18962	13
chr5	175113292	175113416	MajorDMR-2-18963	2
chr5	175115646	175116880	MajorDMR-2-18964	5
chr5	175118030	175118174	MajorDMR-2-18965	5
chr5	175119546	175120918	MajorDMR-2-18966	18
chr5	175121609	175121984	MajorDMR-2-18967	2
chr5	175125272	175125829	MajorDMR-2-18968	5
chr5	175151534	175151799	MajorDMR-2-18969	4
chr5	175173981	175174027	MajorDMR-2-18970	2
chr5	175200511	175200577	MajorDMR-2-18971	7
chr5	175229439	175229536	MajorDMR-2-18972	5
chr5	175250950	175251025	MajorDMR-2-18973	3
chr5	175257601	175258404	MajorDMR-2-18974	17
chr5	175259421	175259550	MajorDMR-2-18975	4
chr5	175278857	175279237	MajorDMR-2-18976	5
chr5	175293549	175293598	MajorDMR-2-18977	2
chr5	175294906	175295675	MajorDMR-2-18978	7
chr5	175298040	175298265	MajorDMR-2-18979	4
chr5	175299995	175302225	MajorDMR-2-18980	17
chr5	175303635	175304077	MajorDMR-2-18981	8
chr5	175305784	175307321	MajorDMR-2-18982	11
chr5	175310381	175310841	MajorDMR-2-18983	2
chr5	175335168	175335646	MajorDMR-2-18984	16
chr5	175489864	175489973	MajorDMR-2-18985	3
chr5	175561233	175561323	MajorDMR-2-18986	3
chr5	175828510	175828808	MajorDMR-2-18987	3
chr5	175850598	175850821	MajorDMR-2-18988	2
chr5	175922015	175922139	MajorDMR-2-18989	2
chr5	175956915	175957730	MajorDMR-2-18990	3
chr5	175960501	175961739	MajorDMR-2-18991	13
chr5	175962849	175962911	MajorDMR-2-18992	7
chr5	176033083	176033695	MajorDMR-2-18993	5
chr5	176058329	176058525	MajorDMR-2-18994	2
chr5	176107335	176107492	MajorDMR-2-18995	2
chr5	176127105	176127209	MajorDMR-2-18996	5
chr5	176149716	176149777	MajorDMR-2-18997	2
chr5	176207866	176208428	MajorDMR-2-18998	9
chr5	176223442	176223596	MajorDMR-2-18999	2
chr5	176261656	176261663	MajorDMR-2-19000	2
chr5	176264449	176264469	MajorDMR-2-19001	2
chr5	176267316	176267415	MajorDMR-2-19002	2
chr5	176279412	176279922	MajorDMR-2-19003	7
chr5	176280984	176281124	MajorDMR-2-19004	2
chr5	176284261	176284334	MajorDMR-2-19005	2
chr5	176441197	176441215	MajorDMR-2-19006	2
chr5	176659514	176659630	MajorDMR-2-19007	2
chr5	176736451	176736718	MajorDMR-2-19008	5
chr5	176738139	176738397	MajorDMR-2-19009	2
chr5	176763396	176763409	MajorDMR-2-19010	2
chr5	176793731	176794824	MajorDMR-2-19011	47
chr5	176806548	176806637	MajorDMR-2-19012	2
chr5	176925199	176925457	MajorDMR-2-19013	9
chr5	176955815	176955842	MajorDMR-2-19014	3
chr5	176962235	176962358	MajorDMR-2-19015	6
chr5	177015664	177015778	MajorDMR-2-19016	2
chr5	177357494	177358052	MajorDMR-2-19017	15
chr5	177367012	177367084	MajorDMR-2-19018	2
chr5	177374866	177374882	MajorDMR-2-19019	3
chr5	177411477	177411552	MajorDMR-2-19020	3
chr5	177548429	177548671	MajorDMR-2-19021	5
chr5	177784743	177784763	MajorDMR-2-19022	2
chr5	177866709	177866730	MajorDMR-2-19023	2
chr5	177894470	177895335	MajorDMR-2-19024	25
chr5	178082457	178082962	MajorDMR-2-19025	10
chr5	178094680	178094859	MajorDMR-2-19026	3
chr5	178227520	178227660	MajorDMR-2-19027	4
chr5	178482918	178482971	MajorDMR-2-19028	2
chr5	178565316	178566392	MajorDMR-2-19029	30
chr5	178570646	178570664	MajorDMR-2-19030	2
chr5	178593958	178594133	MajorDMR-2-19031	4
chr5	178770733	178770790	MajorDMR-2-19032	2
chr5	178901581	178901811	MajorDMR-2-19033	2
chr5	178941737	178942221	MajorDMR-2-19034	3
chr5	178957577	178957695	MajorDMR-2-19035	2
chr5	179061770	179061780	MajorDMR-2-19036	2
chr5	179313277	179313445	MajorDMR-2-19037	2
chr5	179398086	179398429	MajorDMR-2-19038	4
chr5	179434698	179434727	MajorDMR-2-19039	2
chr5	179454485	179454991	MajorDMR-2-19040	6
chr5	179467552	179467972	MajorDMR-2-19041	3
chr5	179474930	179475644	MajorDMR-2-19042	3
chr5	179495094	179496453	MajorDMR-2-19043	12
chr5	179639759	179640283	MajorDMR-2-19044	5
chr5	179751690	179751938	MajorDMR-2-19045	6
chr5	179857708	179857726	MajorDMR-2-19046	2
chr5	179923516	179923530	MajorDMR-2-19047	2
chr5	179972996	179973116	MajorDMR-2-19048	2
chr5	180213115	180213120	MajorDMR-2-19049	2
chr5	180229007	180229481	MajorDMR-2-19050	8
chr5	180233667	180233844	MajorDMR-2-19051	5
chr5	180234904	180234943	MajorDMR-2-19052	3
chr5	180236358	180236366	MajorDMR-2-19053	2
chr5	180251900	180252114	MajorDMR-2-19054	2
chr5	180478950	180478990	MajorDMR-2-19055	2
chr5	180485942	180487259	MajorDMR-2-19056	70
chr5	180488915	180488982	MajorDMR-2-19057	3
chr5	180493508	180493594	MajorDMR-2-19058	2
chr5	180497570	180497818	MajorDMR-2-19059	3
chr5	180512125	180512451	MajorDMR-2-19060	3
chr5	180518629	180518667	MajorDMR-2-19061	2
chr5	180530509	180530589	MajorDMR-2-19062	3
chr5	180531775	180532521	MajorDMR-2-19063	6
chr5	180535971	180535989	MajorDMR-2-19064	2
chr5	180574031	180574164	MajorDMR-2-19065	2
chr5	180590712	180590786	MajorDMR-2-19066	4
chr5	180591445	180592107	MajorDMR-2-19067	7
chr5	180601461	180601618	MajorDMR-2-19068	2
chr5	180648469	180648550	MajorDMR-2-19069	2
chr6	220051	220122	MajorDMR-2-19070	2
chr6	293683	293882	MajorDMR-2-19071	2
chr6	328069	328349	MajorDMR-2-19072	2
chr6	390694	390934	MajorDMR-2-19073	4
chr6	439939	439948	MajorDMR-2-19074	2
chr6	529952	530465	MajorDMR-2-19075	7
chr6	704222	704396	MajorDMR-2-19076	3
chr6	727595	728400	MajorDMR-2-19077	6
chr6	733297	733540	MajorDMR-2-19078	4
chr6	947281	947336	MajorDMR-2-19079	2
chr6	1038177	1038457	MajorDMR-2-19080	9
chr6	1106371	1106475	MajorDMR-2-19081	2
chr6	1136529	1137236	MajorDMR-2-19082	10
chr6	1171284	1171333	MajorDMR-2-19083	2
chr6	1310561	1311511	MajorDMR-2-19084	30
chr6	1377340	1378371	MajorDMR-2-19085	38
chr6	1379745	1381439	MajorDMR-2-19086	22
chr6	1382950	1386143	MajorDMR-2-19087	180
chr6	1388365	1388622	MajorDMR-2-19088	5
chr6	1394070	1394576	MajorDMR-2-19089	7
chr6	1395095	1395379	MajorDMR-2-19090	4
chr6	1821444	1822066	MajorDMR-2-19091	12
chr6	2353832	2354596	MajorDMR-2-19092	4
chr6	2770433	2770721	MajorDMR-2-19093	2
chr6	2901010	2901683	MajorDMR-2-19094	6
chr6	2902701	2902815	MajorDMR-2-19095	2
chr6	2903764	2903894	MajorDMR-2-19096	9
chr6	2952838	2953305	MajorDMR-2-19097	5
chr6	2969180	2969498	MajorDMR-2-19098	4
chr6	2970261	2970392	MajorDMR-2-19099	3
chr6	3025498	3025534	MajorDMR-2-19100	2
chr6	3053778	3053881	MajorDMR-2-19101	2
chr6	3085612	3085628	MajorDMR-2-19102	2
chr6	3179572	3179929	MajorDMR-2-19103	10
chr6	3224309	3225075	MajorDMR-2-19104	16
chr6	3225600	3227047	MajorDMR-2-19105	24
chr6	3229617	3229638	MajorDMR-2-19106	2
chr6	3237428	3237636	MajorDMR-2-19107	2
chr6	3247510	3247691	MajorDMR-2-19108	9
chr6	3260297	3260855	MajorDMR-2-19109	4
chr6	3272529	3272808	MajorDMR-2-19110	4
chr6	3295438	3296442	MajorDMR-2-19111	9
chr6	3346240	3346421	MajorDMR-2-19112	3
chr6	3369045	3369172	MajorDMR-2-19113	4
chr6	3422601	3422935	MajorDMR-2-19114	3
chr6	3549736	3550077	MajorDMR-2-19115	2
chr6	3628666	3628881	MajorDMR-2-19116	3
chr6	3732022	3732742	MajorDMR-2-19117	5
chr6	3750298	3750622	MajorDMR-2-19118	4
chr6	3752635	3752991	MajorDMR-2-19119	8
chr6	3887557	3887872	MajorDMR-2-19120	3
chr6	3904951	3905041	MajorDMR-2-19121	2
chr6	3925379	3925544	MajorDMR-2-19122	3
chr6	4022793	4023055	MajorDMR-2-19123	3
chr6	4055759	4056088	MajorDMR-2-19124	2
chr6	4061573	4061772	MajorDMR-2-19125	2
chr6	4084249	4085449	MajorDMR-2-19126	10
chr6	5012813	5012852	MajorDMR-2-19127	2
chr6	5026291	5026922	MajorDMR-2-19128	16
chr6	5045765	5046417	MajorDMR-2-19129	8
chr6	5086786	5086858	MajorDMR-2-19130	3
chr6	5175058	5175585	MajorDMR-2-19131	3
chr6	5208858	5208957	MajorDMR-2-19132	2
chr6	5316173	5316251	MajorDMR-2-19133	4
chr6	5627428	5627487	MajorDMR-2-19134	2
chr6	5645676	5645806	MajorDMR-2-19135	5
chr6	5728654	5728829	MajorDMR-2-19136	3
chr6	5752613	5752745	MajorDMR-2-19137	4
chr6	5827736	5828480	MajorDMR-2-19138	9
chr6	5994306	5995826	MajorDMR-2-19139	55
chr6	6176792	6177035	MajorDMR-2-19140	2
chr6	6240071	6240597	MajorDMR-2-19141	4
chr6	6320848	6321053	MajorDMR-2-19142	2
chr6	6589276	6589716	MajorDMR-2-19143	5
chr6	6700379	6700696	MajorDMR-2-19144	4
chr6	6750373	6750510	MajorDMR-2-19145	8
chr6	7505329	7505838	MajorDMR-2-19146	11
chr6	7543448	7544339	MajorDMR-2-19147	9
chr6	7866159	7866214	MajorDMR-2-19148	2
chr6	7939835	7940211	MajorDMR-2-19149	3
chr6	8434481	8434675	MajorDMR-2-19150	2
chr6	8531151	8531215	MajorDMR-2-19151	2
chr6	9013249	9013256	MajorDMR-2-19152	2
chr6	9139336	9140671	MajorDMR-2-19153	16
chr6	9251290	9251324	MajorDMR-2-19154	3
chr6	9503784	9504248	MajorDMR-2-19155	4
chr6	9700261	9700488	MajorDMR-2-19156	5
chr6	10268857	10269467	MajorDMR-2-19157	8
chr6	10586122	10586604	MajorDMR-2-19158	2
chr6	10881890	10882221	MajorDMR-2-19159	2
chr6	10884584	10884598	MajorDMR-2-19160	2
chr6	11044860	11044881	MajorDMR-2-19161	2
chr6	11325622	11325979	MajorDMR-2-19162	2
chr6	11428947	11429272	MajorDMR-2-19163	3
chr6	11586795	11586993	MajorDMR-2-19164	2
chr6	11590639	11591024	MajorDMR-2-19165	3
chr6	11688269	11688454	MajorDMR-2-19166	3
chr6	11714937	11714981	MajorDMR-2-19167	2
chr6	11811574	11811635	MajorDMR-2-19168	2
chr6	11961186	11961250	MajorDMR-2-19169	3
chr6	11981370	11981399	MajorDMR-2-19170	2
chr6	12010041	12010089	MajorDMR-2-19171	2
chr6	12023913	12023961	MajorDMR-2-19172	2
chr6	12035151	12035307	MajorDMR-2-19173	3
chr6	12056063	12056188	MajorDMR-2-19174	2
chr6	12085024	12085389	MajorDMR-2-19175	2
chr6	12087890	12088279	MajorDMR-2-19176	2
chr6	12124005	12124037	MajorDMR-2-19177	3
chr6	12150809	12151194	MajorDMR-2-19178	3
chr6	12607024	12607214	MajorDMR-2-19179	5
chr6	12752148	12752444	MajorDMR-2-19180	7
chr6	12807202	12807680	MajorDMR-2-19181	3
chr6	12885428	12885809	MajorDMR-2-19182	3
chr6	12895960	12895974	MajorDMR-2-19183	2
chr6	12908660	12908696	MajorDMR-2-19184	2
chr6	12931865	12931877	MajorDMR-2-19185	2
chr6	12952176	12952281	MajorDMR-2-19186	3
chr6	12957191	12957308	MajorDMR-2-19187	2
chr6	12979769	12980269	MajorDMR-2-19188	3
chr6	13013196	13013428	MajorDMR-2-19189	5
chr6	13015168	13015693	MajorDMR-2-19190	6
chr6	13030451	13030762	MajorDMR-2-19191	2
chr6	13064616	13064759	MajorDMR-2-19192	2
chr6	13068842	13069023	MajorDMR-2-19193	2
chr6	13071852	13072486	MajorDMR-2-19194	5
chr6	13081079	13081316	MajorDMR-2-19195	3
chr6	13103268	13103396	MajorDMR-2-19196	2
chr6	13158643	13158710	MajorDMR-2-19197	2
chr6	13180830	13180893	MajorDMR-2-19198	3
chr6	13247026	13247066	MajorDMR-2-19199	2
chr6	13248692	13248826	MajorDMR-2-19200	2
chr6	13273686	13274133	MajorDMR-2-19201	3
chr6	13358012	13358273	MajorDMR-2-19202	3
chr6	13373074	13373469	MajorDMR-2-19203	5
chr6	13398597	13399037	MajorDMR-2-19204	2
chr6	13453488	13453661	MajorDMR-2-19205	2
chr6	13555621	13555625	MajorDMR-2-19206	2
chr6	13559134	13559716	MajorDMR-2-19207	4
chr6	13594014	13594189	MajorDMR-2-19208	4
chr6	13622132	13622476	MajorDMR-2-19209	3
chr6	13712972	13712977	MajorDMR-2-19210	2
chr6	14079863	14079952	MajorDMR-2-19211	2
chr6	14128008	14128503	MajorDMR-2-19212	2
chr6	14638796	14639632	MajorDMR-2-19213	9
chr6	15240003	15240187	MajorDMR-2-19214	4
chr6	15244610	15244614	MajorDMR-2-19215	2
chr6	15264963	15265625	MajorDMR-2-19216	6
chr6	15268592	15269389	MajorDMR-2-19217	10
chr6	15385169	15385218	MajorDMR-2-19218	2
chr6	15413672	15414061	MajorDMR-2-19219	5
chr6	15473091	15473611	MajorDMR-2-19220	4
chr6	15504874	15505433	MajorDMR-2-19221	16
chr6	15552154	15552416	MajorDMR-2-19222	2
chr6	15585970	15586072	MajorDMR-2-19223	2
chr6	15594941	15595267	MajorDMR-2-19224	4
chr6	15733608	15734086	MajorDMR-2-19225	6
chr6	15949677	15950017	MajorDMR-2-19226	2
chr6	16274756	16274880	MajorDMR-2-19227	2
chr6	16323090	16323286	MajorDMR-2-19228	4
chr6	16342629	16342900	MajorDMR-2-19229	7
chr6	16421085	16421546	MajorDMR-2-19230	4
chr6	16578409	16579854	MajorDMR-2-19231	9
chr6	16586129	16586202	MajorDMR-2-19232	2
chr6	16591824	16592448	MajorDMR-2-19233	8
chr6	16670492	16671564	MajorDMR-2-19234	6
chr6	16677399	16677977	MajorDMR-2-19235	5
chr6	16681603	16681720	MajorDMR-2-19236	2
chr6	16725466	16725779	MajorDMR-2-19237	5
chr6	16747585	16747608	MajorDMR-2-19238	2
chr6	16836788	16836820	MajorDMR-2-19239	2
chr6	16993824	16993941	MajorDMR-2-19240	4
chr6	17035707	17035722	MajorDMR-2-19241	2
chr6	17305947	17306398	MajorDMR-2-19242	5
chr6	17349648	17349944	MajorDMR-2-19243	2
chr6	17475787	17475835	MajorDMR-2-19244	3
chr6	18070813	18071273	MajorDMR-2-19245	7
chr6	18263173	18263455	MajorDMR-2-19246	6
chr6	18387193	18387361	MajorDMR-2-19247	2
chr6	18396688	18397131	MajorDMR-2-19248	2
chr6	18584024	18584057	MajorDMR-2-19249	2
chr6	18990578	18990657	MajorDMR-2-19250	2
chr6	19399699	19399968	MajorDMR-2-19251	3
chr6	19720932	19721277	MajorDMR-2-19252	3
chr6	20116150	20116179	MajorDMR-2-19253	2
chr6	20372098	20372212	MajorDMR-2-19254	2
chr6	20378388	20378410	MajorDMR-2-19255	2
chr6	20752297	20752301	MajorDMR-2-19256	2
chr6	20823906	20824112	MajorDMR-2-19257	3
chr6	21200443	21200616	MajorDMR-2-19258	2
chr6	21201362	21201683	MajorDMR-2-19259	2
chr6	21277947	21278889	MajorDMR-2-19260	7
chr6	21310082	21310524	MajorDMR-2-19261	5
chr6	21521292	21521593	MajorDMR-2-19262	2
chr6	21522120	21524095	MajorDMR-2-19263	24
chr6	21741192	21741636	MajorDMR-2-19264	4
chr6	21845293	21845727	MajorDMR-2-19265	3
chr6	21915924	21916199	MajorDMR-2-19266	2
chr6	21954585	21954923	MajorDMR-2-19267	5
chr6	21997629	21997926	MajorDMR-2-19268	2
chr6	22024280	22024336	MajorDMR-2-19269	3
chr6	22878242	22878698	MajorDMR-2-19270	2
chr6	23003917	23003994	MajorDMR-2-19271	4
chr6	23659647	23660055	MajorDMR-2-19272	2
chr6	23896540	23896561	MajorDMR-2-19273	2
chr6	24053544	24053891	MajorDMR-2-19274	2
chr6	24148135	24148142	MajorDMR-2-19275	2
chr6	24404163	24404820	MajorDMR-2-19276	6
chr6	24684021	24684208	MajorDMR-2-19277	4
chr6	24776347	24776357	MajorDMR-2-19278	2
chr6	24856236	24856622	MajorDMR-2-19279	2
chr6	24883975	24884123	MajorDMR-2-19280	3
chr6	24899933	24900091	MajorDMR-2-19281	4
chr6	24909116	24909585	MajorDMR-2-19282	3
chr6	25303143	25303408	MajorDMR-2-19283	4
chr6	25370163	25370279	MajorDMR-2-19284	4
chr6	25714368	25714470	MajorDMR-2-19285	2
chr6	25882433	25882482	MajorDMR-2-19286	3
chr6	26054658	26054931	MajorDMR-2-19287	2
chr6	26160027	26160042	MajorDMR-2-19288	2
chr6	26304972	26305294	MajorDMR-2-19289	2
chr6	26330048	26331658	MajorDMR-2-19290	24
chr6	26332507	26332721	MajorDMR-2-19291	3
chr6	26341796	26341868	MajorDMR-2-19292	3
chr6	26342508	26342639	MajorDMR-2-19293	3
chr6	26403055	26403121	MajorDMR-2-19294	2
chr6	26440100	26440341	MajorDMR-2-19295	2
chr6	26554963	26556276	MajorDMR-2-19296	9
chr6	26578309	26578752	MajorDMR-2-19297	2
chr6	26699423	26699464	MajorDMR-2-19298	2
chr6	27228132	27228197	MajorDMR-2-19299	5
chr6	27229071	27229262	MajorDMR-2-19300	2
chr6	27390825	27391003	MajorDMR-2-19301	4
chr6	27598377	27598507	MajorDMR-2-19302	3
chr6	27710782	27711057	MajorDMR-2-19303	3
chr6	27795306	27795634	MajorDMR-2-19304	2
chr6	28456844	28456848	MajorDMR-2-19305	2
chr6	28525767	28525799	MajorDMR-2-19306	2
chr6	28573933	28574380	MajorDMR-2-19307	2
chr6	28782799	28783372	MajorDMR-2-19308	3
chr6	28830731	28830899	MajorDMR-2-19309	2
chr6	28952491	28952563	MajorDMR-2-19310	3
chr6	29404716	29404734	MajorDMR-2-19311	2
chr6	29520206	29521024	MajorDMR-2-19312	4
chr6	29588167	29588319	MajorDMR-2-19313	4
chr6	29720281	29720341	MajorDMR-2-19314	2
chr6	29894321	29894392	MajorDMR-2-19315	2
chr6	29903966	29904180	MajorDMR-2-19316	2
chr6	29909754	29910177	MajorDMR-2-19317	7
chr6	29911112	29911589	MajorDMR-2-19318	3
chr6	29932431	29933163	MajorDMR-2-19319	9
chr6	29933696	29934155	MajorDMR-2-19320	3
chr6	29981273	29981296	MajorDMR-2-19321	2
chr6	30179245	30179436	MajorDMR-2-19322	2
chr6	30418114	30418533	MajorDMR-2-19323	4
chr6	30419337	30419747	MajorDMR-2-19324	3
chr6	30421824	30422175	MajorDMR-2-19325	3
chr6	30428122	30428140	MajorDMR-2-19326	2
chr6	30431235	30432444	MajorDMR-2-19327	9
chr6	30455902	30455947	MajorDMR-2-19328	2
chr6	30483148	30483538	MajorDMR-2-19329	3
chr6	30651510	30651666	MajorDMR-2-19330	2
chr6	30654109	30654155	MajorDMR-2-19331	3
chr6	30698713	30698844	MajorDMR-2-19332	8
chr6	30711522	30711701	MajorDMR-2-19333	4
chr6	30851416	30851861	MajorDMR-2-19334	4
chr6	30852873	30853097	MajorDMR-2-19335	2
chr6	30858270	30858340	MajorDMR-2-19336	4
chr6	31059170	31059516	MajorDMR-2-19337	2
chr6	31084840	31085005	MajorDMR-2-19338	5
chr6	31094184	31094930	MajorDMR-2-19339	3
chr6	31127158	31127433	MajorDMR-2-19340	8
chr6	31220566	31220753	MajorDMR-2-19341	2
chr6	31230040	31230356	MajorDMR-2-19342	2
chr6	31235726	31235787	MajorDMR-2-19343	2
chr6	31236997	31237255	MajorDMR-2-19344	2
chr6	31327176	31327377	MajorDMR-2-19345	2
chr6	31337802	31338613	MajorDMR-2-19346	3
chr6	31345176	31345271	MajorDMR-2-19347	2
chr6	31347068	31347144	MajorDMR-2-19348	2
chr6	31466937	31467258	MajorDMR-2-19349	3
chr6	31535453	31535459	MajorDMR-2-19350	2
chr6	31627632	31628157	MajorDMR-2-19351	5
chr6	31702773	31703189	MajorDMR-2-19352	10
chr6	32038594	32038882	MajorDMR-2-19353	2
chr6	32055828	32055932	MajorDMR-2-19354	3
chr6	32077096	32077177	MajorDMR-2-19355	2
chr6	32376078	32376132	MajorDMR-2-19356	2
chr6	32490191	32490686	MajorDMR-2-19357	2
chr6	32512538	32512639	MajorDMR-2-19358	2
chr6	32513414	32513988	MajorDMR-2-19359	3
chr6	32632079	32632303	MajorDMR-2-19360	2
chr6	32780200	32780471	MajorDMR-2-19361	2
chr6	32805553	32805760	MajorDMR-2-19362	6
chr6	32813083	32813338	MajorDMR-2-19363	4
chr6	32908900	32908981	MajorDMR-2-19364	2
chr6	32920879	32920996	MajorDMR-2-19365	3
chr6	33048642	33048814	MajorDMR-2-19366	2
chr6	33128683	33129061	MajorDMR-2-19367	2
chr6	33180303	33180473	MajorDMR-2-19368	2
chr6	33194489	33194798	MajorDMR-2-19369	4
chr6	33588195	33588253	MajorDMR-2-19370	2
chr6	33650991	33651649	MajorDMR-2-19371	13
chr6	33673740	33673795	MajorDMR-2-19372	2
chr6	33737973	33738292	MajorDMR-2-19373	11
chr6	33795463	33795751	MajorDMR-2-19374	6
chr6	33796950	33797222	MajorDMR-2-19375	5
chr6	33807913	33808036	MajorDMR-2-19376	2
chr6	33829020	33829087	MajorDMR-2-19377	2
chr6	33893604	33894083	MajorDMR-2-19378	7
chr6	33919048	33919328	MajorDMR-2-19379	2
chr6	33950893	33951309	MajorDMR-2-19380	4
chr6	33974174	33974213	MajorDMR-2-19381	3
chr6	33986373	33986565	MajorDMR-2-19382	3
chr6	34013657	34013847	MajorDMR-2-19383	6
chr6	34035197	34035215	MajorDMR-2-19384	2
chr6	34063653	34063758	MajorDMR-2-19385	2
chr6	34099230	34100181	MajorDMR-2-19386	9
chr6	34203048	34203183	MajorDMR-2-19387	2
chr6	34213268	34213294	MajorDMR-2-19388	2
chr6	34273416	34273762	MajorDMR-2-19389	3
chr6	34330775	34331164	MajorDMR-2-19390	4
chr6	34464237	34464340	MajorDMR-2-19391	3
chr6	34623936	34624380	MajorDMR-2-19392	6
chr6	34760808	34761363	MajorDMR-2-19393	9
chr6	34832942	34833553	MajorDMR-2-19394	3
chr6	34858512	34858594	MajorDMR-2-19395	2
chr6	34879080	34879529	MajorDMR-2-19396	5
chr6	34902400	34902553	MajorDMR-2-19397	2
chr6	34949861	34950365	MajorDMR-2-19398	4
chr6	34954649	34954868	MajorDMR-2-19399	2
chr6	34979146	34979633	MajorDMR-2-19400	2
chr6	34992494	34993631	MajorDMR-2-19401	8
chr6	35012393	35012473	MajorDMR-2-19402	2
chr6	35014335	35014609	MajorDMR-2-19403	2
chr6	35015875	35016976	MajorDMR-2-19404	23
chr6	35020658	35020743	MajorDMR-2-19405	2
chr6	35026098	35026175	MajorDMR-2-19406	3
chr6	35027001	35027274	MajorDMR-2-19407	3
chr6	35045640	35045731	MajorDMR-2-19408	2
chr6	35107027	35107246	MajorDMR-2-19409	2
chr6	35465958	35465994	MajorDMR-2-19410	2
chr6	35698756	35698771	MajorDMR-2-19411	2
chr6	35700339	35700383	MajorDMR-2-19412	3
chr6	35723081	35723151	MajorDMR-2-19413	2
chr6	36002393	36002585	MajorDMR-2-19414	3
chr6	36354299	36354518	MajorDMR-2-19415	4
chr6	36734474	36734512	MajorDMR-2-19416	2
chr6	36826380	36826393	MajorDMR-2-19417	2
chr6	36880587	36880869	MajorDMR-2-19418	2
chr6	36984967	36984990	MajorDMR-2-19419	2
chr6	37109521	37110225	MajorDMR-2-19420	6
chr6	37226425	37226729	MajorDMR-2-19421	2
chr6	37251169	37251475	MajorDMR-2-19422	3
chr6	37445487	37445814	MajorDMR-2-19423	11
chr6	37455656	37455896	MajorDMR-2-19424	3
chr6	37460297	37460404	MajorDMR-2-19425	3
chr6	37485401	37485520	MajorDMR-2-19426	2
chr6	37501511	37501833	MajorDMR-2-19427	3
chr6	37527377	37527728	MajorDMR-2-19428	4
chr6	37631507	37631799	MajorDMR-2-19429	3
chr6	37657247	37657540	MajorDMR-2-19430	4
chr6	37663689	37663772	MajorDMR-2-19431	2
chr6	37667046	37667085	MajorDMR-2-19432	3
chr6	37709864	37709945	MajorDMR-2-19433	3
chr6	37793043	37793264	MajorDMR-2-19434	2
chr6	37872059	37872392	MajorDMR-2-19435	2
chr6	38037205	38037293	MajorDMR-2-19436	2
chr6	38109112	38109440	MajorDMR-2-19437	3
chr6	38177839	38178306	MajorDMR-2-19438	11
chr6	38237267	38237938	MajorDMR-2-19439	7
chr6	38325500	38326286	MajorDMR-2-19440	6
chr6	38404521	38404548	MajorDMR-2-19441	2
chr6	38483525	38483827	MajorDMR-2-19442	2
chr6	38490284	38490548	MajorDMR-2-19443	2
chr6	38516311	38516391	MajorDMR-2-19444	2
chr6	38534390	38534401	MajorDMR-2-19445	2
chr6	38729819	38729970	MajorDMR-2-19446	2
chr6	39004525	39004666	MajorDMR-2-19447	3
chr6	39056225	39056450	MajorDMR-2-19448	3
chr6	39253527	39253615	MajorDMR-2-19449	2
chr6	39254406	39254769	MajorDMR-2-19450	3
chr6	39345742	39346137	MajorDMR-2-19451	2
chr6	39346852	39346858	MajorDMR-2-19452	2
chr6	39700432	39700739	MajorDMR-2-19453	2
chr6	39759767	39759829	MajorDMR-2-19454	3
chr6	39780704	39781263	MajorDMR-2-19455	7
chr6	39816406	39816508	MajorDMR-2-19456	4
chr6	39901581	39901898	MajorDMR-2-19457	7
chr6	40253648	40253981	MajorDMR-2-19458	2
chr6	40393575	40393732	MajorDMR-2-19459	2
chr6	40488328	40489531	MajorDMR-2-19460	10
chr6	40497557	40498110	MajorDMR-2-19461	4
chr6	40508238	40508562	MajorDMR-2-19462	5
chr6	40509197	40509523	MajorDMR-2-19463	2
chr6	41343408	41343526	MajorDMR-2-19464	2
chr6	41394778	41395244	MajorDMR-2-19465	4
chr6	41410917	41411282	MajorDMR-2-19466	2
chr6	41437608	41437704	MajorDMR-2-19467	4
chr6	41471168	41471519	MajorDMR-2-19468	3
chr6	41491921	41491956	MajorDMR-2-19469	3
chr6	41513168	41513314	MajorDMR-2-19470	3
chr6	41528266	41528296	MajorDMR-2-19471	3
chr6	41554182	41554552	MajorDMR-2-19472	19
chr6	41555869	41556210	MajorDMR-2-19473	12
chr6	41691394	41691434	MajorDMR-2-19474	3
chr6	41782471	41782631	MajorDMR-2-19475	3
chr6	41860062	41860078	MajorDMR-2-19476	2
chr6	41861010	41861777	MajorDMR-2-19477	4
chr6	41907224	41907546	MajorDMR-2-19478	2
chr6	42012672	42012764	MajorDMR-2-19479	2
chr6	42013681	42014305	MajorDMR-2-19480	7
chr6	42034680	42034721	MajorDMR-2-19481	3
chr6	42110651	42110834	MajorDMR-2-19482	3
chr6	42145538	42146142	MajorDMR-2-19483	14
chr6	42193163	42193855	MajorDMR-2-19484	6
chr6	42217150	42217259	MajorDMR-2-19485	2
chr6	42218141	42218603	MajorDMR-2-19486	5
chr6	42223041	42223148	MajorDMR-2-19487	2
chr6	42318619	42318883	MajorDMR-2-19488	4
chr6	42329989	42330068	MajorDMR-2-19489	2
chr6	42343970	42344087	MajorDMR-2-19490	2
chr6	42396114	42396124	MajorDMR-2-19491	2
chr6	42408670	42409228	MajorDMR-2-19492	10
chr6	42411274	42412608	MajorDMR-2-19493	10
chr6	42416627	42417585	MajorDMR-2-19494	7
chr6	42533319	42533696	MajorDMR-2-19495	4
chr6	42739358	42739788	MajorDMR-2-19496	3
chr6	42755506	42755546	MajorDMR-2-19497	2
chr6	42757804	42757839	MajorDMR-2-19498	2
chr6	42809336	42810174	MajorDMR-2-19499	7
chr6	42862644	42862935	MajorDMR-2-19500	2
chr6	42867819	42867941	MajorDMR-2-19501	3
chr6	42898262	42898731	MajorDMR-2-19502	2
chr6	43050421	43050809	MajorDMR-2-19503	5
chr6	43064535	43064551	MajorDMR-2-19504	2
chr6	43185219	43185330	MajorDMR-2-19505	2
chr6	43219001	43219250	MajorDMR-2-19506	4
chr6	43237182	43237643	MajorDMR-2-19507	16
chr6	43335905	43335996	MajorDMR-2-19508	3
chr6	43411967	43412602	MajorDMR-2-19509	5
chr6	43456983	43458076	MajorDMR-2-19510	11
chr6	43479255	43479269	MajorDMR-2-19511	2
chr6	43479778	43479871	MajorDMR-2-19512	2
chr6	43673893	43674352	MajorDMR-2-19513	4
chr6	43894465	43894789	MajorDMR-2-19514	8
chr6	44012141	44012278	MajorDMR-2-19515	2
chr6	44300370	44300687	MajorDMR-2-19516	5
chr6	44453894	44454017	MajorDMR-2-19517	2
chr6	44823548	44824510	MajorDMR-2-19518	5
chr6	45163966	45164153	MajorDMR-2-19519	3
chr6	45413477	45413954	MajorDMR-2-19520	8
chr6	45501257	45501335	MajorDMR-2-19521	3
chr6	45822139	45822303	MajorDMR-2-19522	3
chr6	45890464	45892009	MajorDMR-2-19523	15
chr6	45919679	45919807	MajorDMR-2-19524	2
chr6	46128368	46128421	MajorDMR-2-19525	2
chr6	46186549	46186555	MajorDMR-2-19526	2
chr6	46210187	46210938	MajorDMR-2-19527	3
chr6	46237094	46237363	MajorDMR-2-19528	3
chr6	46259165	46259177	MajorDMR-2-19529	2
chr6	46291503	46293424	MajorDMR-2-19530	14
chr6	46295607	46295649	MajorDMR-2-19531	2
chr6	46672534	46672605	MajorDMR-2-19532	3
chr6	46958551	46958757	MajorDMR-2-19533	2
chr6	47105485	47105999	MajorDMR-2-19534	3
chr6	47214423	47215309	MajorDMR-2-19535	5
chr6	47248168	47248357	MajorDMR-2-19536	2
chr6	47274010	47274185	MajorDMR-2-19537	2
chr6	49026050	49026647	MajorDMR-2-19538	3
chr6	49591030	49591045	MajorDMR-2-19539	2
chr6	49946278	49946422	MajorDMR-2-19540	2
chr6	50676698	50676755	MajorDMR-2-19541	2
chr6	50683958	50684013	MajorDMR-2-19542	2
chr6	50684655	50685133	MajorDMR-2-19543	4
chr6	50685690	50686746	MajorDMR-2-19544	7
chr6	50688311	50689524	MajorDMR-2-19545	13
chr6	50946933	50947051	MajorDMR-2-19546	2
chr6	51359724	51359729	MajorDMR-2-19547	2
chr6	51406944	51406948	MajorDMR-2-19548	2
chr6	51645050	51645116	MajorDMR-2-19549	2
chr6	51707914	51708140	MajorDMR-2-19550	3
chr6	51881889	51882310	MajorDMR-2-19551	2
chr6	52228549	52229649	MajorDMR-2-19552	10
chr6	52593368	52593492	MajorDMR-2-19553	2
chr6	52752605	52752610	MajorDMR-2-19554	2
chr6	52842686	52842849	MajorDMR-2-19555	2
chr6	52855870	52855961	MajorDMR-2-19556	2
chr6	52906972	52907285	MajorDMR-2-19557	4
chr6	53115734	53116249	MajorDMR-2-19558	4
chr6	53167649	53168334	MajorDMR-2-19559	5
chr6	53660857	53661243	MajorDMR-2-19560	15
chr6	54296556	54296842	MajorDMR-2-19561	2
chr6	56111581	56111764	MajorDMR-2-19562	5
chr6	56179784	56179792	MajorDMR-2-19563	2
chr6	56389610	56390015	MajorDMR-2-19564	2
chr6	56390905	56391502	MajorDMR-2-19565	3
chr6	56517797	56517810	MajorDMR-2-19566	2
chr6	56606846	56607179	MajorDMR-2-19567	2
chr6	56607830	56608016	MajorDMR-2-19568	2
chr6	56669998	56670263	MajorDMR-2-19569	2
chr6	56679222	56679558	MajorDMR-2-19570	4
chr6	56705332	56705483	MajorDMR-2-19571	2
chr6	56785253	56785744	MajorDMR-2-19572	2
chr6	56790419	56790811	MajorDMR-2-19573	4
chr6	56799871	56800099	MajorDMR-2-19574	2
chr6	56821179	56821682	MajorDMR-2-19575	5
chr6	56913214	56913562	MajorDMR-2-19576	2
chr6	56973281	56973515	MajorDMR-2-19577	2
chr6	58528354	58528414	MajorDMR-2-19578	3
chr6	58671773	58671833	MajorDMR-2-19579	2
chr6	58716075	58716392	MajorDMR-2-19580	2
chr6	58744373	58744394	MajorDMR-2-19581	2
chr6	58764255	58764432	MajorDMR-2-19582	2
chr6	61922182	61922527	MajorDMR-2-19583	2
chr6	62193717	62194046	MajorDMR-2-19584	2
chr6	62748067	62748264	MajorDMR-2-19585	2
chr6	63372766	63373247	MajorDMR-2-19586	2
chr6	64359449	64359556	MajorDMR-2-19587	2
chr6	64918029	64918121	MajorDMR-2-19588	3
chr6	65249982	65250194	MajorDMR-2-19589	2
chr6	65794216	65794620	MajorDMR-2-19590	2
chr6	66067763	66067951	MajorDMR-2-19591	2
chr6	66814005	66814083	MajorDMR-2-19592	2
chr6	67212705	67213053	MajorDMR-2-19593	2
chr6	67372669	67373110	MajorDMR-2-19594	5
chr6	69700713	69700966	MajorDMR-2-19595	2
chr6	70094566	70094691	MajorDMR-2-19596	2
chr6	70166136	70166226	MajorDMR-2-19597	2
chr6	70295004	70295406	MajorDMR-2-19598	5
chr6	70687293	70687334	MajorDMR-2-19599	2
chr6	70704283	70704345	MajorDMR-2-19600	2
chr6	70822737	70822964	MajorDMR-2-19601	5
chr6	70989948	70990407	MajorDMR-2-19602	4
chr6	71157169	71157278	MajorDMR-2-19603	2
chr6	71661176	71661375	MajorDMR-2-19604	3
chr6	71663717	71664560	MajorDMR-2-19605	5
chr6	71667250	71667503	MajorDMR-2-19606	6
chr6	71964144	71964260	MajorDMR-2-19607	3
chr6	72019182	72019583	MajorDMR-2-19608	3
chr6	72105407	72105930	MajorDMR-2-19609	4
chr6	72129316	72129343	MajorDMR-2-19610	2
chr6	72565340	72565348	MajorDMR-2-19611	2
chr6	72675427	72675570	MajorDMR-2-19612	2
chr6	73554610	73554679	MajorDMR-2-19613	2
chr6	73646706	73646736	MajorDMR-2-19614	2
chr6	73652635	73652934	MajorDMR-2-19615	3
chr6	73724806	73725055	MajorDMR-2-19616	4
chr6	73950546	73950702	MajorDMR-2-19617	3
chr6	74009323	74009328	MajorDMR-2-19618	2
chr6	74232031	74232357	MajorDMR-2-19619	2
chr6	74233584	74233629	MajorDMR-2-19620	2
chr6	74295121	74296482	MajorDMR-2-19621	8
chr6	74533101	74533424	MajorDMR-2-19622	4
chr6	74801325	74801339	MajorDMR-2-19623	2
chr6	75877018	75877224	MajorDMR-2-19624	2
chr6	75916825	75917003	MajorDMR-2-19625	3
chr6	75917532	75918166	MajorDMR-2-19626	18
chr6	76059042	76059577	MajorDMR-2-19627	22
chr6	76203224	76203836	MajorDMR-2-19628	10
chr6	76967178	76967568	MajorDMR-2-19629	2
chr6	77453826	77454302	MajorDMR-2-19630	2
chr6	78493715	78494098	MajorDMR-2-19631	2
chr6	79785070	79785998	MajorDMR-2-19632	4
chr6	79869485	79869514	MajorDMR-2-19633	3
chr6	80176022	80176206	MajorDMR-2-19634	2
chr6	80543078	80543394	MajorDMR-2-19635	2
chr6	80616467	80616514	MajorDMR-2-19636	2
chr6	80842799	80843079	MajorDMR-2-19637	4
chr6	81232162	81232338	MajorDMR-2-19638	2
chr6	81232933	81233025	MajorDMR-2-19639	2
chr6	82197460	82197640	MajorDMR-2-19640	3
chr6	83152123	83152133	MajorDMR-2-19641	2
chr6	84139503	84139644	MajorDMR-2-19642	2
chr6	84570354	84570551	MajorDMR-2-19643	5
chr6	86162387	86162526	MajorDMR-2-19644	2
chr6	86286229	86286350	MajorDMR-2-19645	2
chr6	86350539	86350567	MajorDMR-2-19646	2
chr6	87003497	87003573	MajorDMR-2-19647	2
chr6	87535535	87535767	MajorDMR-2-19648	2
chr6	87648195	87648957	MajorDMR-2-19649	8
chr6	87653672	87653780	MajorDMR-2-19650	3
chr6	87657844	87657882	MajorDMR-2-19651	2
chr6	87659061	87659733	MajorDMR-2-19652	5
chr6	87664308	87664706	MajorDMR-2-19653	3
chr6	87738951	87739359	MajorDMR-2-19654	2
chr6	87776875	87777057	MajorDMR-2-19655	3
chr6	89182622	89183027	MajorDMR-2-19656	3
chr6	89259554	89259880	MajorDMR-2-19657	4
chr6	89351152	89351611	MajorDMR-2-19658	2
chr6	89792467	89793330	MajorDMR-2-19659	16
chr6	89854487	89854895	MajorDMR-2-19660	4
chr6	90119399	90120389	MajorDMR-2-19661	8
chr6	90272682	90272752	MajorDMR-2-19662	2
chr6	90323252	90323532	MajorDMR-2-19663	2
chr6	90385965	90386408	MajorDMR-2-19664	3
chr6	90399676	90399834	MajorDMR-2-19665	2
chr6	90527398	90527604	MajorDMR-2-19666	2
chr6	90645132	90645319	MajorDMR-2-19667	6
chr6	90684686	90684760	MajorDMR-2-19668	2
chr6	90778568	90779309	MajorDMR-2-19669	9
chr6	90808214	90808307	MajorDMR-2-19670	2
chr6	90868891	90868918	MajorDMR-2-19671	2
chr6	90927715	90928058	MajorDMR-2-19672	4
chr6	90994295	90994592	MajorDMR-2-19673	6
chr6	91246914	91247660	MajorDMR-2-19674	6
chr6	91424956	91425196	MajorDMR-2-19675	9
chr6	91600916	91600955	MajorDMR-2-19676	2
chr6	92363433	92364835	MajorDMR-2-19677	11
chr6	92461317	92461409	MajorDMR-2-19678	3
chr6	93530556	93530588	MajorDMR-2-19679	2
chr6	93893398	93893439	MajorDMR-2-19680	2
chr6	94388593	94388879	MajorDMR-2-19681	3
chr6	95187795	95187841	MajorDMR-2-19682	2
chr6	95221181	95221203	MajorDMR-2-19683	2
chr6	95278061	95278429	MajorDMR-2-19684	2
chr6	96505577	96506533	MajorDMR-2-19685	4
chr6	96661517	96661950	MajorDMR-2-19686	4
chr6	96896819	96896849	MajorDMR-2-19687	2
chr6	97014846	97015255	MajorDMR-2-19688	2
chr6	97093049	97093769	MajorDMR-2-19689	10
chr6	97369500	97369544	MajorDMR-2-19690	2
chr6	97373669	97374009	MajorDMR-2-19691	3
chr6	97414741	97415021	MajorDMR-2-19692	4
chr6	97420765	97421190	MajorDMR-2-19693	3
chr6	97423777	97423913	MajorDMR-2-19694	3
chr6	97438313	97438568	MajorDMR-2-19695	3
chr6	97440484	97440899	MajorDMR-2-19696	2
chr6	97480376	97480745	MajorDMR-2-19697	4
chr6	97663145	97663334	MajorDMR-2-19698	3
chr6	98116449	98116970	MajorDMR-2-19699	10
chr6	98317774	98318227	MajorDMR-2-19700	2
chr6	100729550	100729745	MajorDMR-2-19701	2
chr6	101457923	101458063	MajorDMR-2-19702	2
chr6	101840205	101840345	MajorDMR-2-19703	3
chr6	101844618	101844646	MajorDMR-2-19704	3
chr6	101845575	101846011	MajorDMR-2-19705	2
chr6	101850542	101852328	MajorDMR-2-19706	42
chr6	101865641	101865914	MajorDMR-2-19707	2
chr6	101901093	101901399	MajorDMR-2-19708	3
chr6	101910574	101910710	MajorDMR-2-19709	2
chr6	101914421	101914523	MajorDMR-2-19710	2
chr6	101983832	101984119	MajorDMR-2-19711	2
chr6	101989598	101989988	MajorDMR-2-19712	2
chr6	101990505	101990608	MajorDMR-2-19713	3
chr6	102055058	102055364	MajorDMR-2-19714	2
chr6	102078953	102079000	MajorDMR-2-19715	2
chr6	102111182	102111252	MajorDMR-2-19716	2
chr6	102225071	102225746	MajorDMR-2-19717	4
chr6	102266125	102266333	MajorDMR-2-19718	2
chr6	104462333	104462534	MajorDMR-2-19719	2
chr6	104705643	104706117	MajorDMR-2-19720	3
chr6	104920544	104920878	MajorDMR-2-19721	3
chr6	104974176	104974798	MajorDMR-2-19722	5
chr6	105344074	105344117	MajorDMR-2-19723	2
chr6	105391856	105392202	MajorDMR-2-19724	3
chr6	105401822	105402168	MajorDMR-2-19725	3
chr6	105405399	105406630	MajorDMR-2-19726	22
chr6	105958018	105958093	MajorDMR-2-19727	4
chr6	106531446	106531492	MajorDMR-2-19728	2
chr6	106545658	106545796	MajorDMR-2-19729	3
chr6	106625734	106625925	MajorDMR-2-19730	2
chr6	106957354	106957591	MajorDMR-2-19731	7
chr6	107310277	107310319	MajorDMR-2-19732	2
chr6	107438076	107438452	MajorDMR-2-19733	2
chr6	107809424	107809610	MajorDMR-2-19734	3
chr6	107815970	107816634	MajorDMR-2-19735	4
chr6	107824974	107825884	MajorDMR-2-19736	5
chr6	107855352	107855540	MajorDMR-2-19737	2
chr6	107856077	107856132	MajorDMR-2-19738	3
chr6	107857609	107858085	MajorDMR-2-19739	2
chr6	107860731	107860876	MajorDMR-2-19740	2
chr6	107863750	107863775	MajorDMR-2-19741	2
chr6	107902848	107903187	MajorDMR-2-19742	2
chr6	107910682	107910970	MajorDMR-2-19743	2
chr6	107923531	107924168	MajorDMR-2-19744	5
chr6	107925564	107925662	MajorDMR-2-19745	2
chr6	107932403	107932829	MajorDMR-2-19746	2
chr6	107964023	107964294	MajorDMR-2-19747	2
chr6	107976960	107977362	MajorDMR-2-19748	2
chr6	107992091	107992364	MajorDMR-2-19749	5
chr6	108033077	108033129	MajorDMR-2-19750	2
chr6	108034181	108034403	MajorDMR-2-19751	2
chr6	108145373	108145931	MajorDMR-2-19752	9
chr6	108435574	108435896	MajorDMR-2-19753	4
chr6	108436520	108436736	MajorDMR-2-19754	2
chr6	108437275	108438419	MajorDMR-2-19755	17
chr6	108438931	108438956	MajorDMR-2-19756	3
chr6	108488279	108490447	MajorDMR-2-19757	45
chr6	108491008	108492335	MajorDMR-2-19758	14
chr6	108497051	108497240	MajorDMR-2-19759	2
chr6	108797583	108798243	MajorDMR-2-19760	4
chr6	108852945	108852975	MajorDMR-2-19761	2
chr6	108903011	108903089	MajorDMR-2-19762	2
chr6	109051898	109052416	MajorDMR-2-19763	3
chr6	109104072	109104079	MajorDMR-2-19764	2
chr6	109381877	109382018	MajorDMR-2-19765	2
chr6	109409131	109409171	MajorDMR-2-19766	2
chr6	109503992	109504197	MajorDMR-2-19767	3
chr6	110191297	110191557	MajorDMR-2-19768	5
chr6	110299039	110299152	MajorDMR-2-19769	2
chr6	110301713	110301726	MajorDMR-2-19770	2
chr6	110606546	110606613	MajorDMR-2-19771	2
chr6	110608521	110608651	MajorDMR-2-19772	2
chr6	110690449	110690604	MajorDMR-2-19773	3
chr6	110878004	110878501	MajorDMR-2-19774	11
chr6	111292753	111292802	MajorDMR-2-19775	2
chr6	111354083	111354123	MajorDMR-2-19776	2
chr6	111391388	111391493	MajorDMR-2-19777	3
chr6	111409656	111409907	MajorDMR-2-19778	7
chr6	111435083	111435448	MajorDMR-2-19779	4
chr6	111623309	111624099	MajorDMR-2-19780	4
chr6	111683051	111683057	MajorDMR-2-19781	2
chr6	111744914	111746134	MajorDMR-2-19782	6
chr6	111801115	111801259	MajorDMR-2-19783	2
chr6	111802033	111802238	MajorDMR-2-19784	3
chr6	111805846	111806349	MajorDMR-2-19785	4
chr6	111862104	111862243	MajorDMR-2-19786	4
chr6	111872627	111873439	MajorDMR-2-19787	5
chr6	111913627	111913762	MajorDMR-2-19788	2
chr6	111926406	111926463	MajorDMR-2-19789	5
chr6	111947002	111947878	MajorDMR-2-19790	22
chr6	111984625	111985362	MajorDMR-2-19791	12
chr6	111994217	111994864	MajorDMR-2-19792	17
chr6	111998892	111999299	MajorDMR-2-19793	4
chr6	112006548	112008167	MajorDMR-2-19794	20
chr6	112012523	112012836	MajorDMR-2-19795	3
chr6	112013437	112013861	MajorDMR-2-19796	2
chr6	112055895	112056094	MajorDMR-2-19797	2
chr6	112064745	112065877	MajorDMR-2-19798	7
chr6	112085672	112085916	MajorDMR-2-19799	4
chr6	112089133	112089438	MajorDMR-2-19800	2
chr6	112097559	112098708	MajorDMR-2-19801	11
chr6	112110686	112110947	MajorDMR-2-19802	2
chr6	112121500	112122662	MajorDMR-2-19803	4
chr6	112125907	112125964	MajorDMR-2-19804	2
chr6	112139860	112140185	MajorDMR-2-19805	3
chr6	112176273	112176678	MajorDMR-2-19806	2
chr6	112182713	112182882	MajorDMR-2-19807	2
chr6	112191833	112192377	MajorDMR-2-19808	4
chr6	112210137	112210403	MajorDMR-2-19809	4
chr6	112294325	112294678	MajorDMR-2-19810	2
chr6	112574613	112574843	MajorDMR-2-19811	4
chr6	112884120	112884519	MajorDMR-2-19812	4
chr6	113011847	113012099	MajorDMR-2-19813	4
chr6	113503867	113504266	MajorDMR-2-19814	3
chr6	113639910	113639950	MajorDMR-2-19815	2
chr6	113993651	113994211	MajorDMR-2-19816	6
chr6	114363540	114363649	MajorDMR-2-19817	3
chr6	114602990	114603031	MajorDMR-2-19818	2
chr6	115028414	115028699	MajorDMR-2-19819	5
chr6	116726223	116726813	MajorDMR-2-19820	5
chr6	116732339	116732634	MajorDMR-2-19821	4
chr6	118191476	118191693	MajorDMR-2-19822	2
chr6	118240653	118240787	MajorDMR-2-19823	2
chr6	118271892	118272225	MajorDMR-2-19824	2
chr6	118273168	118273302	MajorDMR-2-19825	2
chr6	118334150	118334344	MajorDMR-2-19826	4
chr6	118401846	118402021	MajorDMR-2-19827	2
chr6	118418868	118418935	MajorDMR-2-19828	2
chr6	118422435	118423849	MajorDMR-2-19829	6
chr6	118446266	118446511	MajorDMR-2-19830	2
chr6	118470805	118470837	MajorDMR-2-19831	3
chr6	118493242	118493340	MajorDMR-2-19832	2
chr6	118584991	118585328	MajorDMR-2-19833	3
chr6	118627701	118628373	MajorDMR-2-19834	6
chr6	118889575	118889981	MajorDMR-2-19835	2
chr6	118911238	118911282	MajorDMR-2-19836	2
chr6	118961045	118961299	MajorDMR-2-19837	3
chr6	119239671	119239701	MajorDMR-2-19838	2
chr6	119397645	119397887	MajorDMR-2-19839	2
chr6	119671910	119672149	MajorDMR-2-19840	2
chr6	121627202	121627226	MajorDMR-2-19841	2
chr6	121905744	121906157	MajorDMR-2-19842	2
chr6	122253892	122253949	MajorDMR-2-19843	2
chr6	122722486	122722714	MajorDMR-2-19844	4
chr6	122932520	122932655	MajorDMR-2-19845	2
chr6	123038697	123038785	MajorDMR-2-19846	2
chr6	123338261	123338442	MajorDMR-2-19847	2
chr6	123349297	123349603	MajorDMR-2-19848	2
chr6	123368847	123369144	MajorDMR-2-19849	2
chr6	124142023	124142190	MajorDMR-2-19850	2
chr6	124961240	124961320	MajorDMR-2-19851	3
chr6	125035391	125035786	MajorDMR-2-19852	2
chr6	125341211	125341805	MajorDMR-2-19853	5
chr6	125425730	125425881	MajorDMR-2-19854	3
chr6	125478639	125479108	MajorDMR-2-19855	3
chr6	125487058	125487495	MajorDMR-2-19856	4
chr6	125513163	125513203	MajorDMR-2-19857	2
chr6	125684102	125684226	MajorDMR-2-19858	4
chr6	126163344	126163593	MajorDMR-2-19859	2
chr6	126189611	126189649	MajorDMR-2-19860	2
chr6	126240162	126240640	MajorDMR-2-19861	2
chr6	126862978	126863242	MajorDMR-2-19862	2
chr6	126972251	126972366	MajorDMR-2-19863	2
chr6	127436399	127437079	MajorDMR-2-19864	3
chr6	127441569	127442325	MajorDMR-2-19865	5
chr6	127461035	127461164	MajorDMR-2-19866	3
chr6	127485618	127485881	MajorDMR-2-19867	2
chr6	127662455	127662687	MajorDMR-2-19868	2
chr6	129232315	129232326	MajorDMR-2-19869	2
chr6	131159903	131160335	MajorDMR-2-19870	5
chr6	131547458	131547900	MajorDMR-2-19871	3
chr6	131571062	131571084	MajorDMR-2-19872	3
chr6	131572345	131574487	MajorDMR-2-19873	15
chr6	131597602	131597739	MajorDMR-2-19874	2
chr6	131603558	131604451	MajorDMR-2-19875	6
chr6	131609110	131609166	MajorDMR-2-19876	2
chr6	131703890	131704112	MajorDMR-2-19877	7
chr6	131708896	131709075	MajorDMR-2-19878	3
chr6	131748799	131748886	MajorDMR-2-19879	2
chr6	131791152	131791467	MajorDMR-2-19880	4
chr6	131921916	131922249	MajorDMR-2-19881	3
chr6	132712928	132713547	MajorDMR-2-19882	7
chr6	132811376	132811879	MajorDMR-2-19883	4
chr6	133294313	133294562	MajorDMR-2-19884	4
chr6	133565691	133565860	MajorDMR-2-19885	2
chr6	134324903	134325223	MajorDMR-2-19886	2
chr6	134372512	134373170	MajorDMR-2-19887	7
chr6	134436644	134436736	MajorDMR-2-19888	4
chr6	134516364	134516471	MajorDMR-2-19889	2
chr6	134593694	134593792	MajorDMR-2-19890	2
chr6	134637584	134637657	MajorDMR-2-19891	2
chr6	134767512	134768123	MajorDMR-2-19892	7
chr6	134872347	134872603	MajorDMR-2-19893	4
chr6	135041223	135041669	MajorDMR-2-19894	4
chr6	135069012	135069066	MajorDMR-2-19895	2
chr6	135466148	135466194	MajorDMR-2-19896	3
chr6	135524371	135524974	MajorDMR-2-19897	3
chr6	135817849	135817872	MajorDMR-2-19898	2
chr6	136359183	136359191	MajorDMR-2-19899	2
chr6	136407814	136408108	MajorDMR-2-19900	6
chr6	136570507	136570734	MajorDMR-2-19901	2
chr6	136672187	136672393	MajorDMR-2-19902	2
chr6	136672984	136673023	MajorDMR-2-19903	2
chr6	136687091	136687260	MajorDMR-2-19904	6
chr6	136704574	136704707	MajorDMR-2-19905	5
chr6	136824488	136825065	MajorDMR-2-19906	4
chr6	136844420	136845117	MajorDMR-2-19907	4
chr6	136929594	136929682	MajorDMR-2-19908	2
chr6	136931518	136931668	MajorDMR-2-19909	3
chr6	136967544	136968048	MajorDMR-2-19910	4
chr6	137071653	137072973	MajorDMR-2-19911	9
chr6	137083137	137083770	MajorDMR-2-19912	3
chr6	138319633	138320078	MajorDMR-2-19913	3
chr6	138479234	138479545	MajorDMR-2-19914	2
chr6	138481753	138482283	MajorDMR-2-19915	4
chr6	138505653	138505704	MajorDMR-2-19916	2
chr6	138550318	138550400	MajorDMR-2-19917	2
chr6	138552329	138552764	MajorDMR-2-19918	5
chr6	138599678	138599733	MajorDMR-2-19919	3
chr6	138968523	138968611	MajorDMR-2-19920	2
chr6	139155048	139155534	MajorDMR-2-19921	2
chr6	139292808	139293578	MajorDMR-2-19922	5
chr6	139307223	139307396	MajorDMR-2-19923	2
chr6	139337793	139338640	MajorDMR-2-19924	7
chr6	139348918	139349134	MajorDMR-2-19925	6
chr6	139351234	139352094	MajorDMR-2-19926	7
chr6	139355029	139355203	MajorDMR-2-19927	3
chr6	139454750	139454832	MajorDMR-2-19928	3
chr6	139470281	139470856	MajorDMR-2-19929	6
chr6	139540175	139540742	MajorDMR-2-19930	5
chr6	139583673	139584221	MajorDMR-2-19931	9
chr6	139697539	139697600	MajorDMR-2-19932	3
chr6	139739920	139739998	MajorDMR-2-19933	2
chr6	139947311	139948095	MajorDMR-2-19934	5
chr6	140050759	140050776	MajorDMR-2-19935	2
chr6	140099264	140099728	MajorDMR-2-19936	5
chr6	140239412	140239604	MajorDMR-2-19937	2
chr6	140304171	140304330	MajorDMR-2-19938	2
chr6	140312191	140312593	MajorDMR-2-19939	4
chr6	140371419	140371692	MajorDMR-2-19940	11
chr6	140533471	140533533	MajorDMR-2-19941	2
chr6	140682064	140682417	MajorDMR-2-19942	2
chr6	140958347	140958548	MajorDMR-2-19943	3
chr6	141236421	141236856	MajorDMR-2-19944	2
chr6	141681263	141681853	MajorDMR-2-19945	5
chr6	141723585	141723925	MajorDMR-2-19946	2
chr6	141804060	141804350	MajorDMR-2-19947	5
chr6	141804861	141805243	MajorDMR-2-19948	5
chr6	141884547	141884943	MajorDMR-2-19949	7
chr6	142553909	142553949	MajorDMR-2-19950	2
chr6	142648512	142648618	MajorDMR-2-19951	2
chr6	142822107	142822133	MajorDMR-2-19952	2
chr6	142844690	142845117	MajorDMR-2-19953	4
chr6	142879914	142879976	MajorDMR-2-19954	2
chr6	142926895	142927372	MajorDMR-2-19955	3
chr6	143017657	143017875	MajorDMR-2-19956	3
chr6	143643320	143643617	MajorDMR-2-19957	5
chr6	143650578	143651019	MajorDMR-2-19958	2
chr6	143752187	143752389	MajorDMR-2-19959	3
chr6	143974146	143974644	MajorDMR-2-19960	6
chr6	143998833	143998870	MajorDMR-2-19961	2
chr6	144066917	144067281	MajorDMR-2-19962	5
chr6	144094001	144094119	MajorDMR-2-19963	2
chr6	144287332	144287343	MajorDMR-2-19964	2
chr6	144293031	144293331	MajorDMR-2-19965	2
chr6	144430785	144431069	MajorDMR-2-19966	3
chr6	144570207	144570249	MajorDMR-2-19967	2
chr6	144605333	144605730	MajorDMR-2-19968	5
chr6	144652314	144652917	MajorDMR-2-19969	12
chr6	145066637	145066919	MajorDMR-2-19970	2
chr6	145157398	145157536	MajorDMR-2-19971	2
chr6	145749572	145750083	MajorDMR-2-19972	6
chr6	146055127	146055311	MajorDMR-2-19973	3
chr6	146057437	146058066	MajorDMR-2-19974	5
chr6	146134259	146134434	MajorDMR-2-19975	4
chr6	147021118	147021218	MajorDMR-2-19976	2
chr6	147171409	147171647	MajorDMR-2-19977	3
chr6	147193214	147193224	MajorDMR-2-19978	2
chr6	147428245	147428487	MajorDMR-2-19979	2
chr6	147556345	147556394	MajorDMR-2-19980	2
chr6	147702885	147703322	MajorDMR-2-19981	4
chr6	147830617	147831101	MajorDMR-2-19982	7
chr6	147903857	147904388	MajorDMR-2-19983	3
chr6	147975130	147976062	MajorDMR-2-19984	5
chr6	148032573	148033007	MajorDMR-2-19985	2
chr6	148125631	148125848	MajorDMR-2-19986	4
chr6	148129866	148130248	MajorDMR-2-19987	3
chr6	148161245	148161405	MajorDMR-2-19988	2
chr6	148171001	148171503	MajorDMR-2-19989	2
chr6	148305621	148306354	MajorDMR-2-19990	4
chr6	148455671	148456357	MajorDMR-2-19991	12
chr6	148571526	148572310	MajorDMR-2-19992	3
chr6	148744753	148744971	MajorDMR-2-19993	2
chr6	148786984	148787113	MajorDMR-2-19994	4
chr6	148793392	148793909	MajorDMR-2-19995	9
chr6	148851451	148851938	MajorDMR-2-19996	9
chr6	149067331	149067598	MajorDMR-2-19997	4
chr6	149081080	149081319	MajorDMR-2-19998	2
chr6	149121684	149121950	MajorDMR-2-19999	3
chr6	149157229	149157642	MajorDMR-2-20000	8
chr6	149195936	149195991	MajorDMR-2-20001	2
chr6	149209861	149210045	MajorDMR-2-20002	3
chr6	149237347	149237369	MajorDMR-2-20003	2
chr6	149255949	149256265	MajorDMR-2-20004	3
chr6	149582742	149582861	MajorDMR-2-20005	2
chr6	149744631	149745056	MajorDMR-2-20006	5
chr6	149755198	149755684	MajorDMR-2-20007	2
chr6	150037408	150037992	MajorDMR-2-20008	3
chr6	150152119	150152523	MajorDMR-2-20009	3
chr6	150258814	150258830	MajorDMR-2-20010	2
chr6	150260976	150262397	MajorDMR-2-20011	16
chr6	150276977	150278590	MajorDMR-2-20012	15
chr6	150286357	150286506	MajorDMR-2-20013	2
chr6	150312700	150313141	MajorDMR-2-20014	6
chr6	150325795	150325911	MajorDMR-2-20015	3
chr6	150333612	150333732	MajorDMR-2-20016	2
chr6	150334276	150334619	MajorDMR-2-20017	3
chr6	150412605	150412942	MajorDMR-2-20018	4
chr6	150599009	150599070	MajorDMR-2-20019	5
chr6	151042034	151042309	MajorDMR-2-20020	2
chr6	151074597	151074654	MajorDMR-2-20021	2
chr6	151138976	151139054	MajorDMR-2-20022	4
chr6	151197290	151197318	MajorDMR-2-20023	2
chr6	151340384	151341006	MajorDMR-2-20024	4
chr6	151388976	151389234	MajorDMR-2-20025	5
chr6	151453164	151453210	MajorDMR-2-20026	4
chr6	151616671	151617951	MajorDMR-2-20027	4
chr6	151715215	151715305	MajorDMR-2-20028	2
chr6	151764686	151764795	MajorDMR-2-20029	2
chr6	152126714	152127356	MajorDMR-2-20030	5
chr6	152128257	152128329	MajorDMR-2-20031	2
chr6	152130356	152130364	MajorDMR-2-20032	3
chr6	152896470	152896600	MajorDMR-2-20033	2
chr6	152897105	152897281	MajorDMR-2-20034	3
chr6	153450610	153450717	MajorDMR-2-20035	2
chr6	154461177	154461453	MajorDMR-2-20036	2
chr6	154521126	154521131	MajorDMR-2-20037	2
chr6	154583254	154583469	MajorDMR-2-20038	5
chr6	154594273	154594471	MajorDMR-2-20039	2
chr6	154640891	154640957	MajorDMR-2-20040	2
chr6	154816140	154816265	MajorDMR-2-20041	3
chr6	155011187	155011485	MajorDMR-2-20042	2
chr6	155056205	155056216	MajorDMR-2-20043	2
chr6	155148962	155148969	MajorDMR-2-20044	2
chr6	155159867	155160287	MajorDMR-2-20045	2
chr6	155210231	155210466	MajorDMR-2-20046	2
chr6	155253457	155253676	MajorDMR-2-20047	2
chr6	155259304	155259348	MajorDMR-2-20048	2
chr6	155492863	155493478	MajorDMR-2-20049	7
chr6	155739180	155739351	MajorDMR-2-20050	3
chr6	155758609	155758913	MajorDMR-2-20051	2
chr6	155770654	155770783	MajorDMR-2-20052	2
chr6	155907207	155907963	MajorDMR-2-20053	5
chr6	156860127	156860232	MajorDMR-2-20054	5
chr6	157196899	157196969	MajorDMR-2-20055	2
chr6	157210480	157210560	MajorDMR-2-20056	2
chr6	157372306	157372538	MajorDMR-2-20057	3
chr6	157410775	157411202	MajorDMR-2-20058	4
chr6	157418585	157419132	MajorDMR-2-20059	7
chr6	157493337	157493653	MajorDMR-2-20060	4
chr6	157632971	157632987	MajorDMR-2-20061	2
chr6	157633825	157634187	MajorDMR-2-20062	7
chr6	157714017	157714026	MajorDMR-2-20063	2
chr6	157804558	157805691	MajorDMR-2-20064	11
chr6	157807722	157807799	MajorDMR-2-20065	3
chr6	157824831	157824973	MajorDMR-2-20066	3
chr6	157830952	157831337	MajorDMR-2-20067	2
chr6	157845407	157845819	MajorDMR-2-20068	9
chr6	157849090	157849414	MajorDMR-2-20069	4
chr6	157859764	157859999	MajorDMR-2-20070	4
chr6	157876813	157877067	MajorDMR-2-20071	3
chr6	157909351	157909850	MajorDMR-2-20072	3
chr6	157934086	157934208	MajorDMR-2-20073	5
chr6	157963295	157963399	MajorDMR-2-20074	3
chr6	157967003	157967248	MajorDMR-2-20075	2
chr6	158018365	158018594	MajorDMR-2-20076	3
chr6	158036328	158036744	MajorDMR-2-20077	3
chr6	158064224	158064415	MajorDMR-2-20078	2
chr6	158075660	158075730	MajorDMR-2-20079	3
chr6	158080675	158080795	MajorDMR-2-20080	5
chr6	158090843	158091018	MajorDMR-2-20081	6
chr6	158381830	158382335	MajorDMR-2-20082	3
chr6	158439708	158439895	MajorDMR-2-20083	3
chr6	158452699	158453256	MajorDMR-2-20084	11
chr6	158496603	158496983	MajorDMR-2-20085	2
chr6	158501244	158501530	MajorDMR-2-20086	2
chr6	158663435	158663799	MajorDMR-2-20087	4
chr6	158704924	158705596	MajorDMR-2-20088	8
chr6	158830559	158830957	MajorDMR-2-20089	4
chr6	158860812	158860870	MajorDMR-2-20090	2
chr6	158893774	158894237	MajorDMR-2-20091	2
chr6	158939587	158939748	MajorDMR-2-20092	5
chr6	158940542	158940575	MajorDMR-2-20093	3
chr6	158960074	158961066	MajorDMR-2-20094	18
chr6	158976938	158977383	MajorDMR-2-20095	6
chr6	159024812	159025050	MajorDMR-2-20096	2
chr6	159028828	159029053	MajorDMR-2-20097	10
chr6	159084047	159084088	MajorDMR-2-20098	5
chr6	159331064	159331209	MajorDMR-2-20099	3
chr6	159463737	159463780	MajorDMR-2-20100	2
chr6	159674191	159674387	MajorDMR-2-20101	6
chr6	160182183	160182266	MajorDMR-2-20102	2
chr6	160251625	160251786	MajorDMR-2-20103	3
chr6	160274030	160274129	MajorDMR-2-20104	2
chr6	160398521	160398575	MajorDMR-2-20105	2
chr6	160515278	160515414	MajorDMR-2-20106	2
chr6	160599395	160599407	MajorDMR-2-20107	2
chr6	161123909	161123924	MajorDMR-2-20108	2
chr6	161419491	161419981	MajorDMR-2-20109	2
chr6	161461441	161461491	MajorDMR-2-20110	2
chr6	161521238	161521382	MajorDMR-2-20111	3
chr6	161522603	161522862	MajorDMR-2-20112	3
chr6	161532417	161532508	MajorDMR-2-20113	4
chr6	161581532	161581726	MajorDMR-2-20114	6
chr6	161589556	161590373	MajorDMR-2-20115	8
chr6	161591494	161591504	MajorDMR-2-20116	2
chr6	161602227	161602673	MajorDMR-2-20117	4
chr6	161619359	161620662	MajorDMR-2-20118	7
chr6	161625782	161625976	MajorDMR-2-20119	2
chr6	161656457	161657352	MajorDMR-2-20120	10
chr6	161796587	161796654	MajorDMR-2-20121	2
chr6	161839942	161840065	MajorDMR-2-20122	3
chr6	161855601	161855786	MajorDMR-2-20123	2
chr6	161860755	161860935	MajorDMR-2-20124	3
chr6	161864906	161865820	MajorDMR-2-20125	8
chr6	161879235	161879744	MajorDMR-2-20126	9
chr6	161897425	161898034	MajorDMR-2-20127	12
chr6	161918688	161919008	MajorDMR-2-20128	3
chr6	161932934	161932958	MajorDMR-2-20129	2
chr6	162006114	162006220	MajorDMR-2-20130	3
chr6	162186175	162186485	MajorDMR-2-20131	4
chr6	162194938	162195466	MajorDMR-2-20132	9
chr6	162256414	162257153	MajorDMR-2-20133	17
chr6	162257676	162258681	MajorDMR-2-20134	6
chr6	162311023	162311127	MajorDMR-2-20135	4
chr6	162318160	162318225	MajorDMR-2-20136	3
chr6	162338856	162340006	MajorDMR-2-20137	16
chr6	162540275	162540589	MajorDMR-2-20138	2
chr6	162561481	162561563	MajorDMR-2-20139	2
chr6	162812099	162812171	MajorDMR-2-20140	2
chr6	162831039	162831531	MajorDMR-2-20141	2
chr6	162863131	162863294	MajorDMR-2-20142	3
chr6	162889087	162889140	MajorDMR-2-20143	2
chr6	162918692	162918793	MajorDMR-2-20144	2
chr6	162924940	162925149	MajorDMR-2-20145	2
chr6	162931003	162931460	MajorDMR-2-20146	5
chr6	162959676	162960013	MajorDMR-2-20147	6
chr6	163003554	163003739	MajorDMR-2-20148	2
chr6	163019041	163019073	MajorDMR-2-20149	2
chr6	163024797	163024817	MajorDMR-2-20150	2
chr6	163111159	163111750	MajorDMR-2-20151	6
chr6	163275728	163276094	MajorDMR-2-20152	2
chr6	163277777	163278548	MajorDMR-2-20153	6
chr6	163315308	163315873	MajorDMR-2-20154	5
chr6	163507322	163507655	MajorDMR-2-20155	3
chr6	163557620	163557864	MajorDMR-2-20156	3
chr6	163558534	163558862	MajorDMR-2-20157	7
chr6	163572463	163572918	MajorDMR-2-20158	2
chr6	163681312	163682200	MajorDMR-2-20159	11
chr6	163741663	163741972	MajorDMR-2-20160	3
chr6	163760120	163760828	MajorDMR-2-20161	6
chr6	163826242	163826273	MajorDMR-2-20162	2
chr6	163827119	163827584	MajorDMR-2-20163	7
chr6	163838397	163841776	MajorDMR-2-20164	23
chr6	163842472	163848806	MajorDMR-2-20165	60
chr6	163849415	163852041	MajorDMR-2-20166	12
chr6	163852665	163852924	MajorDMR-2-20167	3
chr6	163854654	163855070	MajorDMR-2-20168	3
chr6	163855700	163858268	MajorDMR-2-20169	12
chr6	163858825	163858900	MajorDMR-2-20170	2
chr6	163859638	163859759	MajorDMR-2-20171	2
chr6	163860441	163860962	MajorDMR-2-20172	4
chr6	163862153	163863133	MajorDMR-2-20173	5
chr6	163864237	163865086	MajorDMR-2-20174	4
chr6	163865589	163865692	MajorDMR-2-20175	2
chr6	163867529	163869589	MajorDMR-2-20176	13
chr6	163870097	163870311	MajorDMR-2-20177	2
chr6	163872694	163873209	MajorDMR-2-20178	6
chr6	163873801	163874423	MajorDMR-2-20179	4
chr6	163875876	163876100	MajorDMR-2-20180	4
chr6	163877273	163877312	MajorDMR-2-20181	2
chr6	163877893	163878179	MajorDMR-2-20182	2
chr6	163878750	163879153	MajorDMR-2-20183	2
chr6	163880541	163882820	MajorDMR-2-20184	14
chr6	163888203	163888219	MajorDMR-2-20185	2
chr6	163889847	163889993	MajorDMR-2-20186	3
chr6	163898261	163898436	MajorDMR-2-20187	2
chr6	163903608	163904397	MajorDMR-2-20188	4
chr6	163909107	163909464	MajorDMR-2-20189	3
chr6	163910187	163910291	MajorDMR-2-20190	2
chr6	163912391	163913054	MajorDMR-2-20191	6
chr6	163915412	163916476	MajorDMR-2-20192	6
chr6	163920219	163920402	MajorDMR-2-20193	2
chr6	163921175	163921417	MajorDMR-2-20194	2
chr6	163943546	163944111	MajorDMR-2-20195	11
chr6	163945132	163945168	MajorDMR-2-20196	2
chr6	163947522	163948142	MajorDMR-2-20197	3
chr6	163950227	163952834	MajorDMR-2-20198	13
chr6	163953441	163953784	MajorDMR-2-20199	3
chr6	163954619	163954725	MajorDMR-2-20200	2
chr6	163957491	163958039	MajorDMR-2-20201	5
chr6	163961026	163961519	MajorDMR-2-20202	2
chr6	163964623	163965328	MajorDMR-2-20203	5
chr6	163966727	163966811	MajorDMR-2-20204	2
chr6	163969092	163969128	MajorDMR-2-20205	3
chr6	163973009	163973235	MajorDMR-2-20206	3
chr6	163982772	163983945	MajorDMR-2-20207	7
chr6	163984540	163984655	MajorDMR-2-20208	5
chr6	163985269	163986442	MajorDMR-2-20209	10
chr6	163993676	163993836	MajorDMR-2-20210	3
chr6	163996778	163997674	MajorDMR-2-20211	5
chr6	164000913	164000976	MajorDMR-2-20212	2
chr6	164001483	164001913	MajorDMR-2-20213	3
chr6	164002578	164002604	MajorDMR-2-20214	2
chr6	164009405	164009551	MajorDMR-2-20215	3
chr6	164010399	164010581	MajorDMR-2-20216	3
chr6	164073117	164073146	MajorDMR-2-20217	2
chr6	164088840	164089297	MajorDMR-2-20218	4
chr6	164133163	164133726	MajorDMR-2-20219	10
chr6	164153626	164153789	MajorDMR-2-20220	3
chr6	164185766	164186107	MajorDMR-2-20221	2
chr6	164257967	164259382	MajorDMR-2-20222	10
chr6	164281324	164281845	MajorDMR-2-20223	4
chr6	164324807	164325512	MajorDMR-2-20224	4
chr6	164363610	164364089	MajorDMR-2-20225	3
chr6	164365284	164366523	MajorDMR-2-20226	7
chr6	164367293	164367861	MajorDMR-2-20227	7
chr6	164404316	164405355	MajorDMR-2-20228	14
chr6	164420279	164420856	MajorDMR-2-20229	3
chr6	164435871	164435967	MajorDMR-2-20230	2
chr6	164520070	164520350	MajorDMR-2-20231	4
chr6	164526518	164527014	MajorDMR-2-20232	14
chr6	164574212	164574707	MajorDMR-2-20233	2
chr6	164585947	164586234	MajorDMR-2-20234	2
chr6	164637237	164637856	MajorDMR-2-20235	4
chr6	164668021	164668489	MajorDMR-2-20236	7
chr6	164752097	164752199	MajorDMR-2-20237	2
chr6	164954098	164954277	MajorDMR-2-20238	4
chr6	165062069	165062479	MajorDMR-2-20239	4
chr6	165170206	165170745	MajorDMR-2-20240	10
chr6	165172691	165172699	MajorDMR-2-20241	2
chr6	165208399	165208424	MajorDMR-2-20242	2
chr6	165324955	165325128	MajorDMR-2-20243	2
chr6	165340036	165340933	MajorDMR-2-20244	5
chr6	165342277	165343400	MajorDMR-2-20245	17
chr6	165360461	165360995	MajorDMR-2-20246	8
chr6	165427912	165428078	MajorDMR-2-20247	2
chr6	165632634	165632972	MajorDMR-2-20248	2
chr6	165645594	165646457	MajorDMR-2-20249	11
chr6	165658027	165658897	MajorDMR-2-20250	5
chr6	166077030	166078427	MajorDMR-2-20251	46
chr6	166136882	166137319	MajorDMR-2-20252	9
chr6	166141530	166141724	MajorDMR-2-20253	2
chr6	166217801	166218848	MajorDMR-2-20254	25
chr6	166263138	166263232	MajorDMR-2-20255	2
chr6	166493473	166493585	MajorDMR-2-20256	2
chr6	166582550	166583227	MajorDMR-2-20257	6
chr6	166744164	166744385	MajorDMR-2-20258	3
chr6	166765598	166765744	MajorDMR-2-20259	3
chr6	166779136	166779541	MajorDMR-2-20260	5
chr6	166823072	166823220	MajorDMR-2-20261	4
chr6	166851422	166852183	MajorDMR-2-20262	20
chr6	166858255	166858452	MajorDMR-2-20263	2
chr6	166869964	166869992	MajorDMR-2-20264	2
chr6	166874721	166874868	MajorDMR-2-20265	2
chr6	166892082	166892289	MajorDMR-2-20266	3
chr6	166893093	166893472	MajorDMR-2-20267	6
chr6	166898117	166898856	MajorDMR-2-20268	6
chr6	166901723	166902533	MajorDMR-2-20269	13
chr6	166916070	166916750	MajorDMR-2-20270	8
chr6	166922302	166922570	MajorDMR-2-20271	3
chr6	166928746	166929100	MajorDMR-2-20272	8
chr6	166937233	166937557	MajorDMR-2-20273	6
chr6	166946737	166946743	MajorDMR-2-20274	2
chr6	166950292	166950900	MajorDMR-2-20275	4
chr6	166951403	166951684	MajorDMR-2-20276	4
chr6	166955884	166956032	MajorDMR-2-20277	3
chr6	166965437	166965795	MajorDMR-2-20278	2
chr6	166967027	166968092	MajorDMR-2-20279	21
chr6	166975389	166975561	MajorDMR-2-20280	3
chr6	166977492	166977984	MajorDMR-2-20281	3
chr6	166980421	166980702	MajorDMR-2-20282	2
chr6	166984907	166985405	MajorDMR-2-20283	2
chr6	166985984	166986286	MajorDMR-2-20284	6
chr6	167001225	167001375	MajorDMR-2-20285	2
chr6	167003621	167004046	MajorDMR-2-20286	2
chr6	167011368	167012170	MajorDMR-2-20287	8
chr6	167027602	167028872	MajorDMR-2-20288	14
chr6	167034786	167035318	MajorDMR-2-20289	4
chr6	167039551	167039745	MajorDMR-2-20290	2
chr6	167042125	167042296	MajorDMR-2-20291	5
chr6	167047309	167047430	MajorDMR-2-20292	4
chr6	167066012	167066395	MajorDMR-2-20293	5
chr6	167087397	167087542	MajorDMR-2-20294	2
chr6	167130348	167130371	MajorDMR-2-20295	2
chr6	167152778	167153059	MajorDMR-2-20296	5
chr6	167171129	167171828	MajorDMR-2-20297	13
chr6	167172401	167173344	MajorDMR-2-20298	8
chr6	167212290	167212713	MajorDMR-2-20299	7
chr6	167215751	167216224	MajorDMR-2-20300	6
chr6	167216791	167217483	MajorDMR-2-20301	12
chr6	167225408	167225542	MajorDMR-2-20302	2
chr6	167239325	167239435	MajorDMR-2-20303	2
chr6	167265094	167266369	MajorDMR-2-20304	18
chr6	167273027	167273206	MajorDMR-2-20305	2
chr6	167274556	167275440	MajorDMR-2-20306	12
chr6	167280622	167281194	MajorDMR-2-20307	10
chr6	167286470	167286618	MajorDMR-2-20308	2
chr6	167321795	167321997	MajorDMR-2-20309	4
chr6	167342121	167342206	MajorDMR-2-20310	2
chr6	167342886	167342916	MajorDMR-2-20311	3
chr6	167352677	167353601	MajorDMR-2-20312	9
chr6	167356439	167356531	MajorDMR-2-20313	2
chr6	167363711	167363948	MajorDMR-2-20314	2
chr6	167366184	167366731	MajorDMR-2-20315	7
chr6	167368913	167369255	MajorDMR-2-20316	10
chr6	167383235	167383401	MajorDMR-2-20317	4
chr6	167471972	167472257	MajorDMR-2-20318	2
chr6	167555742	167556038	MajorDMR-2-20319	7
chr6	167598815	167598837	MajorDMR-2-20320	2
chr6	167609815	167610397	MajorDMR-2-20321	4
chr6	167633397	167633674	MajorDMR-2-20322	8
chr6	167726425	167726481	MajorDMR-2-20323	4
chr6	167729988	167730272	MajorDMR-2-20324	3
chr6	167737096	167737451	MajorDMR-2-20325	2
chr6	167763297	167764023	MajorDMR-2-20326	4
chr6	168051315	168051611	MajorDMR-2-20327	3
chr6	168079943	168080044	MajorDMR-2-20328	2
chr6	168220201	168220584	MajorDMR-2-20329	10
chr6	168240585	168240688	MajorDMR-2-20330	4
chr6	168319396	168319647	MajorDMR-2-20331	5
chr6	168375613	168375630	MajorDMR-2-20332	3
chr6	168490488	168490595	MajorDMR-2-20333	2
chr6	168533193	168533376	MajorDMR-2-20334	2
chr6	168569310	168569760	MajorDMR-2-20335	2
chr6	168715682	168715756	MajorDMR-2-20336	4
chr6	168719607	168719870	MajorDMR-2-20337	2
chr6	168759965	168759999	MajorDMR-2-20338	2
chr6	168760693	168760777	MajorDMR-2-20339	2
chr6	168819023	168819709	MajorDMR-2-20340	7
chr6	168937895	168938306	MajorDMR-2-20341	8
chr6	168962640	168962902	MajorDMR-2-20342	2
chr6	168996900	168996910	MajorDMR-2-20343	2
chr6	169008263	169008501	MajorDMR-2-20344	3
chr6	169116454	169116663	MajorDMR-2-20345	2
chr6	169270635	169270958	MajorDMR-2-20346	2
chr6	169414622	169414818	MajorDMR-2-20347	2
chr6	169558530	169558545	MajorDMR-2-20348	2
chr6	169788752	169788838	MajorDMR-2-20349	2
chr6	169899551	169899613	MajorDMR-2-20350	2
chr6	170125644	170125798	MajorDMR-2-20351	2
chr6	170411854	170412254	MajorDMR-2-20352	2
chr6	170484733	170484752	MajorDMR-2-20353	2
chr6	170579310	170579448	MajorDMR-2-20354	4
chr6	170595850	170595887	MajorDMR-2-20355	3
chr6	170699113	170699213	MajorDMR-2-20356	3
chr6	170730624	170730659	MajorDMR-2-20357	2
chr6	170759724	170760155	MajorDMR-2-20358	8
chr6	170782413	170782687	MajorDMR-2-20359	2
chr7	57671	58040	MajorDMR-2-20360	6
chr7	81339	81481	MajorDMR-2-20361	4
chr7	131095	131487	MajorDMR-2-20362	2
chr7	139423	139545	MajorDMR-2-20363	2
chr7	188768	188971	MajorDMR-2-20364	2
chr7	195274	195400	MajorDMR-2-20365	3
chr7	199589	200153	MajorDMR-2-20366	8
chr7	212984	213743	MajorDMR-2-20367	5
chr7	214822	215202	MajorDMR-2-20368	2
chr7	216727	216878	MajorDMR-2-20369	2
chr7	220446	220887	MajorDMR-2-20370	2
chr7	231769	232456	MajorDMR-2-20371	18
chr7	303886	303969	MajorDMR-2-20372	3
chr7	316232	316390	MajorDMR-2-20373	2
chr7	324677	324858	MajorDMR-2-20374	3
chr7	372322	372496	MajorDMR-2-20375	2
chr7	378074	378334	MajorDMR-2-20376	2
chr7	401680	402183	MajorDMR-2-20377	2
chr7	632783	633276	MajorDMR-2-20378	13
chr7	636558	636839	MajorDMR-2-20379	7
chr7	705024	705866	MajorDMR-2-20380	29
chr7	785441	785851	MajorDMR-2-20381	9
chr7	906151	906161	MajorDMR-2-20382	2
chr7	922961	923298	MajorDMR-2-20383	10
chr7	944908	944923	MajorDMR-2-20384	2
chr7	948791	948997	MajorDMR-2-20385	11
chr7	949833	949859	MajorDMR-2-20386	2
chr7	981309	981653	MajorDMR-2-20387	4
chr7	1003619	1003718	MajorDMR-2-20388	3
chr7	1066194	1066240	MajorDMR-2-20389	3
chr7	1081408	1081636	MajorDMR-2-20390	4
chr7	1163015	1163613	MajorDMR-2-20391	13
chr7	1184174	1184181	MajorDMR-2-20392	2
chr7	1263613	1263630	MajorDMR-2-20393	2
chr7	1267293	1267343	MajorDMR-2-20394	2
chr7	1329253	1329641	MajorDMR-2-20395	18
chr7	1370426	1370454	MajorDMR-2-20396	2
chr7	1462802	1462852	MajorDMR-2-20397	2
chr7	1472536	1472603	MajorDMR-2-20398	2
chr7	1546124	1547216	MajorDMR-2-20399	12
chr7	1682253	1682481	MajorDMR-2-20400	4
chr7	1707722	1709374	MajorDMR-2-20401	17
chr7	1716499	1716627	MajorDMR-2-20402	3
chr7	1731935	1732170	MajorDMR-2-20403	2
chr7	1733422	1734002	MajorDMR-2-20404	11
chr7	1734663	1734712	MajorDMR-2-20405	2
chr7	1745032	1745098	MajorDMR-2-20406	2
chr7	1772347	1772956	MajorDMR-2-20407	12
chr7	1775876	1776087	MajorDMR-2-20408	5
chr7	1789488	1789642	MajorDMR-2-20409	4
chr7	1851909	1851918	MajorDMR-2-20410	2
chr7	1866488	1866514	MajorDMR-2-20411	2
chr7	1883105	1883470	MajorDMR-2-20412	8
chr7	1932832	1932889	MajorDMR-2-20413	2
chr7	2033048	2033724	MajorDMR-2-20414	7
chr7	2047873	2048265	MajorDMR-2-20415	2
chr7	2109260	2109451	MajorDMR-2-20416	3
chr7	2180193	2180782	MajorDMR-2-20417	13
chr7	2181320	2181851	MajorDMR-2-20418	8
chr7	2249176	2249469	MajorDMR-2-20419	3
chr7	2287286	2287647	MajorDMR-2-20420	2
chr7	2321549	2321555	MajorDMR-2-20421	2
chr7	2335581	2335753	MajorDMR-2-20422	2
chr7	2337179	2337184	MajorDMR-2-20423	2
chr7	2353356	2353480	MajorDMR-2-20424	5
chr7	2360691	2361123	MajorDMR-2-20425	12
chr7	2384839	2384975	MajorDMR-2-20426	2
chr7	2398844	2398893	MajorDMR-2-20427	2
chr7	2489872	2489973	MajorDMR-2-20428	2
chr7	2564011	2564199	MajorDMR-2-20429	6
chr7	2574745	2574909	MajorDMR-2-20430	2
chr7	2710587	2710798	MajorDMR-2-20431	5
chr7	2728679	2729121	MajorDMR-2-20432	7
chr7	2744252	2744345	MajorDMR-2-20433	2
chr7	2758738	2759102	MajorDMR-2-20434	3
chr7	2770457	2770521	MajorDMR-2-20435	4
chr7	2772716	2773128	MajorDMR-2-20436	3
chr7	2775160	2775684	MajorDMR-2-20437	6
chr7	2815057	2815257	MajorDMR-2-20438	2
chr7	2820660	2820734	MajorDMR-2-20439	2
chr7	2860962	2861188	MajorDMR-2-20440	3
chr7	2915801	2915858	MajorDMR-2-20441	3
chr7	2932476	2932692	MajorDMR-2-20442	3
chr7	2960774	2961609	MajorDMR-2-20443	17
chr7	2964924	2965051	MajorDMR-2-20444	2
chr7	2968982	2969432	MajorDMR-2-20445	6
chr7	3123453	3123504	MajorDMR-2-20446	3
chr7	3192881	3193675	MajorDMR-2-20447	4
chr7	3258131	3258348	MajorDMR-2-20448	3
chr7	3367425	3367567	MajorDMR-2-20449	5
chr7	3566237	3566388	MajorDMR-2-20450	2
chr7	3631895	3632658	MajorDMR-2-20451	11
chr7	3652437	3652513	MajorDMR-2-20452	2
chr7	4018049	4018157	MajorDMR-2-20453	2
chr7	4048948	4049323	MajorDMR-2-20454	7
chr7	4049824	4050627	MajorDMR-2-20455	12
chr7	4116374	4116665	MajorDMR-2-20456	2
chr7	4228724	4229044	MajorDMR-2-20457	7
chr7	4266476	4267679	MajorDMR-2-20458	21
chr7	4268877	4269089	MajorDMR-2-20459	6
chr7	4296051	4296992	MajorDMR-2-20460	11
chr7	4300645	4301308	MajorDMR-2-20461	13
chr7	4312480	4312667	MajorDMR-2-20462	4
chr7	4455790	4456203	MajorDMR-2-20463	2
chr7	4497591	4497814	MajorDMR-2-20464	4
chr7	4512295	4512565	MajorDMR-2-20465	4
chr7	4729652	4730842	MajorDMR-2-20466	16
chr7	4754565	4755416	MajorDMR-2-20467	20
chr7	4761840	4761902	MajorDMR-2-20468	2
chr7	4762723	4763242	MajorDMR-2-20469	17
chr7	4769674	4770066	MajorDMR-2-20470	7
chr7	4829968	4830001	MajorDMR-2-20471	2
chr7	4831750	4832199	MajorDMR-2-20472	2
chr7	4837817	4837901	MajorDMR-2-20473	7
chr7	4847150	4848214	MajorDMR-2-20474	8
chr7	4885193	4885350	MajorDMR-2-20475	3
chr7	4889112	4889249	MajorDMR-2-20476	2
chr7	5002361	5002856	MajorDMR-2-20477	2
chr7	5014573	5014746	MajorDMR-2-20478	2
chr7	5205135	5205149	MajorDMR-2-20479	2
chr7	5212045	5212353	MajorDMR-2-20480	6
chr7	5214076	5214278	MajorDMR-2-20481	2
chr7	5270848	5271656	MajorDMR-2-20482	9
chr7	5287868	5288363	MajorDMR-2-20483	5
chr7	5297854	5298351	MajorDMR-2-20484	4
chr7	5305748	5306106	MajorDMR-2-20485	5
chr7	5323554	5324208	MajorDMR-2-20486	5
chr7	5324761	5324935	MajorDMR-2-20487	5
chr7	5335984	5337298	MajorDMR-2-20488	40
chr7	5367118	5367628	MajorDMR-2-20489	8
chr7	5389361	5389713	MajorDMR-2-20490	4
chr7	5390414	5390938	MajorDMR-2-20491	7
chr7	5399816	5399924	MajorDMR-2-20492	2
chr7	5403357	5403982	MajorDMR-2-20493	11
chr7	5405363	5405643	MajorDMR-2-20494	4
chr7	5414831	5415010	MajorDMR-2-20495	3
chr7	5415602	5415668	MajorDMR-2-20496	4
chr7	5422607	5423981	MajorDMR-2-20497	6
chr7	5430352	5430371	MajorDMR-2-20498	3
chr7	5436199	5436330	MajorDMR-2-20499	3
chr7	5436968	5437361	MajorDMR-2-20500	3
chr7	5443724	5444743	MajorDMR-2-20501	19
chr7	5447177	5448184	MajorDMR-2-20502	19
chr7	5456992	5457560	MajorDMR-2-20503	12
chr7	5458182	5458198	MajorDMR-2-20504	2
chr7	5471054	5471424	MajorDMR-2-20505	3
chr7	5488390	5488429	MajorDMR-2-20506	2
chr7	5490233	5490302	MajorDMR-2-20507	2
chr7	5506777	5507677	MajorDMR-2-20508	16
chr7	5518053	5519044	MajorDMR-2-20509	33
chr7	5520483	5520605	MajorDMR-2-20510	2
chr7	5526003	5526032	MajorDMR-2-20511	2
chr7	5529773	5529942	MajorDMR-2-20512	2
chr7	5534258	5534302	MajorDMR-2-20513	3
chr7	5571127	5571611	MajorDMR-2-20514	2
chr7	5598314	5598492	MajorDMR-2-20515	2
chr7	5604528	5604560	MajorDMR-2-20516	3
chr7	5614343	5614584	MajorDMR-2-20517	4
chr7	5647247	5647800	MajorDMR-2-20518	4
chr7	5710949	5711432	MajorDMR-2-20519	2
chr7	5727637	5727840	MajorDMR-2-20520	5
chr7	5735023	5735990	MajorDMR-2-20521	18
chr7	5742082	5744039	MajorDMR-2-20522	17
chr7	5911799	5912377	MajorDMR-2-20523	14
chr7	6002882	6003067	MajorDMR-2-20524	2
chr7	6097167	6097193	MajorDMR-2-20525	2
chr7	6207079	6207830	MajorDMR-2-20526	11
chr7	6209650	6210439	MajorDMR-2-20527	15
chr7	6212087	6212132	MajorDMR-2-20528	3
chr7	6237911	6238093	MajorDMR-2-20529	3
chr7	6257930	6258880	MajorDMR-2-20530	6
chr7	6267341	6267618	MajorDMR-2-20531	3
chr7	6291929	6292236	MajorDMR-2-20532	4
chr7	6294718	6294723	MajorDMR-2-20533	2
chr7	6309176	6309281	MajorDMR-2-20534	3
chr7	6453401	6453425	MajorDMR-2-20535	3
chr7	6470697	6470913	MajorDMR-2-20536	5
chr7	6473556	6474450	MajorDMR-2-20537	17
chr7	6515924	6516312	MajorDMR-2-20538	4
chr7	6542711	6544381	MajorDMR-2-20539	10
chr7	6609619	6609664	MajorDMR-2-20540	2
chr7	6654590	6654607	MajorDMR-2-20541	2
chr7	6698027	6698547	MajorDMR-2-20542	4
chr7	6864446	6864492	MajorDMR-2-20543	2
chr7	6882756	6883113	MajorDMR-2-20544	2
chr7	6890020	6890493	MajorDMR-2-20545	2
chr7	6916065	6916074	MajorDMR-2-20546	2
chr7	6936697	6936974	MajorDMR-2-20547	2
chr7	6970788	6971005	MajorDMR-2-20548	3
chr7	7593895	7593962	MajorDMR-2-20549	2
chr7	7952571	7952803	MajorDMR-2-20550	3
chr7	8186355	8186367	MajorDMR-2-20551	2
chr7	8383355	8383484	MajorDMR-2-20552	2
chr7	8477064	8477782	MajorDMR-2-20553	13
chr7	8479892	8480536	MajorDMR-2-20554	11
chr7	8483568	8484250	MajorDMR-2-20555	3
chr7	8677729	8677965	MajorDMR-2-20556	6
chr7	8762666	8762717	MajorDMR-2-20557	2
chr7	9229111	9229331	MajorDMR-2-20558	2
chr7	9271411	9271855	MajorDMR-2-20559	2
chr7	9538170	9538473	MajorDMR-2-20560	2
chr7	10162411	10162585	MajorDMR-2-20561	4
chr7	10810399	10811088	MajorDMR-2-20562	3
chr7	10978239	10978580	MajorDMR-2-20563	3
chr7	11738427	11738658	MajorDMR-2-20564	3
chr7	11766610	11766631	MajorDMR-2-20565	3
chr7	11796320	11796767	MajorDMR-2-20566	2
chr7	11870311	11870607	MajorDMR-2-20567	2
chr7	11872225	11872327	MajorDMR-2-20568	2
chr7	11887068	11887244	MajorDMR-2-20569	2
chr7	12043221	12043318	MajorDMR-2-20570	2
chr7	13873652	13874091	MajorDMR-2-20571	2
chr7	13948946	13949120	MajorDMR-2-20572	2
chr7	14234628	14234906	MajorDMR-2-20573	3
chr7	14237015	14237241	MajorDMR-2-20574	3
chr7	14801261	14801300	MajorDMR-2-20575	2
chr7	14941728	14941758	MajorDMR-2-20576	2
chr7	14943141	14943724	MajorDMR-2-20577	4
chr7	15237773	15237822	MajorDMR-2-20578	2
chr7	15595058	15595148	MajorDMR-2-20579	2
chr7	16107269	16107447	MajorDMR-2-20580	3
chr7	16801005	16801091	MajorDMR-2-20581	2
chr7	16994103	16994199	MajorDMR-2-20582	2
chr7	17430160	17430237	MajorDMR-2-20583	2
chr7	17445507	17445706	MajorDMR-2-20584	2
chr7	17505824	17506048	MajorDMR-2-20585	5
chr7	18429593	18429849	MajorDMR-2-20586	2
chr7	18465670	18465961	MajorDMR-2-20587	5
chr7	18620828	18621020	MajorDMR-2-20588	2
chr7	19334312	19335135	MajorDMR-2-20589	3
chr7	19749049	19749086	MajorDMR-2-20590	2
chr7	20815018	20815227	MajorDMR-2-20591	2
chr7	20816239	20816972	MajorDMR-2-20592	11
chr7	20818427	20818980	MajorDMR-2-20593	15
chr7	20822348	20822830	MajorDMR-2-20594	6
chr7	20828480	20828532	MajorDMR-2-20595	2
chr7	21168194	21168278	MajorDMR-2-20596	2
chr7	21583611	21583629	MajorDMR-2-20597	2
chr7	21730447	21730476	MajorDMR-2-20598	4
chr7	21985818	21985887	MajorDMR-2-20599	6
chr7	22091697	22092460	MajorDMR-2-20600	9
chr7	22602894	22603115	MajorDMR-2-20601	6
chr7	23098168	23098251	MajorDMR-2-20602	3
chr7	23725438	23725536	MajorDMR-2-20603	2
chr7	23904695	23904847	MajorDMR-2-20604	2
chr7	24078635	24078698	MajorDMR-2-20605	2
chr7	24481277	24481296	MajorDMR-2-20606	2
chr7	24484537	24484961	MajorDMR-2-20607	7
chr7	24611437	24611858	MajorDMR-2-20608	2
chr7	24740321	24741521	MajorDMR-2-20609	8
chr7	24744832	24745166	MajorDMR-2-20610	2
chr7	24747908	24747961	MajorDMR-2-20611	4
chr7	24769032	24769122	MajorDMR-2-20612	6
chr7	24796188	24796208	MajorDMR-2-20613	3
chr7	24797655	24797885	MajorDMR-2-20614	10
chr7	24837881	24838204	MajorDMR-2-20615	4
chr7	24842000	24842107	MajorDMR-2-20616	2
chr7	24913872	24914064	MajorDMR-2-20617	2
chr7	24917970	24918117	MajorDMR-2-20618	4
chr7	24991349	24991709	MajorDMR-2-20619	3
chr7	25398805	25399843	MajorDMR-2-20620	10
chr7	25415809	25415889	MajorDMR-2-20621	2
chr7	25534974	25535659	MajorDMR-2-20622	4
chr7	25602422	25602942	MajorDMR-2-20623	7
chr7	25696330	25696400	MajorDMR-2-20624	2
chr7	25891243	25891305	MajorDMR-2-20625	2
chr7	25980687	25980748	MajorDMR-2-20626	2
chr7	26193117	26193166	MajorDMR-2-20627	2
chr7	26582716	26583094	MajorDMR-2-20628	3
chr7	26633176	26633659	MajorDMR-2-20629	9
chr7	26696895	26697593	MajorDMR-2-20630	3
chr7	26698246	26698758	MajorDMR-2-20631	7
chr7	26896339	26896641	MajorDMR-2-20632	2
chr7	27274918	27275120	MajorDMR-2-20633	3
chr7	27303183	27303279	MajorDMR-2-20634	2
chr7	27452450	27452627	MajorDMR-2-20635	2
chr7	27497112	27497718	MajorDMR-2-20636	6
chr7	27864878	27864986	MajorDMR-2-20637	2
chr7	27866153	27866650	MajorDMR-2-20638	3
chr7	27911769	27912437	MajorDMR-2-20639	9
chr7	27919472	27919667	MajorDMR-2-20640	2
chr7	27922564	27922734	MajorDMR-2-20641	3
chr7	27980093	27980243	MajorDMR-2-20642	5
chr7	27981102	27981479	MajorDMR-2-20643	2
chr7	27986816	27986831	MajorDMR-2-20644	2
chr7	28058069	28058358	MajorDMR-2-20645	4
chr7	28145271	28145492	MajorDMR-2-20646	3
chr7	28157662	28157963	MajorDMR-2-20647	5
chr7	28189354	28189455	MajorDMR-2-20648	2
chr7	28428719	28428752	MajorDMR-2-20649	2
chr7	28435555	28435710	MajorDMR-2-20650	2
chr7	28747835	28748707	MajorDMR-2-20651	16
chr7	29040089	29040296	MajorDMR-2-20652	5
chr7	29129860	29129912	MajorDMR-2-20653	2
chr7	29142273	29142357	MajorDMR-2-20654	3
chr7	29156545	29156570	MajorDMR-2-20655	2
chr7	29196584	29196866	MajorDMR-2-20656	4
chr7	29250716	29250726	MajorDMR-2-20657	2
chr7	29497371	29497451	MajorDMR-2-20658	2
chr7	29507770	29507776	MajorDMR-2-20659	2
chr7	29666608	29666620	MajorDMR-2-20660	2
chr7	29687024	29687431	MajorDMR-2-20661	2
chr7	29869333	29869410	MajorDMR-2-20662	2
chr7	29911496	29911778	MajorDMR-2-20663	3
chr7	29957305	29957732	MajorDMR-2-20664	4
chr7	29996094	29996160	MajorDMR-2-20665	2
chr7	30004535	30004868	MajorDMR-2-20666	3
chr7	30185787	30186080	MajorDMR-2-20667	5
chr7	30187682	30187692	MajorDMR-2-20668	2
chr7	30214786	30214996	MajorDMR-2-20669	2
chr7	30252197	30252826	MajorDMR-2-20670	7
chr7	30308304	30308530	MajorDMR-2-20671	4
chr7	30326321	30326673	MajorDMR-2-20672	10
chr7	30360831	30361174	MajorDMR-2-20673	3
chr7	30361926	30362043	MajorDMR-2-20674	2
chr7	30430590	30430855	MajorDMR-2-20675	2
chr7	30517626	30517651	MajorDMR-2-20676	2
chr7	30549095	30549113	MajorDMR-2-20677	2
chr7	30590915	30591087	MajorDMR-2-20678	4
chr7	30636708	30637044	MajorDMR-2-20679	3
chr7	30720741	30721425	MajorDMR-2-20680	5
chr7	30766941	30767207	MajorDMR-2-20681	2
chr7	30818437	30818508	MajorDMR-2-20682	2
chr7	30840706	30840797	MajorDMR-2-20683	4
chr7	30903423	30903460	MajorDMR-2-20684	3
chr7	31032061	31032406	MajorDMR-2-20685	15
chr7	31037196	31037296	MajorDMR-2-20686	3
chr7	31066534	31067211	MajorDMR-2-20687	14
chr7	31069446	31069518	MajorDMR-2-20688	2
chr7	31077137	31077819	MajorDMR-2-20689	8
chr7	31082762	31083039	MajorDMR-2-20690	7
chr7	31093018	31094137	MajorDMR-2-20691	12
chr7	31094651	31095265	MajorDMR-2-20692	12
chr7	31096541	31096812	MajorDMR-2-20693	9
chr7	31100145	31101044	MajorDMR-2-20694	8
chr7	31116042	31116281	MajorDMR-2-20695	3
chr7	31119061	31119703	MajorDMR-2-20696	5
chr7	31136503	31136779	MajorDMR-2-20697	4
chr7	31518523	31518532	MajorDMR-2-20698	2
chr7	31923410	31923756	MajorDMR-2-20699	3
chr7	32208545	32209048	MajorDMR-2-20700	2
chr7	32257636	32258092	MajorDMR-2-20701	4
chr7	32604189	32604472	MajorDMR-2-20702	2
chr7	32977366	32977723	MajorDMR-2-20703	3
chr7	33003757	33003776	MajorDMR-2-20704	2
chr7	33030665	33030883	MajorDMR-2-20705	2
chr7	33037881	33037989	MajorDMR-2-20706	3
chr7	33419640	33419684	MajorDMR-2-20707	2
chr7	33902840	33902847	MajorDMR-2-20708	2
chr7	34004455	34004626	MajorDMR-2-20709	3
chr7	34021361	34021385	MajorDMR-2-20710	2
chr7	34097728	34098931	MajorDMR-2-20711	9
chr7	34106555	34106648	MajorDMR-2-20712	2
chr7	34179238	34179445	MajorDMR-2-20713	2
chr7	34516728	34517275	MajorDMR-2-20714	8
chr7	34699346	34699394	MajorDMR-2-20715	2
chr7	34795776	34795795	MajorDMR-2-20716	2
chr7	35301796	35302242	MajorDMR-2-20717	4
chr7	35670491	35670571	MajorDMR-2-20718	2
chr7	35686486	35686971	MajorDMR-2-20719	3
chr7	36091267	36091415	MajorDMR-2-20720	4
chr7	36098322	36098450	MajorDMR-2-20721	2
chr7	36109717	36109977	MajorDMR-2-20722	5
chr7	36193261	36193837	MajorDMR-2-20723	21
chr7	36195153	36196080	MajorDMR-2-20724	14
chr7	36222709	36223484	MajorDMR-2-20725	8
chr7	36231021	36232236	MajorDMR-2-20726	18
chr7	36243047	36243233	MajorDMR-2-20727	2
chr7	36247412	36247780	MajorDMR-2-20728	5
chr7	36249060	36249641	MajorDMR-2-20729	5
chr7	36304061	36304429	MajorDMR-2-20730	2
chr7	36318362	36318492	MajorDMR-2-20731	3
chr7	36445997	36446716	MajorDMR-2-20732	6
chr7	36653029	36653510	MajorDMR-2-20733	3
chr7	36690151	36690270	MajorDMR-2-20734	3
chr7	36867454	36867557	MajorDMR-2-20735	3
chr7	37048598	37049151	MajorDMR-2-20736	4
chr7	37109290	37109614	MajorDMR-2-20737	2
chr7	37148700	37149717	MajorDMR-2-20738	5
chr7	37308547	37308625	MajorDMR-2-20739	3
chr7	37460897	37460924	MajorDMR-2-20740	2
chr7	37519694	37520337	MajorDMR-2-20741	5
chr7	37771701	37771970	MajorDMR-2-20742	2
chr7	37955248	37955305	MajorDMR-2-20743	2
chr7	38102051	38102138	MajorDMR-2-20744	2
chr7	38414125	38414294	MajorDMR-2-20745	2
chr7	38614170	38614281	MajorDMR-2-20746	2
chr7	38648759	38648766	MajorDMR-2-20747	2
chr7	38740344	38740367	MajorDMR-2-20748	2
chr7	38870998	38871074	MajorDMR-2-20749	2
chr7	38898084	38898300	MajorDMR-2-20750	2
chr7	39067167	39067205	MajorDMR-2-20751	2
chr7	39594428	39594667	MajorDMR-2-20752	5
chr7	39749472	39749786	MajorDMR-2-20753	2
chr7	40021482	40021540	MajorDMR-2-20754	2
chr7	41667654	41667788	MajorDMR-2-20755	4
chr7	41738744	41739236	MajorDMR-2-20756	3
chr7	41739848	41740037	MajorDMR-2-20757	2
chr7	41744578	41744725	MajorDMR-2-20758	2
chr7	41745692	41746251	MajorDMR-2-20759	16
chr7	41907447	41907690	MajorDMR-2-20760	2
chr7	42030539	42030794	MajorDMR-2-20761	3
chr7	42923676	42923712	MajorDMR-2-20762	3
chr7	43238495	43238711	MajorDMR-2-20763	2
chr7	43889950	43889985	MajorDMR-2-20764	2
chr7	44001161	44001372	MajorDMR-2-20765	2
chr7	44150347	44150527	MajorDMR-2-20766	3
chr7	44251774	44251969	MajorDMR-2-20767	4
chr7	44271122	44271217	MajorDMR-2-20768	3
chr7	44303059	44303132	MajorDMR-2-20769	3
chr7	44307443	44307474	MajorDMR-2-20770	2
chr7	44312095	44312493	MajorDMR-2-20771	2
chr7	44315056	44316114	MajorDMR-2-20772	17
chr7	44318871	44319049	MajorDMR-2-20773	2
chr7	44329623	44330024	MajorDMR-2-20774	2
chr7	44425401	44425427	MajorDMR-2-20775	2
chr7	44433803	44433857	MajorDMR-2-20776	2
chr7	44628206	44628527	MajorDMR-2-20777	2
chr7	44669576	44669981	MajorDMR-2-20778	2
chr7	44671296	44671467	MajorDMR-2-20779	3
chr7	44679622	44679637	MajorDMR-2-20780	2
chr7	44797041	44797092	MajorDMR-2-20781	3
chr7	44808230	44808477	MajorDMR-2-20782	5
chr7	45040730	45041197	MajorDMR-2-20783	4
chr7	45113871	45114085	MajorDMR-2-20784	5
chr7	45115953	45115971	MajorDMR-2-20785	2
chr7	45299666	45299685	MajorDMR-2-20786	2
chr7	45332326	45332363	MajorDMR-2-20787	2
chr7	45498989	45499405	MajorDMR-2-20788	5
chr7	45609278	45609384	MajorDMR-2-20789	2
chr7	45638372	45638461	MajorDMR-2-20790	5
chr7	45860525	45860690	MajorDMR-2-20791	3
chr7	47139524	47139922	MajorDMR-2-20792	2
chr7	47221110	47221376	MajorDMR-2-20793	2
chr7	47533956	47534834	MajorDMR-2-20794	8
chr7	47575650	47575659	MajorDMR-2-20795	2
chr7	47608169	47608741	MajorDMR-2-20796	15
chr7	47611090	47611794	MajorDMR-2-20797	3
chr7	48031866	48031917	MajorDMR-2-20798	3
chr7	48157846	48158120	MajorDMR-2-20799	5
chr7	48421473	48421507	MajorDMR-2-20800	2
chr7	48620867	48621232	MajorDMR-2-20801	4
chr7	48743138	48743441	MajorDMR-2-20802	3
chr7	49103404	49103476	MajorDMR-2-20803	2
chr7	49709383	49709400	MajorDMR-2-20804	2
chr7	49904357	49904519	MajorDMR-2-20805	3
chr7	50418591	50418660	MajorDMR-2-20806	2
chr7	50721015	50721086	MajorDMR-2-20807	2
chr7	50780109	50780778	MajorDMR-2-20808	3
chr7	50788498	50789093	MajorDMR-2-20809	5
chr7	50860085	50860249	MajorDMR-2-20810	2
chr7	51101837	51102522	MajorDMR-2-20811	4
chr7	51189918	51190081	MajorDMR-2-20812	4
chr7	51292780	51293133	MajorDMR-2-20813	5
chr7	51296130	51297411	MajorDMR-2-20814	17
chr7	51323991	51324281	MajorDMR-2-20815	2
chr7	51338004	51338145	MajorDMR-2-20816	3
chr7	51374147	51374387	MajorDMR-2-20817	3
chr7	51381475	51382629	MajorDMR-2-20818	7
chr7	51434454	51434478	MajorDMR-2-20819	2
chr7	51732928	51733361	MajorDMR-2-20820	5
chr7	51734094	51734115	MajorDMR-2-20821	2
chr7	51821944	51822026	MajorDMR-2-20822	2
chr7	51870996	51871378	MajorDMR-2-20823	2
chr7	52320284	52320563	MajorDMR-2-20824	2
chr7	52353558	52353913	MajorDMR-2-20825	2
chr7	52763683	52764146	MajorDMR-2-20826	2
chr7	53069173	53069229	MajorDMR-2-20827	2
chr7	53287136	53287399	MajorDMR-2-20828	3
chr7	53370284	53370332	MajorDMR-2-20829	2
chr7	54618056	54618639	MajorDMR-2-20830	3
chr7	55023792	55024007	MajorDMR-2-20831	5
chr7	55133726	55133818	MajorDMR-2-20832	5
chr7	55137912	55138590	MajorDMR-2-20833	6
chr7	55140016	55140030	MajorDMR-2-20834	2
chr7	55153895	55154282	MajorDMR-2-20835	3
chr7	55154799	55154856	MajorDMR-2-20836	3
chr7	55165894	55166091	MajorDMR-2-20837	4
chr7	55166618	55167286	MajorDMR-2-20838	5
chr7	55168051	55169195	MajorDMR-2-20839	11
chr7	55173098	55173221	MajorDMR-2-20840	2
chr7	55178188	55179057	MajorDMR-2-20841	19
chr7	55195256	55195360	MajorDMR-2-20842	3
chr7	55196869	55197014	MajorDMR-2-20843	3
chr7	55198943	55199041	MajorDMR-2-20844	3
chr7	55398064	55398448	MajorDMR-2-20845	2
chr7	55412681	55412707	MajorDMR-2-20846	2
chr7	55445052	55445186	MajorDMR-2-20847	2
chr7	55448862	55450194	MajorDMR-2-20848	15
chr7	55491009	55491025	MajorDMR-2-20849	2
chr7	55495564	55495834	MajorDMR-2-20850	6
chr7	55500943	55501179	MajorDMR-2-20851	3
chr7	55537496	55537631	MajorDMR-2-20852	2
chr7	55567949	55568405	MajorDMR-2-20853	3
chr7	55569421	55570562	MajorDMR-2-20854	14
chr7	55588348	55589781	MajorDMR-2-20855	11
chr7	55592435	55592474	MajorDMR-2-20856	2
chr7	55593946	55595184	MajorDMR-2-20857	15
chr7	55600473	55601227	MajorDMR-2-20858	4
chr7	55601799	55601842	MajorDMR-2-20859	2
chr7	55613292	55613571	MajorDMR-2-20860	6
chr7	55619043	55619386	MajorDMR-2-20861	2
chr7	55621098	55621554	MajorDMR-2-20862	6
chr7	55623389	55623604	MajorDMR-2-20863	2
chr7	55626572	55626773	MajorDMR-2-20864	2
chr7	55637167	55637329	MajorDMR-2-20865	2
chr7	55638229	55638896	MajorDMR-2-20866	3
chr7	55641080	55641906	MajorDMR-2-20867	6
chr7	55756910	55756955	MajorDMR-2-20868	2
chr7	55955569	55956049	MajorDMR-2-20869	2
chr7	56045791	56046253	MajorDMR-2-20870	3
chr7	56224505	56224596	MajorDMR-2-20871	2
chr7	56252663	56253164	MajorDMR-2-20872	2
chr7	56259901	56260823	MajorDMR-2-20873	4
chr7	56283538	56283904	MajorDMR-2-20874	2
chr7	56285479	56285577	MajorDMR-2-20875	2
chr7	56290604	56290898	MajorDMR-2-20876	3
chr7	56291531	56291654	MajorDMR-2-20877	4
chr7	56292270	56292338	MajorDMR-2-20878	2
chr7	56297435	56297768	MajorDMR-2-20879	8
chr7	56308365	56308750	MajorDMR-2-20880	2
chr7	56310157	56310257	MajorDMR-2-20881	3
chr7	56461448	56461589	MajorDMR-2-20882	2
chr7	56469391	56469647	MajorDMR-2-20883	2
chr7	56731292	56731565	MajorDMR-2-20884	3
chr7	56774596	56774831	MajorDMR-2-20885	2
chr7	56785561	56785598	MajorDMR-2-20886	2
chr7	56800432	56800904	MajorDMR-2-20887	2
chr7	56804213	56804558	MajorDMR-2-20888	2
chr7	56805839	56806321	MajorDMR-2-20889	2
chr7	56822403	56822803	MajorDMR-2-20890	3
chr7	56841471	56841505	MajorDMR-2-20891	2
chr7	56844217	56844330	MajorDMR-2-20892	2
chr7	56858921	56859227	MajorDMR-2-20893	2
chr7	56868949	56869886	MajorDMR-2-20894	3
chr7	56902891	56902898	MajorDMR-2-20895	2
chr7	56905315	56905390	MajorDMR-2-20896	2
chr7	56914899	56915288	MajorDMR-2-20897	2
chr7	56922203	56922634	MajorDMR-2-20898	2
chr7	56924077	56924480	MajorDMR-2-20899	4
chr7	56927402	56927627	MajorDMR-2-20900	2
chr7	56938395	56939474	MajorDMR-2-20901	5
chr7	56951336	56951563	MajorDMR-2-20902	3
chr7	56954049	56954335	MajorDMR-2-20903	3
chr7	56967453	56967485	MajorDMR-2-20904	2
chr7	56973820	56974250	MajorDMR-2-20905	2
chr7	56982776	56983231	MajorDMR-2-20906	4
chr7	57026885	57026932	MajorDMR-2-20907	2
chr7	57031814	57032121	MajorDMR-2-20908	3
chr7	57037848	57037963	MajorDMR-2-20909	4
chr7	57061242	57061997	MajorDMR-2-20910	3
chr7	57070145	57070329	MajorDMR-2-20911	2
chr7	57078969	57079508	MajorDMR-2-20912	3
chr7	57083923	57083989	MajorDMR-2-20913	2
chr7	57095304	57095544	MajorDMR-2-20914	2
chr7	57115909	57116045	MajorDMR-2-20915	2
chr7	57128747	57129194	MajorDMR-2-20916	2
chr7	57156445	57156450	MajorDMR-2-20917	2
chr7	57273161	57273184	MajorDMR-2-20918	2
chr7	57282697	57282811	MajorDMR-2-20919	2
chr7	57357666	57358063	MajorDMR-2-20920	2
chr7	57379694	57379887	MajorDMR-2-20921	2
chr7	57384381	57384446	MajorDMR-2-20922	2
chr7	57385300	57386034	MajorDMR-2-20923	5
chr7	57390010	57390229	MajorDMR-2-20924	2
chr7	57393726	57394232	MajorDMR-2-20925	3
chr7	57396030	57396755	MajorDMR-2-20926	4
chr7	57401591	57401728	MajorDMR-2-20927	2
chr7	57402252	57402323	MajorDMR-2-20928	2
chr7	57402937	57404123	MajorDMR-2-20929	9
chr7	57405565	57406363	MajorDMR-2-20930	5
chr7	57407002	57407431	MajorDMR-2-20931	2
chr7	57408725	57409127	MajorDMR-2-20932	4
chr7	57412557	57412884	MajorDMR-2-20933	3
chr7	57416302	57416683	MajorDMR-2-20934	5
chr7	57417302	57417327	MajorDMR-2-20935	2
chr7	57423418	57423531	MajorDMR-2-20936	2
chr7	57424110	57424547	MajorDMR-2-20937	2
chr7	57425972	57427011	MajorDMR-2-20938	5
chr7	57427901	57428446	MajorDMR-2-20939	3
chr7	57444095	57445060	MajorDMR-2-20940	5
chr7	57445964	57446893	MajorDMR-2-20941	5
chr7	57450670	57451823	MajorDMR-2-20942	5
chr7	57489458	57489714	MajorDMR-2-20943	2
chr7	57641409	57641657	MajorDMR-2-20944	2
chr7	57645618	57645906	MajorDMR-2-20945	2
chr7	57704183	57704606	MajorDMR-2-20946	2
chr7	57715526	57715604	MajorDMR-2-20947	2
chr7	57718262	57718496	MajorDMR-2-20948	3
chr7	57747595	57747614	MajorDMR-2-20949	2
chr7	57811114	57811302	MajorDMR-2-20950	2
chr7	57818013	57818106	MajorDMR-2-20951	2
chr7	57819674	57819785	MajorDMR-2-20952	3
chr7	57823636	57823648	MajorDMR-2-20953	2
chr7	57829289	57829655	MajorDMR-2-20954	2
chr7	57833003	57833221	MajorDMR-2-20955	2
chr7	57840619	57841072	MajorDMR-2-20956	2
chr7	57845455	57845658	MajorDMR-2-20957	2
chr7	57852039	57852292	MajorDMR-2-20958	2
chr7	57884564	57884635	MajorDMR-2-20959	2
chr7	57964058	57964526	MajorDMR-2-20960	2
chr7	58034802	58035348	MajorDMR-2-20961	3
chr7	61060654	61060658	MajorDMR-2-20962	2
chr7	61580083	61580335	MajorDMR-2-20963	2
chr7	61860967	61861159	MajorDMR-2-20964	2
chr7	61971699	61971970	MajorDMR-2-20965	2
chr7	61974323	61974554	MajorDMR-2-20966	2
chr7	61979760	61980088	MajorDMR-2-20967	2
chr7	62044262	62044357	MajorDMR-2-20968	2
chr7	62134372	62134535	MajorDMR-2-20969	2
chr7	62135222	62135250	MajorDMR-2-20970	2
chr7	62154910	62155158	MajorDMR-2-20971	2
chr7	62165179	62165304	MajorDMR-2-20972	2
chr7	62168156	62168602	MajorDMR-2-20973	2
chr7	62169417	62169793	MajorDMR-2-20974	2
chr7	62186371	62186417	MajorDMR-2-20975	2
chr7	62206126	62206146	MajorDMR-2-20976	2
chr7	62213016	62213148	MajorDMR-2-20977	2
chr7	62221806	62221980	MajorDMR-2-20978	2
chr7	62237050	62237528	MajorDMR-2-20979	2
chr7	62282642	62283354	MajorDMR-2-20980	4
chr7	62288443	62288576	MajorDMR-2-20981	2
chr7	62298256	62298666	MajorDMR-2-20982	2
chr7	62315200	62315419	MajorDMR-2-20983	2
chr7	62329069	62329425	MajorDMR-2-20984	2
chr7	62342800	62343145	MajorDMR-2-20985	3
chr7	62344271	62344315	MajorDMR-2-20986	2
chr7	62345753	62347176	MajorDMR-2-20987	6
chr7	62382301	62382422	MajorDMR-2-20988	2
chr7	62390460	62390805	MajorDMR-2-20989	3
chr7	62398539	62398658	MajorDMR-2-20990	2
chr7	62416056	62416085	MajorDMR-2-20991	2
chr7	62420266	62420614	MajorDMR-2-20992	2
chr7	62432719	62433161	MajorDMR-2-20993	2
chr7	62434174	62434385	MajorDMR-2-20994	3
chr7	62438220	62438403	MajorDMR-2-20995	2
chr7	62439047	62439311	MajorDMR-2-20996	3
chr7	62447418	62447850	MajorDMR-2-20997	2
chr7	62452751	62452981	MajorDMR-2-20998	2
chr7	62580096	62580188	MajorDMR-2-20999	2
chr7	62662579	62662699	MajorDMR-2-21000	2
chr7	62663216	62664042	MajorDMR-2-21001	4
chr7	62893621	62893689	MajorDMR-2-21002	2
chr7	62962832	62963331	MajorDMR-2-21003	2
chr7	63005631	63006022	MajorDMR-2-21004	2
chr7	63015759	63015792	MajorDMR-2-21005	2
chr7	63021190	63021252	MajorDMR-2-21006	2
chr7	63025731	63025992	MajorDMR-2-21007	5
chr7	63031764	63032078	MajorDMR-2-21008	3
chr7	63033130	63033221	MajorDMR-2-21009	2
chr7	63046417	63046491	MajorDMR-2-21010	2
chr7	63062557	63062998	MajorDMR-2-21011	2
chr7	63065843	63065859	MajorDMR-2-21012	2
chr7	63078106	63078153	MajorDMR-2-21013	2
chr7	63085215	63085402	MajorDMR-2-21014	2
chr7	63109461	63109503	MajorDMR-2-21015	2
chr7	63118599	63118763	MajorDMR-2-21016	2
chr7	63119314	63119772	MajorDMR-2-21017	2
chr7	63121151	63121304	MajorDMR-2-21018	2
chr7	63121806	63121945	MajorDMR-2-21019	3
chr7	63131824	63133183	MajorDMR-2-21020	5
chr7	63137540	63137654	MajorDMR-2-21021	2
chr7	63139119	63139287	MajorDMR-2-21022	2
chr7	63150612	63151212	MajorDMR-2-21023	4
chr7	63155599	63155736	MajorDMR-2-21024	2
chr7	63156891	63157286	MajorDMR-2-21025	2
chr7	63163452	63163713	MajorDMR-2-21026	3
chr7	63164346	63164359	MajorDMR-2-21027	2
chr7	63164909	63164932	MajorDMR-2-21028	2
chr7	63166414	63166571	MajorDMR-2-21029	2
chr7	63173760	63173810	MajorDMR-2-21030	2
chr7	63174648	63174875	MajorDMR-2-21031	2
chr7	63177267	63177737	MajorDMR-2-21032	3
chr7	63180812	63180961	MajorDMR-2-21033	2
chr7	63190067	63190369	MajorDMR-2-21034	2
chr7	63202463	63202954	MajorDMR-2-21035	2
chr7	63204549	63204903	MajorDMR-2-21036	3
chr7	63229807	63230007	MajorDMR-2-21037	2
chr7	63241302	63241468	MajorDMR-2-21038	2
chr7	63246541	63246627	MajorDMR-2-21039	2
chr7	63254735	63254993	MajorDMR-2-21040	2
chr7	63447372	63447488	MajorDMR-2-21041	2
chr7	63585826	63585970	MajorDMR-2-21042	2
chr7	63589511	63589692	MajorDMR-2-21043	2
chr7	64011952	64012463	MajorDMR-2-21044	3
chr7	64035049	64035688	MajorDMR-2-21045	5
chr7	64127269	64127517	MajorDMR-2-21046	3
chr7	64348550	64349795	MajorDMR-2-21047	7
chr7	64362834	64363043	MajorDMR-2-21048	2
chr7	64839874	64839912	MajorDMR-2-21049	2
chr7	65211311	65211508	MajorDMR-2-21050	2
chr7	65357254	65357346	MajorDMR-2-21051	2
chr7	65579303	65579429	MajorDMR-2-21052	3
chr7	65615882	65616240	MajorDMR-2-21053	2
chr7	65711758	65711823	MajorDMR-2-21054	2
chr7	65723541	65723670	MajorDMR-2-21055	4
chr7	65817281	65817414	MajorDMR-2-21056	3
chr7	66202839	66202961	MajorDMR-2-21057	3
chr7	66235073	66235357	MajorDMR-2-21058	2
chr7	66641792	66641989	MajorDMR-2-21059	5
chr7	66702792	66702942	MajorDMR-2-21060	3
chr7	66732801	66733208	MajorDMR-2-21061	7
chr7	67084187	67084636	MajorDMR-2-21062	11
chr7	67340553	67340770	MajorDMR-2-21063	3
chr7	67381611	67382124	MajorDMR-2-21064	4
chr7	67801559	67802094	MajorDMR-2-21065	10
chr7	68007941	68008150	MajorDMR-2-21066	2
chr7	68084261	68084848	MajorDMR-2-21067	7
chr7	68147791	68148018	MajorDMR-2-21068	3
chr7	68721779	68722120	MajorDMR-2-21069	10
chr7	68895283	68895384	MajorDMR-2-21070	4
chr7	68903721	68903842	MajorDMR-2-21071	3
chr7	68967169	68967577	MajorDMR-2-21072	3
chr7	68980900	68980914	MajorDMR-2-21073	2
chr7	69061900	69062309	MajorDMR-2-21074	5
chr7	69120232	69120238	MajorDMR-2-21075	2
chr7	69270382	69270636	MajorDMR-2-21076	2
chr7	69283158	69283211	MajorDMR-2-21077	2
chr7	69295718	69295749	MajorDMR-2-21078	2
chr7	69327815	69327979	MajorDMR-2-21079	3
chr7	69345958	69345993	MajorDMR-2-21080	2
chr7	69427387	69427836	MajorDMR-2-21081	5
chr7	69470897	69471831	MajorDMR-2-21082	11
chr7	69557617	69558310	MajorDMR-2-21083	12
chr7	69597070	69598146	MajorDMR-2-21084	8
chr7	69599312	69599558	MajorDMR-2-21085	4
chr7	69963778	69964047	MajorDMR-2-21086	4
chr7	70079529	70079602	MajorDMR-2-21087	2
chr7	70107382	70107777	MajorDMR-2-21088	2
chr7	70163200	70163239	MajorDMR-2-21089	2
chr7	70169006	70169135	MajorDMR-2-21090	3
chr7	70612337	70612477	MajorDMR-2-21091	2
chr7	70616711	70617265	MajorDMR-2-21092	9
chr7	70624619	70624633	MajorDMR-2-21093	2
chr7	70628633	70628660	MajorDMR-2-21094	2
chr7	70666164	70666438	MajorDMR-2-21095	2
chr7	70765338	70765899	MajorDMR-2-21096	5
chr7	70814016	70814126	MajorDMR-2-21097	4
chr7	70841267	70841512	MajorDMR-2-21098	2
chr7	70868254	70869378	MajorDMR-2-21099	10
chr7	71104591	71104637	MajorDMR-2-21100	2
chr7	71117375	71117623	MajorDMR-2-21101	5
chr7	71148029	71148822	MajorDMR-2-21102	21
chr7	71277408	71277764	MajorDMR-2-21103	5
chr7	71308755	71308979	MajorDMR-2-21104	4
chr7	71319861	71320283	MajorDMR-2-21105	5
chr7	71376263	71376943	MajorDMR-2-21106	3
chr7	71617690	71618042	MajorDMR-2-21107	3
chr7	71799733	71800693	MajorDMR-2-21108	7
chr7	71910813	71910875	MajorDMR-2-21109	2
chr7	71911379	71911621	MajorDMR-2-21110	8
chr7	71912410	71912532	MajorDMR-2-21111	8
chr7	72170800	72170850	MajorDMR-2-21112	2
chr7	72328140	72328674	MajorDMR-2-21113	3
chr7	72467999	72468164	MajorDMR-2-21114	2
chr7	72756783	72756859	MajorDMR-2-21115	2
chr7	72811857	72812031	MajorDMR-2-21116	4
chr7	72838772	72838782	MajorDMR-2-21117	2
chr7	72850407	72850665	MajorDMR-2-21118	8
chr7	73037153	73037313	MajorDMR-2-21119	2
chr7	73061884	73062039	MajorDMR-2-21120	6
chr7	73157316	73157512	MajorDMR-2-21121	2
chr7	73183240	73183909	MajorDMR-2-21122	9
chr7	73224993	73225103	MajorDMR-2-21123	4
chr7	73308042	73308119	MajorDMR-2-21124	3
chr7	73343100	73343239	MajorDMR-2-21125	3
chr7	73396184	73396197	MajorDMR-2-21126	2
chr7	73441833	73442688	MajorDMR-2-21127	25
chr7	73507884	73508277	MajorDMR-2-21128	2
chr7	73508969	73509134	MajorDMR-2-21129	3
chr7	73592954	73593188	MajorDMR-2-21130	3
chr7	73597430	73597494	MajorDMR-2-21131	2
chr7	73600154	73600200	MajorDMR-2-21132	2
chr7	73601174	73601190	MajorDMR-2-21133	2
chr7	73602438	73602746	MajorDMR-2-21134	4
chr7	73603654	73603919	MajorDMR-2-21135	2
chr7	73609616	73609703	MajorDMR-2-21136	2
chr7	73611419	73611750	MajorDMR-2-21137	2
chr7	73708607	73709094	MajorDMR-2-21138	7
chr7	73714641	73714825	MajorDMR-2-21139	4
chr7	73785168	73787396	MajorDMR-2-21140	15
chr7	73858287	73858597	MajorDMR-2-21141	13
chr7	73880839	73880944	MajorDMR-2-21142	7
chr7	73928591	73928946	MajorDMR-2-21143	10
chr7	73957007	73957070	MajorDMR-2-21144	4
chr7	73987102	73987274	MajorDMR-2-21145	8
chr7	74021744	74021780	MajorDMR-2-21146	3
chr7	74074621	74076253	MajorDMR-2-21147	9
chr7	74137063	74137249	MajorDMR-2-21148	2
chr7	74281824	74281864	MajorDMR-2-21149	2
chr7	74291071	74291104	MajorDMR-2-21150	2
chr7	74304346	74304453	MajorDMR-2-21151	2
chr7	74573513	74573545	MajorDMR-2-21152	4
chr7	75028741	75028905	MajorDMR-2-21153	2
chr7	75046057	75046199	MajorDMR-2-21154	2
chr7	75164151	75164491	MajorDMR-2-21155	2
chr7	75199923	75200077	MajorDMR-2-21156	4
chr7	75228199	75229151	MajorDMR-2-21157	17
chr7	75241171	75241447	MajorDMR-2-21158	3
chr7	75267357	75267793	MajorDMR-2-21159	8
chr7	75535329	75535712	MajorDMR-2-21160	9
chr7	75577752	75577821	MajorDMR-2-21161	4
chr7	75592068	75592594	MajorDMR-2-21162	3
chr7	75618470	75618834	MajorDMR-2-21163	4
chr7	75624426	75624461	MajorDMR-2-21164	2
chr7	75683021	75683544	MajorDMR-2-21165	3
chr7	75814697	75815227	MajorDMR-2-21166	14
chr7	75832796	75832975	MajorDMR-2-21167	2
chr7	75839174	75839211	MajorDMR-2-21168	2
chr7	75840560	75840739	MajorDMR-2-21169	2
chr7	75845836	75846728	MajorDMR-2-21170	6
chr7	75847399	75847663	MajorDMR-2-21171	2
chr7	75853932	75854268	MajorDMR-2-21172	3
chr7	75861048	75861078	MajorDMR-2-21173	2
chr7	75889041	75889186	MajorDMR-2-21174	2
chr7	75898573	75898666	MajorDMR-2-21175	2
chr7	75911330	75912669	MajorDMR-2-21176	38
chr7	75915487	75915634	MajorDMR-2-21177	2
chr7	75921402	75921903	MajorDMR-2-21178	2
chr7	75961336	75961625	MajorDMR-2-21179	3
chr7	75971243	75971319	MajorDMR-2-21180	2
chr7	76179652	76179724	MajorDMR-2-21181	2
chr7	76211062	76211559	MajorDMR-2-21182	2
chr7	76255509	76255594	MajorDMR-2-21183	2
chr7	76499300	76499534	MajorDMR-2-21184	2
chr7	76828884	76829526	MajorDMR-2-21185	6
chr7	77313488	77313579	MajorDMR-2-21186	2
chr7	77319940	77320002	MajorDMR-2-21187	2
chr7	77666748	77666868	MajorDMR-2-21188	2
chr7	77674215	77674302	MajorDMR-2-21189	2
chr7	77696241	77696382	MajorDMR-2-21190	2
chr7	77768612	77768982	MajorDMR-2-21191	3
chr7	77776859	77777048	MajorDMR-2-21192	3
chr7	77894470	77895127	MajorDMR-2-21193	3
chr7	77926175	77926214	MajorDMR-2-21194	2
chr7	77979605	77979783	MajorDMR-2-21195	2
chr7	78014173	78014547	MajorDMR-2-21196	6
chr7	78093042	78093473	MajorDMR-2-21197	2
chr7	78343841	78343898	MajorDMR-2-21198	2
chr7	79815017	79815334	MajorDMR-2-21199	3
chr7	79964792	79964997	MajorDMR-2-21200	4
chr7	80377940	80378513	MajorDMR-2-21201	6
chr7	80498224	80498809	MajorDMR-2-21202	5
chr7	82137485	82137623	MajorDMR-2-21203	2
chr7	82643611	82644051	MajorDMR-2-21204	2
chr7	82762813	82762818	MajorDMR-2-21205	2
chr7	82896376	82897005	MajorDMR-2-21206	3
chr7	83823354	83823676	MajorDMR-2-21207	6
chr7	83825218	83825657	MajorDMR-2-21208	3
chr7	86389271	86389902	MajorDMR-2-21209	3
chr7	86848479	86848748	MajorDMR-2-21210	4
chr7	87142322	87142480	MajorDMR-2-21211	4
chr7	87154440	87154549	MajorDMR-2-21212	3
chr7	87506849	87507180	MajorDMR-2-21213	4
chr7	87611638	87611655	MajorDMR-2-21214	2
chr7	88129823	88129906	MajorDMR-2-21215	2
chr7	89807809	89807838	MajorDMR-2-21216	2
chr7	89873370	89873603	MajorDMR-2-21217	2
chr7	89875557	89875916	MajorDMR-2-21218	5
chr7	90031617	90031664	MajorDMR-2-21219	2
chr7	90227415	90227447	MajorDMR-2-21220	2
chr7	90307012	90307295	MajorDMR-2-21221	4
chr7	90397567	90397994	MajorDMR-2-21222	2
chr7	90755911	90756235	MajorDMR-2-21223	2
chr7	90830878	90831351	MajorDMR-2-21224	3
chr7	90892662	90893090	MajorDMR-2-21225	4
chr7	91476730	91477226	MajorDMR-2-21226	4
chr7	91572444	91572906	MajorDMR-2-21227	5
chr7	91603036	91603102	MajorDMR-2-21228	3
chr7	91673043	91673071	MajorDMR-2-21229	2
chr7	91987969	91988385	MajorDMR-2-21230	2
chr7	92243964	92244079	MajorDMR-2-21231	2
chr7	92325034	92325329	MajorDMR-2-21232	4
chr7	92442903	92443280	MajorDMR-2-21233	3
chr7	92747268	92747456	MajorDMR-2-21234	4
chr7	95156860	95157016	MajorDMR-2-21235	2
chr7	95239030	95239260	MajorDMR-2-21236	2
chr7	95433239	95433547	MajorDMR-2-21237	4
chr7	95500460	95500664	MajorDMR-2-21238	2
chr7	95527085	95527234	MajorDMR-2-21239	2
chr7	95536397	95536432	MajorDMR-2-21240	2
chr7	95705333	95705766	MajorDMR-2-21241	17
chr7	96176453	96177098	MajorDMR-2-21242	5
chr7	96631635	96631708	MajorDMR-2-21243	2
chr7	96634762	96634783	MajorDMR-2-21244	2
chr7	96636008	96637369	MajorDMR-2-21245	31
chr7	96638962	96639641	MajorDMR-2-21246	13
chr7	96646646	96646840	MajorDMR-2-21247	3
chr7	96648090	96648448	MajorDMR-2-21248	2
chr7	96747762	96748047	MajorDMR-2-21249	5
chr7	97075659	97076008	MajorDMR-2-21250	4
chr7	97360915	97361463	MajorDMR-2-21251	4
chr7	97627250	97627335	MajorDMR-2-21252	2
chr7	97924414	97924459	MajorDMR-2-21253	2
chr7	97948700	97949260	MajorDMR-2-21254	3
chr7	97952413	97952760	MajorDMR-2-21255	5
chr7	97953346	97953586	MajorDMR-2-21256	5
chr7	98122466	98122493	MajorDMR-2-21257	2
chr7	98222322	98222542	MajorDMR-2-21258	3
chr7	98316202	98317051	MajorDMR-2-21259	11
chr7	98321377	98321447	MajorDMR-2-21260	4
chr7	98335169	98335173	MajorDMR-2-21261	2
chr7	98399770	98400059	MajorDMR-2-21262	6
chr7	98533551	98533575	MajorDMR-2-21263	2
chr7	98676972	98677146	MajorDMR-2-21264	2
chr7	98690345	98690547	MajorDMR-2-21265	2
chr7	98725515	98725552	MajorDMR-2-21266	2
chr7	98735108	98735372	MajorDMR-2-21267	10
chr7	98778500	98778738	MajorDMR-2-21268	2
chr7	98977718	98977966	MajorDMR-2-21269	3
chr7	99058409	99058488	MajorDMR-2-21270	2
chr7	99457235	99457774	MajorDMR-2-21271	3
chr7	99510948	99511030	MajorDMR-2-21272	3
chr7	99595156	99595574	MajorDMR-2-21273	11
chr7	99834785	99834979	MajorDMR-2-21274	6
chr7	99840052	99840083	MajorDMR-2-21275	2
chr7	100091785	100091985	MajorDMR-2-21276	2
chr7	100168385	100168527	MajorDMR-2-21277	3
chr7	100200681	100201654	MajorDMR-2-21278	4
chr7	100280638	100281031	MajorDMR-2-21279	2
chr7	100293275	100293556	MajorDMR-2-21280	2
chr7	100465153	100465923	MajorDMR-2-21281	7
chr7	100477359	100478025	MajorDMR-2-21282	5
chr7	100492248	100492254	MajorDMR-2-21283	2
chr7	100510086	100510098	MajorDMR-2-21284	2
chr7	100701851	100701880	MajorDMR-2-21285	2
chr7	100728634	100728976	MajorDMR-2-21286	4
chr7	100770059	100770642	MajorDMR-2-21287	14
chr7	100814123	100814490	MajorDMR-2-21288	2
chr7	100826098	100826151	MajorDMR-2-21289	2
chr7	100836305	100836314	MajorDMR-2-21290	2
chr7	100916201	100917373	MajorDMR-2-21291	16
chr7	101365586	101365862	MajorDMR-2-21292	13
chr7	101377013	101377186	MajorDMR-2-21293	2
chr7	101407489	101407973	MajorDMR-2-21294	7
chr7	101447349	101447453	MajorDMR-2-21295	4
chr7	101448164	101448412	MajorDMR-2-21296	4
chr7	101518846	101519057	MajorDMR-2-21297	6
chr7	101528987	101529163	MajorDMR-2-21298	4
chr7	101723509	101723837	MajorDMR-2-21299	13
chr7	101754137	101754921	MajorDMR-2-21300	22
chr7	101848954	101849348	MajorDMR-2-21301	10
chr7	101961915	101961974	MajorDMR-2-21302	2
chr7	102066429	102066444	MajorDMR-2-21303	3
chr7	102383111	102383436	MajorDMR-2-21304	2
chr7	102574498	102574519	MajorDMR-2-21305	2
chr7	103085612	103085859	MajorDMR-2-21306	3
chr7	103176953	103177343	MajorDMR-2-21307	2
chr7	103220216	103220509	MajorDMR-2-21308	3
chr7	103342364	103342672	MajorDMR-2-21309	2
chr7	103629074	103629087	MajorDMR-2-21310	2
chr7	103871161	103871799	MajorDMR-2-21311	7
chr7	103883130	103883183	MajorDMR-2-21312	2
chr7	103968282	103968562	MajorDMR-2-21313	3
chr7	104012434	104012491	MajorDMR-2-21314	3
chr7	104054851	104054903	MajorDMR-2-21315	2
chr7	104294357	104294662	MajorDMR-2-21316	2
chr7	104412886	104413223	MajorDMR-2-21317	6
chr7	104485719	104486401	MajorDMR-2-21318	12
chr7	104524090	104524384	MajorDMR-2-21319	4
chr7	104619909	104620225	MajorDMR-2-21320	2
chr7	104764289	104764536	MajorDMR-2-21321	2
chr7	104766161	104766716	MajorDMR-2-21322	13
chr7	104777374	104777415	MajorDMR-2-21323	2
chr7	104781645	104782133	MajorDMR-2-21324	3
chr7	104846551	104846634	MajorDMR-2-21325	2
chr7	104877941	104878549	MajorDMR-2-21326	3
chr7	104896798	104897193	MajorDMR-2-21327	2
chr7	104920775	104921117	MajorDMR-2-21328	2
chr7	105331627	105331773	MajorDMR-2-21329	4
chr7	105410369	105410830	MajorDMR-2-21330	9
chr7	105518277	105518388	MajorDMR-2-21331	3
chr7	105519143	105519422	MajorDMR-2-21332	2
chr7	105630696	105631706	MajorDMR-2-21333	9
chr7	105695935	105696006	MajorDMR-2-21334	2
chr7	105766981	105767072	MajorDMR-2-21335	3
chr7	106605137	106605303	MajorDMR-2-21336	3
chr7	107925149	107925490	MajorDMR-2-21337	2
chr7	108088878	108089427	MajorDMR-2-21338	3
chr7	108363846	108363921	MajorDMR-2-21339	2
chr7	109286798	109287172	MajorDMR-2-21340	2
chr7	109758135	109758391	MajorDMR-2-21341	2
chr7	110448642	110448969	MajorDMR-2-21342	3
chr7	110914482	110915387	MajorDMR-2-21343	8
chr7	111376381	111376750	MajorDMR-2-21344	6
chr7	111393725	111394220	MajorDMR-2-21345	4
chr7	111395507	111395638	MajorDMR-2-21346	4
chr7	111513557	111514107	MajorDMR-2-21347	3
chr7	111627155	111627648	MajorDMR-2-21348	6
chr7	111689906	111690827	MajorDMR-2-21349	5
chr7	111752990	111753053	MajorDMR-2-21350	2
chr7	111791498	111791611	MajorDMR-2-21351	2
chr7	111843428	111844463	MajorDMR-2-21352	9
chr7	111977233	111977500	MajorDMR-2-21353	5
chr7	112051397	112051495	MajorDMR-2-21354	4
chr7	112152236	112152260	MajorDMR-2-21355	2
chr7	112152785	112153208	MajorDMR-2-21356	4
chr7	112347736	112347955	MajorDMR-2-21357	2
chr7	112799523	112800079	MajorDMR-2-21358	3
chr7	114054887	114056998	MajorDMR-2-21359	17
chr7	114057589	114058784	MajorDMR-2-21360	7
chr7	114301319	114301490	MajorDMR-2-21361	2
chr7	115115925	115116132	MajorDMR-2-21362	4
chr7	115116686	115117096	MajorDMR-2-21363	5
chr7	115316074	115316376	MajorDMR-2-21364	5
chr7	116545051	116545057	MajorDMR-2-21365	2
chr7	116592867	116592997	MajorDMR-2-21366	2
chr7	116675399	116675581	MajorDMR-2-21367	2
chr7	116708407	116708575	MajorDMR-2-21368	3
chr7	116712788	116713122	MajorDMR-2-21369	6
chr7	116759567	116759645	MajorDMR-2-21370	4
chr7	117399954	117400526	MajorDMR-2-21371	8
chr7	117447867	117448073	MajorDMR-2-21372	3
chr7	117470771	117470794	MajorDMR-2-21373	2
chr7	118542208	118542332	MajorDMR-2-21374	2
chr7	119947854	119948173	MajorDMR-2-21375	2
chr7	120230322	120230351	MajorDMR-2-21376	2
chr7	120382229	120382734	MajorDMR-2-21377	6
chr7	120425084	120425500	MajorDMR-2-21378	2
chr7	121597569	121597974	MajorDMR-2-21379	2
chr7	122474816	122474848	MajorDMR-2-21380	2
chr7	123386372	123386641	MajorDMR-2-21381	2
chr7	123671354	123671930	MajorDMR-2-21382	4
chr7	123673909	123673954	MajorDMR-2-21383	5
chr7	124391285	124391561	MajorDMR-2-21384	3
chr7	124404299	124404500	MajorDMR-2-21385	5
chr7	126341338	126341395	MajorDMR-2-21386	2
chr7	126897360	126897377	MajorDMR-2-21387	2
chr7	127144981	127145144	MajorDMR-2-21388	2
chr7	127259482	127259951	MajorDMR-2-21389	5
chr7	127260851	127261191	MajorDMR-2-21390	5
chr7	127449538	127449700	MajorDMR-2-21391	2
chr7	127752087	127753158	MajorDMR-2-21392	19
chr7	127987878	127987899	MajorDMR-2-21393	2
chr7	127988956	127989664	MajorDMR-2-21394	4
chr7	128000616	128000865	MajorDMR-2-21395	4
chr7	128147429	128147640	MajorDMR-2-21396	3
chr7	128243235	128243359	MajorDMR-2-21397	3
chr7	128433139	128433278	MajorDMR-2-21398	3
chr7	128445396	128445541	MajorDMR-2-21399	3
chr7	128471773	128473850	MajorDMR-2-21400	25
chr7	128508048	128508092	MajorDMR-2-21401	2
chr7	128511359	128511800	MajorDMR-2-21402	6
chr7	128555382	128555730	MajorDMR-2-21403	3
chr7	128766498	128766503	MajorDMR-2-21404	2
chr7	128816990	128817005	MajorDMR-2-21405	2
chr7	128898689	128898742	MajorDMR-2-21406	2
chr7	129075108	129075162	MajorDMR-2-21407	2
chr7	129283137	129283247	MajorDMR-2-21408	3
chr7	129283776	129283866	MajorDMR-2-21409	3
chr7	129416595	129417521	MajorDMR-2-21410	6
chr7	129426110	129426672	MajorDMR-2-21411	7
chr7	129498527	129499234	MajorDMR-2-21412	5
chr7	129557799	129557873	MajorDMR-2-21413	2
chr7	129585337	129585456	MajorDMR-2-21414	2
chr7	129661642	129661743	MajorDMR-2-21415	7
chr7	129665299	129666092	MajorDMR-2-21416	8
chr7	130133514	130133525	MajorDMR-2-21417	2
chr7	130671327	130671403	MajorDMR-2-21418	2
chr7	130675516	130675982	MajorDMR-2-21419	2
chr7	130705924	130706358	MajorDMR-2-21420	3
chr7	130753771	130754036	MajorDMR-2-21421	2
chr7	130879389	130879617	MajorDMR-2-21422	2
chr7	130984589	130984762	MajorDMR-2-21423	2
chr7	130987317	130987461	MajorDMR-2-21424	2
chr7	131422772	131422929	MajorDMR-2-21425	2
chr7	131511947	131512294	MajorDMR-2-21426	5
chr7	131847318	131847560	MajorDMR-2-21427	7
chr7	131863688	131864167	MajorDMR-2-21428	2
chr7	131934155	131934484	MajorDMR-2-21429	9
chr7	131961226	131961370	MajorDMR-2-21430	3
chr7	131990386	131990663	MajorDMR-2-21431	3
chr7	132012920	132012926	MajorDMR-2-21432	2
chr7	132021683	132021836	MajorDMR-2-21433	3
chr7	132037914	132038374	MajorDMR-2-21434	3
chr7	132039503	132039667	MajorDMR-2-21435	2
chr7	132053129	132053948	MajorDMR-2-21436	3
chr7	132066655	132066697	MajorDMR-2-21437	3
chr7	132067214	132067256	MajorDMR-2-21438	3
chr7	132078760	132079414	MajorDMR-2-21439	4
chr7	132081609	132082135	MajorDMR-2-21440	6
chr7	132085766	132086060	MajorDMR-2-21441	4
chr7	132088461	132088851	MajorDMR-2-21442	2
chr7	132095242	132095270	MajorDMR-2-21443	2
chr7	132143878	132144104	MajorDMR-2-21444	5
chr7	132300083	132300199	MajorDMR-2-21445	2
chr7	132368669	132368903	MajorDMR-2-21446	8
chr7	132381657	132382168	MajorDMR-2-21447	3
chr7	132450777	132451095	MajorDMR-2-21448	6
chr7	132456014	132456029	MajorDMR-2-21449	2
chr7	132473924	132474214	MajorDMR-2-21450	3
chr7	132555874	132556236	MajorDMR-2-21451	2
chr7	132676918	132677162	MajorDMR-2-21452	4
chr7	132705282	132705537	MajorDMR-2-21453	6
chr7	132708540	132709060	MajorDMR-2-21454	6
chr7	132736323	132736572	MajorDMR-2-21455	2
chr7	133456853	133456922	MajorDMR-2-21456	3
chr7	133481575	133482375	MajorDMR-2-21457	9
chr7	133589530	133589846	MajorDMR-2-21458	3
chr7	133668882	133669038	MajorDMR-2-21459	3
chr7	133983607	133984433	MajorDMR-2-21460	6
chr7	134198158	134198162	MajorDMR-2-21461	2
chr7	134415011	134415226	MajorDMR-2-21462	4
chr7	134570839	134571396	MajorDMR-2-21463	4
chr7	134939089	134939371	MajorDMR-2-21464	2
chr7	135006347	135006589	MajorDMR-2-21465	2
chr7	135027693	135028068	MajorDMR-2-21466	5
chr7	135049410	135049854	MajorDMR-2-21467	3
chr7	135223118	135223279	MajorDMR-2-21468	3
chr7	135263468	135263559	MajorDMR-2-21469	2
chr7	136218595	136218650	MajorDMR-2-21470	2
chr7	136991027	136991685	MajorDMR-2-21471	5
chr7	137027644	137027655	MajorDMR-2-21472	2
chr7	137106244	137106323	MajorDMR-2-21473	2
chr7	137441158	137441248	MajorDMR-2-21474	2
chr7	137520048	137520063	MajorDMR-2-21475	3
chr7	137524878	137525391	MajorDMR-2-21476	5
chr7	137638506	137638772	MajorDMR-2-21477	3
chr7	138143951	138144284	MajorDMR-2-21478	2
chr7	138147153	138147328	MajorDMR-2-21479	2
chr7	138194957	138194971	MajorDMR-2-21480	2
chr7	138348551	138348645	MajorDMR-2-21481	3
chr7	138793283	138793290	MajorDMR-2-21482	2
chr7	138817188	138817677	MajorDMR-2-21483	3
chr7	139058200	139058238	MajorDMR-2-21484	2
chr7	139059202	139059228	MajorDMR-2-21485	4
chr7	139119119	139119489	MajorDMR-2-21486	4
chr7	139137844	139137902	MajorDMR-2-21487	2
chr7	139169049	139169114	MajorDMR-2-21488	2
chr7	139207771	139207972	MajorDMR-2-21489	6
chr7	139254903	139254941	MajorDMR-2-21490	2
chr7	139365027	139365405	MajorDMR-2-21491	2
chr7	139741851	139741879	MajorDMR-2-21492	2
chr7	139929777	139930071	MajorDMR-2-21493	3
chr7	140049008	140049490	MajorDMR-2-21494	6
chr7	140206644	140206767	MajorDMR-2-21495	2
chr7	140326267	140326349	MajorDMR-2-21496	4
chr7	140713348	140713746	MajorDMR-2-21497	4
chr7	140777142	140777379	MajorDMR-2-21498	2
chr7	140917844	140917917	MajorDMR-2-21499	4
chr7	140934412	140934719	MajorDMR-2-21500	6
chr7	140953091	140953157	MajorDMR-2-21501	2
chr7	140980360	140981276	MajorDMR-2-21502	5
chr7	140991241	140991245	MajorDMR-2-21503	2
chr7	141005944	141006165	MajorDMR-2-21504	2
chr7	141015860	141015944	MajorDMR-2-21505	2
chr7	141024259	141024444	MajorDMR-2-21506	3
chr7	141035809	141035887	MajorDMR-2-21507	2
chr7	141109751	141110146	MajorDMR-2-21508	4
chr7	141116676	141116706	MajorDMR-2-21509	2
chr7	141232901	141233020	MajorDMR-2-21510	2
chr7	141348494	141348789	MajorDMR-2-21511	5
chr7	141374686	141375248	MajorDMR-2-21512	5
chr7	141971645	141971810	MajorDMR-2-21513	2
chr7	142472179	142472440	MajorDMR-2-21514	3
chr7	142494203	142494455	MajorDMR-2-21515	7
chr7	142976540	142977349	MajorDMR-2-21516	4
chr7	143042550	143042719	MajorDMR-2-21517	2
chr7	143052734	143052798	MajorDMR-2-21518	2
chr7	143581580	143581644	MajorDMR-2-21519	2
chr7	143724248	143724272	MajorDMR-2-21520	2
chr7	144367399	144367758	MajorDMR-2-21521	2
chr7	145091461	145091541	MajorDMR-2-21522	2
chr7	145844165	145844201	MajorDMR-2-21523	2
chr7	145913668	145913811	MajorDMR-2-21524	3
chr7	146239300	146239398	MajorDMR-2-21525	2
chr7	146431911	146432072	MajorDMR-2-21526	2
chr7	146488647	146489194	MajorDMR-2-21527	6
chr7	146653925	146654135	MajorDMR-2-21528	2
chr7	146688869	146688892	MajorDMR-2-21529	2
chr7	146803531	146803971	MajorDMR-2-21530	2
chr7	146974064	146974110	MajorDMR-2-21531	2
chr7	147095469	147095740	MajorDMR-2-21532	2
chr7	147269045	147269240	MajorDMR-2-21533	4
chr7	147370537	147370708	MajorDMR-2-21534	2
chr7	147576063	147576377	MajorDMR-2-21535	5
chr7	147791907	147792806	MajorDMR-2-21536	11
chr7	147870634	147870961	MajorDMR-2-21537	3
chr7	147952476	147952522	MajorDMR-2-21538	3
chr7	147974141	147974157	MajorDMR-2-21539	2
chr7	148035575	148035642	MajorDMR-2-21540	2
chr7	148050480	148050501	MajorDMR-2-21541	2
chr7	148076882	148076911	MajorDMR-2-21542	2
chr7	148093546	148093855	MajorDMR-2-21543	3
chr7	148338336	148338341	MajorDMR-2-21544	2
chr7	148394669	148394919	MajorDMR-2-21545	9
chr7	148398298	148398390	MajorDMR-2-21546	4
chr7	148430532	148430679	MajorDMR-2-21547	3
chr7	148507159	148507363	MajorDMR-2-21548	3
chr7	148701943	148702094	MajorDMR-2-21549	3
chr7	148893953	148894076	MajorDMR-2-21550	3
chr7	149127748	149127817	MajorDMR-2-21551	2
chr7	149185279	149185528	MajorDMR-2-21552	2
chr7	149191956	149192389	MajorDMR-2-21553	5
chr7	149193149	149193228	MajorDMR-2-21554	2
chr7	149253462	149254056	MajorDMR-2-21555	4
chr7	149339899	149339909	MajorDMR-2-21556	2
chr7	149366374	149366473	MajorDMR-2-21557	2
chr7	149551883	149552263	MajorDMR-2-21558	7
chr7	149623517	149623809	MajorDMR-2-21559	5
chr7	149665616	149666014	MajorDMR-2-21560	2
chr7	150032299	150032764	MajorDMR-2-21561	5
chr7	150049148	150049207	MajorDMR-2-21562	2
chr7	150082483	150082608	MajorDMR-2-21563	3
chr7	150145842	150146277	MajorDMR-2-21564	2
chr7	150475733	150475737	MajorDMR-2-21565	2
chr7	150494819	150495039	MajorDMR-2-21566	2
chr7	150598789	150599089	MajorDMR-2-21567	5
chr7	150615323	150615334	MajorDMR-2-21568	2
chr7	150644463	150644963	MajorDMR-2-21569	4
chr7	150652701	150652989	MajorDMR-2-21570	3
chr7	150655146	150655527	MajorDMR-2-21571	6
chr7	150659768	150660283	MajorDMR-2-21572	6
chr7	150661950	150661955	MajorDMR-2-21573	2
chr7	150673649	150674603	MajorDMR-2-21574	7
chr7	150677969	150678362	MajorDMR-2-21575	2
chr7	150724509	150724923	MajorDMR-2-21576	2
chr7	150822591	150823157	MajorDMR-2-21577	17
chr7	150833541	150833699	MajorDMR-2-21578	2
chr7	150836626	150836765	MajorDMR-2-21579	2
chr7	150838515	150838520	MajorDMR-2-21580	2
chr7	150865450	150865560	MajorDMR-2-21581	2
chr7	150942944	150943339	MajorDMR-2-21582	7
chr7	150944798	150945367	MajorDMR-2-21583	14
chr7	150949607	150950394	MajorDMR-2-21584	20
chr7	150983399	150983689	MajorDMR-2-21585	4
chr7	151063355	151063633	MajorDMR-2-21586	3
chr7	151145268	151145843	MajorDMR-2-21587	8
chr7	151327955	151328032	MajorDMR-2-21588	3
chr7	151402056	151402771	MajorDMR-2-21589	7
chr7	151480036	151480341	MajorDMR-2-21590	12
chr7	151521773	151521912	MajorDMR-2-21591	4
chr7	151591978	151592044	MajorDMR-2-21592	2
chr7	151592760	151593414	MajorDMR-2-21593	5
chr7	151594259	151595055	MajorDMR-2-21594	12
chr7	151598230	151598355	MajorDMR-2-21595	5
chr7	151753247	151753267	MajorDMR-2-21596	2
chr7	151882818	151882932	MajorDMR-2-21597	4
chr7	152130226	152130631	MajorDMR-2-21598	3
chr7	152219549	152220203	MajorDMR-2-21599	12
chr7	152253579	152253658	MajorDMR-2-21600	4
chr7	152312237	152312659	MajorDMR-2-21601	11
chr7	152403696	152403708	MajorDMR-2-21602	2
chr7	152481386	152481439	MajorDMR-2-21603	3
chr7	152788732	152789266	MajorDMR-2-21604	4
chr7	153554571	153554975	MajorDMR-2-21605	3
chr7	153586098	153586703	MajorDMR-2-21606	6
chr7	153628207	153628692	MajorDMR-2-21607	2
chr7	153640429	153640636	MajorDMR-2-21608	2
chr7	153641492	153641532	MajorDMR-2-21609	2
chr7	153686003	153686057	MajorDMR-2-21610	2
chr7	153737302	153737454	MajorDMR-2-21611	2
chr7	153752691	153752820	MajorDMR-2-21612	4
chr7	153881459	153882071	MajorDMR-2-21613	13
chr7	153928503	153928547	MajorDMR-2-21614	2
chr7	153929811	153930365	MajorDMR-2-21615	3
chr7	154007868	154007931	MajorDMR-2-21616	3
chr7	154011872	154011907	MajorDMR-2-21617	2
chr7	154036035	154037051	MajorDMR-2-21618	15
chr7	154107256	154107299	MajorDMR-2-21619	2
chr7	154122162	154122436	MajorDMR-2-21620	3
chr7	154138702	154139150	MajorDMR-2-21621	4
chr7	154147664	154148019	MajorDMR-2-21622	2
chr7	154166526	154167068	MajorDMR-2-21623	6
chr7	154181528	154182626	MajorDMR-2-21624	8
chr7	154213971	154214017	MajorDMR-2-21625	2
chr7	154383139	154383578	MajorDMR-2-21626	4
chr7	154384695	154384797	MajorDMR-2-21627	2
chr7	154411761	154412917	MajorDMR-2-21628	13
chr7	154448631	154449365	MajorDMR-2-21629	4
chr7	154534858	154535201	MajorDMR-2-21630	6
chr7	154568873	154569580	MajorDMR-2-21631	15
chr7	154607252	154607398	MajorDMR-2-21632	3
chr7	154627762	154628214	MajorDMR-2-21633	15
chr7	154629495	154629921	MajorDMR-2-21634	2
chr7	154633848	154634041	MajorDMR-2-21635	4
chr7	154670088	154670379	MajorDMR-2-21636	7
chr7	154672739	154673043	MajorDMR-2-21637	4
chr7	154684213	154684413	MajorDMR-2-21638	3
chr7	154760155	154760811	MajorDMR-2-21639	3
chr7	154948249	154948501	MajorDMR-2-21640	2
chr7	154982269	154982823	MajorDMR-2-21641	3
chr7	155187782	155188032	MajorDMR-2-21642	8
chr7	155193986	155194315	MajorDMR-2-21643	2
chr7	155198156	155198608	MajorDMR-2-21644	2
chr7	155253937	155253973	MajorDMR-2-21645	3
chr7	155256342	155256511	MajorDMR-2-21646	2
chr7	155476994	155477567	MajorDMR-2-21647	7
chr7	155507779	155507882	MajorDMR-2-21648	6
chr7	155515960	155516209	MajorDMR-2-21649	2
chr7	155527381	155527705	MajorDMR-2-21650	4
chr7	155537633	155537880	MajorDMR-2-21651	8
chr7	155605967	155606805	MajorDMR-2-21652	3
chr7	155873486	155873758	MajorDMR-2-21653	3
chr7	155945254	155945291	MajorDMR-2-21654	2
chr7	156085785	156086218	MajorDMR-2-21655	2
chr7	156101402	156101508	MajorDMR-2-21656	2
chr7	156266207	156266231	MajorDMR-2-21657	2
chr7	156799574	156799709	MajorDMR-2-21658	3
chr7	156800312	156801874	MajorDMR-2-21659	22
chr7	156806372	156806516	MajorDMR-2-21660	2
chr7	157095105	157095332	MajorDMR-2-21661	3
chr7	157112695	157112792	MajorDMR-2-21662	2
chr7	157128236	157128256	MajorDMR-2-21663	2
chr7	157190812	157191288	MajorDMR-2-21664	3
chr7	157256959	157257396	MajorDMR-2-21665	2
chr7	157274077	157274469	MajorDMR-2-21666	2
chr7	157281210	157281232	MajorDMR-2-21667	2
chr7	157318950	157319371	MajorDMR-2-21668	9
chr7	157360880	157361362	MajorDMR-2-21669	12
chr7	157367141	157367496	MajorDMR-2-21670	15
chr7	157380656	157381070	MajorDMR-2-21671	12
chr7	157409252	157409284	MajorDMR-2-21672	2
chr7	157410512	157410814	MajorDMR-2-21673	4
chr7	157453590	157454257	MajorDMR-2-21674	3
chr7	157456937	157457659	MajorDMR-2-21675	3
chr7	157462943	157463255	MajorDMR-2-21676	3
chr7	157468264	157468423	MajorDMR-2-21677	9
chr7	157470069	157470286	MajorDMR-2-21678	2
chr7	157476640	157477462	MajorDMR-2-21679	40
chr7	157479029	157480145	MajorDMR-2-21680	8
chr7	157481225	157481631	MajorDMR-2-21681	3
chr7	157484750	157484908	MajorDMR-2-21682	2
chr7	157507886	157508400	MajorDMR-2-21683	3
chr7	157514821	157515369	MajorDMR-2-21684	20
chr7	157560665	157560690	MajorDMR-2-21685	2
chr7	157561589	157561600	MajorDMR-2-21686	2
chr7	157587107	157587112	MajorDMR-2-21687	2
chr7	157612053	157612402	MajorDMR-2-21688	3
chr7	157644470	157644743	MajorDMR-2-21689	13
chr7	157668140	157668459	MajorDMR-2-21690	2
chr7	157672265	157672520	MajorDMR-2-21691	3
chr7	157690713	157690720	MajorDMR-2-21692	2
chr7	157723845	157723917	MajorDMR-2-21693	3
chr7	157738848	157739279	MajorDMR-2-21694	4
chr7	157791406	157791567	MajorDMR-2-21695	2
chr7	157801978	157802128	MajorDMR-2-21696	2
chr7	157804184	157804206	MajorDMR-2-21697	3
chr7	157808636	157810310	MajorDMR-2-21698	43
chr7	157930679	157930761	MajorDMR-2-21699	3
chr7	157959106	157959115	MajorDMR-2-21700	2
chr7	157980142	157980559	MajorDMR-2-21701	3
chr7	158031991	158032780	MajorDMR-2-21702	29
chr7	158067500	158068207	MajorDMR-2-21703	5
chr7	158077644	158077831	MajorDMR-2-21704	2
chr7	158114541	158114748	MajorDMR-2-21705	2
chr7	158143629	158143757	MajorDMR-2-21706	2
chr7	158148175	158148296	MajorDMR-2-21707	3
chr7	158157365	158157430	MajorDMR-2-21708	3
chr7	158160551	158160565	MajorDMR-2-21709	2
chr7	158166065	158166530	MajorDMR-2-21710	4
chr7	158170191	158170395	MajorDMR-2-21711	7
chr7	158182744	158182809	MajorDMR-2-21712	2
chr7	158198194	158198256	MajorDMR-2-21713	2
chr7	158201138	158201370	MajorDMR-2-21714	4
chr7	158225694	158225726	MajorDMR-2-21715	2
chr7	158239664	158240238	MajorDMR-2-21716	5
chr7	158261070	158261119	MajorDMR-2-21717	2
chr7	158271500	158272784	MajorDMR-2-21718	15
chr7	158284592	158285546	MajorDMR-2-21719	19
chr7	158291228	158291280	MajorDMR-2-21720	2
chr7	158316617	158317001	MajorDMR-2-21721	2
chr7	158320676	158320943	MajorDMR-2-21722	4
chr7	158323138	158323562	MajorDMR-2-21723	2
chr7	158325117	158325317	MajorDMR-2-21724	3
chr7	158334426	158334453	MajorDMR-2-21725	2
chr7	158359996	158360342	MajorDMR-2-21726	2
chr7	158364525	158364568	MajorDMR-2-21727	2
chr7	158402050	158402367	MajorDMR-2-21728	2
chr7	158593993	158594170	MajorDMR-2-21729	3
chr7	158672246	158672435	MajorDMR-2-21730	4
chr7	158785290	158785378	MajorDMR-2-21731	2
chr7	158854472	158854599	MajorDMR-2-21732	14
chr7	158919431	158919511	MajorDMR-2-21733	2
chr7	158954900	158955095	MajorDMR-2-21734	9
chr8	335012	335282	MajorDMR-2-21735	5
chr8	383599	383735	MajorDMR-2-21736	3
chr8	436685	436835	MajorDMR-2-21737	4
chr8	596751	597128	MajorDMR-2-21738	2
chr8	608660	609072	MajorDMR-2-21739	2
chr8	623050	623081	MajorDMR-2-21740	3
chr8	741920	742250	MajorDMR-2-21741	2
chr8	813634	814126	MajorDMR-2-21742	14
chr8	832477	832575	MajorDMR-2-21743	3
chr8	969109	969610	MajorDMR-2-21744	16
chr8	1014666	1015498	MajorDMR-2-21745	5
chr8	1018278	1019145	MajorDMR-2-21746	14
chr8	1033694	1033768	MajorDMR-2-21747	3
chr8	1045610	1045706	MajorDMR-2-21748	2
chr8	1049312	1049346	MajorDMR-2-21749	2
chr8	1066928	1067144	MajorDMR-2-21750	2
chr8	1067961	1068635	MajorDMR-2-21751	7
chr8	1081233	1081967	MajorDMR-2-21752	5
chr8	1132977	1133119	MajorDMR-2-21753	6
chr8	1169343	1169735	MajorDMR-2-21754	3
chr8	1195472	1195635	MajorDMR-2-21755	2
chr8	1232741	1233340	MajorDMR-2-21756	6
chr8	1315602	1315953	MajorDMR-2-21757	4
chr8	1323411	1323683	MajorDMR-2-21758	2
chr8	1328419	1328460	MajorDMR-2-21759	3
chr8	1380027	1380194	MajorDMR-2-21760	3
chr8	1403828	1405496	MajorDMR-2-21761	19
chr8	1427801	1428413	MajorDMR-2-21762	9
chr8	1435296	1435361	MajorDMR-2-21763	2
chr8	1526138	1526872	MajorDMR-2-21764	7
chr8	1589357	1589452	MajorDMR-2-21765	7
chr8	1603077	1603290	MajorDMR-2-21766	2
chr8	1618905	1619103	MajorDMR-2-21767	5
chr8	1649630	1649666	MajorDMR-2-21768	2
chr8	1807113	1807407	MajorDMR-2-21769	7
chr8	1954118	1954742	MajorDMR-2-21770	4
chr8	1960430	1960514	MajorDMR-2-21771	3
chr8	1999123	1999524	MajorDMR-2-21772	10
chr8	2133049	2133482	MajorDMR-2-21773	8
chr8	2364373	2364726	MajorDMR-2-21774	2
chr8	2418935	2419030	MajorDMR-2-21775	2
chr8	2675793	2676339	MajorDMR-2-21776	6
chr8	3017270	3017469	MajorDMR-2-21777	2
chr8	3199015	3199434	MajorDMR-2-21778	3
chr8	3215905	3216286	MajorDMR-2-21779	8
chr8	3635724	3638004	MajorDMR-2-21780	15
chr8	3681640	3681823	MajorDMR-2-21781	4
chr8	3764586	3764827	MajorDMR-2-21782	2
chr8	3824212	3824641	MajorDMR-2-21783	4
chr8	3937178	3937339	MajorDMR-2-21784	2
chr8	3994221	3994824	MajorDMR-2-21785	4
chr8	4010954	4011442	MajorDMR-2-21786	3
chr8	4049335	4049766	MajorDMR-2-21787	4
chr8	4188659	4188974	MajorDMR-2-21788	7
chr8	4263104	4263721	MajorDMR-2-21789	6
chr8	4288216	4288327	MajorDMR-2-21790	2
chr8	4295638	4295759	MajorDMR-2-21791	3
chr8	4372955	4373622	MajorDMR-2-21792	4
chr8	4411289	4411299	MajorDMR-2-21793	2
chr8	4622609	4622965	MajorDMR-2-21794	2
chr8	5029611	5029876	MajorDMR-2-21795	9
chr8	5235927	5236370	MajorDMR-2-21796	2
chr8	5525624	5525655	MajorDMR-2-21797	2
chr8	5820339	5820752	MajorDMR-2-21798	2
chr8	5827094	5827832	MajorDMR-2-21799	4
chr8	5991766	5991907	MajorDMR-2-21800	2
chr8	6071110	6071214	MajorDMR-2-21801	2
chr8	6212845	6213015	MajorDMR-2-21802	3
chr8	6321529	6321576	MajorDMR-2-21803	2
chr8	6497621	6497625	MajorDMR-2-21804	2
chr8	6539845	6540236	MajorDMR-2-21805	7
chr8	6567465	6567826	MajorDMR-2-21806	2
chr8	6645295	6645429	MajorDMR-2-21807	3
chr8	6950216	6950327	MajorDMR-2-21808	2
chr8	7935882	7936010	MajorDMR-2-21809	2
chr8	8163435	8163584	MajorDMR-2-21810	2
chr8	8182189	8182865	MajorDMR-2-21811	20
chr8	8287137	8287141	MajorDMR-2-21812	2
chr8	8300671	8300897	MajorDMR-2-21813	5
chr8	8302172	8302966	MajorDMR-2-21814	8
chr8	8350742	8351040	MajorDMR-2-21815	3
chr8	8451420	8451515	MajorDMR-2-21816	4
chr8	8522970	8523219	MajorDMR-2-21817	4
chr8	8679383	8679788	MajorDMR-2-21818	3
chr8	8681256	8681616	MajorDMR-2-21819	9
chr8	8687866	8687881	MajorDMR-2-21820	2
chr8	8698925	8698973	MajorDMR-2-21821	2
chr8	8701721	8702110	MajorDMR-2-21822	2
chr8	8714322	8714738	MajorDMR-2-21823	4
chr8	8718065	8718360	MajorDMR-2-21824	2
chr8	8726235	8727119	MajorDMR-2-21825	11
chr8	8730086	8730474	MajorDMR-2-21826	5
chr8	8731229	8732573	MajorDMR-2-21827	9
chr8	8742437	8742671	MajorDMR-2-21828	2
chr8	8744844	8745772	MajorDMR-2-21829	7
chr8	8747838	8748159	MajorDMR-2-21830	3
chr8	8792780	8793189	MajorDMR-2-21831	2
chr8	8924282	8924646	MajorDMR-2-21832	7
chr8	9087774	9088240	MajorDMR-2-21833	3
chr8	9110853	9111041	MajorDMR-2-21834	5
chr8	9115578	9115985	MajorDMR-2-21835	2
chr8	9275262	9275851	MajorDMR-2-21836	10
chr8	9278428	9278545	MajorDMR-2-21837	4
chr8	9345180	9345245	MajorDMR-2-21838	2
chr8	9346360	9346698	MajorDMR-2-21839	8
chr8	9416138	9416595	MajorDMR-2-21840	2
chr8	9473024	9473125	MajorDMR-2-21841	2
chr8	9485470	9485537	MajorDMR-2-21842	2
chr8	9617875	9618007	MajorDMR-2-21843	2
chr8	9722865	9723085	MajorDMR-2-21844	5
chr8	9810372	9810517	MajorDMR-2-21845	2
chr8	9820596	9821226	MajorDMR-2-21846	8
chr8	9906902	9907036	MajorDMR-2-21847	2
chr8	9996631	9996910	MajorDMR-2-21848	3
chr8	10001936	10002512	MajorDMR-2-21849	5
chr8	10007964	10008271	MajorDMR-2-21850	6
chr8	10025045	10025153	MajorDMR-2-21851	4
chr8	10087406	10087588	MajorDMR-2-21852	2
chr8	10124746	10125172	MajorDMR-2-21853	4
chr8	10139649	10139874	MajorDMR-2-21854	2
chr8	10166808	10166954	MajorDMR-2-21855	14
chr8	10194290	10194360	MajorDMR-2-21856	3
chr8	10267953	10267963	MajorDMR-2-21857	2
chr8	10324583	10324887	MajorDMR-2-21858	2
chr8	10345614	10346340	MajorDMR-2-21859	6
chr8	10586732	10587311	MajorDMR-2-21860	20
chr8	10589658	10590312	MajorDMR-2-21861	5
chr8	10618008	10618682	MajorDMR-2-21862	4
chr8	10656116	10656397	MajorDMR-2-21863	3
chr8	10709445	10709880	MajorDMR-2-21864	2
chr8	10711749	10712478	MajorDMR-2-21865	10
chr8	10920335	10920402	MajorDMR-2-21866	4
chr8	10935111	10935563	MajorDMR-2-21867	7
chr8	11055347	11055444	MajorDMR-2-21868	2
chr8	11101507	11101844	MajorDMR-2-21869	3
chr8	11162024	11162048	MajorDMR-2-21870	2
chr8	11310112	11310125	MajorDMR-2-21871	2
chr8	11312492	11312547	MajorDMR-2-21872	2
chr8	11323090	11323190	MajorDMR-2-21873	3
chr8	11813517	11813524	MajorDMR-2-21874	2
chr8	11821361	11821534	MajorDMR-2-21875	2
chr8	11824899	11824998	MajorDMR-2-21876	2
chr8	11871734	11871944	MajorDMR-2-21877	3
chr8	12040273	12040838	MajorDMR-2-21878	7
chr8	12050348	12050369	MajorDMR-2-21879	2
chr8	12070233	12070547	MajorDMR-2-21880	2
chr8	12312756	12313078	MajorDMR-2-21881	6
chr8	12522301	12522463	MajorDMR-2-21882	3
chr8	12614106	12615886	MajorDMR-2-21883	10
chr8	12616825	12616928	MajorDMR-2-21884	4
chr8	12652689	12653082	MajorDMR-2-21885	4
chr8	12829539	12829827	MajorDMR-2-21886	3
chr8	12908360	12908563	MajorDMR-2-21887	4
chr8	13004367	13004734	MajorDMR-2-21888	3
chr8	13133057	13133707	MajorDMR-2-21889	12
chr8	13516527	13516580	MajorDMR-2-21890	2
chr8	13574697	13575022	MajorDMR-2-21891	3
chr8	13908352	13908357	MajorDMR-2-21892	2
chr8	14169099	14169260	MajorDMR-2-21893	2
chr8	14175424	14175846	MajorDMR-2-21894	2
chr8	14378344	14378569	MajorDMR-2-21895	4
chr8	14930842	14931004	MajorDMR-2-21896	2
chr8	14988078	14988121	MajorDMR-2-21897	3
chr8	15072155	15072170	MajorDMR-2-21898	2
chr8	15092619	15092787	MajorDMR-2-21899	4
chr8	15093290	15094239	MajorDMR-2-21900	18
chr8	15536309	15536804	MajorDMR-2-21901	2
chr8	15581966	15582410	MajorDMR-2-21902	3
chr8	17375783	17376078	MajorDMR-2-21903	2
chr8	17403343	17403487	MajorDMR-2-21904	2
chr8	17471912	17471987	MajorDMR-2-21905	3
chr8	17507883	17508023	MajorDMR-2-21906	2
chr8	17518635	17519556	MajorDMR-2-21907	7
chr8	17532313	17532620	MajorDMR-2-21908	3
chr8	17533361	17534513	MajorDMR-2-21909	20
chr8	17541457	17541573	MajorDMR-2-21910	2
chr8	17547400	17547867	MajorDMR-2-21911	5
chr8	17550127	17550141	MajorDMR-2-21912	2
chr8	17553080	17555303	MajorDMR-2-21913	29
chr8	17705150	17705163	MajorDMR-2-21914	2
chr8	17708352	17708852	MajorDMR-2-21915	6
chr8	17762844	17763346	MajorDMR-2-21916	3
chr8	17766273	17766377	MajorDMR-2-21917	3
chr8	17782176	17782481	MajorDMR-2-21918	6
chr8	18267006	18267192	MajorDMR-2-21919	2
chr8	18742184	18742456	MajorDMR-2-21920	5
chr8	19249468	19249546	MajorDMR-2-21921	4
chr8	19257511	19258196	MajorDMR-2-21922	6
chr8	19262684	19262757	MajorDMR-2-21923	2
chr8	19353796	19354279	MajorDMR-2-21924	3
chr8	19366362	19366814	MajorDMR-2-21925	5
chr8	19413834	19414060	MajorDMR-2-21926	3
chr8	19430448	19430856	MajorDMR-2-21927	4
chr8	19869090	19869306	MajorDMR-2-21928	2
chr8	19919776	19920205	MajorDMR-2-21929	5
chr8	20030051	20030292	MajorDMR-2-21930	2
chr8	20193092	20193109	MajorDMR-2-21931	2
chr8	20248925	20248931	MajorDMR-2-21932	2
chr8	20311550	20311647	MajorDMR-2-21933	3
chr8	20447258	20447847	MajorDMR-2-21934	3
chr8	20676377	20676649	MajorDMR-2-21935	4
chr8	20986645	20986723	MajorDMR-2-21936	2
chr8	21081554	21081611	MajorDMR-2-21937	3
chr8	21308300	21308352	MajorDMR-2-21938	3
chr8	21669937	21670199	MajorDMR-2-21939	3
chr8	21778524	21778584	MajorDMR-2-21940	2
chr8	21780320	21780821	MajorDMR-2-21941	2
chr8	21824427	21824562	MajorDMR-2-21942	2
chr8	21899781	21899986	MajorDMR-2-21943	4
chr8	21900697	21900851	MajorDMR-2-21944	3
chr8	21907019	21907034	MajorDMR-2-21945	2
chr8	22021556	22021815	MajorDMR-2-21946	4
chr8	22023346	22023645	MajorDMR-2-21947	3
chr8	22067764	22068190	MajorDMR-2-21948	2
chr8	22069920	22069945	MajorDMR-2-21949	2
chr8	22250028	22250400	MajorDMR-2-21950	4
chr8	22253179	22253577	MajorDMR-2-21951	5
chr8	22272018	22272168	MajorDMR-2-21952	2
chr8	22408235	22408534	MajorDMR-2-21953	3
chr8	22619317	22619364	MajorDMR-2-21954	2
chr8	22773738	22773931	MajorDMR-2-21955	6
chr8	22838522	22838854	MajorDMR-2-21956	3
chr8	23098616	23098666	MajorDMR-2-21957	3
chr8	23355953	23356000	MajorDMR-2-21958	2
chr8	23441350	23441373	MajorDMR-2-21959	2
chr8	23827158	23827481	MajorDMR-2-21960	6
chr8	24367197	24367284	MajorDMR-2-21961	3
chr8	24467849	24468274	MajorDMR-2-21962	2
chr8	24540233	24540445	MajorDMR-2-21963	2
chr8	24867482	24867987	MajorDMR-2-21964	3
chr8	25043115	25043152	MajorDMR-2-21965	2
chr8	25867876	25868284	MajorDMR-2-21966	5
chr8	26080998	26081098	MajorDMR-2-21967	3
chr8	26316574	26316941	MajorDMR-2-21968	3
chr8	26319820	26319884	MajorDMR-2-21969	2
chr8	26323010	26323328	MajorDMR-2-21970	4
chr8	26346464	26346966	MajorDMR-2-21971	2
chr8	26429696	26429799	MajorDMR-2-21972	2
chr8	26433110	26433419	MajorDMR-2-21973	3
chr8	26467676	26467726	MajorDMR-2-21974	2
chr8	26468364	26469353	MajorDMR-2-21975	4
chr8	26472720	26472767	MajorDMR-2-21976	2
chr8	26475226	26475324	MajorDMR-2-21977	2
chr8	26491015	26491045	MajorDMR-2-21978	2
chr8	26497186	26498023	MajorDMR-2-21979	4
chr8	26577020	26577096	MajorDMR-2-21980	2
chr8	26682090	26682594	MajorDMR-2-21981	3
chr8	26713592	26713795	MajorDMR-2-21982	5
chr8	26720291	26720481	MajorDMR-2-21983	2
chr8	26966311	26966430	MajorDMR-2-21984	2
chr8	27077432	27077641	MajorDMR-2-21985	2
chr8	27079981	27080287	MajorDMR-2-21986	4
chr8	27460967	27461158	MajorDMR-2-21987	2
chr8	27465824	27467799	MajorDMR-2-21988	19
chr8	27468631	27469187	MajorDMR-2-21989	6
chr8	27470775	27470852	MajorDMR-2-21990	2
chr8	27491833	27492504	MajorDMR-2-21991	6
chr8	27494214	27494529	MajorDMR-2-21992	4
chr8	27576451	27576592	MajorDMR-2-21993	3
chr8	27591257	27591688	MajorDMR-2-21994	9
chr8	27602915	27603332	MajorDMR-2-21995	8
chr8	27606097	27606310	MajorDMR-2-21996	4
chr8	27694836	27694847	MajorDMR-2-21997	2
chr8	27803438	27803658	MajorDMR-2-21998	3
chr8	27976111	27976147	MajorDMR-2-21999	2
chr8	28024067	28024219	MajorDMR-2-22000	2
chr8	28041224	28041481	MajorDMR-2-22001	8
chr8	28047539	28048234	MajorDMR-2-22002	16
chr8	28048771	28048870	MajorDMR-2-22003	2
chr8	28166309	28166952	MajorDMR-2-22004	5
chr8	28174741	28175494	MajorDMR-2-22005	22
chr8	28176255	28177855	MajorDMR-2-22006	25
chr8	28224979	28225718	MajorDMR-2-22007	6
chr8	28336593	28337179	MajorDMR-2-22008	3
chr8	28398965	28399284	MajorDMR-2-22009	2
chr8	28551697	28551897	MajorDMR-2-22010	2
chr8	28583409	28583933	MajorDMR-2-22011	3
chr8	28627030	28627393	MajorDMR-2-22012	2
chr8	28633823	28633830	MajorDMR-2-22013	2
chr8	28749558	28749663	MajorDMR-2-22014	3
chr8	28750555	28751557	MajorDMR-2-22015	5
chr8	28841854	28842117	MajorDMR-2-22016	2
chr8	28909092	28909201	MajorDMR-2-22017	2
chr8	28932236	28932446	MajorDMR-2-22018	4
chr8	29027843	29027906	MajorDMR-2-22019	2
chr8	29204953	29205989	MajorDMR-2-22020	48
chr8	29316632	29317171	MajorDMR-2-22021	4
chr8	29380218	29380460	MajorDMR-2-22022	4
chr8	29665096	29665174	MajorDMR-2-22023	3
chr8	29858354	29858427	MajorDMR-2-22024	4
chr8	29953904	29954191	MajorDMR-2-22025	2
chr8	30462392	30462780	MajorDMR-2-22026	2
chr8	30577808	30577902	MajorDMR-2-22027	3
chr8	30583923	30584212	MajorDMR-2-22028	5
chr8	30635158	30635358	MajorDMR-2-22029	2
chr8	30655815	30655946	MajorDMR-2-22030	4
chr8	30660149	30660644	MajorDMR-2-22031	6
chr8	30832773	30833810	MajorDMR-2-22032	5
chr8	31157412	31157511	MajorDMR-2-22033	3
chr8	31501202	31501262	MajorDMR-2-22034	2
chr8	31995703	31996042	MajorDMR-2-22035	4
chr8	32132651	32132673	MajorDMR-2-22036	2
chr8	32146241	32146356	MajorDMR-2-22037	2
chr8	32298771	32298890	MajorDMR-2-22038	3
chr8	32920101	32920142	MajorDMR-2-22039	2
chr8	33482190	33482453	MajorDMR-2-22040	4
chr8	33657748	33658018	MajorDMR-2-22041	2
chr8	33658658	33659037	MajorDMR-2-22042	3
chr8	33661981	33662245	MajorDMR-2-22043	2
chr8	33669742	33670358	MajorDMR-2-22044	5
chr8	33886006	33886338	MajorDMR-2-22045	4
chr8	34677638	34677922	MajorDMR-2-22046	4
chr8	35237616	35237711	MajorDMR-2-22047	2
chr8	35352251	35352339	MajorDMR-2-22048	2
chr8	35401712	35401872	MajorDMR-2-22049	3
chr8	35565355	35565905	MajorDMR-2-22050	6
chr8	36069953	36070272	MajorDMR-2-22051	2
chr8	36209741	36210003	MajorDMR-2-22052	2
chr8	36633715	36633881	MajorDMR-2-22053	2
chr8	37217964	37218036	MajorDMR-2-22054	2
chr8	37238155	37238445	MajorDMR-2-22055	8
chr8	37248222	37248245	MajorDMR-2-22056	2
chr8	37250632	37250956	MajorDMR-2-22057	5
chr8	37375039	37375043	MajorDMR-2-22058	2
chr8	37379245	37379287	MajorDMR-2-22059	2
chr8	37423333	37423535	MajorDMR-2-22060	2
chr8	37557711	37558014	MajorDMR-2-22061	2
chr8	37561904	37562040	MajorDMR-2-22062	4
chr8	37604950	37604993	MajorDMR-2-22063	2
chr8	37658754	37658920	MajorDMR-2-22064	2
chr8	37661069	37661182	MajorDMR-2-22065	2
chr8	37679959	37680003	MajorDMR-2-22066	3
chr8	37745528	37745664	MajorDMR-2-22067	2
chr8	38029115	38029174	MajorDMR-2-22068	2
chr8	38090418	38090566	MajorDMR-2-22069	4
chr8	38120048	38120353	MajorDMR-2-22070	2
chr8	38136777	38137196	MajorDMR-2-22071	3
chr8	38175366	38176272	MajorDMR-2-22072	21
chr8	38236153	38236494	MajorDMR-2-22073	2
chr8	38539621	38540397	MajorDMR-2-22074	19
chr8	38884156	38884330	MajorDMR-2-22075	2
chr8	39938760	39939376	MajorDMR-2-22076	8
chr8	40029020	40029863	MajorDMR-2-22077	5
chr8	40193458	40193519	MajorDMR-2-22078	2
chr8	40653626	40653718	MajorDMR-2-22079	5
chr8	40703929	40704140	MajorDMR-2-22080	7
chr8	40791736	40791782	MajorDMR-2-22081	2
chr8	40835763	40835914	MajorDMR-2-22082	3
chr8	41004149	41004160	MajorDMR-2-22083	2
chr8	41342877	41343099	MajorDMR-2-22084	5
chr8	41393555	41393615	MajorDMR-2-22085	2
chr8	41456975	41457139	MajorDMR-2-22086	2
chr8	41458187	41458440	MajorDMR-2-22087	3
chr8	41503679	41503841	MajorDMR-2-22088	3
chr8	41504525	41504546	MajorDMR-2-22089	2
chr8	41516892	41517896	MajorDMR-2-22090	20
chr8	41526733	41526972	MajorDMR-2-22091	6
chr8	41528703	41528947	MajorDMR-2-22092	7
chr8	41570801	41571293	MajorDMR-2-22093	2
chr8	41592807	41592949	MajorDMR-2-22094	4
chr8	41593788	41594259	MajorDMR-2-22095	16
chr8	41599798	41599962	MajorDMR-2-22096	4
chr8	41603677	41604189	MajorDMR-2-22097	6
chr8	41612708	41612743	MajorDMR-2-22098	3
chr8	41624376	41624414	MajorDMR-2-22099	3
chr8	41684072	41684442	MajorDMR-2-22100	2
chr8	41702609	41703065	MajorDMR-2-22101	3
chr8	41703951	41703977	MajorDMR-2-22102	3
chr8	41711746	41711767	MajorDMR-2-22103	2
chr8	41733867	41733882	MajorDMR-2-22104	2
chr8	41753288	41753679	MajorDMR-2-22105	18
chr8	41890472	41890965	MajorDMR-2-22106	2
chr8	41907309	41908015	MajorDMR-2-22107	6
chr8	41961989	41962307	MajorDMR-2-22108	3
chr8	41996555	41996792	MajorDMR-2-22109	2
chr8	42013426	42014011	MajorDMR-2-22110	7
chr8	42031091	42032228	MajorDMR-2-22111	16
chr8	42064715	42065015	MajorDMR-2-22112	3
chr8	42251244	42251747	MajorDMR-2-22113	2
chr8	42260628	42260833	MajorDMR-2-22114	3
chr8	42409713	42409780	MajorDMR-2-22115	2
chr8	42412592	42412713	MajorDMR-2-22116	2
chr8	42749174	42749429	MajorDMR-2-22117	2
chr8	42941223	42941230	MajorDMR-2-22118	2
chr8	43352812	43353037	MajorDMR-2-22119	2
chr8	43374449	43374864	MajorDMR-2-22120	2
chr8	43379414	43379484	MajorDMR-2-22121	2
chr8	43381900	43382426	MajorDMR-2-22122	3
chr8	43387158	43387431	MajorDMR-2-22123	3
chr8	43391487	43391621	MajorDMR-2-22124	2
chr8	43392646	43392869	MajorDMR-2-22125	2
chr8	43396387	43396883	MajorDMR-2-22126	2
chr8	43397669	43397867	MajorDMR-2-22127	2
chr8	43408808	43408992	MajorDMR-2-22128	2
chr8	43417351	43417692	MajorDMR-2-22129	3
chr8	43441250	43442848	MajorDMR-2-22130	6
chr8	43462023	43462389	MajorDMR-2-22131	2
chr8	43471279	43471398	MajorDMR-2-22132	2
chr8	43476398	43476714	MajorDMR-2-22133	2
chr8	43484171	43484485	MajorDMR-2-22134	2
chr8	43490190	43490475	MajorDMR-2-22135	3
chr8	43515486	43515687	MajorDMR-2-22136	2
chr8	43522214	43522806	MajorDMR-2-22137	3
chr8	43530477	43530986	MajorDMR-2-22138	3
chr8	43551660	43552108	MajorDMR-2-22139	2
chr8	43555455	43555780	MajorDMR-2-22140	2
chr8	43557057	43557416	MajorDMR-2-22141	2
chr8	43587936	43588109	MajorDMR-2-22142	2
chr8	43599019	43599349	MajorDMR-2-22143	3
chr8	43601910	43602157	MajorDMR-2-22144	3
chr8	43606779	43606921	MajorDMR-2-22145	2
chr8	43620361	43620710	MajorDMR-2-22146	2
chr8	43641698	43641927	MajorDMR-2-22147	2
chr8	43644970	43645099	MajorDMR-2-22148	2
chr8	43651387	43652264	MajorDMR-2-22149	4
chr8	43667187	43667520	MajorDMR-2-22150	2
chr8	43669826	43669944	MajorDMR-2-22151	2
chr8	43683949	43683974	MajorDMR-2-22152	2
chr8	43689835	43690123	MajorDMR-2-22153	4
chr8	43695016	43695269	MajorDMR-2-22154	2
chr8	43705795	43705885	MajorDMR-2-22155	2
chr8	43731684	43732257	MajorDMR-2-22156	3
chr8	46924356	46924487	MajorDMR-2-22157	2
chr8	46939766	46939868	MajorDMR-2-22158	2
chr8	46945948	46946445	MajorDMR-2-22159	2
chr8	46947916	46948755	MajorDMR-2-22160	4
chr8	46958189	46958691	MajorDMR-2-22161	2
chr8	46990273	46990366	MajorDMR-2-22162	2
chr8	46996795	46996927	MajorDMR-2-22163	2
chr8	47002994	47004303	MajorDMR-2-22164	9
chr8	47004862	47005037	MajorDMR-2-22165	3
chr8	47005787	47006160	MajorDMR-2-22166	2
chr8	47013965	47014636	MajorDMR-2-22167	5
chr8	47015237	47015539	MajorDMR-2-22168	3
chr8	47020460	47021340	MajorDMR-2-22169	5
chr8	47044243	47044675	MajorDMR-2-22170	2
chr8	47048132	47048523	MajorDMR-2-22171	2
chr8	47059229	47060005	MajorDMR-2-22172	3
chr8	47062588	47063390	MajorDMR-2-22173	3
chr8	47064051	47064427	MajorDMR-2-22174	2
chr8	47072997	47073058	MajorDMR-2-22175	2
chr8	47087384	47088121	MajorDMR-2-22176	4
chr8	47099875	47099894	MajorDMR-2-22177	2
chr8	47100747	47100916	MajorDMR-2-22178	2
chr8	47103179	47103397	MajorDMR-2-22179	2
chr8	47104486	47104914	MajorDMR-2-22180	2
chr8	47106180	47106203	MajorDMR-2-22181	2
chr8	47107503	47107714	MajorDMR-2-22182	2
chr8	47108631	47109201	MajorDMR-2-22183	3
chr8	47121122	47121615	MajorDMR-2-22184	2
chr8	47131065	47131493	MajorDMR-2-22185	3
chr8	47142165	47142268	MajorDMR-2-22186	2
chr8	47165254	47165426	MajorDMR-2-22187	2
chr8	47190864	47191297	MajorDMR-2-22188	3
chr8	47194410	47194598	MajorDMR-2-22189	2
chr8	47212479	47212611	MajorDMR-2-22190	2
chr8	47243100	47243188	MajorDMR-2-22191	2
chr8	47245151	47246363	MajorDMR-2-22192	7
chr8	47251285	47253004	MajorDMR-2-22193	7
chr8	47254431	47254569	MajorDMR-2-22194	2
chr8	47262827	47262963	MajorDMR-2-22195	2
chr8	47279012	47279403	MajorDMR-2-22196	2
chr8	47287809	47288678	MajorDMR-2-22197	7
chr8	47289459	47290205	MajorDMR-2-22198	7
chr8	47292407	47292926	MajorDMR-2-22199	3
chr8	47300570	47301136	MajorDMR-2-22200	5
chr8	47310383	47310667	MajorDMR-2-22201	2
chr8	47313101	47313809	MajorDMR-2-22202	3
chr8	47315783	47316674	MajorDMR-2-22203	6
chr8	47317829	47318239	MajorDMR-2-22204	4
chr8	47319803	47320700	MajorDMR-2-22205	6
chr8	47321343	47322435	MajorDMR-2-22206	6
chr8	47323994	47324142	MajorDMR-2-22207	2
chr8	47328042	47328498	MajorDMR-2-22208	4
chr8	47335706	47335824	MajorDMR-2-22209	2
chr8	47336481	47336926	MajorDMR-2-22210	3
chr8	47337526	47338861	MajorDMR-2-22211	5
chr8	47362363	47362863	MajorDMR-2-22212	3
chr8	47366579	47367004	MajorDMR-2-22213	3
chr8	47377780	47378297	MajorDMR-2-22214	3
chr8	47383050	47383105	MajorDMR-2-22215	2
chr8	47399735	47399910	MajorDMR-2-22216	2
chr8	47437550	47437985	MajorDMR-2-22217	2
chr8	47443460	47443813	MajorDMR-2-22218	2
chr8	47487944	47488058	MajorDMR-2-22219	2
chr8	47492245	47492640	MajorDMR-2-22220	2
chr8	47493468	47494186	MajorDMR-2-22221	4
chr8	47562053	47562282	MajorDMR-2-22222	2
chr8	47571641	47571657	MajorDMR-2-22223	2
chr8	47765457	47765701	MajorDMR-2-22224	2
chr8	47873644	47873724	MajorDMR-2-22225	2
chr8	47900854	47900865	MajorDMR-2-22226	2
chr8	48079152	48079179	MajorDMR-2-22227	2
chr8	48276697	48277278	MajorDMR-2-22228	4
chr8	48280379	48280555	MajorDMR-2-22229	4
chr8	48425155	48425404	MajorDMR-2-22230	6
chr8	48574187	48574535	MajorDMR-2-22231	6
chr8	48795590	48795660	MajorDMR-2-22232	2
chr8	48859598	48859844	MajorDMR-2-22233	7
chr8	49533471	49533828	MajorDMR-2-22234	11
chr8	50892336	50892533	MajorDMR-2-22235	3
chr8	51348527	51348602	MajorDMR-2-22236	2
chr8	51395223	51395242	MajorDMR-2-22237	2
chr8	52335103	52335180	MajorDMR-2-22238	3
chr8	52763284	52763556	MajorDMR-2-22239	2
chr8	52810192	52810214	MajorDMR-2-22240	3
chr8	52869450	52869557	MajorDMR-2-22241	3
chr8	52886427	52886622	MajorDMR-2-22242	5
chr8	52918677	52918968	MajorDMR-2-22243	2
chr8	53701547	53702188	MajorDMR-2-22244	3
chr8	53778633	53778962	MajorDMR-2-22245	2
chr8	54640442	54640479	MajorDMR-2-22246	2
chr8	54795157	54795535	MajorDMR-2-22247	7
chr8	54857658	54857930	MajorDMR-2-22248	7
chr8	55078552	55078672	MajorDMR-2-22249	2
chr8	56018275	56018403	MajorDMR-2-22250	2
chr8	56068309	56068722	MajorDMR-2-22251	2
chr8	56117565	56117982	MajorDMR-2-22252	2
chr8	56225951	56226361	MajorDMR-2-22253	4
chr8	56317130	56317760	MajorDMR-2-22254	6
chr8	56322805	56322845	MajorDMR-2-22255	2
chr8	56324292	56324781	MajorDMR-2-22256	3
chr8	56325320	56325354	MajorDMR-2-22257	2
chr8	56358357	56358704	MajorDMR-2-22258	2
chr8	56360466	56360963	MajorDMR-2-22259	4
chr8	56494441	56494885	MajorDMR-2-22260	9
chr8	56544428	56545103	MajorDMR-2-22261	7
chr8	56832466	56832814	MajorDMR-2-22262	2
chr8	57125252	57125282	MajorDMR-2-22263	2
chr8	57452030	57452154	MajorDMR-2-22264	2
chr8	57802621	57802862	MajorDMR-2-22265	7
chr8	57963880	57963902	MajorDMR-2-22266	2
chr8	58255785	58255850	MajorDMR-2-22267	4
chr8	58492836	58493226	MajorDMR-2-22268	3
chr8	58618481	58618642	MajorDMR-2-22269	3
chr8	58908575	58909060	MajorDMR-2-22270	4
chr8	58913606	58913627	MajorDMR-2-22271	2
chr8	58936082	58936409	MajorDMR-2-22272	2
chr8	58943349	58943422	MajorDMR-2-22273	3
chr8	58946144	58946411	MajorDMR-2-22274	2
chr8	58950215	58952166	MajorDMR-2-22275	17
chr8	58955081	58955730	MajorDMR-2-22276	7
chr8	58979806	58980061	MajorDMR-2-22277	2
chr8	59004090	59004095	MajorDMR-2-22278	2
chr8	59010872	59010973	MajorDMR-2-22279	4
chr8	59014603	59014744	MajorDMR-2-22280	3
chr8	59036781	59036840	MajorDMR-2-22281	2
chr8	59044833	59045389	MajorDMR-2-22282	4
chr8	59053669	59054370	MajorDMR-2-22283	4
chr8	59055302	59055591	MajorDMR-2-22284	3
chr8	59062545	59062594	MajorDMR-2-22285	2
chr8	59097719	59098097	MajorDMR-2-22286	2
chr8	59133454	59133696	MajorDMR-2-22287	4
chr8	59168452	59168876	MajorDMR-2-22288	3
chr8	59290961	59291009	MajorDMR-2-22289	2
chr8	59461642	59461684	MajorDMR-2-22290	2
chr8	59508374	59508475	MajorDMR-2-22291	2
chr8	59745370	59747365	MajorDMR-2-22292	17
chr8	59757695	59758126	MajorDMR-2-22293	5
chr8	59770811	59771337	MajorDMR-2-22294	8
chr8	59818895	59819648	MajorDMR-2-22295	7
chr8	59872279	59872562	MajorDMR-2-22296	3
chr8	59885765	59886037	MajorDMR-2-22297	3
chr8	59926895	59927174	MajorDMR-2-22298	4
chr8	59927704	59928139	MajorDMR-2-22299	6
chr8	59942283	59942561	MajorDMR-2-22300	2
chr8	59956310	59956813	MajorDMR-2-22301	3
chr8	60020491	60020514	MajorDMR-2-22302	2
chr8	60028703	60030219	MajorDMR-2-22303	10
chr8	60032532	60033319	MajorDMR-2-22304	5
chr8	60195354	60195374	MajorDMR-2-22305	3
chr8	60252144	60252437	MajorDMR-2-22306	4
chr8	61306303	61306384	MajorDMR-2-22307	3
chr8	61705513	61705766	MajorDMR-2-22308	4
chr8	61896305	61896333	MajorDMR-2-22309	2
chr8	61935325	61935505	MajorDMR-2-22310	3
chr8	62288432	62288544	MajorDMR-2-22311	2
chr8	62322836	62322993	MajorDMR-2-22312	4
chr8	62400952	62401392	MajorDMR-2-22313	2
chr8	63130173	63130192	MajorDMR-2-22314	2
chr8	63603453	63603542	MajorDMR-2-22315	2
chr8	64187688	64187769	MajorDMR-2-22316	2
chr8	64275951	64276073	MajorDMR-2-22317	2
chr8	64435407	64435773	MajorDMR-2-22318	3
chr8	64478396	64478830	MajorDMR-2-22319	2
chr8	65152803	65152857	MajorDMR-2-22320	2
chr8	65490421	65491812	MajorDMR-2-22321	42
chr8	66451865	66452073	MajorDMR-2-22322	3
chr8	66944968	66945166	MajorDMR-2-22323	3
chr8	66987002	66987146	MajorDMR-2-22324	3
chr8	67326936	67326947	MajorDMR-2-22325	2
chr8	67343111	67344005	MajorDMR-2-22326	4
chr8	67524262	67524350	MajorDMR-2-22327	2
chr8	68605145	68605612	MajorDMR-2-22328	4
chr8	68676812	68676948	MajorDMR-2-22329	3
chr8	68896915	68897121	MajorDMR-2-22330	4
chr8	68932127	68932271	MajorDMR-2-22331	2
chr8	69110700	69110844	MajorDMR-2-22332	2
chr8	70390750	70391327	MajorDMR-2-22333	3
chr8	70405352	70405432	MajorDMR-2-22334	2
chr8	70501232	70501801	MajorDMR-2-22335	3
chr8	70515838	70516167	MajorDMR-2-22336	2
chr8	70602380	70602391	MajorDMR-2-22337	2
chr8	70981501	70981778	MajorDMR-2-22338	4
chr8	71060627	71060639	MajorDMR-2-22339	2
chr8	71064793	71064971	MajorDMR-2-22340	2
chr8	71086221	71086235	MajorDMR-2-22341	2
chr8	71129524	71129640	MajorDMR-2-22342	2
chr8	71156991	71157831	MajorDMR-2-22343	11
chr8	71159850	71160643	MajorDMR-2-22344	4
chr8	71316977	71317102	MajorDMR-2-22345	5
chr8	71657816	71657964	MajorDMR-2-22346	3
chr8	72072890	72073249	MajorDMR-2-22347	2
chr8	72756881	72757925	MajorDMR-2-22348	17
chr8	72758433	72758488	MajorDMR-2-22349	2
chr8	72916544	72916908	MajorDMR-2-22350	3
chr8	72930516	72930771	MajorDMR-2-22351	2
chr8	73448445	73448580	MajorDMR-2-22352	2
chr8	73549548	73549836	MajorDMR-2-22353	4
chr8	73728376	73728469	MajorDMR-2-22354	2
chr8	73729068	73729162	MajorDMR-2-22355	2
chr8	73841323	73841461	MajorDMR-2-22356	2
chr8	74098396	74098418	MajorDMR-2-22357	2
chr8	74208159	74208397	MajorDMR-2-22358	7
chr8	74903760	74903912	MajorDMR-2-22359	3
chr8	75129693	75130357	MajorDMR-2-22360	4
chr8	75839517	75839530	MajorDMR-2-22361	2
chr8	75916667	75917054	MajorDMR-2-22362	2
chr8	76316175	76316375	MajorDMR-2-22363	2
chr8	76318073	76319159	MajorDMR-2-22364	16
chr8	76664895	76664975	MajorDMR-2-22365	2
chr8	77586853	77587329	MajorDMR-2-22366	4
chr8	77589655	77589715	MajorDMR-2-22367	3
chr8	77610942	77611295	MajorDMR-2-22368	4
chr8	79468756	79469126	MajorDMR-2-22369	3
chr8	79913378	79913618	MajorDMR-2-22370	2
chr8	79974179	79974713	MajorDMR-2-22371	4
chr8	80526333	80526843	MajorDMR-2-22372	6
chr8	80527394	80529134	MajorDMR-2-22373	13
chr8	80544448	80544836	MajorDMR-2-22374	7
chr8	80549846	80550292	MajorDMR-2-22375	2
chr8	80553077	80553640	MajorDMR-2-22376	7
chr8	80567590	80568049	MajorDMR-2-22377	2
chr8	80580389	80580479	MajorDMR-2-22378	2
chr8	80673323	80673634	MajorDMR-2-22379	5
chr8	80674914	80676103	MajorDMR-2-22380	15
chr8	80696610	80696855	MajorDMR-2-22381	5
chr8	80710618	80710728	MajorDMR-2-22382	2
chr8	80739276	80739757	MajorDMR-2-22383	11
chr8	80940120	80940185	MajorDMR-2-22384	3
chr8	81641209	81641221	MajorDMR-2-22385	3
chr8	81751813	81752148	MajorDMR-2-22386	2
chr8	81830799	81831134	MajorDMR-2-22387	7
chr8	81949340	81949466	MajorDMR-2-22388	2
chr8	82800173	82800297	MajorDMR-2-22389	2
chr8	82909819	82910282	MajorDMR-2-22390	3
chr8	84919115	84919485	MajorDMR-2-22391	3
chr8	85569465	85569482	MajorDMR-2-22392	2
chr8	85619015	85619161	MajorDMR-2-22393	2
chr8	86061637	86061823	MajorDMR-2-22394	2
chr8	86112973	86113455	MajorDMR-2-22395	2
chr8	86133965	86134168	MajorDMR-2-22396	4
chr8	86306250	86306274	MajorDMR-2-22397	2
chr8	86376822	86377424	MajorDMR-2-22398	7
chr8	87030085	87030145	MajorDMR-2-22399	2
chr8	87056619	87057004	MajorDMR-2-22400	3
chr8	87075454	87075967	MajorDMR-2-22401	5
chr8	87332425	87332546	MajorDMR-2-22402	3
chr8	87356144	87356943	MajorDMR-2-22403	6
chr8	87426039	87426182	MajorDMR-2-22404	2
chr8	88708488	88708529	MajorDMR-2-22405	2
chr8	89029876	89030052	MajorDMR-2-22406	2
chr8	89240272	89240352	MajorDMR-2-22407	2
chr8	89255726	89256075	MajorDMR-2-22408	4
chr8	90132856	90133006	MajorDMR-2-22409	2
chr8	90939829	90939886	MajorDMR-2-22410	2
chr8	91452706	91452712	MajorDMR-2-22411	2
chr8	92037781	92037920	MajorDMR-2-22412	2
chr8	92051355	92051439	MajorDMR-2-22413	2
chr8	92973581	92973786	MajorDMR-2-22414	2
chr8	92974303	92974527	MajorDMR-2-22415	2
chr8	92988103	92988317	MajorDMR-2-22416	7
chr8	93005094	93005308	MajorDMR-2-22417	2
chr8	93014247	93014341	MajorDMR-2-22418	2
chr8	93020496	93020658	MajorDMR-2-22419	2
chr8	93022835	93022851	MajorDMR-2-22420	2
chr8	93025873	93026079	MajorDMR-2-22421	2
chr8	93027034	93027392	MajorDMR-2-22422	3
chr8	93028164	93029729	MajorDMR-2-22423	8
chr8	93030617	93030697	MajorDMR-2-22424	2
chr8	93032881	93032902	MajorDMR-2-22425	2
chr8	93060318	93060567	MajorDMR-2-22426	3
chr8	93075514	93077396	MajorDMR-2-22427	10
chr8	93081765	93082234	MajorDMR-2-22428	2
chr8	93083505	93084078	MajorDMR-2-22429	7
chr8	93098741	93098824	MajorDMR-2-22430	2
chr8	93103920	93105240	MajorDMR-2-22431	5
chr8	93105781	93107245	MajorDMR-2-22432	13
chr8	93108010	93108637	MajorDMR-2-22433	5
chr8	93109167	93109418	MajorDMR-2-22434	2
chr8	93110875	93110970	MajorDMR-2-22435	3
chr8	93111819	93114118	MajorDMR-2-22436	23
chr8	93116191	93116638	MajorDMR-2-22437	4
chr8	93285298	93285347	MajorDMR-2-22438	3
chr8	93623178	93623551	MajorDMR-2-22439	4
chr8	94050821	94050842	MajorDMR-2-22440	2
chr8	94140022	94140223	MajorDMR-2-22441	2
chr8	94416862	94417008	MajorDMR-2-22442	2
chr8	94433408	94433444	MajorDMR-2-22443	2
chr8	94457382	94457575	MajorDMR-2-22444	2
chr8	94592319	94592501	MajorDMR-2-22445	2
chr8	94858908	94859415	MajorDMR-2-22446	5
chr8	95271501	95271544	MajorDMR-2-22447	3
chr8	95732891	95733205	MajorDMR-2-22448	2
chr8	95836712	95837226	MajorDMR-2-22449	6
chr8	95959447	95959497	MajorDMR-2-22450	2
chr8	95962019	95962467	MajorDMR-2-22451	2
chr8	96893043	96893179	MajorDMR-2-22452	2
chr8	97162500	97162507	MajorDMR-2-22453	2
chr8	97173759	97174157	MajorDMR-2-22454	2
chr8	97275710	97276050	MajorDMR-2-22455	3
chr8	97287695	97287753	MajorDMR-2-22456	2
chr8	97325565	97325580	MajorDMR-2-22457	2
chr8	97340084	97340319	MajorDMR-2-22458	3
chr8	97532847	97532917	MajorDMR-2-22459	3
chr8	97788752	97788851	MajorDMR-2-22460	2
chr8	97940894	97941092	MajorDMR-2-22461	4
chr8	98244587	98245238	MajorDMR-2-22462	7
chr8	98789930	98790368	MajorDMR-2-22463	2
chr8	98880280	98880331	MajorDMR-2-22464	3
chr8	98963917	98965115	MajorDMR-2-22465	9
chr8	98983639	98983712	MajorDMR-2-22466	2
chr8	99037423	99037742	MajorDMR-2-22467	5
chr8	99054440	99054797	MajorDMR-2-22468	2
chr8	99295068	99295366	MajorDMR-2-22469	3
chr8	99420838	99421183	MajorDMR-2-22470	3
chr8	99450484	99450727	MajorDMR-2-22471	2
chr8	99452442	99452995	MajorDMR-2-22472	3
chr8	99549877	99549930	MajorDMR-2-22473	2
chr8	100904494	100904520	MajorDMR-2-22474	2
chr8	101255396	101255466	MajorDMR-2-22475	2
chr8	101369436	101369838	MajorDMR-2-22476	2
chr8	101463986	101464285	MajorDMR-2-22477	3
chr8	101675182	101675709	MajorDMR-2-22478	6
chr8	101768326	101768718	MajorDMR-2-22479	11
chr8	101774646	101774833	MajorDMR-2-22480	2
chr8	101870914	101871161	MajorDMR-2-22481	5
chr8	101920262	101920399	MajorDMR-2-22482	3
chr8	102027824	102027939	MajorDMR-2-22483	3
chr8	102038368	102038914	MajorDMR-2-22484	6
chr8	102184408	102184936	MajorDMR-2-22485	3
chr8	102196739	102196799	MajorDMR-2-22486	2
chr8	102253458	102253529	MajorDMR-2-22487	3
chr8	102293042	102293060	MajorDMR-2-22488	2
chr8	102307351	102307968	MajorDMR-2-22489	4
chr8	102342711	102342727	MajorDMR-2-22490	2
chr8	102551179	102551482	MajorDMR-2-22491	4
chr8	102603514	102603587	MajorDMR-2-22492	2
chr8	102829612	102830193	MajorDMR-2-22493	6
chr8	102861885	102861977	MajorDMR-2-22494	2
chr8	102920130	102920591	MajorDMR-2-22495	6
chr8	103073967	103074486	MajorDMR-2-22496	3
chr8	103112785	103113106	MajorDMR-2-22497	2
chr8	103120735	103121273	MajorDMR-2-22498	4
chr8	103210372	103210495	MajorDMR-2-22499	2
chr8	103282285	103282387	MajorDMR-2-22500	4
chr8	103353103	103354187	MajorDMR-2-22501	6
chr8	103393132	103393272	MajorDMR-2-22502	2
chr8	103395443	103395722	MajorDMR-2-22503	2
chr8	103421230	103421659	MajorDMR-2-22504	3
chr8	103548067	103549296	MajorDMR-2-22505	10
chr8	103597385	103597879	MajorDMR-2-22506	4
chr8	103877485	103878141	MajorDMR-2-22507	8
chr8	103973798	103974283	MajorDMR-2-22508	4
chr8	103991020	103991139	MajorDMR-2-22509	2
chr8	104087541	104087808	MajorDMR-2-22510	3
chr8	104090699	104091160	MajorDMR-2-22511	2
chr8	104115658	104115709	MajorDMR-2-22512	2
chr8	104118190	104118603	MajorDMR-2-22513	4
chr8	104121150	104121840	MajorDMR-2-22514	7
chr8	104144808	104145090	MajorDMR-2-22515	6
chr8	105414173	105414541	MajorDMR-2-22516	2
chr8	105465787	105466030	MajorDMR-2-22517	2
chr8	105681786	105683036	MajorDMR-2-22518	11
chr8	105768190	105768676	MajorDMR-2-22519	2
chr8	106605030	106605139	MajorDMR-2-22520	2
chr8	106791688	106792122	MajorDMR-2-22521	3
chr8	107261076	107261559	MajorDMR-2-22522	2
chr8	107281464	107281517	MajorDMR-2-22523	2
chr8	107369239	107369484	MajorDMR-2-22524	2
chr8	107373601	107373823	MajorDMR-2-22525	3
chr8	107374361	107374508	MajorDMR-2-22526	2
chr8	107525898	107526081	MajorDMR-2-22527	2
chr8	107546376	107546408	MajorDMR-2-22528	2
chr8	107669530	107669535	MajorDMR-2-22529	2
chr8	108507664	108507852	MajorDMR-2-22530	2
chr8	108544187	108544350	MajorDMR-2-22531	2
chr8	108679972	108680273	MajorDMR-2-22532	3
chr8	109058356	109058435	MajorDMR-2-22533	4
chr8	109456710	109456900	MajorDMR-2-22534	2
chr8	109755208	109755268	MajorDMR-2-22535	2
chr8	110098643	110098926	MajorDMR-2-22536	5
chr8	110610435	110610843	MajorDMR-2-22537	2
chr8	110692295	110692322	MajorDMR-2-22538	2
chr8	110693115	110693290	MajorDMR-2-22539	4
chr8	110697336	110697656	MajorDMR-2-22540	3
chr8	111992610	111993018	MajorDMR-2-22541	2
chr8	114915564	114915938	MajorDMR-2-22542	2
chr8	116429682	116429691	MajorDMR-2-22543	2
chr8	116431961	116432159	MajorDMR-2-22544	4
chr8	116464056	116464219	MajorDMR-2-22545	3
chr8	116594558	116594787	MajorDMR-2-22546	4
chr8	116618345	116618409	MajorDMR-2-22547	2
chr8	117697550	117697705	MajorDMR-2-22548	3
chr8	117957647	117958525	MajorDMR-2-22549	8
chr8	118257483	118257977	MajorDMR-2-22550	2
chr8	118285852	118286040	MajorDMR-2-22551	3
chr8	118473030	118473492	MajorDMR-2-22552	2
chr8	118614982	118615267	MajorDMR-2-22553	2
chr8	118662562	118662786	MajorDMR-2-22554	5
chr8	118824963	118825130	MajorDMR-2-22555	2
chr8	118911675	118911848	MajorDMR-2-22556	5
chr8	118949579	118950217	MajorDMR-2-22557	7
chr8	118968397	118968449	MajorDMR-2-22558	2
chr8	118993080	118993149	MajorDMR-2-22559	6
chr8	119029018	119029198	MajorDMR-2-22560	4
chr8	119061695	119062087	MajorDMR-2-22561	2
chr8	119098753	119099552	MajorDMR-2-22562	4
chr8	119101242	119102239	MajorDMR-2-22563	5
chr8	119118647	119119038	MajorDMR-2-22564	2
chr8	119750650	119750946	MajorDMR-2-22565	2
chr8	120063884	120064016	MajorDMR-2-22566	2
chr8	120216518	120216950	MajorDMR-2-22567	5
chr8	120223009	120223172	MajorDMR-2-22568	2
chr8	120339284	120339603	MajorDMR-2-22569	2
chr8	120598880	120598961	MajorDMR-2-22570	2
chr8	120684864	120685824	MajorDMR-2-22571	25
chr8	120911904	120911954	MajorDMR-2-22572	3
chr8	120942186	120942263	MajorDMR-2-22573	2
chr8	121101686	121101713	MajorDMR-2-22574	2
chr8	121465047	121465193	MajorDMR-2-22575	3
chr8	121873730	121873786	MajorDMR-2-22576	2
chr8	121951370	121951411	MajorDMR-2-22577	2
chr8	122167423	122167474	MajorDMR-2-22578	2
chr8	123511246	123511418	MajorDMR-2-22579	3
chr8	123800942	123801615	MajorDMR-2-22580	5
chr8	123830909	123830997	MajorDMR-2-22581	4
chr8	123832641	123833368	MajorDMR-2-22582	15
chr8	123875098	123875295	MajorDMR-2-22583	4
chr8	124034745	124034932	MajorDMR-2-22584	2
chr8	124246253	124246516	MajorDMR-2-22585	3
chr8	124247981	124248489	MajorDMR-2-22586	8
chr8	124281356	124281519	MajorDMR-2-22587	2
chr8	124560614	124560669	MajorDMR-2-22588	2
chr8	124565402	124565414	MajorDMR-2-22589	2
chr8	124835718	124835992	MajorDMR-2-22590	3
chr8	124915413	124916038	MajorDMR-2-22591	10
chr8	125071202	125071286	MajorDMR-2-22592	2
chr8	125150600	125151160	MajorDMR-2-22593	6
chr8	125274897	125275114	MajorDMR-2-22594	2
chr8	125279471	125279708	MajorDMR-2-22595	3
chr8	125381817	125383215	MajorDMR-2-22596	9
chr8	125438878	125438898	MajorDMR-2-22597	2
chr8	125489453	125489631	MajorDMR-2-22598	3
chr8	125498109	125499850	MajorDMR-2-22599	17
chr8	125526920	125527043	MajorDMR-2-22600	2
chr8	125562023	125563691	MajorDMR-2-22601	7
chr8	125564574	125564894	MajorDMR-2-22602	2
chr8	125573836	125574411	MajorDMR-2-22603	5
chr8	125576460	125576869	MajorDMR-2-22604	9
chr8	125578689	125578768	MajorDMR-2-22605	2
chr8	125586624	125586956	MajorDMR-2-22606	5
chr8	125605239	125605837	MajorDMR-2-22607	7
chr8	125607020	125607277	MajorDMR-2-22608	3
chr8	125609905	125610107	MajorDMR-2-22609	9
chr8	125611959	125612475	MajorDMR-2-22610	6
chr8	125617768	125618036	MajorDMR-2-22611	7
chr8	125619296	125619747	MajorDMR-2-22612	5
chr8	125624365	125625047	MajorDMR-2-22613	7
chr8	125631492	125632083	MajorDMR-2-22614	4
chr8	125636938	125638237	MajorDMR-2-22615	18
chr8	125642139	125642576	MajorDMR-2-22616	3
chr8	125649971	125650083	MajorDMR-2-22617	4
chr8	125654406	125654494	MajorDMR-2-22618	2
chr8	125672356	125672935	MajorDMR-2-22619	8
chr8	125681439	125682097	MajorDMR-2-22620	7
chr8	125699530	125700081	MajorDMR-2-22621	6
chr8	125700654	125703390	MajorDMR-2-22622	18
chr8	125718489	125718851	MajorDMR-2-22623	3
chr8	125721680	125721999	MajorDMR-2-22624	4
chr8	125722828	125722959	MajorDMR-2-22625	5
chr8	125732873	125733080	MajorDMR-2-22626	3
chr8	125736745	125737477	MajorDMR-2-22627	10
chr8	125738127	125738504	MajorDMR-2-22628	4
chr8	125741327	125741391	MajorDMR-2-22629	4
chr8	125820320	125820479	MajorDMR-2-22630	3
chr8	125827170	125827397	MajorDMR-2-22631	2
chr8	125828297	125828335	MajorDMR-2-22632	2
chr8	125846759	125846905	MajorDMR-2-22633	3
chr8	125852300	125852354	MajorDMR-2-22634	2
chr8	125855326	125855645	MajorDMR-2-22635	2
chr8	125973819	125973894	MajorDMR-2-22636	2
chr8	126051902	126052083	MajorDMR-2-22637	4
chr8	126054034	126054297	MajorDMR-2-22638	2
chr8	126102955	126103018	MajorDMR-2-22639	2
chr8	126342472	126342924	MajorDMR-2-22640	2
chr8	126445536	126447433	MajorDMR-2-22641	10
chr8	126448787	126449255	MajorDMR-2-22642	2
chr8	126715184	126715210	MajorDMR-2-22643	2
chr8	127837251	127837383	MajorDMR-2-22644	3
chr8	128002308	128002624	MajorDMR-2-22645	2
chr8	128003818	128003967	MajorDMR-2-22646	3
chr8	128114221	128114234	MajorDMR-2-22647	2
chr8	128265901	128266422	MajorDMR-2-22648	3
chr8	128776539	128776979	MajorDMR-2-22649	2
chr8	128841012	128841051	MajorDMR-2-22650	2
chr8	128864349	128864569	MajorDMR-2-22651	4
chr8	128894428	128894799	MajorDMR-2-22652	5
chr8	128928603	128929158	MajorDMR-2-22653	5
chr8	128933362	128933456	MajorDMR-2-22654	3
chr8	129083353	129083459	MajorDMR-2-22655	2
chr8	129103327	129103566	MajorDMR-2-22656	3
chr8	129137454	129137803	MajorDMR-2-22657	6
chr8	129442175	129442266	MajorDMR-2-22658	2
chr8	129536932	129537167	MajorDMR-2-22659	2
chr8	130079601	130080080	MajorDMR-2-22660	2
chr8	130177811	130178697	MajorDMR-2-22661	5
chr8	130694130	130694181	MajorDMR-2-22662	2
chr8	130905204	130905328	MajorDMR-2-22663	3
chr8	130928916	130929085	MajorDMR-2-22664	2
chr8	130960314	130960741	MajorDMR-2-22665	8
chr8	130984185	130984684	MajorDMR-2-22666	8
chr8	130987944	130988087	MajorDMR-2-22667	2
chr8	131009722	131009886	MajorDMR-2-22668	3
chr8	131010986	131011438	MajorDMR-2-22669	3
chr8	131022260	131022299	MajorDMR-2-22670	2
chr8	131038601	131038974	MajorDMR-2-22671	4
chr8	131070645	131071331	MajorDMR-2-22672	8
chr8	131074522	131075017	MajorDMR-2-22673	3
chr8	131118915	131118927	MajorDMR-2-22674	2
chr8	131156002	131156423	MajorDMR-2-22675	4
chr8	131305173	131305463	MajorDMR-2-22676	4
chr8	131358828	131358860	MajorDMR-2-22677	2
chr8	131398936	131399268	MajorDMR-2-22678	6
chr8	131419811	131419988	MajorDMR-2-22679	5
chr8	131530844	131531419	MajorDMR-2-22680	19
chr8	131774384	131774780	MajorDMR-2-22681	5
chr8	131974564	131974806	MajorDMR-2-22682	2
chr8	132051045	132051181	MajorDMR-2-22683	3
chr8	132488596	132489105	MajorDMR-2-22684	3
chr8	132889168	132889476	MajorDMR-2-22685	2
chr8	133064306	133064349	MajorDMR-2-22686	2
chr8	133364237	133364488	MajorDMR-2-22687	3
chr8	133388540	133388764	MajorDMR-2-22688	4
chr8	133550321	133550349	MajorDMR-2-22689	2
chr8	133770511	133771119	MajorDMR-2-22690	3
chr8	133805115	133805446	MajorDMR-2-22691	3
chr8	133993428	133993853	MajorDMR-2-22692	3
chr8	134003895	134004128	MajorDMR-2-22693	3
chr8	134288067	134288142	MajorDMR-2-22694	3
chr8	134450126	134450240	MajorDMR-2-22695	7
chr8	134462271	134462358	MajorDMR-2-22696	6
chr8	134468972	134469093	MajorDMR-2-22697	4
chr8	134476505	134476562	MajorDMR-2-22698	2
chr8	134511636	134512564	MajorDMR-2-22699	4
chr8	134572107	134573184	MajorDMR-2-22700	5
chr8	134576189	134576367	MajorDMR-2-22701	3
chr8	134581169	134581673	MajorDMR-2-22702	5
chr8	135046303	135046599	MajorDMR-2-22703	3
chr8	135468798	135468915	MajorDMR-2-22704	2
chr8	135472406	135472669	MajorDMR-2-22705	2
chr8	135544107	135544772	MajorDMR-2-22706	4
chr8	135634087	135634708	MajorDMR-2-22707	6
chr8	135643178	135643330	MajorDMR-2-22708	4
chr8	135647766	135648223	MajorDMR-2-22709	8
chr8	135652583	135653086	MajorDMR-2-22710	10
chr8	135676838	135676891	MajorDMR-2-22711	2
chr8	135951424	135951620	MajorDMR-2-22712	4
chr8	136203398	136203577	MajorDMR-2-22713	4
chr8	136281715	136281721	MajorDMR-2-22714	2
chr8	136680800	136680996	MajorDMR-2-22715	3
chr8	136686542	136686568	MajorDMR-2-22716	2
chr8	136733608	136734262	MajorDMR-2-22717	3
chr8	136737561	136737900	MajorDMR-2-22718	4
chr8	137000263	137000281	MajorDMR-2-22719	2
chr8	137023138	137023209	MajorDMR-2-22720	2
chr8	137061134	137061381	MajorDMR-2-22721	8
chr8	137212975	137213163	MajorDMR-2-22722	2
chr8	137215980	137216418	MajorDMR-2-22723	4
chr8	137279269	137279465	MajorDMR-2-22724	5
chr8	137284975	137285348	MajorDMR-2-22725	2
chr8	137703853	137704019	MajorDMR-2-22726	3
chr8	138291353	138291705	MajorDMR-2-22727	4
chr8	138858829	138859213	MajorDMR-2-22728	5
chr8	139196098	139196202	MajorDMR-2-22729	3
chr8	139407076	139407359	MajorDMR-2-22730	4
chr8	139441085	139442424	MajorDMR-2-22731	11
chr8	139453344	139453361	MajorDMR-2-22732	2
chr8	139473940	139474189	MajorDMR-2-22733	2
chr8	139477205	139477366	MajorDMR-2-22734	3
chr8	139486396	139486491	MajorDMR-2-22735	3
chr8	139487055	139487183	MajorDMR-2-22736	2
chr8	139492945	139493012	MajorDMR-2-22737	2
chr8	139498758	139498816	MajorDMR-2-22738	3
chr8	139507009	139508685	MajorDMR-2-22739	12
chr8	139698612	139699415	MajorDMR-2-22740	3
chr8	139710089	139710274	MajorDMR-2-22741	4
chr8	139764820	139765133	MajorDMR-2-22742	4
chr8	139855779	139855878	MajorDMR-2-22743	5
chr8	140228271	140228305	MajorDMR-2-22744	2
chr8	140775744	140775784	MajorDMR-2-22745	2
chr8	140859271	140859630	MajorDMR-2-22746	3
chr8	140860655	140861062	MajorDMR-2-22747	2
chr8	140868881	140869064	MajorDMR-2-22748	2
chr8	141114316	141114987	MajorDMR-2-22749	12
chr8	141250126	141250181	MajorDMR-2-22750	3
chr8	141436064	141436393	MajorDMR-2-22751	5
chr8	141547061	141547330	MajorDMR-2-22752	5
chr8	141562346	141562662	MajorDMR-2-22753	7
chr8	141599886	141600368	MajorDMR-2-22754	6
chr8	141610164	141610274	MajorDMR-2-22755	3
chr8	141625175	141625235	MajorDMR-2-22756	2
chr8	141626388	141626440	MajorDMR-2-22757	3
chr8	141931225	141931459	MajorDMR-2-22758	2
chr8	142244041	142244213	MajorDMR-2-22759	6
chr8	142275407	142276008	MajorDMR-2-22760	11
chr8	142289647	142290171	MajorDMR-2-22761	12
chr8	142461138	142461402	MajorDMR-2-22762	3
chr8	142483495	142483625	MajorDMR-2-22763	2
chr8	142572532	142572721	MajorDMR-2-22764	3
chr8	142619355	142620070	MajorDMR-2-22765	13
chr8	142692090	142692400	MajorDMR-2-22766	3
chr8	142716794	142717086	MajorDMR-2-22767	11
chr8	142736154	142736179	MajorDMR-2-22768	2
chr8	142737695	142737704	MajorDMR-2-22769	2
chr8	142748344	142748379	MajorDMR-2-22770	2
chr8	142750513	142750904	MajorDMR-2-22771	3
chr8	142822176	142822245	MajorDMR-2-22772	4
chr8	142878047	142878250	MajorDMR-2-22773	2
chr8	142900953	142901533	MajorDMR-2-22774	3
chr8	142902366	142903100	MajorDMR-2-22775	4
chr8	142927017	142927288	MajorDMR-2-22776	4
chr8	143043639	143043733	MajorDMR-2-22777	2
chr8	143125213	143125255	MajorDMR-2-22778	4
chr8	143125815	143125827	MajorDMR-2-22779	2
chr8	143225049	143225263	MajorDMR-2-22780	5
chr8	143257174	143258042	MajorDMR-2-22781	10
chr8	143259049	143259360	MajorDMR-2-22782	14
chr8	143316402	143316774	MajorDMR-2-22783	2
chr8	143343945	143343957	MajorDMR-2-22784	2
chr8	143371781	143371840	MajorDMR-2-22785	2
chr8	143398681	143398757	MajorDMR-2-22786	2
chr8	143411062	143411094	MajorDMR-2-22787	2
chr8	143458673	143459195	MajorDMR-2-22788	4
chr8	143510098	143510134	MajorDMR-2-22789	3
chr8	143561543	143562075	MajorDMR-2-22790	3
chr8	144056422	144056628	MajorDMR-2-22791	4
chr8	144057595	144057645	MajorDMR-2-22792	2
chr8	144120105	144120618	MajorDMR-2-22793	9
chr8	144178511	144178577	MajorDMR-2-22794	2
chr8	144221895	144222101	MajorDMR-2-22795	2
chr8	144289535	144290410	MajorDMR-2-22796	14
chr8	144300916	144300931	MajorDMR-2-22797	3
chr8	144417245	144417341	MajorDMR-2-22798	4
chr8	144503717	144504100	MajorDMR-2-22799	2
chr8	144521637	144521716	MajorDMR-2-22800	2
chr8	144554234	144554746	MajorDMR-2-22801	9
chr8	144576485	144577477	MajorDMR-2-22802	13
chr8	144585218	144585229	MajorDMR-2-22803	2
chr8	144594881	144595097	MajorDMR-2-22804	12
chr8	144609431	144609862	MajorDMR-2-22805	12
chr8	144635937	144636347	MajorDMR-2-22806	4
chr8	144640396	144640739	MajorDMR-2-22807	9
chr8	144649502	144649593	MajorDMR-2-22808	3
chr8	144659852	144659970	MajorDMR-2-22809	5
chr8	144809856	144810555	MajorDMR-2-22810	17
chr8	145011387	145011407	MajorDMR-2-22811	2
chr8	145033467	145033678	MajorDMR-2-22812	6
chr8	145070131	145070317	MajorDMR-2-22813	8
chr8	145077702	145077762	MajorDMR-2-22814	2
chr8	145096570	145097040	MajorDMR-2-22815	7
chr8	145103686	145103843	MajorDMR-2-22816	2
chr8	145105124	145105269	MajorDMR-2-22817	3
chr8	145164798	145164803	MajorDMR-2-22818	2
chr8	145239978	145240870	MajorDMR-2-22819	9
chr8	145257446	145258351	MajorDMR-2-22820	7
chr8	145700391	145701232	MajorDMR-2-22821	7
chr8	145731053	145731317	MajorDMR-2-22822	3
chr8	145739174	145739196	MajorDMR-2-22823	2
chr8	145777528	145778204	MajorDMR-2-22824	22
chr8	145795649	145795702	MajorDMR-2-22825	3
chr8	145840756	145841151	MajorDMR-2-22826	5
chr8	145848975	145848998	MajorDMR-2-22827	2
chr8	145865104	145865381	MajorDMR-2-22828	3
chr8	145895883	145896175	MajorDMR-2-22829	3
chr8	145987567	145987963	MajorDMR-2-22830	5
chr8	146021579	146022122	MajorDMR-2-22831	4
chr9	63046	63112	MajorDMR-2-22832	2
chr9	72698	72935	MajorDMR-2-22833	8
chr9	546795	547435	MajorDMR-2-22834	7
chr9	969543	970023	MajorDMR-2-22835	5
chr9	970821	971412	MajorDMR-2-22836	7
chr9	972309	974163	MajorDMR-2-22837	15
chr9	974691	976028	MajorDMR-2-22838	24
chr9	977917	978454	MajorDMR-2-22839	7
chr9	982296	982862	MajorDMR-2-22840	7
chr9	1043134	1043570	MajorDMR-2-22841	2
chr9	1174180	1174283	MajorDMR-2-22842	2
chr9	1871981	1872001	MajorDMR-2-22843	2
chr9	1980242	1980250	MajorDMR-2-22844	3
chr9	2126129	2126347	MajorDMR-2-22845	2
chr9	2475399	2475444	MajorDMR-2-22846	2
chr9	2632749	2633160	MajorDMR-2-22847	2
chr9	3240873	3240976	MajorDMR-2-22848	2
chr9	3401680	3401875	MajorDMR-2-22849	4
chr9	3436978	3437300	MajorDMR-2-22850	2
chr9	3523999	3524270	MajorDMR-2-22851	2
chr9	3732268	3732753	MajorDMR-2-22852	3
chr9	3953974	3954895	MajorDMR-2-22853	3
chr9	4081318	4082572	MajorDMR-2-22854	8
chr9	4157970	4158440	MajorDMR-2-22855	5
chr9	4164490	4164519	MajorDMR-2-22856	2
chr9	4500098	4500249	MajorDMR-2-22857	3
chr9	4586737	4587125	MajorDMR-2-22858	4
chr9	4661579	4661939	MajorDMR-2-22859	4
chr9	4739878	4740153	MajorDMR-2-22860	5
chr9	4743583	4743730	MajorDMR-2-22861	3
chr9	4793728	4793993	MajorDMR-2-22862	2
chr9	4936579	4936602	MajorDMR-2-22863	2
chr9	4984205	4984225	MajorDMR-2-22864	2
chr9	4986534	4986828	MajorDMR-2-22865	4
chr9	5015308	5015777	MajorDMR-2-22866	4
chr9	5557925	5558492	MajorDMR-2-22867	7
chr9	5833850	5834035	MajorDMR-2-22868	2
chr9	6107045	6107382	MajorDMR-2-22869	3
chr9	6622839	6623055	MajorDMR-2-22870	2
chr9	6667550	6667888	MajorDMR-2-22871	4
chr9	6788361	6788912	MajorDMR-2-22872	4
chr9	6873983	6873988	MajorDMR-2-22873	2
chr9	7052426	7052497	MajorDMR-2-22874	3
chr9	7161399	7161419	MajorDMR-2-22875	2
chr9	7172361	7172779	MajorDMR-2-22876	3
chr9	7729880	7730201	MajorDMR-2-22877	2
chr9	7752376	7752458	MajorDMR-2-22878	2
chr9	7859935	7860084	MajorDMR-2-22879	2
chr9	7907438	7908257	MajorDMR-2-22880	5
chr9	7921595	7922073	MajorDMR-2-22881	5
chr9	7983571	7984146	MajorDMR-2-22882	5
chr9	8234065	8234102	MajorDMR-2-22883	2
chr9	8396597	8396956	MajorDMR-2-22884	2
chr9	8628543	8628581	MajorDMR-2-22885	2
chr9	8651444	8652225	MajorDMR-2-22886	6
chr9	8678527	8679536	MajorDMR-2-22887	6
chr9	8718330	8718877	MajorDMR-2-22888	8
chr9	8758038	8758218	MajorDMR-2-22889	2
chr9	8769302	8769476	MajorDMR-2-22890	2
chr9	8779450	8779802	MajorDMR-2-22891	5
chr9	8816482	8816504	MajorDMR-2-22892	2
chr9	8851410	8851909	MajorDMR-2-22893	3
chr9	8852521	8852998	MajorDMR-2-22894	2
chr9	8854088	8854122	MajorDMR-2-22895	2
chr9	8854639	8854683	MajorDMR-2-22896	2
chr9	8856075	8856696	MajorDMR-2-22897	5
chr9	8858966	8859016	MajorDMR-2-22898	2
chr9	8861024	8861507	MajorDMR-2-22899	3
chr9	8872790	8872941	MajorDMR-2-22900	2
chr9	8895888	8895910	MajorDMR-2-22901	2
chr9	9332504	9332513	MajorDMR-2-22902	2
chr9	9536609	9536779	MajorDMR-2-22903	3
chr9	11505447	11505878	MajorDMR-2-22904	2
chr9	12544593	12544637	MajorDMR-2-22905	2
chr9	12702274	12702334	MajorDMR-2-22906	2
chr9	12997064	12997351	MajorDMR-2-22907	3
chr9	13056312	13056320	MajorDMR-2-22908	2
chr9	13164879	13165968	MajorDMR-2-22909	10
chr9	13179399	13179517	MajorDMR-2-22910	2
chr9	13247240	13247371	MajorDMR-2-22911	3
chr9	13351801	13351990	MajorDMR-2-22912	3
chr9	13430494	13431225	MajorDMR-2-22913	8
chr9	13444098	13444168	MajorDMR-2-22914	2
chr9	13744371	13744994	MajorDMR-2-22915	15
chr9	14096133	14096748	MajorDMR-2-22916	5
chr9	14103196	14103692	MajorDMR-2-22917	3
chr9	14119057	14119226	MajorDMR-2-22918	2
chr9	14209320	14209613	MajorDMR-2-22919	2
chr9	14251658	14251905	MajorDMR-2-22920	3
chr9	14271037	14271547	MajorDMR-2-22921	5
chr9	14272852	14274046	MajorDMR-2-22922	6
chr9	14302632	14303466	MajorDMR-2-22923	4
chr9	14306791	14307102	MajorDMR-2-22924	3
chr9	14308117	14308314	MajorDMR-2-22925	2
chr9	14311915	14312436	MajorDMR-2-22926	3
chr9	14316973	14317265	MajorDMR-2-22927	3
chr9	14317921	14318499	MajorDMR-2-22928	3
chr9	14343280	14343426	MajorDMR-2-22929	2
chr9	14343970	14346071	MajorDMR-2-22930	43
chr9	14349360	14351036	MajorDMR-2-22931	61
chr9	14400171	14400599	MajorDMR-2-22932	3
chr9	14437549	14438467	MajorDMR-2-22933	10
chr9	14680204	14680251	MajorDMR-2-22934	2
chr9	15155912	15155963	MajorDMR-2-22935	3
chr9	15293578	15294026	MajorDMR-2-22936	3
chr9	15576573	15576730	MajorDMR-2-22937	5
chr9	17750173	17750413	MajorDMR-2-22938	4
chr9	18473901	18473955	MajorDMR-2-22939	3
chr9	18910780	18911387	MajorDMR-2-22940	7
chr9	19171657	19172170	MajorDMR-2-22941	3
chr9	19233168	19233628	MajorDMR-2-22942	4
chr9	19512228	19512720	MajorDMR-2-22943	5
chr9	19522953	19523074	MajorDMR-2-22944	2
chr9	19551282	19551673	MajorDMR-2-22945	5
chr9	19564716	19564777	MajorDMR-2-22946	2
chr9	19576048	19576816	MajorDMR-2-22947	5
chr9	19598404	19598671	MajorDMR-2-22948	4
chr9	19615305	19615990	MajorDMR-2-22949	6
chr9	19619125	19619510	MajorDMR-2-22950	6
chr9	19646285	19646537	MajorDMR-2-22951	3
chr9	19660062	19660709	MajorDMR-2-22952	7
chr9	19663486	19664260	MajorDMR-2-22953	5
chr9	19683801	19684233	MajorDMR-2-22954	2
chr9	19728197	19728268	MajorDMR-2-22955	2
chr9	19754801	19754869	MajorDMR-2-22956	3
chr9	20242966	20243168	MajorDMR-2-22957	4
chr9	20290170	20290673	MajorDMR-2-22958	3
chr9	20603700	20603758	MajorDMR-2-22959	2
chr9	21332452	21332572	MajorDMR-2-22960	2
chr9	21803194	21803644	MajorDMR-2-22961	7
chr9	22357047	22357181	MajorDMR-2-22962	2
chr9	23496462	23496531	MajorDMR-2-22963	2
chr9	23537354	23538262	MajorDMR-2-22964	23
chr9	23567456	23567987	MajorDMR-2-22965	3
chr9	23689754	23689940	MajorDMR-2-22966	4
chr9	23817509	23818011	MajorDMR-2-22967	3
chr9	23822963	23823641	MajorDMR-2-22968	17
chr9	26324930	26325176	MajorDMR-2-22969	2
chr9	27123036	27123202	MajorDMR-2-22970	2
chr9	27125425	27125561	MajorDMR-2-22971	2
chr9	27162188	27162471	MajorDMR-2-22972	3
chr9	27339740	27340499	MajorDMR-2-22973	7
chr9	27350778	27350923	MajorDMR-2-22974	2
chr9	27353169	27353227	MajorDMR-2-22975	3
chr9	27353805	27354016	MajorDMR-2-22976	2
chr9	27368167	27368514	MajorDMR-2-22977	5
chr9	27473233	27473342	MajorDMR-2-22978	4
chr9	27487172	27487197	MajorDMR-2-22979	2
chr9	27496094	27496413	MajorDMR-2-22980	3
chr9	27498091	27498289	MajorDMR-2-22981	6
chr9	27511430	27511544	MajorDMR-2-22982	2
chr9	27527922	27528031	MajorDMR-2-22983	6
chr9	27530751	27531122	MajorDMR-2-22984	4
chr9	27965402	27965644	MajorDMR-2-22985	4
chr9	28287594	28287604	MajorDMR-2-22986	2
chr9	28332755	28333184	MajorDMR-2-22987	2
chr9	28601611	28601650	MajorDMR-2-22988	2
chr9	28820832	28821581	MajorDMR-2-22989	4
chr9	28930444	28930569	MajorDMR-2-22990	2
chr9	29404245	29404382	MajorDMR-2-22991	2
chr9	29883806	29884286	MajorDMR-2-22992	2
chr9	32612007	32612430	MajorDMR-2-22993	6
chr9	32722923	32722999	MajorDMR-2-22994	2
chr9	33187266	33187825	MajorDMR-2-22995	5
chr9	33388140	33388272	MajorDMR-2-22996	5
chr9	33552395	33552530	MajorDMR-2-22997	4
chr9	34170103	34170334	MajorDMR-2-22998	2
chr9	34180279	34180290	MajorDMR-2-22999	2
chr9	34332497	34332510	MajorDMR-2-23000	2
chr9	34375098	34375302	MajorDMR-2-23001	2
chr9	34451818	34452002	MajorDMR-2-23002	2
chr9	34498713	34498859	MajorDMR-2-23003	2
chr9	34502971	34503040	MajorDMR-2-23004	3
chr9	34555110	34555134	MajorDMR-2-23005	2
chr9	34559897	34560180	MajorDMR-2-23006	4
chr9	34568936	34568963	MajorDMR-2-23007	2
chr9	34577158	34577667	MajorDMR-2-23008	3
chr9	34578413	34579775	MajorDMR-2-23009	25
chr9	34580587	34581026	MajorDMR-2-23010	2
chr9	34588382	34588540	MajorDMR-2-23011	3
chr9	34590947	34590974	MajorDMR-2-23012	2
chr9	34601407	34601610	MajorDMR-2-23013	3
chr9	34623612	34623621	MajorDMR-2-23014	2
chr9	34633287	34633296	MajorDMR-2-23015	2
chr9	34646938	34647817	MajorDMR-2-23016	8
chr9	34936037	34936146	MajorDMR-2-23017	2
chr9	35079080	35079090	MajorDMR-2-23018	2
chr9	35163009	35163695	MajorDMR-2-23019	7
chr9	35259186	35259237	MajorDMR-2-23020	3
chr9	35673908	35673919	MajorDMR-2-23021	2
chr9	35791960	35792252	MajorDMR-2-23022	6
chr9	36036500	36036532	MajorDMR-2-23023	4
chr9	36038079	36038203	MajorDMR-2-23024	2
chr9	36276878	36277019	MajorDMR-2-23025	3
chr9	36434209	36434368	MajorDMR-2-23026	2
chr9	36488810	36488877	MajorDMR-2-23027	2
chr9	36526611	36527033	MajorDMR-2-23028	2
chr9	36549143	36549174	MajorDMR-2-23029	2
chr9	36598002	36598324	MajorDMR-2-23030	2
chr9	36739201	36739568	MajorDMR-2-23031	8
chr9	36802146	36802509	MajorDMR-2-23032	8
chr9	36818503	36818641	MajorDMR-2-23033	2
chr9	36888389	36888701	MajorDMR-2-23034	2
chr9	36986827	36988200	MajorDMR-2-23035	24
chr9	37025051	37025456	MajorDMR-2-23036	5
chr9	37030737	37030764	MajorDMR-2-23037	3
chr9	37197420	37197540	MajorDMR-2-23038	2
chr9	37566453	37566835	MajorDMR-2-23039	3
chr9	37581086	37581114	MajorDMR-2-23040	2
chr9	37650469	37650492	MajorDMR-2-23041	2
chr9	37651825	37652526	MajorDMR-2-23042	14
chr9	37676471	37676667	MajorDMR-2-23043	3
chr9	37917701	37917708	MajorDMR-2-23044	2
chr9	37938573	37938791	MajorDMR-2-23045	3
chr9	37948514	37948569	MajorDMR-2-23046	2
chr9	37984801	37984910	MajorDMR-2-23047	2
chr9	37990812	37990820	MajorDMR-2-23048	2
chr9	37993232	37993733	MajorDMR-2-23049	5
chr9	37994766	37995362	MajorDMR-2-23050	16
chr9	37999647	37999677	MajorDMR-2-23051	2
chr9	38061813	38061882	MajorDMR-2-23052	2
chr9	38066955	38067314	MajorDMR-2-23053	3
chr9	38069571	38069960	MajorDMR-2-23054	12
chr9	38226583	38226826	MajorDMR-2-23055	2
chr9	38352879	38352950	MajorDMR-2-23056	4
chr9	38392373	38392471	MajorDMR-2-23057	2
chr9	38393290	38393394	MajorDMR-2-23058	2
chr9	38421668	38422480	MajorDMR-2-23059	4
chr9	38591763	38591947	MajorDMR-2-23060	2
chr9	38682693	38682740	MajorDMR-2-23061	2
chr9	38771793	38771816	MajorDMR-2-23062	2
chr9	39556339	39556831	MajorDMR-2-23063	2
chr9	40632626	40632766	MajorDMR-2-23064	3
chr9	40669653	40670035	MajorDMR-2-23065	2
chr9	40884362	40884458	MajorDMR-2-23066	2
chr9	42257403	42257431	MajorDMR-2-23067	3
chr9	43686665	43687806	MajorDMR-2-23068	7
chr9	43724287	43724490	MajorDMR-2-23069	2
chr9	43766267	43766365	MajorDMR-2-23070	3
chr9	44245627	44245687	MajorDMR-2-23071	3
chr9	44736248	44736579	MajorDMR-2-23072	3
chr9	44749426	44749600	MajorDMR-2-23073	3
chr9	44750295	44750971	MajorDMR-2-23074	3
chr9	44754256	44754759	MajorDMR-2-23075	3
chr9	44757584	44757929	MajorDMR-2-23076	3
chr9	44762510	44763271	MajorDMR-2-23077	5
chr9	44767974	44768454	MajorDMR-2-23078	2
chr9	44771496	44771560	MajorDMR-2-23079	2
chr9	44774913	44775075	MajorDMR-2-23080	2
chr9	44786504	44787098	MajorDMR-2-23081	7
chr9	44789014	44789054	MajorDMR-2-23082	2
chr9	44810358	44810451	MajorDMR-2-23083	2
chr9	44812684	44812760	MajorDMR-2-23084	2
chr9	44820325	44820794	MajorDMR-2-23085	2
chr9	44821545	44821766	MajorDMR-2-23086	2
chr9	44827447	44829891	MajorDMR-2-23087	7
chr9	44831298	44831731	MajorDMR-2-23088	2
chr9	44835129	44835816	MajorDMR-2-23089	5
chr9	44847329	44848412	MajorDMR-2-23090	6
chr9	44848999	44849077	MajorDMR-2-23091	2
chr9	44851155	44851867	MajorDMR-2-23092	3
chr9	44855445	44855703	MajorDMR-2-23093	4
chr9	44862349	44862962	MajorDMR-2-23094	3
chr9	44891473	44891703	MajorDMR-2-23095	2
chr9	45352116	45352122	MajorDMR-2-23096	2
chr9	45437246	45437474	MajorDMR-2-23097	2
chr9	45438187	45438389	MajorDMR-2-23098	3
chr9	45734001	45734135	MajorDMR-2-23099	2
chr9	46379684	46379867	MajorDMR-2-23100	6
chr9	66519121	66519202	MajorDMR-2-23101	2
chr9	67221993	67222282	MajorDMR-2-23102	3
chr9	68145511	68145829	MajorDMR-2-23103	2
chr9	68148187	68148289	MajorDMR-2-23104	2
chr9	68193890	68194012	MajorDMR-2-23105	2
chr9	68204774	68205033	MajorDMR-2-23106	2
chr9	68287831	68287958	MajorDMR-2-23107	2
chr9	68302892	68303336	MajorDMR-2-23108	2
chr9	68322582	68323005	MajorDMR-2-23109	2
chr9	68329042	68329059	MajorDMR-2-23110	2
chr9	68487612	68487933	MajorDMR-2-23111	2
chr9	68696508	68696561	MajorDMR-2-23112	2
chr9	68809766	68810136	MajorDMR-2-23113	2
chr9	69137478	69137510	MajorDMR-2-23114	2
chr9	70649280	70649409	MajorDMR-2-23115	2
chr9	70650200	70650622	MajorDMR-2-23116	2
chr9	70932780	70932806	MajorDMR-2-23117	2
chr9	70939730	70939742	MajorDMR-2-23118	2
chr9	71198827	71199311	MajorDMR-2-23119	4
chr9	71319355	71319368	MajorDMR-2-23120	3
chr9	71354392	71354791	MajorDMR-2-23121	3
chr9	71365224	71365647	MajorDMR-2-23122	7
chr9	71398714	71399138	MajorDMR-2-23123	7
chr9	71423063	71423491	MajorDMR-2-23124	5
chr9	71579665	71579804	MajorDMR-2-23125	3
chr9	71594685	71594935	MajorDMR-2-23126	3
chr9	71631434	71631515	MajorDMR-2-23127	2
chr9	71790219	71790258	MajorDMR-2-23128	4
chr9	71801680	71802567	MajorDMR-2-23129	9
chr9	71805628	71805798	MajorDMR-2-23130	3
chr9	71888167	71888337	MajorDMR-2-23131	2
chr9	71939413	71939503	MajorDMR-2-23132	2
chr9	72059077	72059272	MajorDMR-2-23133	2
chr9	72110353	72110700	MajorDMR-2-23134	4
chr9	72164484	72164710	MajorDMR-2-23135	3
chr9	72169850	72169947	MajorDMR-2-23136	2
chr9	72188539	72188596	MajorDMR-2-23137	2
chr9	72195097	72196002	MajorDMR-2-23138	8
chr9	72218931	72219072	MajorDMR-2-23139	3
chr9	72236701	72236850	MajorDMR-2-23140	3
chr9	72237605	72237660	MajorDMR-2-23141	3
chr9	72578899	72579310	MajorDMR-2-23142	4
chr9	72658357	72658491	MajorDMR-2-23143	4
chr9	72725833	72725871	MajorDMR-2-23144	2
chr9	73031952	73032180	MajorDMR-2-23145	2
chr9	73099943	73100421	MajorDMR-2-23146	6
chr9	73283868	73283987	MajorDMR-2-23147	3
chr9	73445820	73445892	MajorDMR-2-23148	2
chr9	73574686	73574732	MajorDMR-2-23149	2
chr9	73900432	73900448	MajorDMR-2-23150	3
chr9	73972276	73972428	MajorDMR-2-23151	4
chr9	74060815	74061003	MajorDMR-2-23152	2
chr9	74382465	74382534	MajorDMR-2-23153	2
chr9	74384824	74385080	MajorDMR-2-23154	2
chr9	74524416	74524502	MajorDMR-2-23155	3
chr9	74795601	74795793	MajorDMR-2-23156	2
chr9	74833744	74833860	MajorDMR-2-23157	4
chr9	75471885	75472336	MajorDMR-2-23158	4
chr9	76484291	76484398	MajorDMR-2-23159	2
chr9	76923415	76923612	MajorDMR-2-23160	3
chr9	77059472	77060098	MajorDMR-2-23161	5
chr9	78507719	78508196	MajorDMR-2-23162	4
chr9	78776567	78776788	MajorDMR-2-23163	5
chr9	78777800	78778239	MajorDMR-2-23164	2
chr9	79186658	79186673	MajorDMR-2-23165	2
chr9	79427736	79427747	MajorDMR-2-23166	2
chr9	79483924	79484282	MajorDMR-2-23167	3
chr9	79660986	79661589	MajorDMR-2-23168	4
chr9	80343450	80343834	MajorDMR-2-23169	5
chr9	80456336	80456378	MajorDMR-2-23170	2
chr9	80462310	80462321	MajorDMR-2-23171	2
chr9	80464089	80464103	MajorDMR-2-23172	2
chr9	80594974	80595381	MajorDMR-2-23173	2
chr9	80625136	80625404	MajorDMR-2-23174	3
chr9	80981108	80981154	MajorDMR-2-23175	2
chr9	81012077	81012872	MajorDMR-2-23176	7
chr9	81053756	81053964	MajorDMR-2-23177	2
chr9	81744794	81744801	MajorDMR-2-23178	2
chr9	81892891	81892902	MajorDMR-2-23179	2
chr9	82010299	82010876	MajorDMR-2-23180	10
chr9	82096791	82097061	MajorDMR-2-23181	3
chr9	82177567	82177672	MajorDMR-2-23182	2
chr9	82188452	82189170	MajorDMR-2-23183	20
chr9	82231039	82231157	MajorDMR-2-23184	2
chr9	82357409	82357647	MajorDMR-2-23185	2
chr9	82554467	82554727	MajorDMR-2-23186	2
chr9	82605370	82605581	MajorDMR-2-23187	2
chr9	82772681	82772899	MajorDMR-2-23188	3
chr9	83541330	83541792	MajorDMR-2-23189	2
chr9	84010310	84011112	MajorDMR-2-23190	3
chr9	84032604	84032776	MajorDMR-2-23191	2
chr9	84280092	84280868	MajorDMR-2-23192	10
chr9	84439072	84439166	MajorDMR-2-23193	3
chr9	84637102	84637235	MajorDMR-2-23194	2
chr9	84764056	84764161	MajorDMR-2-23195	4
chr9	85800793	85801432	MajorDMR-2-23196	10
chr9	85964049	85964497	MajorDMR-2-23197	7
chr9	85970562	85971058	MajorDMR-2-23198	3
chr9	86020816	86020848	MajorDMR-2-23199	3
chr9	86081756	86081883	MajorDMR-2-23200	3
chr9	86124258	86124777	MajorDMR-2-23201	10
chr9	86797382	86797407	MajorDMR-2-23202	2
chr9	86822358	86822774	MajorDMR-2-23203	5
chr9	87026574	87027066	MajorDMR-2-23204	6
chr9	87300355	87301499	MajorDMR-2-23205	7
chr9	87319120	87319213	MajorDMR-2-23206	2
chr9	87320062	87320180	MajorDMR-2-23207	2
chr9	87323401	87324127	MajorDMR-2-23208	3
chr9	87327220	87327247	MajorDMR-2-23209	2
chr9	87345603	87345937	MajorDMR-2-23210	2
chr9	87366823	87367216	MajorDMR-2-23211	3
chr9	87368926	87369523	MajorDMR-2-23212	5
chr9	87381360	87381477	MajorDMR-2-23213	2
chr9	87388448	87388835	MajorDMR-2-23214	3
chr9	87397341	87397685	MajorDMR-2-23215	5
chr9	87461588	87461772	MajorDMR-2-23216	4
chr9	87473285	87473618	MajorDMR-2-23217	6
chr9	87499428	87499505	MajorDMR-2-23218	2
chr9	87539365	87539532	MajorDMR-2-23219	6
chr9	87551879	87553099	MajorDMR-2-23220	7
chr9	87566111	87566429	MajorDMR-2-23221	4
chr9	87793287	87793615	MajorDMR-2-23222	5
chr9	88002730	88003077	MajorDMR-2-23223	6
chr9	88857291	88857687	MajorDMR-2-23224	4
chr9	88889733	88889939	MajorDMR-2-23225	4
chr9	88916844	88917121	MajorDMR-2-23226	2
chr9	89069577	89070065	MajorDMR-2-23227	8
chr9	89369945	89370130	MajorDMR-2-23228	2
chr9	89953828	89953850	MajorDMR-2-23229	2
chr9	90108645	90108859	MajorDMR-2-23230	2
chr9	90111910	90112222	MajorDMR-2-23231	2
chr9	90114416	90116011	MajorDMR-2-23232	9
chr9	90119037	90119191	MajorDMR-2-23233	2
chr9	90122597	90122721	MajorDMR-2-23234	3
chr9	90124989	90125051	MajorDMR-2-23235	2
chr9	90129590	90130120	MajorDMR-2-23236	5
chr9	90169227	90169282	MajorDMR-2-23237	2
chr9	90170733	90170879	MajorDMR-2-23238	2
chr9	90185742	90186567	MajorDMR-2-23239	7
chr9	90202155	90202368	MajorDMR-2-23240	3
chr9	90210781	90210954	MajorDMR-2-23241	3
chr9	90213015	90213298	MajorDMR-2-23242	4
chr9	90222356	90222396	MajorDMR-2-23243	2
chr9	90223081	90224499	MajorDMR-2-23244	9
chr9	90225174	90225797	MajorDMR-2-23245	6
chr9	90227954	90228795	MajorDMR-2-23246	4
chr9	90234739	90235967	MajorDMR-2-23247	8
chr9	90238402	90238900	MajorDMR-2-23248	2
chr9	90246316	90246439	MajorDMR-2-23249	2
chr9	90254971	90255582	MajorDMR-2-23250	8
chr9	90265460	90265784	MajorDMR-2-23251	4
chr9	90271436	90271735	MajorDMR-2-23252	8
chr9	90277980	90278047	MajorDMR-2-23253	2
chr9	90292009	90292017	MajorDMR-2-23254	2
chr9	90300798	90301159	MajorDMR-2-23255	5
chr9	90538054	90538058	MajorDMR-2-23256	2
chr9	90664911	90665256	MajorDMR-2-23257	8
chr9	90671832	90671838	MajorDMR-2-23258	2
chr9	90830473	90830809	MajorDMR-2-23259	3
chr9	91010246	91010330	MajorDMR-2-23260	3
chr9	91147334	91147531	MajorDMR-2-23261	8
chr9	91148876	91149050	MajorDMR-2-23262	5
chr9	91150765	91150910	MajorDMR-2-23263	5
chr9	91269064	91269567	MajorDMR-2-23264	5
chr9	91430377	91430539	MajorDMR-2-23265	3
chr9	91622503	91623505	MajorDMR-2-23266	9
chr9	91626539	91626549	MajorDMR-2-23267	2
chr9	91653809	91654043	MajorDMR-2-23268	4
chr9	91692592	91693009	MajorDMR-2-23269	7
chr9	91693865	91694025	MajorDMR-2-23270	2
chr9	91694692	91695240	MajorDMR-2-23271	7
chr9	91768261	91768356	MajorDMR-2-23272	4
chr9	91786431	91786472	MajorDMR-2-23273	2
chr9	92254361	92254550	MajorDMR-2-23274	3
chr9	92276787	92277249	MajorDMR-2-23275	11
chr9	92457258	92457628	MajorDMR-2-23276	7
chr9	92692223	92692630	MajorDMR-2-23277	4
chr9	92762135	92762734	MajorDMR-2-23278	6
chr9	92982089	92982173	MajorDMR-2-23279	2
chr9	93035317	93035487	MajorDMR-2-23280	3
chr9	93046467	93046615	MajorDMR-2-23281	2
chr9	93833900	93834181	MajorDMR-2-23282	5
chr9	93862253	93862903	MajorDMR-2-23283	6
chr9	93945199	93945261	MajorDMR-2-23284	2
chr9	94340011	94340322	MajorDMR-2-23285	3
chr9	94351518	94351818	MajorDMR-2-23286	2
chr9	94427109	94427316	MajorDMR-2-23287	2
chr9	94491007	94491920	MajorDMR-2-23288	10
chr9	94580208	94580484	MajorDMR-2-23289	8
chr9	94648831	94648889	MajorDMR-2-23290	2
chr9	94710595	94710885	MajorDMR-2-23291	5
chr9	94712997	94713075	MajorDMR-2-23292	4
chr9	95427097	95427601	MajorDMR-2-23293	7
chr9	95524338	95524612	MajorDMR-2-23294	2
chr9	95898358	95898656	MajorDMR-2-23295	9
chr9	95911767	95912158	MajorDMR-2-23296	2
chr9	95924083	95924241	MajorDMR-2-23297	2
chr9	95985795	95986009	MajorDMR-2-23298	3
chr9	95997589	95997940	MajorDMR-2-23299	8
chr9	96011333	96011343	MajorDMR-2-23300	2
chr9	96238145	96238397	MajorDMR-2-23301	3
chr9	96716436	96716493	MajorDMR-2-23302	2
chr9	96718567	96718906	MajorDMR-2-23303	2
chr9	96720648	96720659	MajorDMR-2-23304	3
chr9	96932655	96932813	MajorDMR-2-23305	2
chr9	96935457	96935565	MajorDMR-2-23306	2
chr9	97468192	97468649	MajorDMR-2-23307	3
chr9	97535380	97535437	MajorDMR-2-23308	2
chr9	97627213	97627712	MajorDMR-2-23309	3
chr9	97684849	97685778	MajorDMR-2-23310	5
chr9	97747345	97747716	MajorDMR-2-23311	6
chr9	97788177	97788299	MajorDMR-2-23312	3
chr9	97817775	97819980	MajorDMR-2-23313	23
chr9	97824649	97825041	MajorDMR-2-23314	5
chr9	97864335	97864533	MajorDMR-2-23315	4
chr9	98210423	98210516	MajorDMR-2-23316	6
chr9	98224169	98224317	MajorDMR-2-23317	4
chr9	98225213	98225848	MajorDMR-2-23318	13
chr9	98242719	98243215	MajorDMR-2-23319	2
chr9	98255618	98257497	MajorDMR-2-23320	27
chr9	98258285	98258616	MajorDMR-2-23321	7
chr9	98274534	98274963	MajorDMR-2-23322	7
chr9	98277790	98277840	MajorDMR-2-23323	2
chr9	98279959	98280271	MajorDMR-2-23324	4
chr9	98336604	98336845	MajorDMR-2-23325	2
chr9	98389405	98389424	MajorDMR-2-23326	2
chr9	98409129	98409207	MajorDMR-2-23327	2
chr9	98533787	98534459	MajorDMR-2-23328	16
chr9	98862791	98863406	MajorDMR-2-23329	7
chr9	98979777	98980253	MajorDMR-2-23330	6
chr9	99106262	99106500	MajorDMR-2-23331	4
chr9	99370411	99370763	MajorDMR-2-23332	2
chr9	99374943	99375157	MajorDMR-2-23333	3
chr9	99380168	99380568	MajorDMR-2-23334	11
chr9	99481758	99482408	MajorDMR-2-23335	7
chr9	99938598	99938730	MajorDMR-2-23336	5
chr9	100289279	100289594	MajorDMR-2-23337	5
chr9	100458240	100458316	MajorDMR-2-23338	2
chr9	100611614	100611746	MajorDMR-2-23339	2
chr9	100697199	100697262	MajorDMR-2-23340	2
chr9	100744642	100744752	MajorDMR-2-23341	2
chr9	100841376	100841428	MajorDMR-2-23342	2
chr9	100853858	100855206	MajorDMR-2-23343	16
chr9	100864371	100864377	MajorDMR-2-23344	2
chr9	101081491	101081650	MajorDMR-2-23345	4
chr9	101093204	101093354	MajorDMR-2-23346	5
chr9	101144031	101144225	MajorDMR-2-23347	6
chr9	101164468	101164483	MajorDMR-2-23348	2
chr9	101198914	101199219	MajorDMR-2-23349	3
chr9	101247820	101248080	MajorDMR-2-23350	3
chr9	101388935	101389114	MajorDMR-2-23351	2
chr9	101472150	101472186	MajorDMR-2-23352	2
chr9	102003396	102003594	MajorDMR-2-23353	2
chr9	102021679	102022218	MajorDMR-2-23354	14
chr9	102053078	102053384	MajorDMR-2-23355	3
chr9	102065439	102065570	MajorDMR-2-23356	3
chr9	102128909	102129276	MajorDMR-2-23357	4
chr9	102494961	102495257	MajorDMR-2-23358	3
chr9	103208633	103208697	MajorDMR-2-23359	2
chr9	103236813	103238082	MajorDMR-2-23360	9
chr9	103255646	103255977	MajorDMR-2-23361	3
chr9	103477295	103477506	MajorDMR-2-23362	5
chr9	103721431	103721824	MajorDMR-2-23363	2
chr9	103789699	103790198	MajorDMR-2-23364	2
chr9	103792447	103793012	MajorDMR-2-23365	10
chr9	103797389	103797594	MajorDMR-2-23366	3
chr9	103799718	103799867	MajorDMR-2-23367	2
chr9	103835633	103836046	MajorDMR-2-23368	2
chr9	103997404	103997625	MajorDMR-2-23369	2
chr9	104037798	104038348	MajorDMR-2-23370	3
chr9	104233102	104233411	MajorDMR-2-23371	2
chr9	104335681	104335731	MajorDMR-2-23372	2
chr9	104364989	104365244	MajorDMR-2-23373	4
chr9	104390164	104390429	MajorDMR-2-23374	2
chr9	104439224	104439229	MajorDMR-2-23375	2
chr9	104445580	104445622	MajorDMR-2-23376	2
chr9	104454937	104454997	MajorDMR-2-23377	2
chr9	104466928	104467021	MajorDMR-2-23378	2
chr9	104469105	104469334	MajorDMR-2-23379	3
chr9	104479267	104479753	MajorDMR-2-23380	4
chr9	104497117	104499589	MajorDMR-2-23381	21
chr9	104501575	104502043	MajorDMR-2-23382	5
chr9	105159845	105160200	MajorDMR-2-23383	9
chr9	106853751	106853995	MajorDMR-2-23384	2
chr9	107624914	107624926	MajorDMR-2-23385	2
chr9	108731838	108732088	MajorDMR-2-23386	2
chr9	108894615	108894790	MajorDMR-2-23387	3
chr9	109378427	109378535	MajorDMR-2-23388	2
chr9	109459903	109460026	MajorDMR-2-23389	5
chr9	109641783	109642768	MajorDMR-2-23390	7
chr9	109683392	109684029	MajorDMR-2-23391	4
chr9	109691907	109692557	MajorDMR-2-23392	7
chr9	109733185	109733555	MajorDMR-2-23393	2
chr9	109745177	109745657	MajorDMR-2-23394	4
chr9	110047601	110048096	MajorDMR-2-23395	3
chr9	110062739	110062772	MajorDMR-2-23396	2
chr9	110103704	110103739	MajorDMR-2-23397	3
chr9	110184634	110184680	MajorDMR-2-23398	3
chr9	110399687	110399800	MajorDMR-2-23399	3
chr9	110680841	110680847	MajorDMR-2-23400	2
chr9	110969978	110970185	MajorDMR-2-23401	4
chr9	111994835	111995192	MajorDMR-2-23402	4
chr9	112020869	112021190	MajorDMR-2-23403	8
chr9	112153306	112154262	MajorDMR-2-23404	17
chr9	112675794	112676162	MajorDMR-2-23405	4
chr9	112719209	112719535	MajorDMR-2-23406	6
chr9	112791852	112792041	MajorDMR-2-23407	3
chr9	112935148	112935342	MajorDMR-2-23408	2
chr9	113300834	113300881	MajorDMR-2-23409	2
chr9	113342533	113342697	MajorDMR-2-23410	3
chr9	114335425	114335464	MajorDMR-2-23411	2
chr9	114372518	114372627	MajorDMR-2-23412	2
chr9	114784483	114784698	MajorDMR-2-23413	4
chr9	114786426	114786435	MajorDMR-2-23414	2
chr9	114822027	114822163	MajorDMR-2-23415	2
chr9	114867178	114867325	MajorDMR-2-23416	3
chr9	114874472	114874973	MajorDMR-2-23417	4
chr9	114882806	114883349	MajorDMR-2-23418	4
chr9	114936410	114936683	MajorDMR-2-23419	2
chr9	115036205	115036367	MajorDMR-2-23420	2
chr9	115070915	115071317	MajorDMR-2-23421	4
chr9	115093316	115093758	MajorDMR-2-23422	4
chr9	115094584	115094841	MajorDMR-2-23423	2
chr9	115140633	115140683	MajorDMR-2-23424	2
chr9	115292953	115293307	MajorDMR-2-23425	3
chr9	115314849	115315123	MajorDMR-2-23426	4
chr9	115774698	115774966	MajorDMR-2-23427	2
chr9	115916966	115917210	MajorDMR-2-23428	4
chr9	115927203	115927211	MajorDMR-2-23429	2
chr9	116123719	116123834	MajorDMR-2-23430	2
chr9	116368791	116368809	MajorDMR-2-23431	2
chr9	116381275	116381489	MajorDMR-2-23432	3
chr9	116419721	116419844	MajorDMR-2-23433	3
chr9	116550872	116551229	MajorDMR-2-23434	6
chr9	116756524	116756962	MajorDMR-2-23435	6
chr9	116800434	116800818	MajorDMR-2-23436	10
chr9	116859838	116859968	MajorDMR-2-23437	3
chr9	116884136	116884259	MajorDMR-2-23438	4
chr9	116916030	116916231	MajorDMR-2-23439	2
chr9	116939231	116939430	MajorDMR-2-23440	2
chr9	116987933	116988199	MajorDMR-2-23441	3
chr9	116997468	116997839	MajorDMR-2-23442	4
chr9	117146139	117146167	MajorDMR-2-23443	2
chr9	117149599	117150125	MajorDMR-2-23444	6
chr9	117867289	117867624	MajorDMR-2-23445	2
chr9	119479564	119479609	MajorDMR-2-23446	2
chr9	119495228	119495424	MajorDMR-2-23447	4
chr9	119523106	119523228	MajorDMR-2-23448	5
chr9	119553986	119555122	MajorDMR-2-23449	7
chr9	119615298	119615664	MajorDMR-2-23450	2
chr9	119689660	119690815	MajorDMR-2-23451	5
chr9	119790246	119790692	MajorDMR-2-23452	2
chr9	119839291	119839529	MajorDMR-2-23453	3
chr9	119843964	119844090	MajorDMR-2-23454	3
chr9	119845529	119846553	MajorDMR-2-23455	11
chr9	119897913	119898134	MajorDMR-2-23456	4
chr9	119931619	119932001	MajorDMR-2-23457	7
chr9	119941005	119941322	MajorDMR-2-23458	3
chr9	119944359	119945022	MajorDMR-2-23459	3
chr9	119946532	119946698	MajorDMR-2-23460	3
chr9	119954263	119954504	MajorDMR-2-23461	2
chr9	119973557	119973854	MajorDMR-2-23462	2
chr9	119989079	119989098	MajorDMR-2-23463	2
chr9	120009363	120009840	MajorDMR-2-23464	2
chr9	120014873	120015059	MajorDMR-2-23465	2
chr9	120020372	120021078	MajorDMR-2-23466	6
chr9	120056560	120056651	MajorDMR-2-23467	2
chr9	120098269	120098280	MajorDMR-2-23468	2
chr9	120103534	120103786	MajorDMR-2-23469	2
chr9	120139009	120139433	MajorDMR-2-23470	2
chr9	120257163	120257353	MajorDMR-2-23471	2
chr9	120686560	120686636	MajorDMR-2-23472	2
chr9	121915931	121916136	MajorDMR-2-23473	2
chr9	121939870	121939879	MajorDMR-2-23474	2
chr9	122093714	122093792	MajorDMR-2-23475	2
chr9	123148729	123148937	MajorDMR-2-23476	2
chr9	123486001	123486228	MajorDMR-2-23477	3
chr9	123659452	123659509	MajorDMR-2-23478	2
chr9	123835563	123835888	MajorDMR-2-23479	2
chr9	124029977	124030077	MajorDMR-2-23480	2
chr9	124048187	124048763	MajorDMR-2-23481	5
chr9	124106821	124106880	MajorDMR-2-23482	2
chr9	124207664	124207678	MajorDMR-2-23483	2
chr9	124247077	124247343	MajorDMR-2-23484	3
chr9	124318882	124319026	MajorDMR-2-23485	4
chr9	124360438	124361120	MajorDMR-2-23486	19
chr9	124414579	124414977	MajorDMR-2-23487	6
chr9	124434980	124435010	MajorDMR-2-23488	2
chr9	124437309	124437521	MajorDMR-2-23489	5
chr9	124460949	124461023	MajorDMR-2-23490	2
chr9	124463743	124464733	MajorDMR-2-23491	18
chr9	124469919	124470206	MajorDMR-2-23492	4
chr9	124471565	124471760	MajorDMR-2-23493	3
chr9	124479592	124479783	MajorDMR-2-23494	4
chr9	124482636	124482999	MajorDMR-2-23495	3
chr9	124492576	124492608	MajorDMR-2-23496	2
chr9	124494362	124494565	MajorDMR-2-23497	5
chr9	124497552	124497919	MajorDMR-2-23498	3
chr9	124498788	124498911	MajorDMR-2-23499	3
chr9	124505860	124506775	MajorDMR-2-23500	10
chr9	124519035	124519251	MajorDMR-2-23501	3
chr9	124541862	124542240	MajorDMR-2-23502	9
chr9	124545972	124546143	MajorDMR-2-23503	4
chr9	124546677	124547655	MajorDMR-2-23504	6
chr9	124582095	124582323	MajorDMR-2-23505	2
chr9	124602305	124602434	MajorDMR-2-23506	3
chr9	124619995	124620556	MajorDMR-2-23507	13
chr9	124633432	124633761	MajorDMR-2-23508	3
chr9	124646297	124647459	MajorDMR-2-23509	13
chr9	124672677	124672937	MajorDMR-2-23510	6
chr9	124703312	124703342	MajorDMR-2-23511	2
chr9	124707127	124707139	MajorDMR-2-23512	2
chr9	124751405	124751448	MajorDMR-2-23513	2
chr9	124760416	124760428	MajorDMR-2-23514	2
chr9	124778689	124778747	MajorDMR-2-23515	2
chr9	124889561	124889583	MajorDMR-2-23516	2
chr9	124918956	124919329	MajorDMR-2-23517	3
chr9	124966703	124966900	MajorDMR-2-23518	3
chr9	124972442	124972597	MajorDMR-2-23519	2
chr9	124975753	124975915	MajorDMR-2-23520	4
chr9	124983754	124984573	MajorDMR-2-23521	5
chr9	124991347	124991771	MajorDMR-2-23522	13
chr9	124992797	124993066	MajorDMR-2-23523	2
chr9	125099635	125099682	MajorDMR-2-23524	2
chr9	125137579	125137624	MajorDMR-2-23525	3
chr9	125583826	125584127	MajorDMR-2-23526	3
chr9	125794753	125794935	MajorDMR-2-23527	3
chr9	125869021	125869171	MajorDMR-2-23528	4
chr9	125874477	125874693	MajorDMR-2-23529	7
chr9	125966737	125966778	MajorDMR-2-23530	2
chr9	126116344	126116428	MajorDMR-2-23531	3
chr9	126122868	126123086	MajorDMR-2-23532	2
chr9	126123947	126124052	MajorDMR-2-23533	2
chr9	126136091	126136610	MajorDMR-2-23534	10
chr9	126169269	126169622	MajorDMR-2-23535	6
chr9	126200757	126200922	MajorDMR-2-23536	5
chr9	126331052	126331548	MajorDMR-2-23537	10
chr9	126458311	126459021	MajorDMR-2-23538	5
chr9	126459911	126460022	MajorDMR-2-23539	2
chr9	126538164	126538423	MajorDMR-2-23540	3
chr9	126539163	126539574	MajorDMR-2-23541	2
chr9	126804759	126804778	MajorDMR-2-23542	2
chr9	126826538	126826894	MajorDMR-2-23543	2
chr9	126927243	126927296	MajorDMR-2-23544	2
chr9	126942889	126942949	MajorDMR-2-23545	2
chr9	127212603	127212638	MajorDMR-2-23546	2
chr9	127420538	127421204	MajorDMR-2-23547	14
chr9	127422646	127422900	MajorDMR-2-23548	2
chr9	127483481	127483978	MajorDMR-2-23549	5
chr9	127527820	127527986	MajorDMR-2-23550	2
chr9	127565931	127566034	MajorDMR-2-23551	2
chr9	127642781	127643057	MajorDMR-2-23552	4
chr9	127812025	127812261	MajorDMR-2-23553	2
chr9	127848415	127848444	MajorDMR-2-23554	2
chr9	127908659	127909080	MajorDMR-2-23555	3
chr9	128307873	128307924	MajorDMR-2-23556	2
chr9	128521812	128521989	MajorDMR-2-23557	5
chr9	128728717	128728724	MajorDMR-2-23558	2
```
