## Supplementary material for "Single nucleus multi-omics links human cortical cell regulatory genome diversity to disease risk variants": Table S9: Exc_L4_PLCH1.hyper_dmr.dms2.bed (part 2 of 2)

```
chr9	128816923	128816949	MajorDMR-2-23559	2
chr9	128819479	128821173	MajorDMR-2-23560	30
chr9	128913556	128913987	MajorDMR-2-23561	6
chr9	128967665	128967845	MajorDMR-2-23562	6
chr9	128968489	128968626	MajorDMR-2-23563	4
chr9	129097306	129097368	MajorDMR-2-23564	2
chr9	129140023	129140241	MajorDMR-2-23565	5
chr9	129235063	129235200	MajorDMR-2-23566	5
chr9	129253179	129253354	MajorDMR-2-23567	2
chr9	129311980	129312021	MajorDMR-2-23568	3
chr9	129381278	129381626	MajorDMR-2-23569	8
chr9	129382508	129383456	MajorDMR-2-23570	11
chr9	129385644	129385704	MajorDMR-2-23571	2
chr9	129438093	129439716	MajorDMR-2-23572	38
chr9	129445087	129445131	MajorDMR-2-23573	2
chr9	129595765	129596462	MajorDMR-2-23574	11
chr9	129603476	129603502	MajorDMR-2-23575	2
chr9	129625318	129625555	MajorDMR-2-23576	5
chr9	129641725	129642138	MajorDMR-2-23577	10
chr9	129820798	129821044	MajorDMR-2-23578	3
chr9	129835946	129836081	MajorDMR-2-23579	2
chr9	129858589	129858704	MajorDMR-2-23580	3
chr9	129884031	129884057	MajorDMR-2-23581	2
chr9	129885103	129885178	MajorDMR-2-23582	4
chr9	129895521	129896527	MajorDMR-2-23583	19
chr9	129917126	129917299	MajorDMR-2-23584	4
chr9	129967546	129967640	MajorDMR-2-23585	2
chr9	130026370	130028651	MajorDMR-2-23586	16
chr9	130030477	130030619	MajorDMR-2-23587	2
chr9	130079376	130079423	MajorDMR-2-23588	2
chr9	130080885	130081228	MajorDMR-2-23589	3
chr9	130084555	130084630	MajorDMR-2-23590	2
chr9	130085523	130085617	MajorDMR-2-23591	2
chr9	130121624	130121724	MajorDMR-2-23592	2
chr9	130122426	130123346	MajorDMR-2-23593	12
chr9	130150782	130151384	MajorDMR-2-23594	4
chr9	130160632	130160775	MajorDMR-2-23595	2
chr9	130169887	130169903	MajorDMR-2-23596	2
chr9	130504985	130505115	MajorDMR-2-23597	3
chr9	130538746	130538779	MajorDMR-2-23598	2
chr9	130559294	130559422	MajorDMR-2-23599	3
chr9	130564508	130564561	MajorDMR-2-23600	2
chr9	130590633	130591048	MajorDMR-2-23601	6
chr9	130628604	130628619	MajorDMR-2-23602	2
chr9	130640727	130640749	MajorDMR-2-23603	2
chr9	130641255	130641500	MajorDMR-2-23604	3
chr9	130690213	130690241	MajorDMR-2-23605	2
chr9	130693936	130694055	MajorDMR-2-23606	3
chr9	130732058	130732738	MajorDMR-2-23607	6
chr9	130854712	130855146	MajorDMR-2-23608	11
chr9	130871471	130871783	MajorDMR-2-23609	2
chr9	130873449	130873569	MajorDMR-2-23610	2
chr9	130902086	130902115	MajorDMR-2-23611	2
chr9	130937523	130937685	MajorDMR-2-23612	3
chr9	130975317	130975348	MajorDMR-2-23613	2
chr9	131158677	131159484	MajorDMR-2-23614	5
chr9	131181374	131181540	MajorDMR-2-23615	2
chr9	131285936	131286112	MajorDMR-2-23616	4
chr9	131445681	131446088	MajorDMR-2-23617	2
chr9	131453217	131453346	MajorDMR-2-23618	2
chr9	131465499	131465814	MajorDMR-2-23619	5
chr9	131527185	131527348	MajorDMR-2-23620	3
chr9	131545783	131546350	MajorDMR-2-23621	3
chr9	131676474	131676521	MajorDMR-2-23622	2
chr9	131690221	131690536	MajorDMR-2-23623	2
chr9	131778342	131778348	MajorDMR-2-23624	2
chr9	131799953	131800190	MajorDMR-2-23625	2
chr9	131834292	131834350	MajorDMR-2-23626	2
chr9	131865375	131865494	MajorDMR-2-23627	5
chr9	131872101	131872417	MajorDMR-2-23628	6
chr9	131960748	131961357	MajorDMR-2-23629	13
chr9	132083488	132083838	MajorDMR-2-23630	12
chr9	132185249	132185368	MajorDMR-2-23631	2
chr9	132209568	132209756	MajorDMR-2-23632	5
chr9	132262803	132262942	MajorDMR-2-23633	3
chr9	132283079	132283432	MajorDMR-2-23634	4
chr9	132383361	132383437	MajorDMR-2-23635	4
chr9	132427037	132427369	MajorDMR-2-23636	4
chr9	132476837	132476895	MajorDMR-2-23637	3
chr9	132489133	132489404	MajorDMR-2-23638	6
chr9	132552466	132552636	MajorDMR-2-23639	2
chr9	132626181	132626462	MajorDMR-2-23640	2
chr9	132643255	132643976	MajorDMR-2-23641	7
chr9	132657065	132657077	MajorDMR-2-23642	2
chr9	132726933	132727332	MajorDMR-2-23643	2
chr9	132782358	132782439	MajorDMR-2-23644	2
chr9	132783118	132783673	MajorDMR-2-23645	4
chr9	132803806	132803999	MajorDMR-2-23646	3
chr9	132891797	132892058	MajorDMR-2-23647	4
chr9	132909220	132909580	MajorDMR-2-23648	4
chr9	132971269	132971642	MajorDMR-2-23649	6
chr9	133027628	133027814	MajorDMR-2-23650	2
chr9	133044805	133044915	MajorDMR-2-23651	4
chr9	133347055	133347111	MajorDMR-2-23652	3
chr9	133360184	133360361	MajorDMR-2-23653	11
chr9	133394501	133394539	MajorDMR-2-23654	2
chr9	133411783	133411889	MajorDMR-2-23655	3
chr9	133589490	133589802	MajorDMR-2-23656	5
chr9	133590748	133591105	MajorDMR-2-23657	2
chr9	133695938	133695952	MajorDMR-2-23658	2
chr9	133699770	133700721	MajorDMR-2-23659	4
chr9	133705786	133706229	MajorDMR-2-23660	2
chr9	133712628	133712830	MajorDMR-2-23661	2
chr9	133733474	133734076	MajorDMR-2-23662	10
chr9	133738154	133738189	MajorDMR-2-23663	3
chr9	133744723	133745251	MajorDMR-2-23664	3
chr9	133767660	133768421	MajorDMR-2-23665	16
chr9	133794200	133794612	MajorDMR-2-23666	17
chr9	133818693	133819018	MajorDMR-2-23667	5
chr9	133832399	133832593	MajorDMR-2-23668	2
chr9	134056006	134056071	MajorDMR-2-23669	2
chr9	134090230	134090254	MajorDMR-2-23670	2
chr9	134102896	134102972	MajorDMR-2-23671	3
chr9	134141601	134141763	MajorDMR-2-23672	2
chr9	134150802	134150921	MajorDMR-2-23673	2
chr9	134186223	134186369	MajorDMR-2-23674	3
chr9	134210071	134210325	MajorDMR-2-23675	5
chr9	134271939	134272003	MajorDMR-2-23676	2
chr9	134273741	134273765	MajorDMR-2-23677	3
chr9	134274913	134275311	MajorDMR-2-23678	2
chr9	134277882	134277963	MajorDMR-2-23679	3
chr9	134280410	134281144	MajorDMR-2-23680	15
chr9	134281710	134282932	MajorDMR-2-23681	9
chr9	134297006	134297039	MajorDMR-2-23682	2
chr9	134308186	134308629	MajorDMR-2-23683	3
chr9	134342851	134342857	MajorDMR-2-23684	2
chr9	134362544	134363028	MajorDMR-2-23685	4
chr9	134368689	134368917	MajorDMR-2-23686	4
chr9	134379303	134379718	MajorDMR-2-23687	11
chr9	134381072	134381508	MajorDMR-2-23688	3
chr9	134400590	134400656	MajorDMR-2-23689	2
chr9	134454181	134454186	MajorDMR-2-23690	2
chr9	134470772	134471111	MajorDMR-2-23691	4
chr9	134486882	134487440	MajorDMR-2-23692	6
chr9	134508931	134509077	MajorDMR-2-23693	3
chr9	134510848	134511023	MajorDMR-2-23694	4
chr9	134556696	134557304	MajorDMR-2-23695	10
chr9	134572650	134572867	MajorDMR-2-23696	2
chr9	134573713	134573916	MajorDMR-2-23697	2
chr9	134579567	134580119	MajorDMR-2-23698	4
chr9	134585313	134585593	MajorDMR-2-23699	3
chr9	134606966	134607272	MajorDMR-2-23700	2
chr9	134608745	134608779	MajorDMR-2-23701	2
chr9	134682720	134682898	MajorDMR-2-23702	3
chr9	134855743	134856074	MajorDMR-2-23703	5
chr9	135016957	135017904	MajorDMR-2-23704	4
chr9	135031637	135032587	MajorDMR-2-23705	8
chr9	135050835	135051120	MajorDMR-2-23706	5
chr9	135060742	135061316	MajorDMR-2-23707	4
chr9	135062571	135063086	MajorDMR-2-23708	10
chr9	135286447	135287090	MajorDMR-2-23709	5
chr9	135290184	135290447	MajorDMR-2-23710	5
chr9	135360689	135360984	MajorDMR-2-23711	4
chr9	135463667	135463907	MajorDMR-2-23712	2
chr9	135526812	135526943	MajorDMR-2-23713	2
chr9	135608340	135608984	MajorDMR-2-23714	20
chr9	135618953	135619866	MajorDMR-2-23715	7
chr9	135675445	135676022	MajorDMR-2-23716	21
chr9	135918190	135918328	MajorDMR-2-23717	2
chr9	135990032	135990215	MajorDMR-2-23718	3
chr9	136008671	136009128	MajorDMR-2-23719	4
chr9	136015412	136015467	MajorDMR-2-23720	2
chr9	136038459	136038563	MajorDMR-2-23721	5
chr9	136039413	136039482	MajorDMR-2-23722	2
chr9	136112588	136113339	MajorDMR-2-23723	12
chr9	136144958	136145119	MajorDMR-2-23724	3
chr9	136150077	136150362	MajorDMR-2-23725	10
chr9	136169221	136169658	MajorDMR-2-23726	2
chr9	136206124	136206302	MajorDMR-2-23727	4
chr9	136235187	136235566	MajorDMR-2-23728	11
chr9	136357477	136357675	MajorDMR-2-23729	2
chr9	136391729	136392079	MajorDMR-2-23730	6
chr9	136449912	136450054	MajorDMR-2-23731	4
chr9	136480391	136480554	MajorDMR-2-23732	8
chr9	136509634	136509723	MajorDMR-2-23733	5
chr9	136510236	136510782	MajorDMR-2-23734	10
chr9	136524479	136524563	MajorDMR-2-23735	2
chr9	136544598	136545168	MajorDMR-2-23736	9
chr9	136676270	136677192	MajorDMR-2-23737	7
chr9	136678047	136678057	MajorDMR-2-23738	2
chr9	136679439	136679896	MajorDMR-2-23739	19
chr9	136691484	136691873	MajorDMR-2-23740	5
chr9	136717537	136717951	MajorDMR-2-23741	7
chr9	136726270	136726782	MajorDMR-2-23742	6
chr9	136728015	136728302	MajorDMR-2-23743	6
chr9	136734974	136735205	MajorDMR-2-23744	3
chr9	136769224	136769546	MajorDMR-2-23745	2
chr9	136772821	136773178	MajorDMR-2-23746	5
chr9	136780952	136781581	MajorDMR-2-23747	12
chr9	136783325	136783723	MajorDMR-2-23748	20
chr9	136793273	136794175	MajorDMR-2-23749	20
chr9	136796083	136796118	MajorDMR-2-23750	2
chr9	136807330	136807559	MajorDMR-2-23751	5
chr9	136813753	136813970	MajorDMR-2-23752	7
chr9	136819961	136821801	MajorDMR-2-23753	9
chr9	136834025	136834466	MajorDMR-2-23754	20
chr9	136836011	136836196	MajorDMR-2-23755	2
chr9	136837859	136839016	MajorDMR-2-23756	12
chr9	136844004	136845198	MajorDMR-2-23757	27
chr9	136845815	136845909	MajorDMR-2-23758	3
chr9	136854863	136856351	MajorDMR-2-23759	33
chr9	136858536	136858870	MajorDMR-2-23760	5
chr9	136859389	136859661	MajorDMR-2-23761	8
chr9	136877745	136877757	MajorDMR-2-23762	2
chr9	136894682	136894761	MajorDMR-2-23763	4
chr9	136905933	136906415	MajorDMR-2-23764	2
chr9	136922924	136923481	MajorDMR-2-23765	4
chr9	136927102	136927134	MajorDMR-2-23766	2
chr9	136930811	136931796	MajorDMR-2-23767	24
chr9	136996255	136996627	MajorDMR-2-23768	2
chr9	137004344	137004699	MajorDMR-2-23769	2
chr9	137016474	137016822	MajorDMR-2-23770	3
chr9	137107095	137107357	MajorDMR-2-23771	6
chr9	137174961	137175353	MajorDMR-2-23772	16
chr9	137185428	137186166	MajorDMR-2-23773	12
chr9	137212931	137213314	MajorDMR-2-23774	10
chr9	137218988	137220481	MajorDMR-2-23775	20
chr9	137221112	137221200	MajorDMR-2-23776	4
chr9	137257744	137258486	MajorDMR-2-23777	22
chr9	137267582	137267727	MajorDMR-2-23778	3
chr9	137270809	137271053	MajorDMR-2-23779	7
chr9	137279075	137279099	MajorDMR-2-23780	2
chr9	137301395	137301448	MajorDMR-2-23781	4
chr9	137303524	137303555	MajorDMR-2-23782	2
chr9	137304458	137304548	MajorDMR-2-23783	3
chr9	137306205	137306432	MajorDMR-2-23784	10
chr9	137307081	137307286	MajorDMR-2-23785	3
chr9	137310934	137311460	MajorDMR-2-23786	5
chr9	137319155	137319254	MajorDMR-2-23787	2
chr9	137326480	137326488	MajorDMR-2-23788	2
chr9	137327304	137327815	MajorDMR-2-23789	4
chr9	137331520	137332682	MajorDMR-2-23790	24
chr9	137334021	137334839	MajorDMR-2-23791	8
chr9	137348184	137348264	MajorDMR-2-23792	5
chr9	137393750	137393969	MajorDMR-2-23793	10
chr9	137426459	137426666	MajorDMR-2-23794	2
chr9	137438248	137438587	MajorDMR-2-23795	3
chr9	137519577	137519713	MajorDMR-2-23796	3
chr9	137533039	137533382	MajorDMR-2-23797	2
chr9	137534684	137535689	MajorDMR-2-23798	13
chr9	137581557	137581855	MajorDMR-2-23799	2
chr9	137609556	137610119	MajorDMR-2-23800	19
chr9	137668000	137668423	MajorDMR-2-23801	5
chr9	137701433	137701736	MajorDMR-2-23802	5
chr9	137703685	137704020	MajorDMR-2-23803	5
chr9	137735590	137735617	MajorDMR-2-23804	2
chr9	137849173	137849237	MajorDMR-2-23805	2
chr9	137887559	137887784	MajorDMR-2-23806	2
chr9	137892430	137892488	MajorDMR-2-23807	2
chr9	137961984	137962795	MajorDMR-2-23808	9
chr9	138075595	138076378	MajorDMR-2-23809	13
chr9	138117031	138117340	MajorDMR-2-23810	4
chr9	138175575	138175818	MajorDMR-2-23811	4
chr9	138199122	138199371	MajorDMR-2-23812	3
chr9	138231912	138232401	MajorDMR-2-23813	6
chr9	138347807	138348042	MajorDMR-2-23814	2
chr9	138360898	138361045	MajorDMR-2-23815	4
chr9	138496923	138497229	MajorDMR-2-23816	14
chr9	138512156	138512276	MajorDMR-2-23817	4
chr9	138593461	138593484	MajorDMR-2-23818	2
chr9	138594306	138594646	MajorDMR-2-23819	6
chr9	138595427	138595952	MajorDMR-2-23820	10
chr9	138604962	138604976	MajorDMR-2-23821	2
chr9	138605979	138605987	MajorDMR-2-23822	2
chr9	138613018	138613050	MajorDMR-2-23823	2
chr9	138620630	138621063	MajorDMR-2-23824	2
chr9	138635031	138635091	MajorDMR-2-23825	2
chr9	138703413	138703621	MajorDMR-2-23826	2
chr9	138774543	138774571	MajorDMR-2-23827	4
chr9	138776333	138776814	MajorDMR-2-23828	3
chr9	138782986	138783427	MajorDMR-2-23829	6
chr9	138825704	138826501	MajorDMR-2-23830	8
chr9	138851773	138851977	MajorDMR-2-23831	5
chr9	138884629	138885341	MajorDMR-2-23832	16
chr9	138899261	138899287	MajorDMR-2-23833	2
chr9	138903409	138903479	MajorDMR-2-23834	4
chr9	138910592	138910955	MajorDMR-2-23835	15
chr9	138942529	138942684	MajorDMR-2-23836	4
chr9	138949444	138949969	MajorDMR-2-23837	13
chr9	138973329	138973412	MajorDMR-2-23838	4
chr9	138977745	138977866	MajorDMR-2-23839	4
chr9	138980718	138981764	MajorDMR-2-23840	7
chr9	138985914	138986327	MajorDMR-2-23841	11
chr9	138987698	138987846	MajorDMR-2-23842	7
chr9	138995786	138996256	MajorDMR-2-23843	5
chr9	138997494	138997851	MajorDMR-2-23844	11
chr9	139002197	139002577	MajorDMR-2-23845	2
chr9	139030028	139030088	MajorDMR-2-23846	2
chr9	139035423	139035525	MajorDMR-2-23847	2
chr9	139043342	139043660	MajorDMR-2-23848	13
chr9	139083751	139084367	MajorDMR-2-23849	4
chr9	139086810	139086848	MajorDMR-2-23850	2
chr9	139088192	139089306	MajorDMR-2-23851	17
chr9	139089946	139090136	MajorDMR-2-23852	2
chr9	139091775	139091821	MajorDMR-2-23853	2
chr9	139092384	139092874	MajorDMR-2-23854	3
chr9	139095355	139095611	MajorDMR-2-23855	8
chr9	139096726	139097256	MajorDMR-2-23856	4
chr9	139236776	139237299	MajorDMR-2-23857	6
chr9	139346095	139346165	MajorDMR-2-23858	3
chr9	139410631	139411020	MajorDMR-2-23859	4
chr9	139425068	139425102	MajorDMR-2-23860	2
chr9	139445916	139447128	MajorDMR-2-23861	18
chr9	139609370	139609404	MajorDMR-2-23862	2
chr9	139613721	139613878	MajorDMR-2-23863	2
chr9	139636960	139637527	MajorDMR-2-23864	7
chr9	139662983	139663010	MajorDMR-2-23865	2
chr9	139664777	139664847	MajorDMR-2-23866	5
chr9	139830311	139830352	MajorDMR-2-23867	2
chr9	139860639	139860946	MajorDMR-2-23868	7
chr9	139879184	139880656	MajorDMR-2-23869	19
chr9	139941329	139941688	MajorDMR-2-23870	5
chr9	139943240	139943541	MajorDMR-2-23871	3
chr9	139947930	139948089	MajorDMR-2-23872	2
chr9	139952329	139952445	MajorDMR-2-23873	2
chr9	139964084	139964193	MajorDMR-2-23874	2
chr9	140051147	140051309	MajorDMR-2-23875	2
chr9	140054849	140054983	MajorDMR-2-23876	5
chr9	140148731	140148840	MajorDMR-2-23877	3
chr9	140171476	140171573	MajorDMR-2-23878	3
chr9	140173746	140173842	MajorDMR-2-23879	2
chr9	140190677	140191007	MajorDMR-2-23880	7
chr9	140210913	140210998	MajorDMR-2-23881	3
chr9	140346162	140346200	MajorDMR-2-23882	3
chr9	140425412	140426116	MajorDMR-2-23883	16
chr9	140470064	140470549	MajorDMR-2-23884	5
chr9	140561500	140561737	MajorDMR-2-23885	4
chr9	140565598	140565995	MajorDMR-2-23886	2
chr9	140707297	140707379	MajorDMR-2-23887	2
chr9	140766641	140766706	MajorDMR-2-23888	2
chr9	140848010	140848023	MajorDMR-2-23889	2
chr9	140962747	140963600	MajorDMR-2-23890	12
chr9	141042160	141042226	MajorDMR-2-23891	2
chr9	141093610	141093645	MajorDMR-2-23892	2
chrX	2746452	2746565	MajorDMR-2-23893	3
chrX	2885753	2886134	MajorDMR-2-23894	7
chrX	2886894	2887136	MajorDMR-2-23895	2
chrX	2984619	2985281	MajorDMR-2-23896	5
chrX	3063770	3064161	MajorDMR-2-23897	2
chrX	3084866	3085329	MajorDMR-2-23898	3
chrX	3149909	3150099	MajorDMR-2-23899	2
chrX	3261705	3262032	MajorDMR-2-23900	5
chrX	3288797	3288940	MajorDMR-2-23901	2
chrX	3444196	3444418	MajorDMR-2-23902	5
chrX	3557807	3557989	MajorDMR-2-23903	3
chrX	3569635	3569858	MajorDMR-2-23904	3
chrX	3616204	3616280	MajorDMR-2-23905	3
chrX	3617884	3618366	MajorDMR-2-23906	8
chrX	3629822	3630513	MajorDMR-2-23907	6
chrX	3946290	3946865	MajorDMR-2-23908	10
chrX	3962417	3962682	MajorDMR-2-23909	2
chrX	4013244	4013325	MajorDMR-2-23910	2
chrX	4047548	4047776	MajorDMR-2-23911	2
chrX	4403782	4404400	MajorDMR-2-23912	6
chrX	4719112	4719191	MajorDMR-2-23913	2
chrX	4768350	4768380	MajorDMR-2-23914	2
chrX	5408810	5409134	MajorDMR-2-23915	3
chrX	5558097	5558220	MajorDMR-2-23916	2
chrX	5828791	5828829	MajorDMR-2-23917	2
chrX	5836650	5836874	MajorDMR-2-23918	2
chrX	5838930	5839043	MajorDMR-2-23919	3
chrX	5839718	5840277	MajorDMR-2-23920	4
chrX	5854609	5854918	MajorDMR-2-23921	7
chrX	5944618	5944942	MajorDMR-2-23922	4
chrX	5977520	5977588	MajorDMR-2-23923	2
chrX	6013224	6013618	MajorDMR-2-23924	2
chrX	6048216	6048854	MajorDMR-2-23925	3
chrX	6067197	6067941	MajorDMR-2-23926	5
chrX	6085965	6086195	MajorDMR-2-23927	2
chrX	6118423	6118773	MajorDMR-2-23928	2
chrX	6182662	6182966	MajorDMR-2-23929	3
chrX	6198058	6198256	MajorDMR-2-23930	4
chrX	6695680	6697206	MajorDMR-2-23931	11
chrX	6768275	6768316	MajorDMR-2-23932	2
chrX	6844319	6844600	MajorDMR-2-23933	6
chrX	7188193	7188641	MajorDMR-2-23934	3
chrX	7355624	7355665	MajorDMR-2-23935	2
chrX	7887219	7887257	MajorDMR-2-23936	2
chrX	8051808	8052414	MajorDMR-2-23937	5
chrX	8155486	8155491	MajorDMR-2-23938	2
chrX	8160647	8160673	MajorDMR-2-23939	2
chrX	8170001	8170545	MajorDMR-2-23940	8
chrX	8332926	8332939	MajorDMR-2-23941	2
chrX	8421540	8422300	MajorDMR-2-23942	6
chrX	8601238	8601314	MajorDMR-2-23943	2
chrX	8641594	8641749	MajorDMR-2-23944	2
chrX	8643570	8643639	MajorDMR-2-23945	2
chrX	8698101	8698505	MajorDMR-2-23946	3
chrX	8700603	8701068	MajorDMR-2-23947	5
chrX	8792353	8792366	MajorDMR-2-23948	2
chrX	8914044	8914210	MajorDMR-2-23949	2
chrX	9154364	9154478	MajorDMR-2-23950	2
chrX	9310925	9311317	MajorDMR-2-23951	5
chrX	9384832	9385038	MajorDMR-2-23952	2
chrX	9503341	9503428	MajorDMR-2-23953	3
chrX	9510807	9510960	MajorDMR-2-23954	3
chrX	9546722	9546768	MajorDMR-2-23955	2
chrX	9554971	9555232	MajorDMR-2-23956	3
chrX	9636372	9636900	MajorDMR-2-23957	3
chrX	9645124	9645372	MajorDMR-2-23958	3
chrX	9741158	9741222	MajorDMR-2-23959	2
chrX	9753655	9753681	MajorDMR-2-23960	2
chrX	9846314	9846740	MajorDMR-2-23961	4
chrX	9893942	9894984	MajorDMR-2-23962	12
chrX	9896458	9896614	MajorDMR-2-23963	2
chrX	9948672	9948728	MajorDMR-2-23964	2
chrX	9979168	9979529	MajorDMR-2-23965	3
chrX	10051345	10051669	MajorDMR-2-23966	6
chrX	10063413	10063439	MajorDMR-2-23967	2
chrX	10140723	10141910	MajorDMR-2-23968	9
chrX	10144325	10144425	MajorDMR-2-23969	2
chrX	10157007	10157239	MajorDMR-2-23970	4
chrX	10187483	10188211	MajorDMR-2-23971	6
chrX	10295894	10296046	MajorDMR-2-23972	2
chrX	10443104	10443191	MajorDMR-2-23973	5
chrX	10475484	10475797	MajorDMR-2-23974	3
chrX	10483042	10483106	MajorDMR-2-23975	2
chrX	10547538	10548032	MajorDMR-2-23976	9
chrX	10559615	10560031	MajorDMR-2-23977	3
chrX	10579890	10579957	MajorDMR-2-23978	2
chrX	10585866	10587156	MajorDMR-2-23979	12
chrX	10628342	10628551	MajorDMR-2-23980	2
chrX	10644409	10644893	MajorDMR-2-23981	4
chrX	11082994	11083348	MajorDMR-2-23982	3
chrX	11131428	11131849	MajorDMR-2-23983	2
chrX	11144434	11144811	MajorDMR-2-23984	2
chrX	11228705	11228849	MajorDMR-2-23985	4
chrX	11283370	11284011	MajorDMR-2-23986	3
chrX	11284775	11284933	MajorDMR-2-23987	2
chrX	11444520	11445431	MajorDMR-2-23988	13
chrX	11658286	11658607	MajorDMR-2-23989	3
chrX	11682131	11682496	MajorDMR-2-23990	13
chrX	11685137	11685236	MajorDMR-2-23991	2
chrX	11805157	11806209	MajorDMR-2-23992	8
chrX	12017685	12018028	MajorDMR-2-23993	4
chrX	12189430	12189616	MajorDMR-2-23994	2
chrX	12191063	12191212	MajorDMR-2-23995	2
chrX	12220300	12220539	MajorDMR-2-23996	2
chrX	12253082	12253394	MajorDMR-2-23997	4
chrX	12327644	12327991	MajorDMR-2-23998	2
chrX	12332569	12332618	MajorDMR-2-23999	2
chrX	12333170	12333699	MajorDMR-2-24000	3
chrX	12337284	12338152	MajorDMR-2-24001	6
chrX	12391798	12391871	MajorDMR-2-24002	2
chrX	12395501	12396482	MajorDMR-2-24003	15
chrX	12397760	12398185	MajorDMR-2-24004	2
chrX	12428391	12428506	MajorDMR-2-24005	2
chrX	12429038	12429786	MajorDMR-2-24006	4
chrX	12449010	12449251	MajorDMR-2-24007	3
chrX	12451229	12451688	MajorDMR-2-24008	4
chrX	12466017	12466140	MajorDMR-2-24009	2
chrX	12484383	12484833	MajorDMR-2-24010	2
chrX	12516171	12516231	MajorDMR-2-24011	2
chrX	12590250	12590317	MajorDMR-2-24012	2
chrX	12723156	12723207	MajorDMR-2-24013	2
chrX	12997742	12997840	MajorDMR-2-24014	2
chrX	13024083	13024254	MajorDMR-2-24015	2
chrX	13097185	13097389	MajorDMR-2-24016	6
chrX	13170018	13170284	MajorDMR-2-24017	3
chrX	13309288	13309302	MajorDMR-2-24018	2
chrX	13413948	13414190	MajorDMR-2-24019	2
chrX	13442330	13442408	MajorDMR-2-24020	2
chrX	13451194	13451233	MajorDMR-2-24021	2
chrX	13506826	13506836	MajorDMR-2-24022	2
chrX	13680512	13680580	MajorDMR-2-24023	3
chrX	13708530	13708588	MajorDMR-2-24024	2
chrX	13710860	13710922	MajorDMR-2-24025	2
chrX	13711562	13712041	MajorDMR-2-24026	2
chrX	13730358	13730787	MajorDMR-2-24027	2
chrX	13740132	13740540	MajorDMR-2-24028	2
chrX	13778746	13779342	MajorDMR-2-24029	6
chrX	13781630	13782619	MajorDMR-2-24030	10
chrX	13835849	13835860	MajorDMR-2-24031	2
chrX	13845115	13845291	MajorDMR-2-24032	5
chrX	13854318	13856026	MajorDMR-2-24033	18
chrX	13872266	13872286	MajorDMR-2-24034	2
chrX	13876023	13876594	MajorDMR-2-24035	6
chrX	13892958	13893282	MajorDMR-2-24036	2
chrX	13897584	13897729	MajorDMR-2-24037	2
chrX	13928554	13928797	MajorDMR-2-24038	4
chrX	13945840	13946481	MajorDMR-2-24039	4
chrX	13952223	13952293	MajorDMR-2-24040	3
chrX	13954556	13955040	MajorDMR-2-24041	6
chrX	13981249	13981612	MajorDMR-2-24042	6
chrX	14405006	14405402	MajorDMR-2-24043	3
chrX	14548185	14548487	MajorDMR-2-24044	5
chrX	14564419	14564716	MajorDMR-2-24045	3
chrX	14572367	14572549	MajorDMR-2-24046	2
chrX	15328037	15328745	MajorDMR-2-24047	6
chrX	15483620	15483635	MajorDMR-2-24048	2
chrX	15699825	15700012	MajorDMR-2-24049	3
chrX	15844585	15844635	MajorDMR-2-24050	2
chrX	15870088	15870377	MajorDMR-2-24051	2
chrX	15871083	15871848	MajorDMR-2-24052	5
chrX	15882101	15882304	MajorDMR-2-24053	2
chrX	15924637	15924720	MajorDMR-2-24054	2
chrX	15948878	15948957	MajorDMR-2-24055	2
chrX	15974723	15975044	MajorDMR-2-24056	2
chrX	16666520	16666541	MajorDMR-2-24057	2
chrX	16775003	16775423	MajorDMR-2-24058	3
chrX	16789934	16790126	MajorDMR-2-24059	2
chrX	16805768	16805891	MajorDMR-2-24060	3
chrX	16806880	16806901	MajorDMR-2-24061	3
chrX	16816325	16816661	MajorDMR-2-24062	2
chrX	16825365	16825458	MajorDMR-2-24063	2
chrX	16843338	16843523	MajorDMR-2-24064	2
chrX	16847719	16847816	MajorDMR-2-24065	3
chrX	16850789	16850950	MajorDMR-2-24066	3
chrX	16851600	16852429	MajorDMR-2-24067	3
chrX	16856554	16856848	MajorDMR-2-24068	2
chrX	16857523	16857990	MajorDMR-2-24069	3
chrX	16860102	16860318	MajorDMR-2-24070	3
chrX	16861401	16861457	MajorDMR-2-24071	2
chrX	16884788	16885752	MajorDMR-2-24072	6
chrX	16886579	16886865	MajorDMR-2-24073	3
chrX	16900253	16900389	MajorDMR-2-24074	4
chrX	16968618	16968714	MajorDMR-2-24075	2
chrX	17015226	17015474	MajorDMR-2-24076	5
chrX	17038999	17039463	MajorDMR-2-24077	4
chrX	17054678	17054864	MajorDMR-2-24078	2
chrX	17079914	17079937	MajorDMR-2-24079	2
chrX	17093430	17093509	MajorDMR-2-24080	2
chrX	17388607	17388639	MajorDMR-2-24081	2
chrX	17395855	17396324	MajorDMR-2-24082	9
chrX	17493333	17494568	MajorDMR-2-24083	7
chrX	17540663	17540727	MajorDMR-2-24084	2
chrX	17547536	17547759	MajorDMR-2-24085	5
chrX	17569622	17570011	MajorDMR-2-24086	5
chrX	17624919	17624990	MajorDMR-2-24087	2
chrX	17626082	17626564	MajorDMR-2-24088	2
chrX	17674703	17675004	MajorDMR-2-24089	9
chrX	17741965	17742519	MajorDMR-2-24090	5
chrX	17852308	17852684	MajorDMR-2-24091	2
chrX	17859904	17860145	MajorDMR-2-24092	2
chrX	18084251	18084490	MajorDMR-2-24093	2
chrX	18117407	18117413	MajorDMR-2-24094	2
chrX	18178570	18178698	MajorDMR-2-24095	3
chrX	18193636	18193780	MajorDMR-2-24096	2
chrX	18371295	18371938	MajorDMR-2-24097	4
chrX	18386560	18387141	MajorDMR-2-24098	4
chrX	18922549	18922949	MajorDMR-2-24099	4
chrX	18991912	18991985	MajorDMR-2-24100	2
chrX	18998323	18999172	MajorDMR-2-24101	7
chrX	19017323	19017362	MajorDMR-2-24102	2
chrX	19017914	19017934	MajorDMR-2-24103	2
chrX	19058640	19058782	MajorDMR-2-24104	2
chrX	19202078	19202123	MajorDMR-2-24105	2
chrX	19373451	19373556	MajorDMR-2-24106	4
chrX	19597225	19597282	MajorDMR-2-24107	2
chrX	19602758	19603200	MajorDMR-2-24108	5
chrX	19611894	19612389	MajorDMR-2-24109	3
chrX	19612938	19614212	MajorDMR-2-24110	15
chrX	19622279	19622726	MajorDMR-2-24111	5
chrX	19672578	19672687	MajorDMR-2-24112	3
chrX	19720667	19720898	MajorDMR-2-24113	2
chrX	19746392	19746399	MajorDMR-2-24114	2
chrX	19769937	19770344	MajorDMR-2-24115	3
chrX	19790621	19790690	MajorDMR-2-24116	2
chrX	19822930	19823479	MajorDMR-2-24117	9
chrX	19828408	19829597	MajorDMR-2-24118	12
chrX	19845273	19845621	MajorDMR-2-24119	2
chrX	20000552	20000703	MajorDMR-2-24120	2
chrX	20064295	20064685	MajorDMR-2-24121	2
chrX	20073612	20073777	MajorDMR-2-24122	2
chrX	20074630	20076307	MajorDMR-2-24123	9
chrX	20518510	20518937	MajorDMR-2-24124	6
chrX	21001550	21001623	MajorDMR-2-24125	2
chrX	21662175	21662251	MajorDMR-2-24126	2
chrX	21676946	21677442	MajorDMR-2-24127	19
chrX	21765508	21765779	MajorDMR-2-24128	3
chrX	21924849	21925386	MajorDMR-2-24129	3
chrX	21971337	21971684	MajorDMR-2-24130	2
chrX	21979498	21979575	MajorDMR-2-24131	2
chrX	21982315	21982387	MajorDMR-2-24132	2
chrX	22014985	22015172	MajorDMR-2-24133	3
chrX	22040222	22040356	MajorDMR-2-24134	3
chrX	22156106	22156458	MajorDMR-2-24135	4
chrX	22332393	22332650	MajorDMR-2-24136	2
chrX	22670953	22670995	MajorDMR-2-24137	3
chrX	22708191	22708455	MajorDMR-2-24138	2
chrX	23349597	23349634	MajorDMR-2-24139	2
chrX	23362811	23363073	MajorDMR-2-24140	3
chrX	23530705	23530894	MajorDMR-2-24141	2
chrX	23814459	23814816	MajorDMR-2-24142	7
chrX	23829219	23829946	MajorDMR-2-24143	7
chrX	23920958	23920973	MajorDMR-2-24144	2
chrX	24090832	24090862	MajorDMR-2-24145	2
chrX	24169863	24170249	MajorDMR-2-24146	3
chrX	24218596	24218618	MajorDMR-2-24147	2
chrX	24220933	24221278	MajorDMR-2-24148	5
chrX	24361706	24362087	MajorDMR-2-24149	8
chrX	24410736	24411169	MajorDMR-2-24150	7
chrX	24443227	24443547	MajorDMR-2-24151	2
chrX	24533365	24533787	MajorDMR-2-24152	8
chrX	24560708	24561033	MajorDMR-2-24153	4
chrX	24576567	24576691	MajorDMR-2-24154	4
chrX	24595466	24595892	MajorDMR-2-24155	2
chrX	24600245	24600650	MajorDMR-2-24156	4
chrX	24607385	24608251	MajorDMR-2-24157	3
chrX	24664164	24664277	MajorDMR-2-24158	2
chrX	24674117	24674347	MajorDMR-2-24159	2
chrX	24712751	24713056	MajorDMR-2-24160	5
chrX	24736836	24737100	MajorDMR-2-24161	2
chrX	24864703	24864992	MajorDMR-2-24162	2
chrX	24893843	24893952	MajorDMR-2-24163	3
chrX	24894472	24895388	MajorDMR-2-24164	8
chrX	25008639	25009001	MajorDMR-2-24165	5
chrX	25020252	25020567	MajorDMR-2-24166	7
chrX	25021392	25022478	MajorDMR-2-24167	9
chrX	25027462	25027672	MajorDMR-2-24168	3
chrX	25029950	25030496	MajorDMR-2-24169	3
chrX	25032765	25033697	MajorDMR-2-24170	12
chrX	25034624	25034825	MajorDMR-2-24171	3
chrX	25040326	25041315	MajorDMR-2-24172	6
chrX	25123413	25123575	MajorDMR-2-24173	3
chrX	25163290	25163591	MajorDMR-2-24174	4
chrX	25362414	25362913	MajorDMR-2-24175	5
chrX	25401693	25401769	MajorDMR-2-24176	2
chrX	25497247	25497638	MajorDMR-2-24177	2
chrX	25668112	25668609	MajorDMR-2-24178	2
chrX	25682121	25682159	MajorDMR-2-24179	2
chrX	25692539	25693380	MajorDMR-2-24180	8
chrX	25891490	25891953	MajorDMR-2-24181	3
chrX	26427988	26428066	MajorDMR-2-24182	4
chrX	26940544	26940581	MajorDMR-2-24183	2
chrX	27673531	27673941	MajorDMR-2-24184	2
chrX	28604083	28604090	MajorDMR-2-24185	2
chrX	28609751	28609859	MajorDMR-2-24186	2
chrX	28645493	28645656	MajorDMR-2-24187	2
chrX	28670385	28670905	MajorDMR-2-24188	5
chrX	28727086	28727272	MajorDMR-2-24189	3
chrX	28824608	28825038	MajorDMR-2-24190	8
chrX	28866890	28867012	MajorDMR-2-24191	2
chrX	28918204	28918468	MajorDMR-2-24192	3
chrX	28938457	28938939	MajorDMR-2-24193	2
chrX	28966040	28966054	MajorDMR-2-24194	2
chrX	29041198	29041323	MajorDMR-2-24195	2
chrX	29041878	29041940	MajorDMR-2-24196	2
chrX	29085385	29085671	MajorDMR-2-24197	5
chrX	29128426	29128451	MajorDMR-2-24198	2
chrX	29135151	29136120	MajorDMR-2-24199	7
chrX	29143218	29143708	MajorDMR-2-24200	2
chrX	29166922	29166993	MajorDMR-2-24201	2
chrX	29228377	29228465	MajorDMR-2-24202	4
chrX	29247310	29248146	MajorDMR-2-24203	4
chrX	29253988	29254093	MajorDMR-2-24204	2
chrX	29275953	29276318	MajorDMR-2-24205	2
chrX	29356287	29356757	MajorDMR-2-24206	3
chrX	29392263	29392666	MajorDMR-2-24207	2
chrX	29484788	29484801	MajorDMR-2-24208	2
chrX	29561009	29561230	MajorDMR-2-24209	2
chrX	29715273	29715322	MajorDMR-2-24210	2
chrX	29792252	29792275	MajorDMR-2-24211	2
chrX	29842615	29842692	MajorDMR-2-24212	3
chrX	29883204	29883252	MajorDMR-2-24213	2
chrX	29908520	29909322	MajorDMR-2-24214	5
chrX	29976275	29976330	MajorDMR-2-24215	2
chrX	29991980	29992064	MajorDMR-2-24216	2
chrX	30905820	30906301	MajorDMR-2-24217	2
chrX	31025391	31025765	MajorDMR-2-24218	4
chrX	31039791	31040150	MajorDMR-2-24219	3
chrX	31057453	31057554	MajorDMR-2-24220	2
chrX	31332777	31332907	MajorDMR-2-24221	2
chrX	31441588	31442094	MajorDMR-2-24222	7
chrX	31482665	31482714	MajorDMR-2-24223	2
chrX	31647423	31647440	MajorDMR-2-24224	2
chrX	31692701	31692752	MajorDMR-2-24225	2
chrX	31955665	31956223	MajorDMR-2-24226	7
chrX	32092383	32092799	MajorDMR-2-24227	10
chrX	32168211	32168540	MajorDMR-2-24228	5
chrX	32299076	32299140	MajorDMR-2-24229	3
chrX	32763759	32763947	MajorDMR-2-24230	3
chrX	32951461	32951895	MajorDMR-2-24231	5
chrX	34651117	34651502	MajorDMR-2-24232	3
chrX	34671925	34674020	MajorDMR-2-24233	22
chrX	35824265	35824319	MajorDMR-2-24234	2
chrX	36979507	36979802	MajorDMR-2-24235	3
chrX	37191142	37191398	MajorDMR-2-24236	3
chrX	37220683	37220809	MajorDMR-2-24237	2
chrX	37431919	37432286	MajorDMR-2-24238	3
chrX	37534314	37534554	MajorDMR-2-24239	3
chrX	37570277	37570954	MajorDMR-2-24240	6
chrX	37581511	37581719	MajorDMR-2-24241	3
chrX	37781166	37781237	MajorDMR-2-24242	3
chrX	37914331	37914478	MajorDMR-2-24243	2
chrX	37976841	37976884	MajorDMR-2-24244	2
chrX	38077417	38077835	MajorDMR-2-24245	4
chrX	38084613	38084817	MajorDMR-2-24246	4
chrX	38468249	38468668	MajorDMR-2-24247	4
chrX	38488552	38488709	MajorDMR-2-24248	3
chrX	38558293	38558666	MajorDMR-2-24249	3
chrX	38662915	38662960	MajorDMR-2-24250	5
chrX	38710276	38710688	MajorDMR-2-24251	3
chrX	38924708	38925063	MajorDMR-2-24252	12
chrX	39021662	39021763	MajorDMR-2-24253	4
chrX	39064887	39065023	MajorDMR-2-24254	2
chrX	39415100	39415191	MajorDMR-2-24255	4
chrX	39436524	39436589	MajorDMR-2-24256	4
chrX	39460973	39461516	MajorDMR-2-24257	6
chrX	39501559	39501817	MajorDMR-2-24258	3
chrX	39512443	39513644	MajorDMR-2-24259	16
chrX	39544039	39544083	MajorDMR-2-24260	2
chrX	39619216	39619528	MajorDMR-2-24261	3
chrX	39631375	39631725	MajorDMR-2-24262	7
chrX	39681017	39681120	MajorDMR-2-24263	3
chrX	39696430	39696564	MajorDMR-2-24264	2
chrX	39712716	39713137	MajorDMR-2-24265	2
chrX	39738186	39738677	MajorDMR-2-24266	2
chrX	39790056	39790313	MajorDMR-2-24267	5
chrX	39796995	39797135	MajorDMR-2-24268	2
chrX	39843083	39843721	MajorDMR-2-24269	8
chrX	39868697	39869315	MajorDMR-2-24270	3
chrX	39871273	39871622	MajorDMR-2-24271	4
chrX	39874638	39875033	MajorDMR-2-24272	3
chrX	39921722	39922746	MajorDMR-2-24273	28
chrX	39932726	39933165	MajorDMR-2-24274	6
chrX	39936459	39936637	MajorDMR-2-24275	2
chrX	39937892	39938236	MajorDMR-2-24276	12
chrX	39942055	39942502	MajorDMR-2-24277	4
chrX	39943546	39944777	MajorDMR-2-24278	26
chrX	39945887	39946914	MajorDMR-2-24279	14
chrX	39949509	39950127	MajorDMR-2-24280	5
chrX	39951253	39951604	MajorDMR-2-24281	6
chrX	39959367	39960317	MajorDMR-2-24282	17
chrX	39967267	39967272	MajorDMR-2-24283	2
chrX	40004016	40004585	MajorDMR-2-24284	6
chrX	40007596	40007950	MajorDMR-2-24285	4
chrX	40015403	40015435	MajorDMR-2-24286	2
chrX	40027570	40027672	MajorDMR-2-24287	5
chrX	40048032	40048452	MajorDMR-2-24288	3
chrX	40293884	40294725	MajorDMR-2-24289	17
chrX	40331505	40331875	MajorDMR-2-24290	11
chrX	40398986	40399088	MajorDMR-2-24291	4
chrX	40403015	40403691	MajorDMR-2-24292	5
chrX	40737351	40737387	MajorDMR-2-24293	2
chrX	40792660	40792835	MajorDMR-2-24294	3
chrX	40886864	40887393	MajorDMR-2-24295	5
chrX	40890653	40890965	MajorDMR-2-24296	3
chrX	41245884	41245903	MajorDMR-2-24297	2
chrX	41280615	41281123	MajorDMR-2-24298	7
chrX	41305849	41306272	MajorDMR-2-24299	2
chrX	41367475	41367519	MajorDMR-2-24300	2
chrX	41522838	41523147	MajorDMR-2-24301	3
chrX	41907608	41907629	MajorDMR-2-24302	2
chrX	42486463	42487288	MajorDMR-2-24303	5
chrX	43349915	43350174	MajorDMR-2-24304	2
chrX	43727811	43728313	MajorDMR-2-24305	3
chrX	44112612	44112691	MajorDMR-2-24306	4
chrX	44126519	44127044	MajorDMR-2-24307	3
chrX	44446571	44446849	MajorDMR-2-24308	2
chrX	44538964	44539387	MajorDMR-2-24309	2
chrX	44569925	44570101	MajorDMR-2-24310	3
chrX	44736412	44736421	MajorDMR-2-24311	2
chrX	44814106	44814118	MajorDMR-2-24312	2
chrX	44891340	44891787	MajorDMR-2-24313	3
chrX	45047088	45047192	MajorDMR-2-24314	2
chrX	45222960	45223087	MajorDMR-2-24315	2
chrX	46185040	46185511	MajorDMR-2-24316	4
chrX	46435235	46435516	MajorDMR-2-24317	2
chrX	46436068	46436203	MajorDMR-2-24318	2
chrX	46436889	46436900	MajorDMR-2-24319	2
chrX	46442368	46443139	MajorDMR-2-24320	6
chrX	46443640	46443865	MajorDMR-2-24321	2
chrX	46487349	46487716	MajorDMR-2-24322	2
chrX	46501679	46501815	MajorDMR-2-24323	2
chrX	46509062	46509292	MajorDMR-2-24324	4
chrX	46616455	46617726	MajorDMR-2-24325	19
chrX	46637485	46638076	MajorDMR-2-24326	5
chrX	46773277	46773555	MajorDMR-2-24327	6
chrX	47006804	47007141	MajorDMR-2-24328	6
chrX	47050902	47051394	MajorDMR-2-24329	6
chrX	47123344	47123493	MajorDMR-2-24330	2
chrX	47360465	47361201	MajorDMR-2-24331	7
chrX	47419458	47419674	MajorDMR-2-24332	3
chrX	47611232	47611296	MajorDMR-2-24333	2
chrX	47710284	47710290	MajorDMR-2-24334	3
chrX	48326632	48326807	MajorDMR-2-24335	3
chrX	48794426	48794729	MajorDMR-2-24336	2
chrX	48898490	48898523	MajorDMR-2-24337	2
chrX	48916465	48916875	MajorDMR-2-24338	2
chrX	49085428	49085510	MajorDMR-2-24339	4
chrX	49086681	49087323	MajorDMR-2-24340	6
chrX	50208504	50208590	MajorDMR-2-24341	2
chrX	50710836	50711160	MajorDMR-2-24342	6
chrX	50745036	50745086	MajorDMR-2-24343	2
chrX	50853221	50853232	MajorDMR-2-24344	2
chrX	50891906	50891918	MajorDMR-2-24345	2
chrX	51163859	51163984	MajorDMR-2-24346	3
chrX	51204537	51204585	MajorDMR-2-24347	2
chrX	51360738	51360865	MajorDMR-2-24348	3
chrX	51384803	51384869	MajorDMR-2-24349	5
chrX	51487801	51488510	MajorDMR-2-24350	4
chrX	51552536	51553273	MajorDMR-2-24351	3
chrX	52003833	52003977	MajorDMR-2-24352	3
chrX	53013056	53013340	MajorDMR-2-24353	3
chrX	53034120	53034564	MajorDMR-2-24354	3
chrX	53294843	53295333	MajorDMR-2-24355	3
chrX	53341798	53341829	MajorDMR-2-24356	2
chrX	53360230	53360523	MajorDMR-2-24357	3
chrX	53447964	53448095	MajorDMR-2-24358	2
chrX	53496890	53497116	MajorDMR-2-24359	2
chrX	53660573	53660600	MajorDMR-2-24360	2
chrX	54198201	54198234	MajorDMR-2-24361	3
chrX	54205107	54205290	MajorDMR-2-24362	3
chrX	54506448	54506566	MajorDMR-2-24363	2
chrX	54507122	54507287	MajorDMR-2-24364	2
chrX	54509984	54510566	MajorDMR-2-24365	7
chrX	54567958	54567964	MajorDMR-2-24366	2
chrX	55035222	55035663	MajorDMR-2-24367	5
chrX	55410058	55410539	MajorDMR-2-24368	2
chrX	55630825	55631274	MajorDMR-2-24369	2
chrX	55689360	55689486	MajorDMR-2-24370	2
chrX	55914868	55915338	MajorDMR-2-24371	2
chrX	56351499	56351535	MajorDMR-2-24372	2
chrX	56454379	56454807	MajorDMR-2-24373	2
chrX	56790882	56790926	MajorDMR-2-24374	2
chrX	56792332	56792752	MajorDMR-2-24375	4
chrX	56830279	56830478	MajorDMR-2-24376	2
chrX	57151605	57151738	MajorDMR-2-24377	4
chrX	57313000	57313383	MajorDMR-2-24378	3
chrX	57621625	57621895	MajorDMR-2-24379	3
chrX	57937400	57937432	MajorDMR-2-24380	2
chrX	58100874	58101238	MajorDMR-2-24381	2
chrX	58111145	58111790	MajorDMR-2-24382	3
chrX	58122041	58122214	MajorDMR-2-24383	2
chrX	58148802	58148944	MajorDMR-2-24384	2
chrX	58175767	58175941	MajorDMR-2-24385	2
chrX	58215792	58215861	MajorDMR-2-24386	2
chrX	58219902	58220983	MajorDMR-2-24387	4
chrX	58221787	58222082	MajorDMR-2-24388	3
chrX	58223047	58223498	MajorDMR-2-24389	2
chrX	58225357	58225446	MajorDMR-2-24390	2
chrX	58228589	58229523	MajorDMR-2-24391	3
chrX	58233802	58234681	MajorDMR-2-24392	5
chrX	58236660	58237011	MajorDMR-2-24393	3
chrX	58237851	58238281	MajorDMR-2-24394	3
chrX	58241709	58242611	MajorDMR-2-24395	4
chrX	58246980	58247066	MajorDMR-2-24396	2
chrX	58252191	58252434	MajorDMR-2-24397	2
chrX	58253756	58254623	MajorDMR-2-24398	6
chrX	58256284	58256935	MajorDMR-2-24399	3
chrX	58260980	58261466	MajorDMR-2-24400	4
chrX	58263753	58264823	MajorDMR-2-24401	5
chrX	58268268	58268596	MajorDMR-2-24402	2
chrX	58294049	58294133	MajorDMR-2-24403	2
chrX	58314575	58314926	MajorDMR-2-24404	2
chrX	58315555	58315918	MajorDMR-2-24405	2
chrX	58320831	58320863	MajorDMR-2-24406	3
chrX	58324897	58325758	MajorDMR-2-24407	4
chrX	58334723	58335349	MajorDMR-2-24408	3
chrX	58347729	58348231	MajorDMR-2-24409	3
chrX	58375819	58376043	MajorDMR-2-24410	2
chrX	58382179	58382250	MajorDMR-2-24411	2
chrX	58383550	58383871	MajorDMR-2-24412	2
chrX	58389883	58390350	MajorDMR-2-24413	2
chrX	58407911	58408376	MajorDMR-2-24414	2
chrX	58429421	58429530	MajorDMR-2-24415	2
chrX	58465516	58465765	MajorDMR-2-24416	2
chrX	58469922	58470054	MajorDMR-2-24417	2
chrX	58475038	58475420	MajorDMR-2-24418	2
chrX	58480536	58480894	MajorDMR-2-24419	3
chrX	58499415	58499808	MajorDMR-2-24420	2
chrX	58515509	58516011	MajorDMR-2-24421	2
chrX	58558309	58558420	MajorDMR-2-24422	2
chrX	58567856	58568160	MajorDMR-2-24423	2
chrX	61691159	61691387	MajorDMR-2-24424	2
chrX	61763452	61763620	MajorDMR-2-24425	2
chrX	61770271	61770433	MajorDMR-2-24426	3
chrX	61903096	61903948	MajorDMR-2-24427	4
chrX	61908168	61908649	MajorDMR-2-24428	2
chrX	61911305	61911427	MajorDMR-2-24429	2
chrX	61915081	61915582	MajorDMR-2-24430	2
chrX	61917467	61917593	MajorDMR-2-24431	2
chrX	61921734	61922207	MajorDMR-2-24432	2
chrX	61924939	61925779	MajorDMR-2-24433	3
chrX	61927514	61927679	MajorDMR-2-24434	2
chrX	61936312	61936769	MajorDMR-2-24435	2
chrX	61949882	61950245	MajorDMR-2-24436	2
chrX	61951331	61951586	MajorDMR-2-24437	2
chrX	61970176	61970600	MajorDMR-2-24438	2
chrX	61973625	61974013	MajorDMR-2-24439	3
chrX	61987239	61987580	MajorDMR-2-24440	2
chrX	61999582	61999941	MajorDMR-2-24441	2
chrX	62010417	62010729	MajorDMR-2-24442	2
chrX	62017443	62017808	MajorDMR-2-24443	2
chrX	62032177	62032576	MajorDMR-2-24444	2
chrX	62051980	62052082	MajorDMR-2-24445	2
chrX	62066912	62067127	MajorDMR-2-24446	2
chrX	62108596	62109356	MajorDMR-2-24447	4
chrX	62144221	62144369	MajorDMR-2-24448	3
chrX	62153025	62153164	MajorDMR-2-24449	2
chrX	62155586	62155798	MajorDMR-2-24450	2
chrX	62163016	62163214	MajorDMR-2-24451	3
chrX	62201375	62201457	MajorDMR-2-24452	2
chrX	62569140	62569311	MajorDMR-2-24453	4
chrX	62569875	62570025	MajorDMR-2-24454	3
chrX	62615240	62615279	MajorDMR-2-24455	2
chrX	63003211	63003254	MajorDMR-2-24456	3
chrX	63005765	63005939	MajorDMR-2-24457	5
chrX	63029362	63029575	MajorDMR-2-24458	2
chrX	63036782	63036839	MajorDMR-2-24459	2
chrX	63707739	63707797	MajorDMR-2-24460	2
chrX	63711778	63712149	MajorDMR-2-24461	2
chrX	63733341	63733780	MajorDMR-2-24462	2
chrX	63877203	63877458	MajorDMR-2-24463	2
chrX	64738825	64738974	MajorDMR-2-24464	3
chrX	65384576	65384954	MajorDMR-2-24465	2
chrX	65522195	65522230	MajorDMR-2-24466	2
chrX	65531854	65532194	MajorDMR-2-24467	2
chrX	65576362	65576810	MajorDMR-2-24468	3
chrX	65586559	65586825	MajorDMR-2-24469	2
chrX	65656295	65656775	MajorDMR-2-24470	3
chrX	66178224	66178326	MajorDMR-2-24471	2
chrX	66471795	66472107	MajorDMR-2-24472	2
chrX	66799593	66799608	MajorDMR-2-24473	2
chrX	67158455	67158739	MajorDMR-2-24474	2
chrX	67304219	67304230	MajorDMR-2-24475	2
chrX	67551920	67552577	MajorDMR-2-24476	3
chrX	67555024	67555041	MajorDMR-2-24477	2
chrX	67585164	67585449	MajorDMR-2-24478	5
chrX	67867343	67867533	MajorDMR-2-24479	2
chrX	67906598	67906641	MajorDMR-2-24480	2
chrX	67975695	67975731	MajorDMR-2-24481	2
chrX	68112471	68112760	MajorDMR-2-24482	8
chrX	68314414	68314567	MajorDMR-2-24483	2
chrX	68369932	68370139	MajorDMR-2-24484	4
chrX	68378543	68378626	MajorDMR-2-24485	3
chrX	68380894	68381020	MajorDMR-2-24486	2
chrX	68525485	68525555	MajorDMR-2-24487	2
chrX	68534929	68535135	MajorDMR-2-24488	2
chrX	68721023	68721482	MajorDMR-2-24489	2
chrX	69008956	69009026	MajorDMR-2-24490	2
chrX	69302764	69303612	MajorDMR-2-24491	3
chrX	69482968	69483116	MajorDMR-2-24492	5
chrX	69642838	69643037	MajorDMR-2-24493	4
chrX	69666279	69666288	MajorDMR-2-24494	2
chrX	69712222	69712394	MajorDMR-2-24495	2
chrX	70138054	70138078	MajorDMR-2-24496	2
chrX	70180747	70180817	MajorDMR-2-24497	2
chrX	70470794	70470932	MajorDMR-2-24498	3
chrX	70667740	70667900	MajorDMR-2-24499	4
chrX	70813452	70813956	MajorDMR-2-24500	2
chrX	70824014	70824103	MajorDMR-2-24501	4
chrX	71219266	71219297	MajorDMR-2-24502	2
chrX	71274254	71274899	MajorDMR-2-24503	6
chrX	71288318	71288552	MajorDMR-2-24504	8
chrX	71289822	71289977	MajorDMR-2-24505	2
chrX	71292950	71293145	MajorDMR-2-24506	2
chrX	71463056	71463592	MajorDMR-2-24507	3
chrX	71474746	71475008	MajorDMR-2-24508	7
chrX	71524448	71524474	MajorDMR-2-24509	3
chrX	71561839	71561881	MajorDMR-2-24510	2
chrX	71588804	71589080	MajorDMR-2-24511	5
chrX	71602189	71602404	MajorDMR-2-24512	3
chrX	71686199	71686622	MajorDMR-2-24513	3
chrX	71760328	71760522	MajorDMR-2-24514	3
chrX	72297517	72297937	MajorDMR-2-24515	3
chrX	72431160	72432193	MajorDMR-2-24516	4
chrX	72781661	72781734	MajorDMR-2-24517	2
chrX	73142631	73142657	MajorDMR-2-24518	2
chrX	73352951	73352983	MajorDMR-2-24519	2
chrX	73398291	73398571	MajorDMR-2-24520	5
chrX	73470078	73470535	MajorDMR-2-24521	4
chrX	73485310	73485717	MajorDMR-2-24522	2
chrX	75394166	75394174	MajorDMR-2-24523	2
chrX	76188298	76188384	MajorDMR-2-24524	2
chrX	76235144	76235611	MajorDMR-2-24525	2
chrX	76504445	76504819	MajorDMR-2-24526	2
chrX	76953084	76953164	MajorDMR-2-24527	2
chrX	77166769	77167695	MajorDMR-2-24528	8
chrX	77381765	77381830	MajorDMR-2-24529	2
chrX	78812385	78812641	MajorDMR-2-24530	2
chrX	79278285	79278708	MajorDMR-2-24531	4
chrX	79719232	79719612	MajorDMR-2-24532	2
chrX	79833885	79834010	MajorDMR-2-24533	2
chrX	79955282	79955734	MajorDMR-2-24534	2
chrX	80541868	80542278	MajorDMR-2-24535	2
chrX	80718606	80719103	MajorDMR-2-24536	2
chrX	81004701	81004866	MajorDMR-2-24537	2
chrX	81024675	81024702	MajorDMR-2-24538	2
chrX	81841593	81841684	MajorDMR-2-24539	2
chrX	82314538	82314771	MajorDMR-2-24540	2
chrX	82766341	82766500	MajorDMR-2-24541	2
chrX	83474247	83474273	MajorDMR-2-24542	2
chrX	84500752	84501372	MajorDMR-2-24543	4
chrX	84554451	84554541	MajorDMR-2-24544	2
chrX	85246668	85246935	MajorDMR-2-24545	4
chrX	85251003	85251484	MajorDMR-2-24546	2
chrX	85254613	85254701	MajorDMR-2-24547	3
chrX	85257665	85257957	MajorDMR-2-24548	2
chrX	87741364	87741526	MajorDMR-2-24549	2
chrX	87826258	87826660	MajorDMR-2-24550	2
chrX	88101748	88101846	MajorDMR-2-24551	2
chrX	89078552	89078699	MajorDMR-2-24552	2
chrX	90445661	90445895	MajorDMR-2-24553	2
chrX	91476917	91477303	MajorDMR-2-24554	2
chrX	92564145	92564229	MajorDMR-2-24555	2
chrX	92673476	92673543	MajorDMR-2-24556	2
chrX	93000565	93001036	MajorDMR-2-24557	2
chrX	93313173	93314098	MajorDMR-2-24558	11
chrX	93747810	93747854	MajorDMR-2-24559	2
chrX	94312206	94312268	MajorDMR-2-24560	2
chrX	94605150	94605947	MajorDMR-2-24561	5
chrX	95282446	95282591	MajorDMR-2-24562	2
chrX	95944856	95945174	MajorDMR-2-24563	2
chrX	96226212	96226678	MajorDMR-2-24564	3
chrX	97665144	97665336	MajorDMR-2-24565	2
chrX	98293388	98293739	MajorDMR-2-24566	2
chrX	99303113	99303158	MajorDMR-2-24567	2
chrX	99550093	99550512	MajorDMR-2-24568	3
chrX	99573822	99574124	MajorDMR-2-24569	3
chrX	99583402	99583686	MajorDMR-2-24570	3
chrX	99610918	99611544	MajorDMR-2-24571	3
chrX	99619019	99619157	MajorDMR-2-24572	2
chrX	99621128	99622248	MajorDMR-2-24573	6
chrX	99625499	99625599	MajorDMR-2-24574	2
chrX	99633612	99633834	MajorDMR-2-24575	3
chrX	99636640	99636964	MajorDMR-2-24576	2
chrX	99647406	99647476	MajorDMR-2-24577	2
chrX	99650938	99651173	MajorDMR-2-24578	6
chrX	99932688	99932877	MajorDMR-2-24579	2
chrX	100102108	100102178	MajorDMR-2-24580	2
chrX	100353789	100353950	MajorDMR-2-24581	2
chrX	100533535	100533754	MajorDMR-2-24582	2
chrX	100602357	100602394	MajorDMR-2-24583	2
chrX	100665262	100665429	MajorDMR-2-24584	2
chrX	100807086	100807583	MajorDMR-2-24585	2
chrX	100871895	100872341	MajorDMR-2-24586	4
chrX	101280848	101281153	MajorDMR-2-24587	2
chrX	101801706	101801735	MajorDMR-2-24588	2
chrX	101858960	101859687	MajorDMR-2-24589	3
chrX	101912504	101912597	MajorDMR-2-24590	2
chrX	101914607	101914690	MajorDMR-2-24591	2
chrX	101971959	101972009	MajorDMR-2-24592	3
chrX	102000028	102000695	MajorDMR-2-24593	9
chrX	102006084	102006231	MajorDMR-2-24594	3
chrX	102457729	102457833	MajorDMR-2-24595	2
chrX	102469719	102469725	MajorDMR-2-24596	2
chrX	102507916	102508583	MajorDMR-2-24597	3
chrX	102839442	102839733	MajorDMR-2-24598	6
chrX	103497572	103497991	MajorDMR-2-24599	11
chrX	103640780	103640784	MajorDMR-2-24600	2
chrX	104401106	104401114	MajorDMR-2-24601	2
chrX	105067257	105067756	MajorDMR-2-24602	5
chrX	105727446	105727647	MajorDMR-2-24603	2
chrX	105970956	105971263	MajorDMR-2-24604	2
chrX	106135637	106135721	MajorDMR-2-24605	2
chrX	106399067	106399179	MajorDMR-2-24606	3
chrX	106516013	106516219	MajorDMR-2-24607	2
chrX	106691453	106691998	MajorDMR-2-24608	5
chrX	106694712	106695239	MajorDMR-2-24609	13
chrX	106695844	106696310	MajorDMR-2-24610	4
chrX	106804993	106805102	MajorDMR-2-24611	2
chrX	106873161	106874005	MajorDMR-2-24612	6
chrX	106898384	106898502	MajorDMR-2-24613	3
chrX	106916359	106916373	MajorDMR-2-24614	4
chrX	106919099	106919640	MajorDMR-2-24615	8
chrX	106943560	106944012	MajorDMR-2-24616	3
chrX	107018317	107018625	MajorDMR-2-24617	10
chrX	107070837	107071386	MajorDMR-2-24618	3
chrX	107093551	107093714	MajorDMR-2-24619	3
chrX	107121577	107121639	MajorDMR-2-24620	2
chrX	107250078	107250085	MajorDMR-2-24621	2
chrX	107333537	107333877	MajorDMR-2-24622	2
chrX	107468071	107468085	MajorDMR-2-24623	2
chrX	108867984	108868612	MajorDMR-2-24624	6
chrX	109276152	109276512	MajorDMR-2-24625	2
chrX	109368615	109368728	MajorDMR-2-24626	2
chrX	109443677	109443824	MajorDMR-2-24627	2
chrX	109473113	109473237	MajorDMR-2-24628	2
chrX	109685607	109685714	MajorDMR-2-24629	2
chrX	110090374	110090399	MajorDMR-2-24630	2
chrX	110247769	110248105	MajorDMR-2-24631	3
chrX	110284064	110284450	MajorDMR-2-24632	4
chrX	110294715	110294905	MajorDMR-2-24633	2
chrX	110330192	110330205	MajorDMR-2-24634	2
chrX	110333898	110333990	MajorDMR-2-24635	2
chrX	110424253	110424310	MajorDMR-2-24636	2
chrX	110463638	110463671	MajorDMR-2-24637	2
chrX	110569504	110569715	MajorDMR-2-24638	2
chrX	110588942	110589188	MajorDMR-2-24639	2
chrX	110615465	110616193	MajorDMR-2-24640	10
chrX	110619129	110619312	MajorDMR-2-24641	2
chrX	110619838	110620754	MajorDMR-2-24642	7
chrX	110630132	110631132	MajorDMR-2-24643	7
chrX	110639106	110639314	MajorDMR-2-24644	2
chrX	110640488	110640679	MajorDMR-2-24645	3
chrX	110647687	110647713	MajorDMR-2-24646	2
chrX	111454114	111454459	MajorDMR-2-24647	4
chrX	112184180	112184661	MajorDMR-2-24648	4
chrX	112828641	112828662	MajorDMR-2-24649	2
chrX	113820005	113820242	MajorDMR-2-24650	3
chrX	114369085	114369222	MajorDMR-2-24651	2
chrX	114463933	114464223	MajorDMR-2-24652	2
chrX	114780974	114780987	MajorDMR-2-24653	2
chrX	114816003	114816010	MajorDMR-2-24654	2
chrX	114817808	114817895	MajorDMR-2-24655	2
chrX	114828250	114828518	MajorDMR-2-24656	2
chrX	114881102	114881280	MajorDMR-2-24657	2
chrX	114913628	114914043	MajorDMR-2-24658	6
chrX	114955639	114956049	MajorDMR-2-24659	2
chrX	114956626	114957979	MajorDMR-2-24660	15
chrX	115086104	115086125	MajorDMR-2-24661	3
chrX	116621496	116621901	MajorDMR-2-24662	2
chrX	116649266	116649643	MajorDMR-2-24663	2
chrX	117249049	117250137	MajorDMR-2-24664	9
chrX	117319730	117319914	MajorDMR-2-24665	2
chrX	117478861	117479354	MajorDMR-2-24666	2
chrX	117629157	117629206	MajorDMR-2-24667	3
chrX	117631014	117632060	MajorDMR-2-24668	5
chrX	117633408	117633495	MajorDMR-2-24669	2
chrX	117721851	117721880	MajorDMR-2-24670	3
chrX	117957158	117957385	MajorDMR-2-24671	2
chrX	117960016	117960027	MajorDMR-2-24672	2
chrX	117991160	117991640	MajorDMR-2-24673	2
chrX	118369071	118369638	MajorDMR-2-24674	3
chrX	118601642	118601711	MajorDMR-2-24675	3
chrX	118705218	118705225	MajorDMR-2-24676	2
chrX	118723999	118724259	MajorDMR-2-24677	5
chrX	118751925	118751996	MajorDMR-2-24678	3
chrX	118777223	118777985	MajorDMR-2-24679	12
chrX	118787848	118788148	MajorDMR-2-24680	3
chrX	118788696	118788875	MajorDMR-2-24681	2
chrX	118793129	118793328	MajorDMR-2-24682	2
chrX	118801421	118801746	MajorDMR-2-24683	3
chrX	118803525	118803677	MajorDMR-2-24684	4
chrX	118816209	118816557	MajorDMR-2-24685	2
chrX	118824939	118825269	MajorDMR-2-24686	3
chrX	118827719	118828214	MajorDMR-2-24687	5
chrX	118833397	118833459	MajorDMR-2-24688	3
chrX	118872796	118873016	MajorDMR-2-24689	5
chrX	118892018	118892084	MajorDMR-2-24690	2
chrX	118964853	118965092	MajorDMR-2-24691	2
chrX	119123601	119123612	MajorDMR-2-24692	2
chrX	119135703	119135818	MajorDMR-2-24693	2
chrX	119148541	119148803	MajorDMR-2-24694	4
chrX	119386071	119386453	MajorDMR-2-24695	2
chrX	120361678	120362007	MajorDMR-2-24696	2
chrX	120424082	120424362	MajorDMR-2-24697	3
chrX	120477018	120477374	MajorDMR-2-24698	2
chrX	120519197	120519374	MajorDMR-2-24699	2
chrX	121127597	121127772	MajorDMR-2-24700	5
chrX	121578911	121578990	MajorDMR-2-24701	2
chrX	121795540	121795905	MajorDMR-2-24702	2
chrX	122322675	122324912	MajorDMR-2-24703	19
chrX	122328920	122328948	MajorDMR-2-24704	2
chrX	122335791	122336037	MajorDMR-2-24705	4
chrX	122340952	122341436	MajorDMR-2-24706	3
chrX	122343274	122343773	MajorDMR-2-24707	2
chrX	122349353	122350564	MajorDMR-2-24708	4
chrX	122353793	122353801	MajorDMR-2-24709	2
chrX	122364752	122365093	MajorDMR-2-24710	4
chrX	122369211	122369348	MajorDMR-2-24711	2
chrX	122369856	122369996	MajorDMR-2-24712	4
chrX	122370616	122370670	MajorDMR-2-24713	2
chrX	122392456	122392712	MajorDMR-2-24714	2
chrX	122394461	122395656	MajorDMR-2-24715	10
chrX	122396585	122397640	MajorDMR-2-24716	9
chrX	122404436	122404770	MajorDMR-2-24717	2
chrX	122406613	122407020	MajorDMR-2-24718	7
chrX	122417382	122417495	MajorDMR-2-24719	3
chrX	122452141	122452227	MajorDMR-2-24720	2
chrX	122457681	122457926	MajorDMR-2-24721	3
chrX	122458619	122458652	MajorDMR-2-24722	2
chrX	122471441	122471551	MajorDMR-2-24723	2
chrX	122474616	122474753	MajorDMR-2-24724	2
chrX	122500855	122501087	MajorDMR-2-24725	3
chrX	122553726	122554200	MajorDMR-2-24726	2
chrX	122560376	122560770	MajorDMR-2-24727	2
chrX	122609357	122609424	MajorDMR-2-24728	2
chrX	122613696	122614650	MajorDMR-2-24729	6
chrX	122615933	122616632	MajorDMR-2-24730	4
chrX	122715754	122716465	MajorDMR-2-24731	6
chrX	122872583	122872679	MajorDMR-2-24732	2
chrX	123117450	123117456	MajorDMR-2-24733	2
chrX	123622862	123622913	MajorDMR-2-24734	2
chrX	123871466	123872264	MajorDMR-2-24735	4
chrX	123977318	123977980	MajorDMR-2-24736	4
chrX	123993929	123994055	MajorDMR-2-24737	3
chrX	123994606	123994613	MajorDMR-2-24738	2
chrX	124874810	124875236	MajorDMR-2-24739	2
chrX	125165390	125165862	MajorDMR-2-24740	2
chrX	125715025	125715277	MajorDMR-2-24741	3
chrX	127740465	127740892	MajorDMR-2-24742	2
chrX	127982583	127982701	MajorDMR-2-24743	2
chrX	128134682	128134801	MajorDMR-2-24744	2
chrX	128235389	128235689	MajorDMR-2-24745	2
chrX	128245078	128245247	MajorDMR-2-24746	2
chrX	128251036	128251174	MajorDMR-2-24747	2
chrX	128369750	128370286	MajorDMR-2-24748	3
chrX	128650355	128650465	MajorDMR-2-24749	2
chrX	128675021	128675296	MajorDMR-2-24750	2
chrX	128872806	128873197	MajorDMR-2-24751	2
chrX	128964277	128964759	MajorDMR-2-24752	5
chrX	128965306	128965693	MajorDMR-2-24753	3
chrX	128974580	128974585	MajorDMR-2-24754	2
chrX	129153899	129154085	MajorDMR-2-24755	3
chrX	129158101	129158304	MajorDMR-2-24756	3
chrX	129243640	129243768	MajorDMR-2-24757	2
chrX	129297533	129297858	MajorDMR-2-24758	3
chrX	130021249	130021415	MajorDMR-2-24759	2
chrX	131000157	131000618	MajorDMR-2-24760	2
chrX	131028624	131029073	MajorDMR-2-24761	2
chrX	131156350	131156388	MajorDMR-2-24762	2
chrX	131350447	131350949	MajorDMR-2-24763	5
chrX	131624410	131625125	MajorDMR-2-24764	3
chrX	131747248	131747487	MajorDMR-2-24765	3
chrX	132092591	132092700	MajorDMR-2-24766	2
chrX	132363707	132363716	MajorDMR-2-24767	2
chrX	132544740	132545021	MajorDMR-2-24768	3
chrX	132547567	132547775	MajorDMR-2-24769	3
chrX	132629237	132629940	MajorDMR-2-24770	3
chrX	133118285	133118928	MajorDMR-2-24771	11
chrX	133243218	133243409	MajorDMR-2-24772	2
chrX	133308090	133308200	MajorDMR-2-24773	3
chrX	133591684	133591698	MajorDMR-2-24774	2
chrX	133685295	133685599	MajorDMR-2-24775	2
chrX	134476700	134476889	MajorDMR-2-24776	3
chrX	135091776	135092034	MajorDMR-2-24777	3
chrX	135133349	135133651	MajorDMR-2-24778	2
chrX	135147369	135147538	MajorDMR-2-24779	2
chrX	135231295	135231302	MajorDMR-2-24780	2
chrX	135252104	135252436	MajorDMR-2-24781	3
chrX	135287257	135287483	MajorDMR-2-24782	3
chrX	135337890	135338242	MajorDMR-2-24783	4
chrX	135341786	135341882	MajorDMR-2-24784	4
chrX	135776736	135776751	MajorDMR-2-24785	2
chrX	135827563	135827733	MajorDMR-2-24786	2
chrX	135836735	135836760	MajorDMR-2-24787	2
chrX	135847427	135847707	MajorDMR-2-24788	2
chrX	136137543	136137856	MajorDMR-2-24789	2
chrX	136154032	136154118	MajorDMR-2-24790	2
chrX	136506591	136506834	MajorDMR-2-24791	4
chrX	136510838	136511509	MajorDMR-2-24792	7
chrX	136628522	136632114	MajorDMR-2-24793	62
chrX	136657216	136658723	MajorDMR-2-24794	12
chrX	137021461	137021549	MajorDMR-2-24795	2
chrX	137364905	137364942	MajorDMR-2-24796	2
chrX	137708988	137709466	MajorDMR-2-24797	2
chrX	137720772	137720993	MajorDMR-2-24798	3
chrX	137773214	137773443	MajorDMR-2-24799	2
chrX	137797739	137798178	MajorDMR-2-24800	4
chrX	138013654	138013844	MajorDMR-2-24801	2
chrX	138160866	138160981	MajorDMR-2-24802	2
chrX	138283142	138283156	MajorDMR-2-24803	2
chrX	138322068	138322228	MajorDMR-2-24804	2
chrX	138490598	138490713	MajorDMR-2-24805	2
chrX	138722206	138722614	MajorDMR-2-24806	2
chrX	138841938	138841997	MajorDMR-2-24807	2
chrX	138963504	138963920	MajorDMR-2-24808	2
chrX	139013276	139013365	MajorDMR-2-24809	2
chrX	139193670	139193873	MajorDMR-2-24810	2
chrX	139583704	139583726	MajorDMR-2-24811	2
chrX	139584338	139584742	MajorDMR-2-24812	3
chrX	139591360	139592753	MajorDMR-2-24813	16
chrX	139791020	139791260	MajorDMR-2-24814	3
chrX	139858402	139858409	MajorDMR-2-24815	2
chrX	140015332	140015481	MajorDMR-2-24816	2
chrX	140276190	140276371	MajorDMR-2-24817	2
chrX	140373162	140373750	MajorDMR-2-24818	4
chrX	140557615	140557628	MajorDMR-2-24819	2
chrX	141183835	141183910	MajorDMR-2-24820	3
chrX	141212174	141212318	MajorDMR-2-24821	2
chrX	141426069	141426075	MajorDMR-2-24822	2
chrX	142028497	142028904	MajorDMR-2-24823	3
chrX	142056269	142056352	MajorDMR-2-24824	2
chrX	142870396	142870569	MajorDMR-2-24825	2
chrX	143656674	143656799	MajorDMR-2-24826	2
chrX	143657490	143657586	MajorDMR-2-24827	2
chrX	143707258	143707820	MajorDMR-2-24828	3
chrX	144137328	144137612	MajorDMR-2-24829	3
chrX	144374106	144374216	MajorDMR-2-24830	2
chrX	144896774	144897625	MajorDMR-2-24831	3
chrX	144898150	144898284	MajorDMR-2-24832	5
chrX	144900839	144901936	MajorDMR-2-24833	6
chrX	144904205	144907155	MajorDMR-2-24834	41
chrX	144907867	144909586	MajorDMR-2-24835	11
chrX	144910145	144911201	MajorDMR-2-24836	5
chrX	145989180	145989407	MajorDMR-2-24837	2
chrX	146994957	146995658	MajorDMR-2-24838	4
chrX	147214758	147214917	MajorDMR-2-24839	2
chrX	147583549	147584877	MajorDMR-2-24840	13
chrX	147585894	147586317	MajorDMR-2-24841	8
chrX	147622394	147622777	MajorDMR-2-24842	5
chrX	147639974	147640070	MajorDMR-2-24843	2
chrX	147657505	147658251	MajorDMR-2-24844	4
chrX	147658785	147658955	MajorDMR-2-24845	5
chrX	147730850	147731325	MajorDMR-2-24846	9
chrX	147746782	147746833	MajorDMR-2-24847	2
chrX	147866353	147866615	MajorDMR-2-24848	4
chrX	147935872	147936438	MajorDMR-2-24849	4
chrX	147941582	147942153	MajorDMR-2-24850	4
chrX	147956152	147956933	MajorDMR-2-24851	4
chrX	147984737	147984927	MajorDMR-2-24852	2
chrX	147997110	147997215	MajorDMR-2-24853	2
chrX	148005060	148005559	MajorDMR-2-24854	2
chrX	148036716	148036901	MajorDMR-2-24855	2
chrX	148077341	148077386	MajorDMR-2-24856	2
chrX	148303126	148303173	MajorDMR-2-24857	2
chrX	148395426	148395660	MajorDMR-2-24858	2
chrX	148458652	148458985	MajorDMR-2-24859	3
chrX	148627251	148627259	MajorDMR-2-24860	2
chrX	149703510	149703554	MajorDMR-2-24861	2
chrX	149738237	149738603	MajorDMR-2-24862	4
chrX	149867514	149867886	MajorDMR-2-24863	3
chrX	149878900	149879113	MajorDMR-2-24864	5
chrX	149880139	149880165	MajorDMR-2-24865	2
chrX	149930656	149930675	MajorDMR-2-24866	2
chrX	149932180	149932285	MajorDMR-2-24867	4
chrX	149937307	149937593	MajorDMR-2-24868	5
chrX	149940658	149940938	MajorDMR-2-24869	13
chrX	149946329	149946746	MajorDMR-2-24870	3
chrX	150017671	150017727	MajorDMR-2-24871	2
chrX	150038805	150038918	MajorDMR-2-24872	3
chrX	150065751	150065802	MajorDMR-2-24873	2
chrX	150071093	150071508	MajorDMR-2-24874	3
chrX	150153453	150153935	MajorDMR-2-24875	4
chrX	150539513	150539699	MajorDMR-2-24876	2
chrX	150558407	150558466	MajorDMR-2-24877	2
chrX	150588354	150588726	MajorDMR-2-24878	3
chrX	150660405	150660541	MajorDMR-2-24879	2
chrX	151596651	151596863	MajorDMR-2-24880	4
chrX	151618507	151619160	MajorDMR-2-24881	4
chrX	151713436	151713829	MajorDMR-2-24882	2
chrX	151807265	151807557	MajorDMR-2-24883	6
chrX	151811773	151812006	MajorDMR-2-24884	3
chrX	152244112	152244125	MajorDMR-2-24885	2
chrX	152471677	152471906	MajorDMR-2-24886	2
chrX	152678589	152678664	MajorDMR-2-24887	2
chrX	152717405	152717464	MajorDMR-2-24888	2
chrX	152742219	152742819	MajorDMR-2-24889	7
chrX	152760289	152760327	MajorDMR-2-24890	2
chrX	152782572	152782638	MajorDMR-2-24891	4
chrX	152784235	152785267	MajorDMR-2-24892	8
chrX	152787735	152788349	MajorDMR-2-24893	5
chrX	152792425	152793227	MajorDMR-2-24894	18
chrX	152793856	152794456	MajorDMR-2-24895	3
chrX	152795496	152796912	MajorDMR-2-24896	22
chrX	152798631	152798829	MajorDMR-2-24897	3
chrX	152822775	152823926	MajorDMR-2-24898	7
chrX	152828116	152828303	MajorDMR-2-24899	4
chrX	152833255	152833692	MajorDMR-2-24900	3
chrX	152907261	152907659	MajorDMR-2-24901	11
chrX	152916201	152916391	MajorDMR-2-24902	2
chrX	152956130	152956262	MajorDMR-2-24903	2
chrX	152959462	152959649	MajorDMR-2-24904	2
chrX	152970188	152970328	MajorDMR-2-24905	4
chrX	152992468	152992481	MajorDMR-2-24906	2
chrX	153015848	153015875	MajorDMR-2-24907	2
chrX	153058605	153058861	MajorDMR-2-24908	2
chrX	153068360	153068393	MajorDMR-2-24909	3
chrX	153084032	153084250	MajorDMR-2-24910	4
chrX	153186958	153187030	MajorDMR-2-24911	2
chrX	153187650	153187669	MajorDMR-2-24912	3
chrX	153189851	153190011	MajorDMR-2-24913	3
chrX	153191274	153191538	MajorDMR-2-24914	2
chrX	153201288	153201479	MajorDMR-2-24915	3
chrX	153213842	153214158	MajorDMR-2-24916	4
chrX	153214982	153215644	MajorDMR-2-24917	3
chrX	153287335	153287501	MajorDMR-2-24918	2
chrX	153291803	153292160	MajorDMR-2-24919	7
chrX	153303325	153303443	MajorDMR-2-24920	2
chrX	153325031	153325168	MajorDMR-2-24921	3
chrX	153327054	153327427	MajorDMR-2-24922	2
chrX	153348820	153349121	MajorDMR-2-24923	2
chrX	153353047	153353548	MajorDMR-2-24924	4
chrX	153355624	153356386	MajorDMR-2-24925	4
chrX	153360626	153361056	MajorDMR-2-24926	7
chrX	153745537	153746080	MajorDMR-2-24927	5
chrX	153978297	153978301	MajorDMR-2-24928	2
chrX	154028381	154029254	MajorDMR-2-24929	4
chrX	154031541	154031718	MajorDMR-2-24930	3
chrX	154032351	154032381	MajorDMR-2-24931	2
chrX	154446143	154446415	MajorDMR-2-24932	2
chrY	2956708	2957164	MajorDMR-2-24933	4
chrY	3278558	3278717	MajorDMR-2-24934	2
chrY	4321533	4321758	MajorDMR-2-24935	2
chrY	4444751	4445090	MajorDMR-2-24936	2
chrY	4523567	4523616	MajorDMR-2-24937	2
chrY	4703298	4703385	MajorDMR-2-24938	2
chrY	5377128	5377362	MajorDMR-2-24939	2
chrY	6130220	6130291	MajorDMR-2-24940	2
chrY	6468919	6469341	MajorDMR-2-24941	2
chrY	6776323	6776768	MajorDMR-2-24942	3
chrY	6779733	6779858	MajorDMR-2-24943	3
chrY	6816319	6816448	MajorDMR-2-24944	2
chrY	7140522	7140970	MajorDMR-2-24945	4
chrY	7147418	7148072	MajorDMR-2-24946	4
chrY	7212779	7212810	MajorDMR-2-24947	2
chrY	7227610	7227802	MajorDMR-2-24948	3
chrY	8069250	8069442	MajorDMR-2-24949	2
chrY	8132502	8132522	MajorDMR-2-24950	2
chrY	8146714	8147076	MajorDMR-2-24951	2
chrY	8216047	8216550	MajorDMR-2-24952	2
chrY	8414830	8414872	MajorDMR-2-24953	2
chrY	8436708	8436859	MajorDMR-2-24954	2
chrY	8451598	8452091	MajorDMR-2-24955	3
chrY	8504272	8504576	MajorDMR-2-24956	3
chrY	8507944	8508037	MajorDMR-2-24957	2
chrY	8545473	8545495	MajorDMR-2-24958	2
chrY	8601410	8601683	MajorDMR-2-24959	3
chrY	8701645	8701735	MajorDMR-2-24960	2
chrY	8881554	8881572	MajorDMR-2-24961	2
chrY	8889059	8889556	MajorDMR-2-24962	2
chrY	8965519	8965954	MajorDMR-2-24963	2
chrY	9040273	9040399	MajorDMR-2-24964	2
chrY	9049680	9050013	MajorDMR-2-24965	2
chrY	9099784	9100250	MajorDMR-2-24966	4
chrY	9103384	9103679	MajorDMR-2-24967	3
chrY	9132745	9133258	MajorDMR-2-24968	5
chrY	9389492	9389805	MajorDMR-2-24969	2
chrY	9478527	9478548	MajorDMR-2-24970	2
chrY	9770154	9770235	MajorDMR-2-24971	2
chrY	9788529	9788981	MajorDMR-2-24972	2
chrY	9792054	9792445	MajorDMR-2-24973	2
chrY	9814647	9815189	MajorDMR-2-24974	4
chrY	9824669	9824891	MajorDMR-2-24975	2
chrY	9839261	9839505	MajorDMR-2-24976	2
chrY	9855501	9855617	MajorDMR-2-24977	2
chrY	9859319	9860372	MajorDMR-2-24978	5
chrY	9863490	9863704	MajorDMR-2-24979	2
chrY	9864828	9865282	MajorDMR-2-24980	2
chrY	9876011	9876488	MajorDMR-2-24981	2
chrY	9886335	9886574	MajorDMR-2-24982	2
chrY	9904061	9904339	MajorDMR-2-24983	3
chrY	9905594	9906055	MajorDMR-2-24984	3
chrY	9915888	9916390	MajorDMR-2-24985	2
chrY	9935813	9936300	MajorDMR-2-24986	2
chrY	9956914	9957146	MajorDMR-2-24987	2
chrY	9995051	9995505	MajorDMR-2-24988	2
chrY	10011249	10011711	MajorDMR-2-24989	2
chrY	10013904	10014209	MajorDMR-2-24990	2
chrY	10034179	10034209	MajorDMR-2-24991	2
chrY	10044337	10044718	MajorDMR-2-24992	2
chrY	10075892	10075990	MajorDMR-2-24993	2
chrY	13234588	13234643	MajorDMR-2-24994	2
chrY	13236205	13236287	MajorDMR-2-24995	2
chrY	13237493	13239070	MajorDMR-2-24996	8
chrY	13240099	13240221	MajorDMR-2-24997	2
chrY	13248045	13248179	MajorDMR-2-24998	2
chrY	13249149	13249511	MajorDMR-2-24999	2
chrY	13253159	13253183	MajorDMR-2-25000	2
chrY	13254414	13254788	MajorDMR-2-25001	2
chrY	13296854	13296890	MajorDMR-2-25002	2
chrY	13311979	13312150	MajorDMR-2-25003	2
chrY	13313058	13313822	MajorDMR-2-25004	4
chrY	13316552	13316705	MajorDMR-2-25005	2
chrY	13326569	13327017	MajorDMR-2-25006	2
chrY	13335277	13335442	MajorDMR-2-25007	2
chrY	13357888	13358321	MajorDMR-2-25008	2
chrY	13359955	13360446	MajorDMR-2-25009	2
chrY	13362282	13362742	MajorDMR-2-25010	2
chrY	13651986	13652943	MajorDMR-2-25011	4
chrY	13653714	13653841	MajorDMR-2-25012	2
chrY	13666464	13666845	MajorDMR-2-25013	2
chrY	13690701	13691161	MajorDMR-2-25014	3
chrY	13801252	13801644	MajorDMR-2-25015	3
chrY	13815691	13815702	MajorDMR-2-25016	2
chrY	13907451	13907746	MajorDMR-2-25017	4
chrY	13911967	13912383	MajorDMR-2-25018	2
chrY	13934678	13935097	MajorDMR-2-25019	2
chrY	13954594	13955162	MajorDMR-2-25020	3
chrY	13973247	13973256	MajorDMR-2-25021	2
chrY	13996051	13996362	MajorDMR-2-25022	3
chrY	13998002	13998194	MajorDMR-2-25023	2
chrY	14012610	14012787	MajorDMR-2-25024	2
chrY	14016499	14016756	MajorDMR-2-25025	2
chrY	14017654	14017861	MajorDMR-2-25026	2
chrY	14022674	14022802	MajorDMR-2-25027	3
chrY	14029222	14029377	MajorDMR-2-25028	4
chrY	14030563	14030954	MajorDMR-2-25029	3
chrY	14031972	14032190	MajorDMR-2-25030	2
chrY	14033858	14034229	MajorDMR-2-25031	2
chrY	14034732	14034786	MajorDMR-2-25032	2
chrY	14035599	14036530	MajorDMR-2-25033	4
chrY	14038647	14038778	MajorDMR-2-25034	2
chrY	14039565	14039762	MajorDMR-2-25035	2
chrY	14042950	14043231	MajorDMR-2-25036	4
chrY	14044034	14045081	MajorDMR-2-25037	7
chrY	14046460	14047149	MajorDMR-2-25038	5
chrY	14051266	14051349	MajorDMR-2-25039	2
chrY	14054066	14054313	MajorDMR-2-25040	3
chrY	14060765	14061567	MajorDMR-2-25041	6
chrY	14064755	14065264	MajorDMR-2-25042	3
chrY	14066071	14066140	MajorDMR-2-25043	2
chrY	14066970	14067281	MajorDMR-2-25044	2
chrY	14068159	14069795	MajorDMR-2-25045	9
chrY	14092765	14092995	MajorDMR-2-25046	2
chrY	14093563	14094451	MajorDMR-2-25047	4
chrY	14095907	14096806	MajorDMR-2-25048	4
chrY	14251589	14251836	MajorDMR-2-25049	2
chrY	14282503	14282625	MajorDMR-2-25050	2
chrY	14315991	14316373	MajorDMR-2-25051	2
chrY	14345029	14345230	MajorDMR-2-25052	2
chrY	14359785	14360203	MajorDMR-2-25053	2
chrY	14507718	14507824	MajorDMR-2-25054	3
chrY	14515950	14516061	MajorDMR-2-25055	2
chrY	14543351	14543695	MajorDMR-2-25056	6
chrY	14595250	14595684	MajorDMR-2-25057	2
chrY	14637970	14638630	MajorDMR-2-25058	3
chrY	15018705	15019002	MajorDMR-2-25059	7
chrY	15425639	15425647	MajorDMR-2-25060	2
chrY	15528423	15529242	MajorDMR-2-25061	8
chrY	15817599	15818159	MajorDMR-2-25062	5
chrY	15865537	15865940	MajorDMR-2-25063	4
chrY	16342424	16342440	MajorDMR-2-25064	2
chrY	16860335	16860562	MajorDMR-2-25065	4
chrY	16934342	16934500	MajorDMR-2-25066	3
chrY	16941352	16941389	MajorDMR-2-25067	2
chrY	17352462	17352888	MajorDMR-2-25068	2
chrY	17536700	17536737	MajorDMR-2-25069	2
chrY	17574492	17574514	MajorDMR-2-25070	2
chrY	17813530	17813657	MajorDMR-2-25071	2
chrY	17951957	17952317	MajorDMR-2-25072	2
chrY	17957144	17957433	MajorDMR-2-25073	2
chrY	18060869	18060918	MajorDMR-2-25074	2
chrY	18063016	18063484	MajorDMR-2-25075	2
chrY	18080080	18080465	MajorDMR-2-25076	2
chrY	18127537	18127718	MajorDMR-2-25077	2
chrY	18134808	18135231	MajorDMR-2-25078	2
chrY	18148135	18148327	MajorDMR-2-25079	2
chrY	18160459	18160824	MajorDMR-2-25080	2
chrY	18382826	18383131	MajorDMR-2-25081	2
chrY	18419360	18419408	MajorDMR-2-25082	2
chrY	18549662	18550164	MajorDMR-2-25083	2
chrY	18555016	18555057	MajorDMR-2-25084	3
chrY	18556392	18556676	MajorDMR-2-25085	2
chrY	18606810	18606953	MajorDMR-2-25086	2
chrY	18758170	18758275	MajorDMR-2-25087	2
chrY	18934398	18934622	MajorDMR-2-25088	2
chrY	18940249	18940289	MajorDMR-2-25089	2
chrY	18979314	18979732	MajorDMR-2-25090	2
chrY	18983691	18983897	MajorDMR-2-25091	2
chrY	19079439	19079533	MajorDMR-2-25092	2
chrY	19080715	19080903	MajorDMR-2-25093	2
chrY	19088431	19088456	MajorDMR-2-25094	2
chrY	19105894	19106056	MajorDMR-2-25095	2
chrY	19120432	19120684	MajorDMR-2-25096	3
chrY	19179357	19180290	MajorDMR-2-25097	3
chrY	19195100	19195568	MajorDMR-2-25098	2
chrY	19248116	19248154	MajorDMR-2-25099	2
chrY	19265692	19266190	MajorDMR-2-25100	2
chrY	19324790	19325124	MajorDMR-2-25101	3
chrY	19418664	19418785	MajorDMR-2-25102	2
chrY	19450681	19451071	MajorDMR-2-25103	2
chrY	19455441	19455873	MajorDMR-2-25104	2
chrY	19456588	19456968	MajorDMR-2-25105	2
chrY	19464234	19464374	MajorDMR-2-25106	2
chrY	19472830	19473066	MajorDMR-2-25107	2
chrY	19499799	19499955	MajorDMR-2-25108	2
chrY	19529237	19529615	MajorDMR-2-25109	2
chrY	19538378	19538563	MajorDMR-2-25110	3
chrY	19549572	19549858	MajorDMR-2-25111	2
chrY	19555271	19555305	MajorDMR-2-25112	2
chrY	21175821	21175968	MajorDMR-2-25113	2
chrY	21204468	21204886	MajorDMR-2-25114	3
chrY	21357353	21357423	MajorDMR-2-25115	2
chrY	21485188	21485499	MajorDMR-2-25116	4
chrY	21640189	21640593	MajorDMR-2-25117	2
chrY	21660678	21661057	MajorDMR-2-25118	2
chrY	21843088	21843179	MajorDMR-2-25119	2
chrY	21933749	21934221	MajorDMR-2-25120	2
chrY	21952237	21952737	MajorDMR-2-25121	2
chrY	21967482	21967601	MajorDMR-2-25122	2
chrY	22018145	22018467	MajorDMR-2-25123	3
chrY	22031331	22031673	MajorDMR-2-25124	3
chrY	22032260	22032392	MajorDMR-2-25125	2
chrY	22052870	22053083	MajorDMR-2-25126	2
chrY	22055089	22056599	MajorDMR-2-25127	6
chrY	22075620	22076329	MajorDMR-2-25128	7
chrY	22086708	22087455	MajorDMR-2-25129	5
chrY	22105862	22105984	MajorDMR-2-25130	2
chrY	22110084	22110365	MajorDMR-2-25131	2
chrY	22125091	22125139	MajorDMR-2-25132	2
chrY	22167351	22167643	MajorDMR-2-25133	2
chrY	22174970	22175309	MajorDMR-2-25134	2
chrY	22176797	22177021	MajorDMR-2-25135	2
chrY	22179957	22180239	MajorDMR-2-25136	2
chrY	22210959	22211361	MajorDMR-2-25137	2
chrY	22211972	22212121	MajorDMR-2-25138	2
chrY	22213434	22213990	MajorDMR-2-25139	3
chrY	22218623	22219044	MajorDMR-2-25140	2
chrY	22440828	22441239	MajorDMR-2-25141	2
chrY	22461954	22462414	MajorDMR-2-25142	2
chrY	22511008	22512010	MajorDMR-2-25143	5
chrY	22540626	22540900	MajorDMR-2-25144	2
chrY	22595376	22595505	MajorDMR-2-25145	2
chrY	22620347	22620672	MajorDMR-2-25146	3
chrY	22657113	22657343	MajorDMR-2-25147	2
chrY	22823672	22823974	MajorDMR-2-25148	2
chrY	22832158	22832659	MajorDMR-2-25149	2
chrY	22847791	22848292	MajorDMR-2-25150	2
chrY	22887915	22888429	MajorDMR-2-25151	3
chrY	22891283	22891779	MajorDMR-2-25152	2
chrY	22894235	22894497	MajorDMR-2-25153	2
chrY	22899423	22899832	MajorDMR-2-25154	2
chrY	22900597	22901109	MajorDMR-2-25155	3
chrY	22904611	22905534	MajorDMR-2-25156	3
chrY	22906429	22906661	MajorDMR-2-25157	2
chrY	22909014	22909224	MajorDMR-2-25158	3
chrY	22910458	22911408	MajorDMR-2-25159	4
chrY	22911924	22912368	MajorDMR-2-25160	2
chrY	22914822	22914873	MajorDMR-2-25161	2
chrY	22921711	22922097	MajorDMR-2-25162	3
chrY	22925718	22926423	MajorDMR-2-25163	3
chrY	22928721	22928922	MajorDMR-2-25164	2
chrY	22929796	22930242	MajorDMR-2-25165	4
chrY	22931021	22931549	MajorDMR-2-25166	4
chrY	22932700	22933344	MajorDMR-2-25167	3
chrY	22935444	22935915	MajorDMR-2-25168	2
chrY	22937998	22938279	MajorDMR-2-25169	2
chrY	22939846	22940992	MajorDMR-2-25170	6
chrY	22942858	22943405	MajorDMR-2-25171	3
chrY	22945376	22946827	MajorDMR-2-25172	7
chrY	22949201	22949598	MajorDMR-2-25173	2
chrY	22950340	22952060	MajorDMR-2-25174	9
chrY	22952778	22952833	MajorDMR-2-25175	2
chrY	22956202	22956885	MajorDMR-2-25176	5
chrY	22958090	22958427	MajorDMR-2-25177	3
chrY	22959089	22959424	MajorDMR-2-25178	2
chrY	22967705	22968144	MajorDMR-2-25179	2
chrY	22979451	22979498	MajorDMR-2-25180	2
chrY	22980053	22981236	MajorDMR-2-25181	4
chrY	22982034	22982048	MajorDMR-2-25182	2
chrY	23001108	23001517	MajorDMR-2-25183	2
chrY	23002346	23002417	MajorDMR-2-25184	2
chrY	23052517	23052666	MajorDMR-2-25185	2
chrY	23056494	23056768	MajorDMR-2-25186	4
chrY	23061314	23061338	MajorDMR-2-25187	2
chrY	23069473	23069486	MajorDMR-2-25188	2
chrY	23070296	23070485	MajorDMR-2-25189	2
chrY	23073419	23073740	MajorDMR-2-25190	2
chrY	23079395	23079770	MajorDMR-2-25191	2
chrY	23098493	23098734	MajorDMR-2-25192	2
chrY	23141961	23142034	MajorDMR-2-25193	2
chrY	23166909	23167142	MajorDMR-2-25194	2
chrY	23183433	23183581	MajorDMR-2-25195	2
chrY	23186053	23186182	MajorDMR-2-25196	3
chrY	23187946	23188429	MajorDMR-2-25197	3
chrY	23200896	23201054	MajorDMR-2-25198	3
chrY	23235008	23235712	MajorDMR-2-25199	3
chrY	23248155	23248507	MajorDMR-2-25200	2
chrY	23263724	23263993	MajorDMR-2-25201	2
chrY	23265509	23265651	MajorDMR-2-25202	2
chrY	23266994	23267632	MajorDMR-2-25203	3
chrY	23270981	23271278	MajorDMR-2-25204	2
chrY	23272593	23272614	MajorDMR-2-25205	2
chrY	23274895	23275063	MajorDMR-2-25206	3
chrY	23281232	23281356	MajorDMR-2-25207	2
chrY	23283382	23283507	MajorDMR-2-25208	2
chrY	23303334	23303613	MajorDMR-2-25209	2
chrY	23337420	23337782	MajorDMR-2-25210	2
chrY	23345187	23346036	MajorDMR-2-25211	5
chrY	23368889	23369259	MajorDMR-2-25212	3
chrY	23375904	23376181	MajorDMR-2-25213	2
chrY	23389595	23389684	MajorDMR-2-25214	2
chrY	23391140	23391307	MajorDMR-2-25215	2
chrY	23404882	23405022	MajorDMR-2-25216	2
chrY	23408634	23408939	MajorDMR-2-25217	2
chrY	23409625	23409790	MajorDMR-2-25218	2
chrY	23410616	23411521	MajorDMR-2-25219	5
chrY	23463784	23464102	MajorDMR-2-25220	2
chrY	23468477	23468502	MajorDMR-2-25221	2
chrY	23472540	23472871	MajorDMR-2-25222	2
chrY	23480702	23481356	MajorDMR-2-25223	3
chrY	23490468	23490513	MajorDMR-2-25224	2
chrY	23502897	23503350	MajorDMR-2-25225	2
chrY	23504766	23505240	MajorDMR-2-25226	2
chrY	23508431	23508927	MajorDMR-2-25227	2
chrY	23510840	23511052	MajorDMR-2-25228	2
chrY	23583788	23584563	MajorDMR-2-25229	4
chrY	23595206	23595565	MajorDMR-2-25230	3
chrY	23631503	23631660	MajorDMR-2-25231	2
chrY	23632468	23632961	MajorDMR-2-25232	3
chrY	23642023	23642256	MajorDMR-2-25233	2
chrY	23643358	23643653	MajorDMR-2-25234	2
chrY	23746593	23747036	MajorDMR-2-25235	3
chrY	23748054	23748238	MajorDMR-2-25236	3
chrY	23750376	23750534	MajorDMR-2-25237	2
chrY	23762107	23762278	MajorDMR-2-25238	2
chrY	23764405	23765161	MajorDMR-2-25239	5
chrY	23792408	23792572	MajorDMR-2-25240	2
chrY	23800440	23800492	MajorDMR-2-25241	2
chrY	23820338	23820502	MajorDMR-2-25242	2
chrY	23862298	23862946	MajorDMR-2-25243	3
chrY	23864618	23864765	MajorDMR-2-25244	2
chrY	23868613	23868859	MajorDMR-2-25245	2
chrY	23874371	23874692	MajorDMR-2-25246	2
chrY	23883964	23884357	MajorDMR-2-25247	2
chrY	23967997	23968347	MajorDMR-2-25248	2
chrY	23970929	23971053	MajorDMR-2-25249	2
chrY	23971615	23971738	MajorDMR-2-25250	2
chrY	23972368	23972788	MajorDMR-2-25251	3
chrY	23973893	23974016	MajorDMR-2-25252	3
chrY	23974814	23975425	MajorDMR-2-25253	3
chrY	23982227	23982713	MajorDMR-2-25254	2
chrY	23985237	23985878	MajorDMR-2-25255	5
chrY	23988125	23988979	MajorDMR-2-25256	4
chrY	23993316	23993389	MajorDMR-2-25257	2
chrY	24264458	24264471	MajorDMR-2-25258	2
chrY	24401265	24401706	MajorDMR-2-25259	2
chrY	24449560	24449909	MajorDMR-2-25260	2
chrY	24453384	24453453	MajorDMR-2-25261	3
chrY	24468032	24468534	MajorDMR-2-25262	2
chrY	24521238	24521453	MajorDMR-2-25263	2
chrY	25030352	25030667	MajorDMR-2-25264	2
chrY	25346916	25346958	MajorDMR-2-25265	2
chrY	26404764	26404809	MajorDMR-2-25266	2
chrY	27676358	27676400	MajorDMR-2-25267	2
chrY	28479623	28479969	MajorDMR-2-25268	2
chrY	28481443	28481832	MajorDMR-2-25269	2
chrY	28494090	28494710	MajorDMR-2-25270	3
chrY	28495826	28496163	MajorDMR-2-25271	3
chrY	28496942	28497095	MajorDMR-2-25272	3
chrY	28497609	28497766	MajorDMR-2-25273	3
chrY	28498441	28498507	MajorDMR-2-25274	2
chrY	28507575	28507880	MajorDMR-2-25275	3
chrY	28508397	28509147	MajorDMR-2-25276	3
chrY	28513290	28513606	MajorDMR-2-25277	4
chrY	28517918	28518165	MajorDMR-2-25278	2
chrY	28522953	28523599	MajorDMR-2-25279	3
chrY	28524498	28524824	MajorDMR-2-25280	3
chrY	28525776	28526336	MajorDMR-2-25281	4
chrY	28527635	28528107	MajorDMR-2-25282	2
chrY	28528975	28529070	MajorDMR-2-25283	2
chrY	28530462	28530749	MajorDMR-2-25284	2
chrY	28548499	28548949	MajorDMR-2-25285	2
chrY	28578164	28578503	MajorDMR-2-25286	2
chrY	28581025	28581383	MajorDMR-2-25287	2
chrY	28584434	28584850	MajorDMR-2-25288	2
chrY	28587287	28587678	MajorDMR-2-25289	2
chrY	28592916	28593200	MajorDMR-2-25290	2
chrY	28594046	28594197	MajorDMR-2-25291	2
chrY	28594735	28594904	MajorDMR-2-25292	2
chrY	28605726	28605997	MajorDMR-2-25293	2
chrY	28607959	28608671	MajorDMR-2-25294	3
chrY	28619906	28620053	MajorDMR-2-25295	2
chrY	28621950	28622051	MajorDMR-2-25296	2
chrY	28625893	28626054	MajorDMR-2-25297	2
chrY	28640710	28641004	MajorDMR-2-25298	3
chrY	28655474	28655640	MajorDMR-2-25299	2
chrY	28656928	28657205	MajorDMR-2-25300	2
chrY	28658261	28658792	MajorDMR-2-25301	3
chrY	28666195	28667137	MajorDMR-2-25302	4
chrY	28699151	28699332	MajorDMR-2-25303	3
chrY	28701775	28702024	MajorDMR-2-25304	2
chrY	28711919	28712183	MajorDMR-2-25305	3
chrY	28713807	28714123	MajorDMR-2-25306	2
chrY	28718496	28718876	MajorDMR-2-25307	2
chrY	28732870	28733045	MajorDMR-2-25308	2
chrY	28733762	28733955	MajorDMR-2-25309	2
chrY	28737362	28737807	MajorDMR-2-25310	3
chrY	28761932	28762100	MajorDMR-2-25311	2
chrY	28798524	28798749	MajorDMR-2-25312	2
chrY	28804974	28805054	MajorDMR-2-25313	2
chrY	28811180	28811312	MajorDMR-2-25314	2
```
