## Supplementary material for "Single nucleus multi-omics links human cortical cell regulatory genome diversity to disease risk variants": Table S9: Exc_L4_PLCH1.hypo_dmr.dms2.bed (part 1 of 7)

```
chr1	13537	13829	MajorDMR-2-0	3
chr1	51648	51728	MajorDMR-2-1	3
chr1	540573	540992	MajorDMR-2-2	16
chr1	604688	604796	MajorDMR-2-3	2
chr1	668426	668582	MajorDMR-2-4	3
chr1	671881	671988	MajorDMR-2-5	5
chr1	710096	710481	MajorDMR-2-6	6
chr1	715120	715284	MajorDMR-2-7	4
chr1	719871	720027	MajorDMR-2-8	2
chr1	739831	740285	MajorDMR-2-9	4
chr1	748460	748545	MajorDMR-2-10	4
chr1	785540	785803	MajorDMR-2-11	8
chr1	791097	791292	MajorDMR-2-12	2
chr1	793187	794311	MajorDMR-2-13	8
chr1	795972	796186	MajorDMR-2-14	6
chr1	799673	800145	MajorDMR-2-15	5
chr1	805615	805943	MajorDMR-2-16	5
chr1	811521	811776	MajorDMR-2-17	6
chr1	812349	812641	MajorDMR-2-18	4
chr1	845990	846210	MajorDMR-2-19	7
chr1	850869	850929	MajorDMR-2-20	3
chr1	852385	853770	MajorDMR-2-21	29
chr1	886418	886438	MajorDMR-2-22	2
chr1	897036	897097	MajorDMR-2-23	4
chr1	900384	900551	MajorDMR-2-24	9
chr1	901824	901831	MajorDMR-2-25	2
chr1	911179	911266	MajorDMR-2-26	2
chr1	912101	912736	MajorDMR-2-27	10
chr1	918219	918761	MajorDMR-2-28	36
chr1	932305	932315	MajorDMR-2-29	2
chr1	933654	933745	MajorDMR-2-30	5
chr1	938042	938769	MajorDMR-2-31	6
chr1	939621	940202	MajorDMR-2-32	6
chr1	956750	958582	MajorDMR-2-33	28
chr1	960255	960639	MajorDMR-2-34	4
chr1	962532	963577	MajorDMR-2-35	20
chr1	964078	964672	MajorDMR-2-36	14
chr1	966681	968083	MajorDMR-2-37	11
chr1	970098	973596	MajorDMR-2-38	66
chr1	974365	975529	MajorDMR-2-39	13
chr1	976643	977111	MajorDMR-2-40	6
chr1	979745	980440	MajorDMR-2-41	39
chr1	984206	986784	MajorDMR-2-42	42
chr1	988511	988882	MajorDMR-2-43	13
chr1	989982	990142	MajorDMR-2-44	2
chr1	991431	992119	MajorDMR-2-45	38
chr1	993127	993417	MajorDMR-2-46	3
chr1	995405	996251	MajorDMR-2-47	31
chr1	997219	999911	MajorDMR-2-48	59
chr1	1000964	1002336	MajorDMR-2-49	17
chr1	1002946	1003665	MajorDMR-2-50	16
chr1	1005169	1005619	MajorDMR-2-51	22
chr1	1006642	1008195	MajorDMR-2-52	67
chr1	1011747	1011949	MajorDMR-2-53	2
chr1	1012740	1012983	MajorDMR-2-54	2
chr1	1014325	1014512	MajorDMR-2-55	3
chr1	1016347	1017246	MajorDMR-2-56	17
chr1	1022529	1023903	MajorDMR-2-57	43
chr1	1045787	1045935	MajorDMR-2-58	4
chr1	1046715	1047413	MajorDMR-2-59	14
chr1	1053145	1053180	MajorDMR-2-60	2
chr1	1054497	1055243	MajorDMR-2-61	20
chr1	1058269	1058290	MajorDMR-2-62	2
chr1	1084981	1085015	MajorDMR-2-63	2
chr1	1112402	1112625	MajorDMR-2-64	5
chr1	1117561	1117658	MajorDMR-2-65	3
chr1	1120576	1120618	MajorDMR-2-66	2
chr1	1140964	1141590	MajorDMR-2-67	6
chr1	1143318	1144425	MajorDMR-2-68	16
chr1	1152276	1153982	MajorDMR-2-69	71
chr1	1161295	1162132	MajorDMR-2-70	19
chr1	1165956	1166134	MajorDMR-2-71	3
chr1	1181026	1181148	MajorDMR-2-72	5
chr1	1185688	1185706	MajorDMR-2-73	2
chr1	1193853	1194251	MajorDMR-2-74	11
chr1	1206252	1206499	MajorDMR-2-75	7
chr1	1212216	1212224	MajorDMR-2-76	2
chr1	1218194	1218754	MajorDMR-2-77	16
chr1	1220069	1220135	MajorDMR-2-78	5
chr1	1223330	1223490	MajorDMR-2-79	7
chr1	1226506	1227308	MajorDMR-2-80	38
chr1	1228196	1228313	MajorDMR-2-81	5
chr1	1229055	1229409	MajorDMR-2-82	4
chr1	1231521	1232327	MajorDMR-2-83	36
chr1	1233480	1233537	MajorDMR-2-84	2
chr1	1235483	1235846	MajorDMR-2-85	4
chr1	1236566	1237215	MajorDMR-2-86	7
chr1	1238220	1238378	MajorDMR-2-87	4
chr1	1238978	1239574	MajorDMR-2-88	15
chr1	1240658	1240694	MajorDMR-2-89	4
chr1	1244869	1246540	MajorDMR-2-90	40
chr1	1248615	1248918	MajorDMR-2-91	13
chr1	1249990	1251323	MajorDMR-2-92	24
chr1	1252448	1254862	MajorDMR-2-93	36
chr1	1256426	1256480	MajorDMR-2-94	4
chr1	1260815	1260892	MajorDMR-2-95	2
chr1	1261518	1261846	MajorDMR-2-96	4
chr1	1262415	1262516	MajorDMR-2-97	3
chr1	1264789	1264874	MajorDMR-2-98	2
chr1	1267251	1268775	MajorDMR-2-99	62
chr1	1271680	1271872	MajorDMR-2-100	20
chr1	1276717	1277184	MajorDMR-2-101	19
chr1	1280427	1280929	MajorDMR-2-102	6
chr1	1282289	1282731	MajorDMR-2-103	6
chr1	1289336	1289796	MajorDMR-2-104	5
chr1	1294352	1294382	MajorDMR-2-105	4
chr1	1306995	1307119	MajorDMR-2-106	4
chr1	1312371	1312580	MajorDMR-2-107	7
chr1	1328580	1328658	MajorDMR-2-108	3
chr1	1335927	1336678	MajorDMR-2-109	6
chr1	1348396	1348481	MajorDMR-2-110	3
chr1	1355234	1355257	MajorDMR-2-111	2
chr1	1361779	1362669	MajorDMR-2-112	22
chr1	1365810	1366067	MajorDMR-2-113	5
chr1	1367751	1368856	MajorDMR-2-114	25
chr1	1372446	1372512	MajorDMR-2-115	3
chr1	1376421	1376652	MajorDMR-2-116	3
chr1	1391028	1391612	MajorDMR-2-117	12
chr1	1404204	1404287	MajorDMR-2-118	2
chr1	1414741	1415622	MajorDMR-2-119	16
chr1	1418272	1418471	MajorDMR-2-120	7
chr1	1440812	1440826	MajorDMR-2-121	2
chr1	1445083	1445104	MajorDMR-2-122	3
chr1	1446172	1446306	MajorDMR-2-123	2
chr1	1453445	1454077	MajorDMR-2-124	15
chr1	1457740	1457836	MajorDMR-2-125	2
chr1	1459063	1460110	MajorDMR-2-126	32
chr1	1469047	1469478	MajorDMR-2-127	8
chr1	1471134	1471250	MajorDMR-2-128	6
chr1	1472058	1472667	MajorDMR-2-129	14
chr1	1473209	1473725	MajorDMR-2-130	16
chr1	1479185	1479452	MajorDMR-2-131	10
chr1	1480150	1480405	MajorDMR-2-132	5
chr1	1484006	1484296	MajorDMR-2-133	10
chr1	1486162	1486168	MajorDMR-2-134	2
chr1	1487008	1487057	MajorDMR-2-135	2
chr1	1489955	1490937	MajorDMR-2-136	17
chr1	1532385	1532789	MajorDMR-2-137	4
chr1	1534435	1534704	MajorDMR-2-138	10
chr1	1536600	1536651	MajorDMR-2-139	2
chr1	1537405	1537502	MajorDMR-2-140	2
chr1	1560390	1560431	MajorDMR-2-141	2
chr1	1564976	1567407	MajorDMR-2-142	40
chr1	1572114	1573501	MajorDMR-2-143	10
chr1	1583432	1583526	MajorDMR-2-144	4
chr1	1587510	1587635	MajorDMR-2-145	2
chr1	1591169	1591206	MajorDMR-2-146	2
chr1	1619698	1619768	MajorDMR-2-147	5
chr1	1635285	1635419	MajorDMR-2-148	5
chr1	1636572	1636720	MajorDMR-2-149	5
chr1	1646430	1646709	MajorDMR-2-150	3
chr1	1669107	1669825	MajorDMR-2-151	3
chr1	1672600	1672838	MajorDMR-2-152	4
chr1	1674489	1674768	MajorDMR-2-153	2
chr1	1678576	1678995	MajorDMR-2-154	6
chr1	1695035	1695918	MajorDMR-2-155	8
chr1	1707139	1707377	MajorDMR-2-156	2
chr1	1713332	1713502	MajorDMR-2-157	2
chr1	1718067	1719027	MajorDMR-2-158	7
chr1	1719946	1720313	MajorDMR-2-159	3
chr1	1724685	1725761	MajorDMR-2-160	21
chr1	1737268	1738135	MajorDMR-2-161	11
chr1	1760516	1760698	MajorDMR-2-162	4
chr1	1762845	1763226	MajorDMR-2-163	2
chr1	1765090	1765428	MajorDMR-2-164	4
chr1	1767631	1767714	MajorDMR-2-165	5
chr1	1777578	1777728	MajorDMR-2-166	2
chr1	1779137	1779675	MajorDMR-2-167	9
chr1	1800397	1800406	MajorDMR-2-168	2
chr1	1802852	1803096	MajorDMR-2-169	2
chr1	1804425	1805391	MajorDMR-2-170	12
chr1	1809819	1810028	MajorDMR-2-171	3
chr1	1815528	1815566	MajorDMR-2-172	2
chr1	1817017	1817199	MajorDMR-2-173	3
chr1	1818183	1818448	MajorDMR-2-174	2
chr1	1819178	1819334	MajorDMR-2-175	4
chr1	1823717	1824383	MajorDMR-2-176	10
chr1	1827451	1827868	MajorDMR-2-177	5
chr1	1829298	1829499	MajorDMR-2-178	4
chr1	1831390	1831405	MajorDMR-2-179	2
chr1	1835040	1835057	MajorDMR-2-180	2
chr1	1841060	1842630	MajorDMR-2-181	37
chr1	1843846	1844384	MajorDMR-2-182	16
chr1	1848343	1848383	MajorDMR-2-183	3
chr1	1849497	1850234	MajorDMR-2-184	7
chr1	1851274	1851440	MajorDMR-2-185	3
chr1	1858082	1858165	MajorDMR-2-186	2
chr1	1866835	1866873	MajorDMR-2-187	2
chr1	1875113	1875146	MajorDMR-2-188	2
chr1	1875802	1875981	MajorDMR-2-189	2
chr1	1877631	1879087	MajorDMR-2-190	25
chr1	1891033	1891479	MajorDMR-2-191	10
chr1	1900916	1902366	MajorDMR-2-192	34
chr1	1906651	1907384	MajorDMR-2-193	27
chr1	1909071	1909177	MajorDMR-2-194	4
chr1	1914104	1915558	MajorDMR-2-195	57
chr1	1920586	1921025	MajorDMR-2-196	19
chr1	1923432	1923560	MajorDMR-2-197	6
chr1	1935705	1935751	MajorDMR-2-198	4
chr1	1946324	1947162	MajorDMR-2-199	11
chr1	1951931	1952731	MajorDMR-2-200	7
chr1	1953657	1954623	MajorDMR-2-201	14
chr1	1955267	1955400	MajorDMR-2-202	7
chr1	1957501	1958013	MajorDMR-2-203	5
chr1	1959066	1959779	MajorDMR-2-204	23
chr1	1961613	1962408	MajorDMR-2-205	37
chr1	1963290	1964181	MajorDMR-2-206	16
chr1	1964745	1964830	MajorDMR-2-207	4
chr1	1969260	1969376	MajorDMR-2-208	2
chr1	1970597	1970958	MajorDMR-2-209	3
chr1	1972092	1972250	MajorDMR-2-210	2
chr1	1972837	1976071	MajorDMR-2-211	71
chr1	1976838	1977497	MajorDMR-2-212	9
chr1	1991369	1992111	MajorDMR-2-213	28
chr1	2007403	2007948	MajorDMR-2-214	6
chr1	2013420	2013541	MajorDMR-2-215	2
chr1	2014057	2014286	MajorDMR-2-216	5
chr1	2015176	2016743	MajorDMR-2-217	51
chr1	2019489	2019571	MajorDMR-2-218	3
chr1	2021142	2021504	MajorDMR-2-219	3
chr1	2022055	2022540	MajorDMR-2-220	11
chr1	2023066	2023600	MajorDMR-2-221	16
chr1	2024412	2024625	MajorDMR-2-222	4
chr1	2026164	2028169	MajorDMR-2-223	46
chr1	2029689	2030024	MajorDMR-2-224	9
chr1	2031119	2032752	MajorDMR-2-225	22
chr1	2035688	2036792	MajorDMR-2-226	24
chr1	2037298	2039082	MajorDMR-2-227	44
chr1	2039609	2040778	MajorDMR-2-228	34
chr1	2045505	2047263	MajorDMR-2-229	44
chr1	2048790	2048889	MajorDMR-2-230	2
chr1	2055557	2057140	MajorDMR-2-231	18
chr1	2057786	2058222	MajorDMR-2-232	3
chr1	2060302	2060928	MajorDMR-2-233	6
chr1	2063684	2064279	MajorDMR-2-234	10
chr1	2066367	2066754	MajorDMR-2-235	7
chr1	2068006	2068209	MajorDMR-2-236	3
chr1	2068712	2071858	MajorDMR-2-237	49
chr1	2074211	2074269	MajorDMR-2-238	2
chr1	2077459	2078500	MajorDMR-2-239	15
chr1	2084121	2084320	MajorDMR-2-240	11
chr1	2084821	2085017	MajorDMR-2-241	8
chr1	2090386	2091289	MajorDMR-2-242	21
chr1	2094174	2094239	MajorDMR-2-243	2
chr1	2099890	2100768	MajorDMR-2-244	16
chr1	2105999	2106733	MajorDMR-2-245	7
chr1	2108206	2108340	MajorDMR-2-246	3
chr1	2108935	2108994	MajorDMR-2-247	3
chr1	2109542	2110267	MajorDMR-2-248	20
chr1	2110885	2112196	MajorDMR-2-249	60
chr1	2114232	2114576	MajorDMR-2-250	14
chr1	2117135	2117231	MajorDMR-2-251	2
chr1	2118287	2118577	MajorDMR-2-252	3
chr1	2119239	2119712	MajorDMR-2-253	10
chr1	2120397	2120641	MajorDMR-2-254	9
chr1	2121924	2122269	MajorDMR-2-255	14
chr1	2123127	2123695	MajorDMR-2-256	6
chr1	2124198	2125050	MajorDMR-2-257	12
chr1	2129911	2130384	MajorDMR-2-258	4
chr1	2135917	2136131	MajorDMR-2-259	4
chr1	2138381	2139349	MajorDMR-2-260	28
chr1	2141865	2142030	MajorDMR-2-261	3
chr1	2145235	2145259	MajorDMR-2-262	2
chr1	2145969	2146190	MajorDMR-2-263	2
chr1	2174114	2174123	MajorDMR-2-264	2
chr1	2183093	2183536	MajorDMR-2-265	9
chr1	2184910	2185304	MajorDMR-2-266	11
chr1	2190622	2190851	MajorDMR-2-267	3
chr1	2191861	2191870	MajorDMR-2-268	2
chr1	2193956	2194102	MajorDMR-2-269	2
chr1	2201706	2202062	MajorDMR-2-270	3
chr1	2204265	2204289	MajorDMR-2-271	2
chr1	2215212	2215362	MajorDMR-2-272	9
chr1	2216504	2216610	MajorDMR-2-273	4
chr1	2218033	2219102	MajorDMR-2-274	37
chr1	2228262	2228351	MajorDMR-2-275	5
chr1	2230263	2230446	MajorDMR-2-276	2
chr1	2234630	2235968	MajorDMR-2-277	44
chr1	2237196	2239989	MajorDMR-2-278	144
chr1	2241178	2241298	MajorDMR-2-279	2
chr1	2241881	2241895	MajorDMR-2-280	2
chr1	2243780	2244984	MajorDMR-2-281	24
chr1	2247819	2247977	MajorDMR-2-282	5
chr1	2253921	2254441	MajorDMR-2-283	21
chr1	2266504	2266851	MajorDMR-2-284	16
chr1	2267567	2267779	MajorDMR-2-285	13
chr1	2279691	2279834	MajorDMR-2-286	4
chr1	2280403	2283400	MajorDMR-2-287	42
chr1	2311368	2311797	MajorDMR-2-288	16
chr1	2312638	2312666	MajorDMR-2-289	2
chr1	2314595	2317351	MajorDMR-2-290	76
chr1	2323987	2324155	MajorDMR-2-291	3
chr1	2324871	2325029	MajorDMR-2-292	3
chr1	2336606	2336854	MajorDMR-2-293	2
chr1	2344997	2345564	MajorDMR-2-294	3
chr1	2361966	2362404	MajorDMR-2-295	5
chr1	2369173	2369358	MajorDMR-2-296	8
chr1	2374372	2374602	MajorDMR-2-297	2
chr1	2376019	2377526	MajorDMR-2-298	13
chr1	2378376	2378453	MajorDMR-2-299	2
chr1	2394759	2395677	MajorDMR-2-300	17
chr1	2397995	2398507	MajorDMR-2-301	5
chr1	2399183	2401735	MajorDMR-2-302	54
chr1	2402374	2407110	MajorDMR-2-303	104
chr1	2411377	2413706	MajorDMR-2-304	39
chr1	2415332	2415592	MajorDMR-2-305	8
chr1	2421432	2421441	MajorDMR-2-306	2
chr1	2423059	2423919	MajorDMR-2-307	23
chr1	2424621	2425500	MajorDMR-2-308	39
chr1	2428114	2429244	MajorDMR-2-309	34
chr1	2430142	2430146	MajorDMR-2-310	2
chr1	2430686	2432395	MajorDMR-2-311	9
chr1	2437214	2437243	MajorDMR-2-312	3
chr1	2437845	2438829	MajorDMR-2-313	14
chr1	2439999	2440022	MajorDMR-2-314	4
chr1	2442885	2442903	MajorDMR-2-315	2
chr1	2444412	2444987	MajorDMR-2-316	16
chr1	2445965	2446067	MajorDMR-2-317	2
chr1	2446779	2446873	MajorDMR-2-318	5
chr1	2449984	2451449	MajorDMR-2-319	52
chr1	2459453	2460819	MajorDMR-2-320	22
chr1	2462562	2462581	MajorDMR-2-321	3
chr1	2463872	2465081	MajorDMR-2-322	15
chr1	2467026	2467205	MajorDMR-2-323	6
chr1	2473147	2473225	MajorDMR-2-324	2
chr1	2475024	2475376	MajorDMR-2-325	12
chr1	2475949	2477365	MajorDMR-2-326	13
chr1	2478828	2479422	MajorDMR-2-327	12
chr1	2479990	2480535	MajorDMR-2-328	5
chr1	2487142	2488999	MajorDMR-2-329	40
chr1	2496520	2497260	MajorDMR-2-330	18
chr1	2509657	2510052	MajorDMR-2-331	10
chr1	2514542	2515775	MajorDMR-2-332	19
chr1	2516400	2516654	MajorDMR-2-333	2
chr1	2519143	2519483	MajorDMR-2-334	11
chr1	2522485	2522598	MajorDMR-2-335	2
chr1	2533427	2533993	MajorDMR-2-336	5
chr1	2566129	2566497	MajorDMR-2-337	2
chr1	2569041	2569265	MajorDMR-2-338	8
chr1	2723724	2723728	MajorDMR-2-339	2
chr1	2768512	2769485	MajorDMR-2-340	7
chr1	2772608	2772723	MajorDMR-2-341	2
chr1	2780450	2780550	MajorDMR-2-342	4
chr1	2799537	2799629	MajorDMR-2-343	3
chr1	2805151	2805422	MajorDMR-2-344	6
chr1	2821648	2821783	MajorDMR-2-345	5
chr1	2837604	2838430	MajorDMR-2-346	13
chr1	2844589	2845584	MajorDMR-2-347	7
chr1	2866337	2866368	MajorDMR-2-348	2
chr1	2868655	2868740	MajorDMR-2-349	3
chr1	2869844	2869973	MajorDMR-2-350	3
chr1	2918224	2918817	MajorDMR-2-351	22
chr1	2933348	2933834	MajorDMR-2-352	2
chr1	3009076	3009135	MajorDMR-2-353	2
chr1	3010286	3010803	MajorDMR-2-354	6
chr1	3030296	3030730	MajorDMR-2-355	12
chr1	3031705	3031730	MajorDMR-2-356	2
chr1	3043607	3044060	MajorDMR-2-357	14
chr1	3045712	3045718	MajorDMR-2-358	2
chr1	3056151	3056732	MajorDMR-2-359	5
chr1	3062605	3062848	MajorDMR-2-360	10
chr1	3068190	3068195	MajorDMR-2-361	2
chr1	3070917	3071220	MajorDMR-2-362	10
chr1	3071751	3071924	MajorDMR-2-363	2
chr1	3082814	3082884	MajorDMR-2-364	4
chr1	3084466	3084892	MajorDMR-2-365	4
chr1	3111448	3112753	MajorDMR-2-366	37
chr1	3127840	3128639	MajorDMR-2-367	37
chr1	3135835	3135993	MajorDMR-2-368	4
chr1	3136616	3136799	MajorDMR-2-369	9
chr1	3161142	3161643	MajorDMR-2-370	13
chr1	3197746	3197753	MajorDMR-2-371	2
chr1	3214270	3214303	MajorDMR-2-372	2
chr1	3228940	3230358	MajorDMR-2-373	29
chr1	3238767	3238828	MajorDMR-2-374	3
chr1	3268472	3268860	MajorDMR-2-375	2
chr1	3269664	3269704	MajorDMR-2-376	2
chr1	3285837	3286560	MajorDMR-2-377	12
chr1	3309538	3310137	MajorDMR-2-378	15
chr1	3325358	3325860	MajorDMR-2-379	25
chr1	3341726	3341833	MajorDMR-2-380	3
chr1	3377130	3377216	MajorDMR-2-381	2
chr1	3387103	3387428	MajorDMR-2-382	10
chr1	3388277	3388679	MajorDMR-2-383	9
chr1	3408490	3408515	MajorDMR-2-384	3
chr1	3426765	3427671	MajorDMR-2-385	25
chr1	3431980	3432020	MajorDMR-2-386	2
chr1	3441218	3441367	MajorDMR-2-387	3
chr1	3443463	3443941	MajorDMR-2-388	12
chr1	3445447	3447399	MajorDMR-2-389	46
chr1	3448626	3449126	MajorDMR-2-390	2
chr1	3472573	3472610	MajorDMR-2-391	2
chr1	3493715	3493919	MajorDMR-2-392	5
chr1	3499717	3499809	MajorDMR-2-393	5
chr1	3501673	3502678	MajorDMR-2-394	15
chr1	3503995	3504339	MajorDMR-2-395	14
chr1	3513267	3513628	MajorDMR-2-396	7
chr1	3514265	3514296	MajorDMR-2-397	2
chr1	3518450	3518470	MajorDMR-2-398	2
chr1	3520266	3520682	MajorDMR-2-399	7
chr1	3524049	3525010	MajorDMR-2-400	34
chr1	3529252	3529437	MajorDMR-2-401	3
chr1	3530099	3530112	MajorDMR-2-402	2
chr1	3538022	3538229	MajorDMR-2-403	2
chr1	3539593	3540106	MajorDMR-2-404	7
chr1	3542728	3542861	MajorDMR-2-405	2
chr1	3605452	3605489	MajorDMR-2-406	2
chr1	3614440	3614908	MajorDMR-2-407	8
chr1	3620065	3620219	MajorDMR-2-408	4
chr1	3621679	3621826	MajorDMR-2-409	8
chr1	3624779	3626049	MajorDMR-2-410	13
chr1	3646682	3646965	MajorDMR-2-411	6
chr1	3658781	3658796	MajorDMR-2-412	2
chr1	3660031	3660214	MajorDMR-2-413	3
chr1	3662206	3662986	MajorDMR-2-414	16
chr1	3689605	3689636	MajorDMR-2-415	3
chr1	3691591	3691995	MajorDMR-2-416	3
chr1	3694264	3696892	MajorDMR-2-417	63
chr1	3713890	3713909	MajorDMR-2-418	3
chr1	3717973	3717986	MajorDMR-2-419	2
chr1	3726766	3727209	MajorDMR-2-420	4
chr1	3733231	3733511	MajorDMR-2-421	14
chr1	3735574	3736445	MajorDMR-2-422	13
chr1	3739138	3739342	MajorDMR-2-423	12
chr1	3744498	3745057	MajorDMR-2-424	9
chr1	3792934	3793069	MajorDMR-2-425	5
chr1	3801496	3801841	MajorDMR-2-426	13
chr1	3807305	3809785	MajorDMR-2-427	43
chr1	3812176	3812684	MajorDMR-2-428	7
chr1	3818650	3818928	MajorDMR-2-429	3
chr1	3819817	3821276	MajorDMR-2-430	21
chr1	3823964	3824904	MajorDMR-2-431	25
chr1	3827054	3827260	MajorDMR-2-432	3
chr1	3828051	3828076	MajorDMR-2-433	2
chr1	3831749	3833194	MajorDMR-2-434	27
chr1	3841664	3841820	MajorDMR-2-435	3
chr1	3845186	3845243	MajorDMR-2-436	2
chr1	4007726	4008690	MajorDMR-2-437	26
chr1	4015205	4015735	MajorDMR-2-438	10
chr1	4021336	4022421	MajorDMR-2-439	10
chr1	4034198	4034256	MajorDMR-2-440	2
chr1	4038696	4038883	MajorDMR-2-441	8
chr1	4044270	4044688	MajorDMR-2-442	6
chr1	4076618	4076708	MajorDMR-2-443	5
chr1	4077329	4080214	MajorDMR-2-444	67
chr1	4080723	4080742	MajorDMR-2-445	2
chr1	4081308	4082098	MajorDMR-2-446	13
chr1	4087337	4087978	MajorDMR-2-447	4
chr1	4142408	4142559	MajorDMR-2-448	2
chr1	4145639	4145801	MajorDMR-2-449	4
chr1	4155595	4155650	MajorDMR-2-450	3
chr1	4160651	4161946	MajorDMR-2-451	9
chr1	4168469	4169665	MajorDMR-2-452	36
chr1	4170510	4171051	MajorDMR-2-453	6
chr1	4172803	4172856	MajorDMR-2-454	3
chr1	4178987	4179008	MajorDMR-2-455	2
chr1	4179536	4179613	MajorDMR-2-456	3
chr1	4206527	4206631	MajorDMR-2-457	3
chr1	4229491	4229695	MajorDMR-2-458	5
chr1	4230531	4232444	MajorDMR-2-459	30
chr1	4249626	4249652	MajorDMR-2-460	2
chr1	4277399	4278308	MajorDMR-2-461	10
chr1	4288091	4288240	MajorDMR-2-462	10
chr1	4294658	4294702	MajorDMR-2-463	3
chr1	4331055	4331218	MajorDMR-2-464	2
chr1	4382053	4382108	MajorDMR-2-465	2
chr1	4427391	4427605	MajorDMR-2-466	12
chr1	4468265	4468470	MajorDMR-2-467	3
chr1	4470622	4470785	MajorDMR-2-468	2
chr1	4482103	4483088	MajorDMR-2-469	4
chr1	4485481	4485501	MajorDMR-2-470	2
chr1	4486034	4487705	MajorDMR-2-471	10
chr1	4490677	4492400	MajorDMR-2-472	21
chr1	4513179	4513443	MajorDMR-2-473	4
chr1	4520540	4522016	MajorDMR-2-474	31
chr1	4522714	4524617	MajorDMR-2-475	28
chr1	4529010	4529391	MajorDMR-2-476	2
chr1	4540382	4540795	MajorDMR-2-477	5
chr1	4543885	4545260	MajorDMR-2-478	15
chr1	4545812	4546528	MajorDMR-2-479	8
chr1	4569261	4571160	MajorDMR-2-480	14
chr1	4573283	4574190	MajorDMR-2-481	12
chr1	4592465	4593181	MajorDMR-2-482	12
chr1	4626507	4626688	MajorDMR-2-483	3
chr1	4630900	4631624	MajorDMR-2-484	6
chr1	4636738	4637086	MajorDMR-2-485	4
chr1	4646801	4647226	MajorDMR-2-486	6
chr1	4660648	4662871	MajorDMR-2-487	19
chr1	4663440	4664438	MajorDMR-2-488	15
chr1	4665128	4666555	MajorDMR-2-489	14
chr1	4674382	4674632	MajorDMR-2-490	7
chr1	4710570	4710792	MajorDMR-2-491	5
chr1	4713239	4713727	MajorDMR-2-492	4
chr1	4719654	4722672	MajorDMR-2-493	22
chr1	4731892	4731975	MajorDMR-2-494	3
chr1	4733708	4734619	MajorDMR-2-495	11
chr1	4735128	4735438	MajorDMR-2-496	4
chr1	4747286	4748340	MajorDMR-2-497	9
chr1	4749447	4749507	MajorDMR-2-498	3
chr1	4750135	4750573	MajorDMR-2-499	7
chr1	4751113	4751476	MajorDMR-2-500	6
chr1	4753509	4753819	MajorDMR-2-501	6
chr1	4755315	4756801	MajorDMR-2-502	12
chr1	4757420	4759304	MajorDMR-2-503	13
chr1	4760298	4760910	MajorDMR-2-504	9
chr1	4761422	4763343	MajorDMR-2-505	29
chr1	4765866	4766758	MajorDMR-2-506	18
chr1	4767556	4768097	MajorDMR-2-507	6
chr1	4770278	4770577	MajorDMR-2-508	4
chr1	4771177	4771448	MajorDMR-2-509	3
chr1	4772543	4774407	MajorDMR-2-510	31
chr1	4779499	4780251	MajorDMR-2-511	10
chr1	4783354	4785532	MajorDMR-2-512	32
chr1	4787345	4788687	MajorDMR-2-513	24
chr1	4791300	4791510	MajorDMR-2-514	3
chr1	4792223	4793660	MajorDMR-2-515	13
chr1	4794473	4797198	MajorDMR-2-516	31
chr1	4798532	4800841	MajorDMR-2-517	31
chr1	4801504	4801697	MajorDMR-2-518	3
chr1	4803732	4804729	MajorDMR-2-519	12
chr1	4805833	4806549	MajorDMR-2-520	8
chr1	4819095	4821096	MajorDMR-2-521	14
chr1	4823378	4823679	MajorDMR-2-522	7
chr1	4824181	4824858	MajorDMR-2-523	6
chr1	4827844	4827860	MajorDMR-2-524	2
chr1	4830676	4831108	MajorDMR-2-525	2
chr1	4833379	4834301	MajorDMR-2-526	17
chr1	4838626	4838960	MajorDMR-2-527	3
chr1	4839480	4839701	MajorDMR-2-528	6
chr1	4843405	4843780	MajorDMR-2-529	5
chr1	4853158	4853280	MajorDMR-2-530	2
chr1	4857144	4857395	MajorDMR-2-531	4
chr1	4860726	4862143	MajorDMR-2-532	19
chr1	4896520	4898452	MajorDMR-2-533	19
chr1	4955248	4955459	MajorDMR-2-534	8
chr1	4964599	4964984	MajorDMR-2-535	6
chr1	4968806	4969292	MajorDMR-2-536	13
chr1	5026239	5026547	MajorDMR-2-537	3
chr1	5044873	5045949	MajorDMR-2-538	26
chr1	5046580	5047527	MajorDMR-2-539	17
chr1	5050408	5051282	MajorDMR-2-540	4
chr1	5052739	5053326	MajorDMR-2-541	10
chr1	5061669	5061743	MajorDMR-2-542	2
chr1	5062963	5063119	MajorDMR-2-543	2
chr1	5065870	5065993	MajorDMR-2-544	3
chr1	5066865	5067984	MajorDMR-2-545	8
chr1	5069500	5070055	MajorDMR-2-546	5
chr1	5089047	5089565	MajorDMR-2-547	3
chr1	5092563	5092568	MajorDMR-2-548	2
chr1	5099067	5099096	MajorDMR-2-549	2
chr1	5123393	5123462	MajorDMR-2-550	2
chr1	5134881	5135240	MajorDMR-2-551	4
chr1	5135969	5136636	MajorDMR-2-552	4
chr1	5144955	5145186	MajorDMR-2-553	5
chr1	5155760	5156155	MajorDMR-2-554	7
chr1	5158742	5158822	MajorDMR-2-555	5
chr1	5159912	5160398	MajorDMR-2-556	4
chr1	5205378	5205382	MajorDMR-2-557	2
chr1	5217028	5217186	MajorDMR-2-558	4
chr1	5241251	5241311	MajorDMR-2-559	2
chr1	5281390	5281404	MajorDMR-2-560	2
chr1	5324423	5324751	MajorDMR-2-561	3
chr1	5409119	5409786	MajorDMR-2-562	4
chr1	5453784	5453885	MajorDMR-2-563	3
chr1	5456613	5456696	MajorDMR-2-564	2
chr1	5483363	5483460	MajorDMR-2-565	6
chr1	5504119	5505871	MajorDMR-2-566	13
chr1	5507149	5509251	MajorDMR-2-567	19
chr1	5514913	5515444	MajorDMR-2-568	11
chr1	5529662	5529691	MajorDMR-2-569	2
chr1	5539463	5541217	MajorDMR-2-570	45
chr1	5556105	5556119	MajorDMR-2-571	2
chr1	5558344	5558632	MajorDMR-2-572	6
chr1	5561790	5563264	MajorDMR-2-573	22
chr1	5563881	5563991	MajorDMR-2-574	2
chr1	5566580	5566903	MajorDMR-2-575	5
chr1	5586122	5587043	MajorDMR-2-576	21
chr1	5609370	5609736	MajorDMR-2-577	3
chr1	5611643	5612260	MajorDMR-2-578	5
chr1	5646737	5646800	MajorDMR-2-579	2
chr1	5653483	5654777	MajorDMR-2-580	22
chr1	5657462	5658178	MajorDMR-2-581	5
chr1	5670445	5670994	MajorDMR-2-582	4
chr1	5671832	5672021	MajorDMR-2-583	4
chr1	5699151	5699594	MajorDMR-2-584	4
chr1	5726982	5726992	MajorDMR-2-585	2
chr1	5728077	5728145	MajorDMR-2-586	2
chr1	5731513	5731742	MajorDMR-2-587	6
chr1	5732347	5732693	MajorDMR-2-588	6
chr1	5733823	5734121	MajorDMR-2-589	5
chr1	5736472	5737336	MajorDMR-2-590	7
chr1	5740451	5740986	MajorDMR-2-591	6
chr1	5748309	5748782	MajorDMR-2-592	6
chr1	5754154	5754408	MajorDMR-2-593	3
chr1	5759345	5759960	MajorDMR-2-594	5
chr1	5767786	5768065	MajorDMR-2-595	5
chr1	5769594	5769974	MajorDMR-2-596	4
chr1	5817005	5817266	MajorDMR-2-597	9
chr1	5818149	5818368	MajorDMR-2-598	8
chr1	5830986	5831142	MajorDMR-2-599	3
chr1	5844972	5845671	MajorDMR-2-600	9
chr1	5853589	5854376	MajorDMR-2-601	6
chr1	5871340	5872077	MajorDMR-2-602	10
chr1	5886342	5888643	MajorDMR-2-603	34
chr1	5890680	5892005	MajorDMR-2-604	9
chr1	5906930	5907611	MajorDMR-2-605	30
chr1	5922319	5922421	MajorDMR-2-606	4
chr1	5923308	5923692	MajorDMR-2-607	12
chr1	5924842	5925637	MajorDMR-2-608	30
chr1	5941641	5942153	MajorDMR-2-609	12
chr1	5943577	5944407	MajorDMR-2-610	10
chr1	5945776	5946206	MajorDMR-2-611	4
chr1	5953809	5953897	MajorDMR-2-612	8
chr1	5964493	5965526	MajorDMR-2-613	17
chr1	5966356	5966509	MajorDMR-2-614	3
chr1	5968351	5968788	MajorDMR-2-615	15
chr1	5969676	5969783	MajorDMR-2-616	5
chr1	5973656	5973905	MajorDMR-2-617	6
chr1	6003771	6004510	MajorDMR-2-618	16
chr1	6008033	6008294	MajorDMR-2-619	4
chr1	6010358	6010978	MajorDMR-2-620	5
chr1	6014068	6014900	MajorDMR-2-621	9
chr1	6026595	6026829	MajorDMR-2-622	6
chr1	6028071	6028923	MajorDMR-2-623	12
chr1	6040169	6041455	MajorDMR-2-624	14
chr1	6043481	6043571	MajorDMR-2-625	3
chr1	6044620	6046968	MajorDMR-2-626	38
chr1	6048756	6050260	MajorDMR-2-627	19
chr1	6054379	6054605	MajorDMR-2-628	2
chr1	6057501	6057874	MajorDMR-2-629	5
chr1	6064562	6064612	MajorDMR-2-630	2
chr1	6067118	6067373	MajorDMR-2-631	2
chr1	6068210	6068269	MajorDMR-2-632	5
chr1	6071110	6071832	MajorDMR-2-633	10
chr1	6072888	6075550	MajorDMR-2-634	33
chr1	6076158	6077132	MajorDMR-2-635	24
chr1	6077706	6078046	MajorDMR-2-636	7
chr1	6079401	6079959	MajorDMR-2-637	8
chr1	6095031	6095949	MajorDMR-2-638	21
chr1	6106372	6106568	MajorDMR-2-639	8
chr1	6107972	6108917	MajorDMR-2-640	19
chr1	6119803	6120340	MajorDMR-2-641	13
chr1	6120955	6121402	MajorDMR-2-642	12
chr1	6123839	6124055	MajorDMR-2-643	5
chr1	6129648	6130525	MajorDMR-2-644	15
chr1	6131635	6132392	MajorDMR-2-645	28
chr1	6133163	6135368	MajorDMR-2-646	51
chr1	6139869	6141322	MajorDMR-2-647	14
chr1	6142237	6142609	MajorDMR-2-648	11
chr1	6143125	6143598	MajorDMR-2-649	14
chr1	6144600	6145632	MajorDMR-2-650	15
chr1	6146499	6148219	MajorDMR-2-651	43
chr1	6153094	6154247	MajorDMR-2-652	25
chr1	6157603	6159833	MajorDMR-2-653	59
chr1	6161393	6163136	MajorDMR-2-654	34
chr1	6163768	6163786	MajorDMR-2-655	2
chr1	6165155	6166383	MajorDMR-2-656	22
chr1	6170139	6170164	MajorDMR-2-657	2
chr1	6171739	6172087	MajorDMR-2-658	13
chr1	6184650	6184699	MajorDMR-2-659	2
chr1	6187765	6188265	MajorDMR-2-660	6
chr1	6191516	6191555	MajorDMR-2-661	2
chr1	6197157	6197165	MajorDMR-2-662	2
chr1	6198296	6198386	MajorDMR-2-663	3
chr1	6199086	6199497	MajorDMR-2-664	2
chr1	6202918	6205112	MajorDMR-2-665	23
chr1	6205792	6206497	MajorDMR-2-666	19
chr1	6207456	6207593	MajorDMR-2-667	2
chr1	6214382	6214569	MajorDMR-2-668	6
chr1	6215599	6215999	MajorDMR-2-669	9
chr1	6218321	6218498	MajorDMR-2-670	3
chr1	6222166	6222698	MajorDMR-2-671	7
chr1	6224744	6225805	MajorDMR-2-672	14
chr1	6226489	6226630	MajorDMR-2-673	2
chr1	6227452	6228050	MajorDMR-2-674	13
chr1	6228895	6233065	MajorDMR-2-675	47
chr1	6237171	6238722	MajorDMR-2-676	26
chr1	6241366	6241690	MajorDMR-2-677	6
chr1	6242789	6243929	MajorDMR-2-678	21
chr1	6248654	6248686	MajorDMR-2-679	2
chr1	6264726	6264902	MajorDMR-2-680	8
chr1	6269828	6270236	MajorDMR-2-681	7
chr1	6283792	6283983	MajorDMR-2-682	12
chr1	6285503	6285976	MajorDMR-2-683	11
chr1	6292071	6292609	MajorDMR-2-684	4
chr1	6294881	6295198	MajorDMR-2-685	6
chr1	6310324	6310370	MajorDMR-2-686	2
chr1	6313803	6315702	MajorDMR-2-687	61
chr1	6319375	6319749	MajorDMR-2-688	3
chr1	6322623	6322685	MajorDMR-2-689	4
chr1	6323610	6324429	MajorDMR-2-690	13
chr1	6326797	6329070	MajorDMR-2-691	56
chr1	6329839	6330992	MajorDMR-2-692	20
chr1	6331654	6332046	MajorDMR-2-693	7
chr1	6332628	6335172	MajorDMR-2-694	57
chr1	6335770	6336370	MajorDMR-2-695	6
chr1	6336923	6336940	MajorDMR-2-696	2
chr1	6345395	6345818	MajorDMR-2-697	13
chr1	6348201	6348384	MajorDMR-2-698	5
chr1	6351415	6351482	MajorDMR-2-699	2
chr1	6353752	6354882	MajorDMR-2-700	18
chr1	6359178	6359255	MajorDMR-2-701	3
chr1	6361914	6362808	MajorDMR-2-702	14
chr1	6363642	6364114	MajorDMR-2-703	8
chr1	6367234	6367786	MajorDMR-2-704	15
chr1	6376320	6376525	MajorDMR-2-705	5
chr1	6378940	6380041	MajorDMR-2-706	16
chr1	6381368	6381852	MajorDMR-2-707	18
chr1	6387767	6389179	MajorDMR-2-708	13
chr1	6391374	6391847	MajorDMR-2-709	7
chr1	6392524	6393696	MajorDMR-2-710	28
chr1	6395334	6397447	MajorDMR-2-711	27
chr1	6398326	6399243	MajorDMR-2-712	14
chr1	6400892	6400953	MajorDMR-2-713	2
chr1	6403166	6403540	MajorDMR-2-714	9
chr1	6404217	6405329	MajorDMR-2-715	12
chr1	6408252	6408895	MajorDMR-2-716	5
chr1	6410321	6412114	MajorDMR-2-717	29
chr1	6414220	6414226	MajorDMR-2-718	2
chr1	6415379	6415429	MajorDMR-2-719	4
chr1	6417822	6418790	MajorDMR-2-720	13
chr1	6419320	6419907	MajorDMR-2-721	9
chr1	6423495	6423507	MajorDMR-2-722	2
chr1	6427150	6427176	MajorDMR-2-723	2
chr1	6428730	6428839	MajorDMR-2-724	2
chr1	6430301	6430440	MajorDMR-2-725	3
chr1	6441639	6442011	MajorDMR-2-726	7
chr1	6448021	6448405	MajorDMR-2-727	2
chr1	6451851	6452184	MajorDMR-2-728	7
chr1	6454519	6454544	MajorDMR-2-729	2
chr1	6464314	6464451	MajorDMR-2-730	4
chr1	6464980	6465408	MajorDMR-2-731	7
chr1	6480729	6480938	MajorDMR-2-732	10
chr1	6489842	6490634	MajorDMR-2-733	9
chr1	6505266	6505335	MajorDMR-2-734	5
chr1	6509243	6509273	MajorDMR-2-735	2
chr1	6522158	6522292	MajorDMR-2-736	2
chr1	6529820	6531339	MajorDMR-2-737	68
chr1	6532585	6532627	MajorDMR-2-738	2
chr1	6534693	6536412	MajorDMR-2-739	12
chr1	6537459	6537920	MajorDMR-2-740	6
chr1	6545120	6545205	MajorDMR-2-741	3
chr1	6547219	6547715	MajorDMR-2-742	4
chr1	6551239	6553576	MajorDMR-2-743	17
chr1	6554211	6555395	MajorDMR-2-744	6
chr1	6558084	6559627	MajorDMR-2-745	24
chr1	6560789	6563096	MajorDMR-2-746	42
chr1	6563948	6564374	MajorDMR-2-747	3
chr1	6566798	6569002	MajorDMR-2-748	46
chr1	6570128	6570391	MajorDMR-2-749	9
chr1	6571062	6571419	MajorDMR-2-750	8
chr1	6578448	6578997	MajorDMR-2-751	6
chr1	6579836	6579960	MajorDMR-2-752	3
chr1	6583928	6584048	MajorDMR-2-753	2
chr1	6607440	6607616	MajorDMR-2-754	2
chr1	6615446	6615461	MajorDMR-2-755	3
chr1	6642084	6642157	MajorDMR-2-756	2
chr1	6645038	6645738	MajorDMR-2-757	14
chr1	6649362	6649402	MajorDMR-2-758	2
chr1	6659416	6659523	MajorDMR-2-759	4
chr1	6694373	6694615	MajorDMR-2-760	9
chr1	6697880	6698216	MajorDMR-2-761	8
chr1	6763290	6764669	MajorDMR-2-762	27
chr1	6782812	6783404	MajorDMR-2-763	9
chr1	6795403	6795569	MajorDMR-2-764	3
chr1	6803632	6804440	MajorDMR-2-765	12
chr1	6821264	6821683	MajorDMR-2-766	6
chr1	6830998	6831864	MajorDMR-2-767	13
chr1	6847317	6847324	MajorDMR-2-768	2
chr1	6895355	6895462	MajorDMR-2-769	2
chr1	6957176	6958441	MajorDMR-2-770	8
chr1	6965858	6966229	MajorDMR-2-771	2
chr1	6990822	6991164	MajorDMR-2-772	8
chr1	6992167	6992896	MajorDMR-2-773	11
chr1	6993744	6994211	MajorDMR-2-774	2
chr1	7025222	7025402	MajorDMR-2-775	3
chr1	7030388	7030520	MajorDMR-2-776	2
chr1	7070639	7071721	MajorDMR-2-777	18
chr1	7073923	7074226	MajorDMR-2-778	7
chr1	7087231	7088154	MajorDMR-2-779	14
chr1	7114361	7114390	MajorDMR-2-780	2
chr1	7120400	7121584	MajorDMR-2-781	42
chr1	7130186	7130742	MajorDMR-2-782	9
chr1	7137770	7138789	MajorDMR-2-783	12
chr1	7166651	7166724	MajorDMR-2-784	5
chr1	7184946	7185223	MajorDMR-2-785	7
chr1	7237334	7238045	MajorDMR-2-786	3
chr1	7247498	7247503	MajorDMR-2-787	2
chr1	7257055	7258128	MajorDMR-2-788	15
chr1	7259081	7259763	MajorDMR-2-789	28
chr1	7262307	7262553	MajorDMR-2-790	2
chr1	7278297	7279331	MajorDMR-2-791	8
chr1	7294031	7294817	MajorDMR-2-792	26
chr1	7326247	7326420	MajorDMR-2-793	3
chr1	7351272	7352449	MajorDMR-2-794	13
chr1	7353897	7354737	MajorDMR-2-795	14
chr1	7393777	7394065	MajorDMR-2-796	3
chr1	7403969	7404207	MajorDMR-2-797	4
chr1	7405509	7405778	MajorDMR-2-798	3
chr1	7446553	7448515	MajorDMR-2-799	28
chr1	7449446	7449658	MajorDMR-2-800	3
chr1	7507276	7507395	MajorDMR-2-801	4
chr1	7517099	7517115	MajorDMR-2-802	3
chr1	7523463	7523794	MajorDMR-2-803	4
chr1	7539024	7539261	MajorDMR-2-804	5
chr1	7552929	7553429	MajorDMR-2-805	2
chr1	7560606	7560888	MajorDMR-2-806	10
chr1	7618905	7619429	MajorDMR-2-807	14
chr1	7622385	7622802	MajorDMR-2-808	20
chr1	7641449	7642461	MajorDMR-2-809	9
chr1	7673493	7674550	MajorDMR-2-810	9
chr1	7683808	7685211	MajorDMR-2-811	10
chr1	7711891	7711922	MajorDMR-2-812	3
chr1	7724019	7724413	MajorDMR-2-813	25
chr1	7729720	7730605	MajorDMR-2-814	12
chr1	7739133	7739238	MajorDMR-2-815	3
chr1	7751806	7751844	MajorDMR-2-816	2
chr1	7754146	7755604	MajorDMR-2-817	18
chr1	7757087	7757196	MajorDMR-2-818	2
chr1	7763454	7763566	MajorDMR-2-819	2
chr1	7776661	7776920	MajorDMR-2-820	3
chr1	7780261	7781966	MajorDMR-2-821	15
chr1	7782972	7783345	MajorDMR-2-822	3
chr1	7789802	7790874	MajorDMR-2-823	11
chr1	7791828	7792799	MajorDMR-2-824	29
chr1	7794454	7794557	MajorDMR-2-825	3
chr1	7799707	7799835	MajorDMR-2-826	4
chr1	7800561	7801601	MajorDMR-2-827	25
chr1	7803541	7803759	MajorDMR-2-828	5
chr1	7811801	7812298	MajorDMR-2-829	2
chr1	7820279	7820406	MajorDMR-2-830	2
chr1	7821119	7821550	MajorDMR-2-831	4
chr1	7828230	7828454	MajorDMR-2-832	3
chr1	7830147	7830712	MajorDMR-2-833	8
chr1	7842882	7843141	MajorDMR-2-834	3
chr1	7890772	7890848	MajorDMR-2-835	4
chr1	7907862	7907959	MajorDMR-2-836	2
chr1	7980767	7981007	MajorDMR-2-837	4
chr1	7981987	7982670	MajorDMR-2-838	11
chr1	7993040	7993281	MajorDMR-2-839	7
chr1	7995325	7995483	MajorDMR-2-840	4
chr1	8001738	8001923	MajorDMR-2-841	2
chr1	8005397	8005591	MajorDMR-2-842	6
chr1	8024201	8024600	MajorDMR-2-843	2
chr1	8025378	8026092	MajorDMR-2-844	7
chr1	8035148	8035624	MajorDMR-2-845	4
chr1	8040523	8041131	MajorDMR-2-846	5
chr1	8073829	8074055	MajorDMR-2-847	4
chr1	8107684	8108477	MajorDMR-2-848	7
chr1	8137107	8137546	MajorDMR-2-849	5
chr1	8138212	8138620	MajorDMR-2-850	6
chr1	8149628	8149995	MajorDMR-2-851	5
chr1	8158129	8158335	MajorDMR-2-852	4
chr1	8193430	8194255	MajorDMR-2-853	8
chr1	8224353	8224448	MajorDMR-2-854	4
chr1	8225672	8226881	MajorDMR-2-855	15
chr1	8234584	8234739	MajorDMR-2-856	4
chr1	8249934	8250471	MajorDMR-2-857	4
chr1	8257659	8258347	MajorDMR-2-858	18
chr1	8261994	8263064	MajorDMR-2-859	23
chr1	8306476	8306584	MajorDMR-2-860	4
chr1	8312304	8312533	MajorDMR-2-861	6
chr1	8348769	8349030	MajorDMR-2-862	7
chr1	8362355	8362705	MajorDMR-2-863	4
chr1	8381789	8382003	MajorDMR-2-864	3
chr1	8389414	8389895	MajorDMR-2-865	16
chr1	8392711	8393147	MajorDMR-2-866	16
chr1	8407274	8407459	MajorDMR-2-867	3
chr1	8411215	8411240	MajorDMR-2-868	2
chr1	8412087	8412689	MajorDMR-2-869	9
chr1	8413349	8413715	MajorDMR-2-870	10
chr1	8414392	8414439	MajorDMR-2-871	3
chr1	8415737	8417617	MajorDMR-2-872	11
chr1	8425596	8426503	MajorDMR-2-873	13
chr1	8427378	8427397	MajorDMR-2-874	2
chr1	8429544	8429873	MajorDMR-2-875	4
chr1	8431629	8432102	MajorDMR-2-876	3
chr1	8432651	8433184	MajorDMR-2-877	3
chr1	8434199	8435168	MajorDMR-2-878	4
chr1	8436140	8436919	MajorDMR-2-879	7
chr1	8438651	8440348	MajorDMR-2-880	13
chr1	8442500	8442712	MajorDMR-2-881	3
chr1	8448987	8449250	MajorDMR-2-882	2
chr1	8458753	8458853	MajorDMR-2-883	2
chr1	8462574	8462772	MajorDMR-2-884	5
chr1	8479116	8479298	MajorDMR-2-885	2
chr1	8480824	8480844	MajorDMR-2-886	2
chr1	8487493	8487563	MajorDMR-2-887	2
chr1	8488104	8488325	MajorDMR-2-888	4
chr1	8496072	8496099	MajorDMR-2-889	2
chr1	8505706	8506254	MajorDMR-2-890	8
chr1	8507771	8507965	MajorDMR-2-891	7
chr1	8511529	8512181	MajorDMR-2-892	8
chr1	8526856	8526908	MajorDMR-2-893	2
chr1	8530477	8530483	MajorDMR-2-894	2
chr1	8531434	8531570	MajorDMR-2-895	2
chr1	8537323	8537413	MajorDMR-2-896	2
chr1	8551750	8551771	MajorDMR-2-897	2
chr1	8553416	8554614	MajorDMR-2-898	4
chr1	8555153	8556315	MajorDMR-2-899	15
chr1	8568227	8569043	MajorDMR-2-900	7
chr1	8575290	8576133	MajorDMR-2-901	5
chr1	8583831	8583920	MajorDMR-2-902	2
chr1	8617213	8617318	MajorDMR-2-903	2
chr1	8659130	8659421	MajorDMR-2-904	8
chr1	8660628	8660939	MajorDMR-2-905	2
chr1	8666925	8666936	MajorDMR-2-906	2
chr1	8675111	8675447	MajorDMR-2-907	2
chr1	8696958	8697321	MajorDMR-2-908	4
chr1	8697888	8697994	MajorDMR-2-909	2
chr1	8698659	8699236	MajorDMR-2-910	17
chr1	8703552	8703679	MajorDMR-2-911	2
chr1	8712166	8716529	MajorDMR-2-912	61
chr1	8717126	8717722	MajorDMR-2-913	14
chr1	8718796	8719509	MajorDMR-2-914	5
chr1	8740982	8741509	MajorDMR-2-915	11
chr1	8750510	8751422	MajorDMR-2-916	9
chr1	8788068	8788276	MajorDMR-2-917	4
chr1	8828249	8828497	MajorDMR-2-918	2
chr1	8895686	8896237	MajorDMR-2-919	5
chr1	8908881	8909077	MajorDMR-2-920	4
chr1	8927175	8927328	MajorDMR-2-921	8
chr1	8930993	8931067	MajorDMR-2-922	3
chr1	8932597	8933248	MajorDMR-2-923	5
chr1	8934921	8935238	MajorDMR-2-924	6
chr1	8939852	8940498	MajorDMR-2-925	8
chr1	8977995	8978130	MajorDMR-2-926	2
chr1	8990402	8990441	MajorDMR-2-927	4
chr1	9015537	9016393	MajorDMR-2-928	18
chr1	9021290	9021302	MajorDMR-2-929	2
chr1	9065192	9065477	MajorDMR-2-930	6
chr1	9092931	9092976	MajorDMR-2-931	3
chr1	9098229	9098689	MajorDMR-2-932	4
chr1	9099495	9099886	MajorDMR-2-933	2
chr1	9166251	9166514	MajorDMR-2-934	8
chr1	9167476	9167673	MajorDMR-2-935	2
chr1	9168214	9168408	MajorDMR-2-936	4
chr1	9190062	9190067	MajorDMR-2-937	2
chr1	9210912	9211862	MajorDMR-2-938	21
chr1	9291737	9292274	MajorDMR-2-939	10
chr1	9327249	9327645	MajorDMR-2-940	4
chr1	9335499	9335916	MajorDMR-2-941	7
chr1	9341692	9343014	MajorDMR-2-942	14
chr1	9351932	9352168	MajorDMR-2-943	4
chr1	9354113	9354786	MajorDMR-2-944	9
chr1	9355301	9355311	MajorDMR-2-945	3
chr1	9366048	9366486	MajorDMR-2-946	10
chr1	9368135	9368956	MajorDMR-2-947	10
chr1	9377820	9378729	MajorDMR-2-948	30
chr1	9380541	9381967	MajorDMR-2-949	41
chr1	9384355	9385258	MajorDMR-2-950	19
chr1	9398810	9398825	MajorDMR-2-951	2
chr1	9423172	9423188	MajorDMR-2-952	2
chr1	9449354	9449362	MajorDMR-2-953	2
chr1	9488301	9488653	MajorDMR-2-954	6
chr1	9489521	9489537	MajorDMR-2-955	2
chr1	9493735	9495970	MajorDMR-2-956	17
chr1	9498353	9499689	MajorDMR-2-957	13
chr1	9500335	9503453	MajorDMR-2-958	38
chr1	9505167	9505942	MajorDMR-2-959	17
chr1	9507277	9507438	MajorDMR-2-960	2
chr1	9508511	9509005	MajorDMR-2-961	7
chr1	9509790	9510038	MajorDMR-2-962	4
chr1	9513855	9514753	MajorDMR-2-963	9
chr1	9515680	9515772	MajorDMR-2-964	3
chr1	9520109	9520221	MajorDMR-2-965	2
chr1	9531796	9532106	MajorDMR-2-966	3
chr1	9537128	9537252	MajorDMR-2-967	2
chr1	9546272	9547613	MajorDMR-2-968	24
chr1	9555820	9555985	MajorDMR-2-969	4
chr1	9589200	9590035	MajorDMR-2-970	15
chr1	9600658	9600950	MajorDMR-2-971	4
chr1	9601458	9602151	MajorDMR-2-972	17
chr1	9615213	9615897	MajorDMR-2-973	13
chr1	9648169	9648230	MajorDMR-2-974	3
chr1	9650315	9651221	MajorDMR-2-975	13
chr1	9656620	9656720	MajorDMR-2-976	3
chr1	9660994	9661189	MajorDMR-2-977	8
chr1	9663884	9664443	MajorDMR-2-978	15
chr1	9665201	9665272	MajorDMR-2-979	2
chr1	9677673	9677740	MajorDMR-2-980	2
chr1	9686942	9686957	MajorDMR-2-981	2
chr1	9691343	9691435	MajorDMR-2-982	3
chr1	9713157	9713440	MajorDMR-2-983	2
chr1	9721030	9721062	MajorDMR-2-984	2
chr1	9750603	9751963	MajorDMR-2-985	14
chr1	9760423	9760464	MajorDMR-2-986	3
chr1	9767453	9767827	MajorDMR-2-987	6
chr1	9784393	9784479	MajorDMR-2-988	4
chr1	9785376	9785608	MajorDMR-2-989	5
chr1	9788288	9794612	MajorDMR-2-990	154
chr1	9795843	9797763	MajorDMR-2-991	27
chr1	9798527	9798927	MajorDMR-2-992	8
chr1	9799896	9800001	MajorDMR-2-993	3
chr1	9802821	9802964	MajorDMR-2-994	5
chr1	9806415	9808059	MajorDMR-2-995	18
chr1	9809306	9810835	MajorDMR-2-996	21
chr1	9811446	9811715	MajorDMR-2-997	13
chr1	9812553	9813697	MajorDMR-2-998	21
chr1	9814508	9815136	MajorDMR-2-999	5
chr1	9816960	9816998	MajorDMR-2-1000	2
chr1	9818269	9818534	MajorDMR-2-1001	6
chr1	9819529	9819632	MajorDMR-2-1002	5
chr1	9820430	9821085	MajorDMR-2-1003	8
chr1	9821761	9822624	MajorDMR-2-1004	8
chr1	9823373	9823439	MajorDMR-2-1005	2
chr1	9825333	9825795	MajorDMR-2-1006	2
chr1	9826407	9826611	MajorDMR-2-1007	7
chr1	9827417	9828434	MajorDMR-2-1008	8
chr1	9830065	9832529	MajorDMR-2-1009	12
chr1	9834601	9836432	MajorDMR-2-1010	21
chr1	9839075	9839246	MajorDMR-2-1011	3
chr1	9848903	9849613	MajorDMR-2-1012	10
chr1	9850864	9851083	MajorDMR-2-1013	3
chr1	9852882	9853443	MajorDMR-2-1014	6
chr1	9854199	9854587	MajorDMR-2-1015	6
chr1	9855261	9855385	MajorDMR-2-1016	2
chr1	9856297	9856840	MajorDMR-2-1017	9
chr1	9857881	9858554	MajorDMR-2-1018	6
chr1	9859110	9860062	MajorDMR-2-1019	24
chr1	9861485	9861841	MajorDMR-2-1020	3
chr1	9863459	9865133	MajorDMR-2-1021	22
chr1	9866658	9866720	MajorDMR-2-1022	5
chr1	9867225	9870459	MajorDMR-2-1023	37
chr1	9871433	9872295	MajorDMR-2-1024	6
chr1	9873448	9873465	MajorDMR-2-1025	2
chr1	9873972	9876246	MajorDMR-2-1026	14
chr1	9876772	9879148	MajorDMR-2-1027	32
chr1	9879907	9881471	MajorDMR-2-1028	17
chr1	9884939	9886119	MajorDMR-2-1029	16
chr1	9890941	9891652	MajorDMR-2-1030	10
chr1	9896308	9896675	MajorDMR-2-1031	4
chr1	9903211	9903966	MajorDMR-2-1032	6
chr1	9904890	9904935	MajorDMR-2-1033	2
chr1	9906141	9906461	MajorDMR-2-1034	5
chr1	9908587	9908971	MajorDMR-2-1035	4
chr1	9909920	9909931	MajorDMR-2-1036	2
chr1	9910785	9912144	MajorDMR-2-1037	28
chr1	9913428	9913881	MajorDMR-2-1038	5
chr1	9919450	9919685	MajorDMR-2-1039	4
chr1	9920336	9922005	MajorDMR-2-1040	21
chr1	9922903	9922947	MajorDMR-2-1041	2
chr1	9923470	9924732	MajorDMR-2-1042	12
chr1	9926847	9927245	MajorDMR-2-1043	5
chr1	9927915	9928539	MajorDMR-2-1044	5
chr1	9948798	9949397	MajorDMR-2-1045	12
chr1	9958396	9959252	MajorDMR-2-1046	11
chr1	9960644	9962760	MajorDMR-2-1047	21
chr1	10031058	10031188	MajorDMR-2-1048	3
chr1	10091859	10092079	MajorDMR-2-1049	11
chr1	10094932	10094937	MajorDMR-2-1050	2
chr1	10106041	10106381	MajorDMR-2-1051	2
chr1	10134539	10134621	MajorDMR-2-1052	3
chr1	10167854	10168493	MajorDMR-2-1053	8
chr1	10189353	10191113	MajorDMR-2-1054	20
chr1	10191897	10193040	MajorDMR-2-1055	21
chr1	10238548	10238858	MajorDMR-2-1056	4
chr1	10239654	10240283	MajorDMR-2-1057	6
chr1	10243786	10244279	MajorDMR-2-1058	4
chr1	10257245	10257272	MajorDMR-2-1059	2
chr1	10264399	10264855	MajorDMR-2-1060	10
chr1	10274085	10274142	MajorDMR-2-1061	2
chr1	10274828	10274861	MajorDMR-2-1062	2
chr1	10294769	10294967	MajorDMR-2-1063	2
chr1	10306616	10306631	MajorDMR-2-1064	2
chr1	10308712	10309832	MajorDMR-2-1065	8
chr1	10316791	10316990	MajorDMR-2-1066	2
chr1	10326611	10326662	MajorDMR-2-1067	2
chr1	10327470	10327514	MajorDMR-2-1068	3
chr1	10332032	10332359	MajorDMR-2-1069	2
chr1	10347414	10347427	MajorDMR-2-1070	2
chr1	10362687	10363149	MajorDMR-2-1071	3
chr1	10431184	10431224	MajorDMR-2-1072	2
chr1	10437314	10438658	MajorDMR-2-1073	9
chr1	10567146	10567800	MajorDMR-2-1074	3
chr1	10575121	10575133	MajorDMR-2-1075	2
chr1	10646072	10647140	MajorDMR-2-1076	12
chr1	10671275	10671645	MajorDMR-2-1077	4
chr1	10672534	10672764	MajorDMR-2-1078	4
chr1	10680803	10681324	MajorDMR-2-1079	16
chr1	10685978	10686471	MajorDMR-2-1080	6
chr1	10687032	10687172	MajorDMR-2-1081	4
chr1	10694609	10695800	MajorDMR-2-1082	26
chr1	10697906	10698388	MajorDMR-2-1083	10
chr1	10699520	10699668	MajorDMR-2-1084	5
chr1	10702711	10703327	MajorDMR-2-1085	9
chr1	10704408	10705456	MajorDMR-2-1086	42
chr1	10717176	10717560	MajorDMR-2-1087	15
chr1	10719475	10719494	MajorDMR-2-1088	4
chr1	10723388	10724020	MajorDMR-2-1089	7
chr1	10739482	10740310	MajorDMR-2-1090	8
chr1	10743176	10743217	MajorDMR-2-1091	2
chr1	10743740	10743795	MajorDMR-2-1092	2
chr1	10755402	10755472	MajorDMR-2-1093	2
chr1	10769168	10769550	MajorDMR-2-1094	12
chr1	10785119	10785225	MajorDMR-2-1095	2
chr1	10787963	10788226	MajorDMR-2-1096	13
chr1	10788757	10789075	MajorDMR-2-1097	6
chr1	10803575	10804340	MajorDMR-2-1098	14
chr1	10816096	10816390	MajorDMR-2-1099	2
chr1	10818284	10818294	MajorDMR-2-1100	2
chr1	10846124	10846137	MajorDMR-2-1101	3
chr1	10847493	10847895	MajorDMR-2-1102	13
chr1	10848643	10848950	MajorDMR-2-1103	7
chr1	10849635	10850205	MajorDMR-2-1104	6
chr1	10864783	10864842	MajorDMR-2-1105	2
chr1	10869259	10869272	MajorDMR-2-1106	2
chr1	10884867	10885310	MajorDMR-2-1107	11
chr1	10895946	10896223	MajorDMR-2-1108	5
chr1	10922924	10924337	MajorDMR-2-1109	22
chr1	10940894	10941392	MajorDMR-2-1110	13
chr1	10949065	10949102	MajorDMR-2-1111	2
chr1	10960504	10961759	MajorDMR-2-1112	23
chr1	11034504	11034632	MajorDMR-2-1113	3
chr1	11035720	11036757	MajorDMR-2-1114	30
chr1	11040956	11041272	MajorDMR-2-1115	4
chr1	11057302	11057394	MajorDMR-2-1116	2
chr1	11076437	11076890	MajorDMR-2-1117	2
chr1	11083446	11083519	MajorDMR-2-1118	2
chr1	11111950	11111967	MajorDMR-2-1119	2
chr1	11121275	11121624	MajorDMR-2-1120	11
chr1	11127913	11129214	MajorDMR-2-1121	13
chr1	11185193	11185287	MajorDMR-2-1122	2
chr1	11199297	11199449	MajorDMR-2-1123	5
chr1	11217120	11217745	MajorDMR-2-1124	11
chr1	11221150	11221228	MajorDMR-2-1125	4
chr1	11246055	11246449	MajorDMR-2-1126	8
chr1	11247068	11247564	MajorDMR-2-1127	5
chr1	11285767	11286095	MajorDMR-2-1128	3
chr1	11297467	11297562	MajorDMR-2-1129	4
chr1	11302184	11302365	MajorDMR-2-1130	4
chr1	11340387	11340843	MajorDMR-2-1131	6
chr1	11343325	11343470	MajorDMR-2-1132	3
chr1	11401937	11403008	MajorDMR-2-1133	12
chr1	11415130	11415994	MajorDMR-2-1134	3
chr1	11416506	11419811	MajorDMR-2-1135	50
chr1	11436964	11437533	MajorDMR-2-1136	12
chr1	11442545	11443000	MajorDMR-2-1137	6
chr1	11443628	11443742	MajorDMR-2-1138	3
chr1	11452050	11452291	MajorDMR-2-1139	8
chr1	11473240	11473349	MajorDMR-2-1140	5
chr1	11508874	11509450	MajorDMR-2-1141	19
chr1	11510792	11510896	MajorDMR-2-1142	3
chr1	11521345	11522177	MajorDMR-2-1143	10
chr1	11522705	11522907	MajorDMR-2-1144	10
chr1	11541042	11542796	MajorDMR-2-1145	12
chr1	11544028	11544708	MajorDMR-2-1146	11
chr1	11545409	11546467	MajorDMR-2-1147	12
chr1	11548675	11549299	MajorDMR-2-1148	9
chr1	11549946	11550203	MajorDMR-2-1149	4
chr1	11552468	11552586	MajorDMR-2-1150	2
chr1	11554326	11555909	MajorDMR-2-1151	21
chr1	11557665	11558465	MajorDMR-2-1152	10
chr1	11559504	11560790	MajorDMR-2-1153	12
chr1	11561366	11561558	MajorDMR-2-1154	18
chr1	11567055	11567747	MajorDMR-2-1155	4
chr1	11573858	11574165	MajorDMR-2-1156	2
chr1	11575079	11576207	MajorDMR-2-1157	10
chr1	11576981	11577181	MajorDMR-2-1158	3
chr1	11591348	11592376	MajorDMR-2-1159	7
chr1	11594309	11596127	MajorDMR-2-1160	40
chr1	11596857	11596867	MajorDMR-2-1161	2
chr1	11600369	11601441	MajorDMR-2-1162	14
chr1	11645010	11645464	MajorDMR-2-1163	3
chr1	11702743	11702747	MajorDMR-2-1164	2
chr1	11710029	11711011	MajorDMR-2-1165	9
chr1	11713115	11713757	MajorDMR-2-1166	8
chr1	11722686	11723874	MajorDMR-2-1167	27
chr1	11735759	11735825	MajorDMR-2-1168	2
chr1	11737619	11737768	MajorDMR-2-1169	7
chr1	11753333	11753676	MajorDMR-2-1170	3
chr1	11762198	11763020	MajorDMR-2-1171	13
chr1	11773530	11773621	MajorDMR-2-1172	2
chr1	11774731	11775763	MajorDMR-2-1173	17
chr1	11780210	11780819	MajorDMR-2-1174	9
chr1	11781905	11782484	MajorDMR-2-1175	13
chr1	11842319	11842477	MajorDMR-2-1176	4
chr1	11844923	11845031	MajorDMR-2-1177	3
chr1	11845736	11845767	MajorDMR-2-1178	2
chr1	11850193	11852664	MajorDMR-2-1179	37
chr1	11862281	11864374	MajorDMR-2-1180	20
chr1	11881560	11881962	MajorDMR-2-1181	3
chr1	11891401	11891557	MajorDMR-2-1182	3
chr1	11898626	11898675	MajorDMR-2-1183	4
chr1	11900334	11901693	MajorDMR-2-1184	18
chr1	11908346	11908708	MajorDMR-2-1185	3
chr1	11909909	11910587	MajorDMR-2-1186	5
chr1	11948804	11948883	MajorDMR-2-1187	3
chr1	11950299	11951096	MajorDMR-2-1188	20
chr1	11958595	11958632	MajorDMR-2-1189	3
chr1	11978542	11978864	MajorDMR-2-1190	6
chr1	11979465	11980311	MajorDMR-2-1191	19
chr1	11981272	11981335	MajorDMR-2-1192	4
chr1	11982444	11982665	MajorDMR-2-1193	2
chr1	11983269	11984351	MajorDMR-2-1194	23
chr1	11986841	11987296	MajorDMR-2-1195	11
chr1	12000842	12000923	MajorDMR-2-1196	2
chr1	12003455	12004018	MajorDMR-2-1197	10
chr1	12060909	12061108	MajorDMR-2-1198	3
chr1	12061665	12062200	MajorDMR-2-1199	9
chr1	12063955	12064617	MajorDMR-2-1200	17
chr1	12065536	12066771	MajorDMR-2-1201	21
chr1	12069367	12069445	MajorDMR-2-1202	2
chr1	12070070	12070289	MajorDMR-2-1203	6
chr1	12072122	12072213	MajorDMR-2-1204	3
chr1	12073156	12074653	MajorDMR-2-1205	18
chr1	12076775	12077161	MajorDMR-2-1206	7
chr1	12078754	12079094	MajorDMR-2-1207	2
chr1	12092108	12092711	MajorDMR-2-1208	6
chr1	12093653	12093670	MajorDMR-2-1209	2
chr1	12094681	12094917	MajorDMR-2-1210	3
chr1	12097220	12099322	MajorDMR-2-1211	39
chr1	12100074	12100866	MajorDMR-2-1212	14
chr1	12127845	12128101	MajorDMR-2-1213	3
chr1	12145826	12146273	MajorDMR-2-1214	11
chr1	12150535	12151348	MajorDMR-2-1215	4
chr1	12155912	12156079	MajorDMR-2-1216	3
chr1	12174132	12174191	MajorDMR-2-1217	3
chr1	12177956	12178625	MajorDMR-2-1218	5
chr1	12203746	12204284	MajorDMR-2-1219	16
chr1	12230566	12230827	MajorDMR-2-1220	8
chr1	12251334	12251858	MajorDMR-2-1221	7
chr1	12268882	12268960	MajorDMR-2-1222	2
chr1	12275693	12276022	MajorDMR-2-1223	6
chr1	12289159	12289778	MajorDMR-2-1224	7
chr1	12365190	12365829	MajorDMR-2-1225	5
chr1	12366404	12366525	MajorDMR-2-1226	2
chr1	12393059	12393216	MajorDMR-2-1227	3
chr1	12395857	12396467	MajorDMR-2-1228	7
chr1	12401555	12402507	MajorDMR-2-1229	6
chr1	12403043	12403976	MajorDMR-2-1230	5
chr1	12405446	12405994	MajorDMR-2-1231	5
chr1	12430516	12431469	MajorDMR-2-1232	7
chr1	12436598	12437033	MajorDMR-2-1233	5
chr1	12447081	12447241	MajorDMR-2-1234	2
chr1	12465313	12465435	MajorDMR-2-1235	2
chr1	12484284	12484608	MajorDMR-2-1236	4
chr1	12490816	12490855	MajorDMR-2-1237	2
chr1	12491535	12492248	MajorDMR-2-1238	7
chr1	12500658	12500793	MajorDMR-2-1239	2
chr1	12520220	12520881	MajorDMR-2-1240	6
chr1	12543414	12543510	MajorDMR-2-1241	3
chr1	12561745	12562195	MajorDMR-2-1242	7
chr1	12579616	12580133	MajorDMR-2-1243	8
chr1	12607130	12607541	MajorDMR-2-1244	2
chr1	12609129	12609741	MajorDMR-2-1245	30
chr1	12620346	12620437	MajorDMR-2-1246	2
chr1	12625592	12626207	MajorDMR-2-1247	8
chr1	12650573	12651654	MajorDMR-2-1248	24
chr1	12655123	12655158	MajorDMR-2-1249	2
chr1	12660435	12660494	MajorDMR-2-1250	2
chr1	12692280	12692613	MajorDMR-2-1251	6
chr1	12722009	12722254	MajorDMR-2-1252	4
chr1	12738616	12738753	MajorDMR-2-1253	2
chr1	12755837	12756476	MajorDMR-2-1254	6
chr1	12780631	12780787	MajorDMR-2-1255	2
chr1	12784245	12784388	MajorDMR-2-1256	2
chr1	12788532	12788957	MajorDMR-2-1257	4
chr1	12806324	12806450	MajorDMR-2-1258	3
chr1	12816576	12817256	MajorDMR-2-1259	4
chr1	12817823	12817984	MajorDMR-2-1260	3
chr1	12826408	12826439	MajorDMR-2-1261	2
chr1	12839179	12839341	MajorDMR-2-1262	6
chr1	12841801	12842165	MajorDMR-2-1263	6
chr1	12882557	12882590	MajorDMR-2-1264	3
chr1	12926059	12926374	MajorDMR-2-1265	2
chr1	12982121	12982692	MajorDMR-2-1266	10
chr1	13384522	13385034	MajorDMR-2-1267	9
chr1	13500905	13500910	MajorDMR-2-1268	2
chr1	13770283	13770300	MajorDMR-2-1269	2
chr1	13805705	13806121	MajorDMR-2-1270	6
chr1	13909809	13910312	MajorDMR-2-1271	7
chr1	13911048	13917836	MajorDMR-2-1272	107
chr1	13920012	13920486	MajorDMR-2-1273	4
chr1	13926500	13926954	MajorDMR-2-1274	7
chr1	13927539	13927732	MajorDMR-2-1275	3
chr1	13933394	13933776	MajorDMR-2-1276	7
chr1	13942371	13943042	MajorDMR-2-1277	10
chr1	13943543	13944118	MajorDMR-2-1278	7
chr1	13946102	13946834	MajorDMR-2-1279	13
chr1	13948842	13949935	MajorDMR-2-1280	12
chr1	13963167	13963223	MajorDMR-2-1281	2
chr1	13967666	13968161	MajorDMR-2-1282	4
chr1	13969562	13969727	MajorDMR-2-1283	6
chr1	13973320	13973374	MajorDMR-2-1284	3
chr1	14006260	14006410	MajorDMR-2-1285	3
chr1	14019794	14020745	MajorDMR-2-1286	11
chr1	14021599	14022470	MajorDMR-2-1287	18
chr1	14056482	14057633	MajorDMR-2-1288	11
chr1	14058166	14060712	MajorDMR-2-1289	12
chr1	14061801	14062126	MajorDMR-2-1290	8
chr1	14074163	14074263	MajorDMR-2-1291	3
chr1	14077717	14080147	MajorDMR-2-1292	18
chr1	14080746	14081152	MajorDMR-2-1293	7
chr1	14082156	14082236	MajorDMR-2-1294	2
chr1	14084488	14085135	MajorDMR-2-1295	13
chr1	14087322	14087951	MajorDMR-2-1296	9
chr1	14090119	14090847	MajorDMR-2-1297	7
chr1	14091414	14091875	MajorDMR-2-1298	3
chr1	14092844	14093193	MajorDMR-2-1299	4
chr1	14093884	14094200	MajorDMR-2-1300	5
chr1	14097357	14099082	MajorDMR-2-1301	15
chr1	14102192	14103537	MajorDMR-2-1302	8
chr1	14104563	14105222	MajorDMR-2-1303	4
chr1	14106495	14107815	MajorDMR-2-1304	14
chr1	14109219	14110903	MajorDMR-2-1305	13
chr1	14112175	14113790	MajorDMR-2-1306	25
chr1	14114656	14118430	MajorDMR-2-1307	43
chr1	14119285	14122215	MajorDMR-2-1308	27
chr1	14123356	14123825	MajorDMR-2-1309	2
chr1	14126346	14127641	MajorDMR-2-1310	11
chr1	14128872	14129882	MajorDMR-2-1311	19
chr1	14130567	14131525	MajorDMR-2-1312	11
chr1	14132211	14133653	MajorDMR-2-1313	23
chr1	14134707	14136965	MajorDMR-2-1314	45
chr1	14137534	14137808	MajorDMR-2-1315	5
chr1	14138916	14139829	MajorDMR-2-1316	11
chr1	14140766	14140903	MajorDMR-2-1317	4
chr1	14143977	14144736	MajorDMR-2-1318	8
chr1	14145618	14146805	MajorDMR-2-1319	20
chr1	14148755	14148772	MajorDMR-2-1320	2
chr1	14150823	14150907	MajorDMR-2-1321	2
chr1	14151710	14153522	MajorDMR-2-1322	7
chr1	14190720	14191579	MajorDMR-2-1323	10
chr1	14194865	14196281	MajorDMR-2-1324	12
chr1	14217470	14217802	MajorDMR-2-1325	3
chr1	14221861	14221887	MajorDMR-2-1326	2
chr1	14232334	14232558	MajorDMR-2-1327	3
chr1	14248406	14248418	MajorDMR-2-1328	2
chr1	14261991	14262212	MajorDMR-2-1329	4
chr1	14271962	14273042	MajorDMR-2-1330	6
chr1	14279988	14280200	MajorDMR-2-1331	3
chr1	14281705	14281775	MajorDMR-2-1332	2
chr1	14300897	14301926	MajorDMR-2-1333	5
chr1	14325327	14325400	MajorDMR-2-1334	2
chr1	14329790	14330351	MajorDMR-2-1335	3
chr1	14336893	14336959	MajorDMR-2-1336	3
chr1	14347374	14347631	MajorDMR-2-1337	4
chr1	14402134	14402193	MajorDMR-2-1338	3
chr1	14408984	14409417	MajorDMR-2-1339	7
chr1	14430482	14430767	MajorDMR-2-1340	6
chr1	14434585	14435004	MajorDMR-2-1341	2
chr1	14438483	14439065	MajorDMR-2-1342	6
chr1	14439853	14439989	MajorDMR-2-1343	3
chr1	14440770	14440782	MajorDMR-2-1344	2
chr1	14464740	14465921	MajorDMR-2-1345	11
chr1	14468740	14468943	MajorDMR-2-1346	3
chr1	14488756	14489331	MajorDMR-2-1347	7
chr1	14489974	14490526	MajorDMR-2-1348	9
chr1	14511300	14511432	MajorDMR-2-1349	2
chr1	14540392	14540730	MajorDMR-2-1350	4
chr1	14547450	14547507	MajorDMR-2-1351	2
chr1	14556320	14556580	MajorDMR-2-1352	6
chr1	14571937	14572017	MajorDMR-2-1353	3
chr1	14573246	14573675	MajorDMR-2-1354	3
chr1	14581538	14582849	MajorDMR-2-1355	8
chr1	14583384	14583394	MajorDMR-2-1356	2
chr1	14588061	14588270	MajorDMR-2-1357	3
chr1	14650586	14650852	MajorDMR-2-1358	3
chr1	14687622	14688173	MajorDMR-2-1359	6
chr1	14689624	14690551	MajorDMR-2-1360	7
chr1	14699551	14700065	MajorDMR-2-1361	3
chr1	14701897	14702277	MajorDMR-2-1362	5
chr1	14703764	14704387	MajorDMR-2-1363	9
chr1	14739977	14740080	MajorDMR-2-1364	4
chr1	14741108	14741501	MajorDMR-2-1365	3
chr1	14750749	14752089	MajorDMR-2-1366	13
chr1	14824497	14824548	MajorDMR-2-1367	2
chr1	14832903	14833360	MajorDMR-2-1368	3
chr1	14834262	14835202	MajorDMR-2-1369	12
chr1	14848998	14849594	MajorDMR-2-1370	7
chr1	14895337	14896020	MajorDMR-2-1371	11
chr1	14924076	14924380	MajorDMR-2-1372	4
chr1	14940561	14941563	MajorDMR-2-1373	13
chr1	14972247	14972279	MajorDMR-2-1374	2
chr1	14988071	14988399	MajorDMR-2-1375	2
chr1	14993355	14993835	MajorDMR-2-1376	12
chr1	14998837	14998968	MajorDMR-2-1377	2
chr1	15000505	15000887	MajorDMR-2-1378	3
chr1	15001428	15001576	MajorDMR-2-1379	3
chr1	15007806	15008313	MajorDMR-2-1380	8
chr1	15015414	15015880	MajorDMR-2-1381	6
chr1	15018742	15019006	MajorDMR-2-1382	2
chr1	15069494	15069783	MajorDMR-2-1383	4
chr1	15111178	15111554	MajorDMR-2-1384	9
chr1	15114731	15115285	MajorDMR-2-1385	7
chr1	15148456	15153547	MajorDMR-2-1386	71
chr1	15172406	15172659	MajorDMR-2-1387	4
chr1	15193583	15194092	MajorDMR-2-1388	11
chr1	15207086	15207145	MajorDMR-2-1389	2
chr1	15235958	15236016	MajorDMR-2-1390	2
chr1	15253268	15254145	MajorDMR-2-1391	10
chr1	15255062	15255127	MajorDMR-2-1392	2
chr1	15263957	15264326	MajorDMR-2-1393	4
chr1	15269626	15269691	MajorDMR-2-1394	2
chr1	15276050	15276632	MajorDMR-2-1395	7
chr1	15295181	15296076	MajorDMR-2-1396	15
chr1	15296724	15297544	MajorDMR-2-1397	17
chr1	15301286	15302294	MajorDMR-2-1398	11
chr1	15321734	15323416	MajorDMR-2-1399	28
chr1	15331094	15332157	MajorDMR-2-1400	14
chr1	15334209	15334862	MajorDMR-2-1401	13
chr1	15340413	15341415	MajorDMR-2-1402	18
chr1	15347748	15347789	MajorDMR-2-1403	2
chr1	15354236	15356007	MajorDMR-2-1404	19
chr1	15373443	15373688	MajorDMR-2-1405	4
chr1	15376956	15377102	MajorDMR-2-1406	2
chr1	15387049	15387424	MajorDMR-2-1407	3
chr1	15393785	15394069	MajorDMR-2-1408	6
chr1	15430589	15430800	MajorDMR-2-1409	6
chr1	15439766	15439787	MajorDMR-2-1410	2
chr1	15509549	15509803	MajorDMR-2-1411	3
chr1	15530627	15530682	MajorDMR-2-1412	2
chr1	15611229	15611383	MajorDMR-2-1413	4
chr1	15631652	15631967	MajorDMR-2-1414	5
chr1	15641346	15642569	MajorDMR-2-1415	21
chr1	15650447	15650602	MajorDMR-2-1416	5
chr1	15653227	15654606	MajorDMR-2-1417	36
chr1	15655888	15656307	MajorDMR-2-1418	7
chr1	15664596	15664648	MajorDMR-2-1419	2
chr1	15666600	15667141	MajorDMR-2-1420	6
chr1	15671521	15673059	MajorDMR-2-1421	32
chr1	15697334	15697926	MajorDMR-2-1422	16
chr1	15727232	15727288	MajorDMR-2-1423	3
chr1	15727826	15728703	MajorDMR-2-1424	11
chr1	15732486	15734184	MajorDMR-2-1425	10
chr1	15751368	15751787	MajorDMR-2-1426	6
chr1	15753155	15753627	MajorDMR-2-1427	14
chr1	15759651	15759725	MajorDMR-2-1428	4
chr1	15779601	15779992	MajorDMR-2-1429	5
chr1	15795853	15796689	MajorDMR-2-1430	12
chr1	15802529	15802612	MajorDMR-2-1431	3
chr1	15817630	15817753	MajorDMR-2-1432	3
chr1	15826142	15828076	MajorDMR-2-1433	19
chr1	15866931	15867727	MajorDMR-2-1434	9
chr1	15869709	15869937	MajorDMR-2-1435	6
chr1	15870501	15871035	MajorDMR-2-1436	6
chr1	15905469	15905614	MajorDMR-2-1437	6
chr1	15908708	15908966	MajorDMR-2-1438	3
chr1	15912162	15912182	MajorDMR-2-1439	2
chr1	15913401	15913963	MajorDMR-2-1440	8
chr1	15943122	15943236	MajorDMR-2-1441	2
chr1	15946494	15946613	MajorDMR-2-1442	2
chr1	15947257	15947335	MajorDMR-2-1443	2
chr1	15949641	15949974	MajorDMR-2-1444	4
chr1	15969642	15969784	MajorDMR-2-1445	2
chr1	15988002	15988372	MajorDMR-2-1446	9
chr1	15990355	15990883	MajorDMR-2-1447	4
chr1	15991612	15992257	MajorDMR-2-1448	8
chr1	15993246	15993695	MajorDMR-2-1449	10
chr1	15994249	15994882	MajorDMR-2-1450	6
chr1	15998782	15999052	MajorDMR-2-1451	7
chr1	16006625	16006932	MajorDMR-2-1452	6
chr1	16015468	16015515	MajorDMR-2-1453	3
chr1	16016830	16017787	MajorDMR-2-1454	7
chr1	16018308	16018825	MajorDMR-2-1455	4
chr1	16019873	16020676	MajorDMR-2-1456	9
chr1	16029745	16029918	MajorDMR-2-1457	2
chr1	16031335	16031395	MajorDMR-2-1458	3
chr1	16049535	16049864	MajorDMR-2-1459	9
chr1	16050519	16050634	MajorDMR-2-1460	4
chr1	16051917	16051927	MajorDMR-2-1461	2
chr1	16054104	16054130	MajorDMR-2-1462	3
chr1	16056960	16057084	MajorDMR-2-1463	6
chr1	16058899	16061543	MajorDMR-2-1464	40
chr1	16066137	16066257	MajorDMR-2-1465	5
chr1	16092202	16092213	MajorDMR-2-1466	2
chr1	16118252	16118888	MajorDMR-2-1467	6
chr1	16143299	16143322	MajorDMR-2-1468	2
chr1	16146749	16147166	MajorDMR-2-1469	5
chr1	16157432	16157955	MajorDMR-2-1470	8
chr1	16171294	16171687	MajorDMR-2-1471	3
chr1	16217013	16217021	MajorDMR-2-1472	2
chr1	16225953	16225971	MajorDMR-2-1473	2
chr1	16254691	16256988	MajorDMR-2-1474	25
chr1	16266748	16266760	MajorDMR-2-1475	2
chr1	16268154	16268164	MajorDMR-2-1476	2
chr1	16268785	16268863	MajorDMR-2-1477	3
chr1	16269594	16269902	MajorDMR-2-1478	7
chr1	16273320	16274116	MajorDMR-2-1479	17
chr1	16275517	16276273	MajorDMR-2-1480	14
chr1	16277472	16277971	MajorDMR-2-1481	7
chr1	16335438	16335505	MajorDMR-2-1482	4
chr1	16340195	16340385	MajorDMR-2-1483	6
chr1	16341022	16341415	MajorDMR-2-1484	4
chr1	16342182	16343641	MajorDMR-2-1485	21
chr1	16344168	16346435	MajorDMR-2-1486	55
chr1	16382257	16382567	MajorDMR-2-1487	5
chr1	16388943	16389334	MajorDMR-2-1488	8
chr1	16400753	16400983	MajorDMR-2-1489	3
chr1	16401776	16402023	MajorDMR-2-1490	4
chr1	16402691	16402786	MajorDMR-2-1491	2
chr1	16441394	16441438	MajorDMR-2-1492	2
chr1	16442629	16442932	MajorDMR-2-1493	5
chr1	16467260	16467523	MajorDMR-2-1494	8
chr1	16468064	16468753	MajorDMR-2-1495	4
chr1	16472886	16472972	MajorDMR-2-1496	3
chr1	16502350	16502616	MajorDMR-2-1497	10
chr1	16507502	16507716	MajorDMR-2-1498	5
chr1	16536826	16537238	MajorDMR-2-1499	5
chr1	16574637	16574757	MajorDMR-2-1500	6
chr1	16577861	16578017	MajorDMR-2-1501	5
chr1	16625404	16625849	MajorDMR-2-1502	12
chr1	16628196	16628380	MajorDMR-2-1503	2
chr1	16629295	16629752	MajorDMR-2-1504	5
chr1	16640899	16640938	MajorDMR-2-1505	3
chr1	16645665	16645680	MajorDMR-2-1506	2
chr1	16650601	16651219	MajorDMR-2-1507	5
chr1	16669775	16669846	MajorDMR-2-1508	3
chr1	16690201	16690350	MajorDMR-2-1509	5
chr1	16712491	16713166	MajorDMR-2-1510	8
chr1	16720050	16720304	MajorDMR-2-1511	5
chr1	16723231	16723896	MajorDMR-2-1512	7
chr1	16803615	16803635	MajorDMR-2-1513	2
chr1	16826729	16827169	MajorDMR-2-1514	3
chr1	16839893	16840011	MajorDMR-2-1515	3
chr1	16847126	16847840	MajorDMR-2-1516	19
chr1	16848483	16849267	MajorDMR-2-1517	8
chr1	16859617	16859650	MajorDMR-2-1518	2
chr1	16861556	16862246	MajorDMR-2-1519	8
chr1	16874527	16874635	MajorDMR-2-1520	3
chr1	16950052	16950107	MajorDMR-2-1521	2
chr1	16973739	16973818	MajorDMR-2-1522	2
chr1	17012231	17012828	MajorDMR-2-1523	24
chr1	17025615	17025986	MajorDMR-2-1524	3
chr1	17029949	17030551	MajorDMR-2-1525	6
chr1	17044021	17044329	MajorDMR-2-1526	6
chr1	17096827	17097217	MajorDMR-2-1527	5
chr1	17123023	17123439	MajorDMR-2-1528	2
chr1	17198709	17198762	MajorDMR-2-1529	2
chr1	17201946	17202031	MajorDMR-2-1530	2
chr1	17216200	17216245	MajorDMR-2-1531	2
chr1	17223324	17223391	MajorDMR-2-1532	3
chr1	17239550	17240071	MajorDMR-2-1533	10
chr1	17275667	17275726	MajorDMR-2-1534	5
chr1	17288343	17288856	MajorDMR-2-1535	15
chr1	17297993	17298126	MajorDMR-2-1536	11
chr1	17302333	17302579	MajorDMR-2-1537	11
chr1	17311191	17311617	MajorDMR-2-1538	4
chr1	17312559	17312607	MajorDMR-2-1539	2
chr1	17327782	17327796	MajorDMR-2-1540	2
chr1	17340446	17340610	MajorDMR-2-1541	5
chr1	17347073	17347454	MajorDMR-2-1542	2
chr1	17348131	17348913	MajorDMR-2-1543	7
chr1	17381112	17381391	MajorDMR-2-1544	8
chr1	17385696	17385824	MajorDMR-2-1545	2
chr1	17390040	17390298	MajorDMR-2-1546	4
chr1	17421263	17421433	MajorDMR-2-1547	3
chr1	17449937	17450091	MajorDMR-2-1548	4
chr1	17461837	17462972	MajorDMR-2-1549	20
chr1	17468368	17468597	MajorDMR-2-1550	6
chr1	17509281	17509407	MajorDMR-2-1551	4
chr1	17560342	17560558	MajorDMR-2-1552	6
chr1	17585050	17585450	MajorDMR-2-1553	4
chr1	17590857	17591137	MajorDMR-2-1554	5
chr1	17605640	17605719	MajorDMR-2-1555	3
chr1	17621729	17623639	MajorDMR-2-1556	16
chr1	17674375	17675036	MajorDMR-2-1557	17
chr1	17702178	17703295	MajorDMR-2-1558	17
chr1	17703944	17704434	MajorDMR-2-1559	5
chr1	17734966	17735038	MajorDMR-2-1560	3
chr1	17738472	17739598	MajorDMR-2-1561	11
chr1	17740515	17740781	MajorDMR-2-1562	2
chr1	17745306	17746103	MajorDMR-2-1563	15
chr1	17746718	17747313	MajorDMR-2-1564	8
chr1	17747882	17754665	MajorDMR-2-1565	128
chr1	17755772	17756784	MajorDMR-2-1566	22
chr1	17757807	17757938	MajorDMR-2-1567	3
chr1	17762227	17762307	MajorDMR-2-1568	2
chr1	17762855	17763474	MajorDMR-2-1569	9
chr1	17769410	17770422	MajorDMR-2-1570	12
chr1	17811878	17811952	MajorDMR-2-1571	7
chr1	17890376	17890658	MajorDMR-2-1572	5
chr1	17891288	17891301	MajorDMR-2-1573	2
chr1	17891922	17892613	MajorDMR-2-1574	14
chr1	17895962	17896602	MajorDMR-2-1575	13
chr1	17911965	17912929	MajorDMR-2-1576	13
chr1	17961918	17962578	MajorDMR-2-1577	6
chr1	17973757	17974071	MajorDMR-2-1578	10
chr1	17975966	17976631	MajorDMR-2-1579	12
chr1	18014878	18015128	MajorDMR-2-1580	4
chr1	18024175	18024449	MajorDMR-2-1581	5
chr1	18044106	18044284	MajorDMR-2-1582	3
chr1	18084072	18084207	MajorDMR-2-1583	4
chr1	18086766	18086925	MajorDMR-2-1584	3
chr1	18097440	18097877	MajorDMR-2-1585	7
chr1	18103017	18103227	MajorDMR-2-1586	7
chr1	18107201	18107311	MajorDMR-2-1587	2
chr1	18122188	18122258	MajorDMR-2-1588	2
chr1	18125340	18126893	MajorDMR-2-1589	20
chr1	18135193	18135689	MajorDMR-2-1590	7
chr1	18139917	18140233	MajorDMR-2-1591	3
chr1	18199702	18199827	MajorDMR-2-1592	5
chr1	18202450	18202495	MajorDMR-2-1593	4
chr1	18212229	18212727	MajorDMR-2-1594	8
chr1	18213231	18213741	MajorDMR-2-1595	5
chr1	18216763	18217861	MajorDMR-2-1596	27
chr1	18240512	18240880	MajorDMR-2-1597	8
chr1	18243775	18244439	MajorDMR-2-1598	5
chr1	18247155	18248069	MajorDMR-2-1599	15
chr1	18264139	18265372	MajorDMR-2-1600	9
chr1	18267869	18268549	MajorDMR-2-1601	7
chr1	18291653	18292226	MajorDMR-2-1602	7
chr1	18301037	18301285	MajorDMR-2-1603	6
chr1	18302413	18302544	MajorDMR-2-1604	2
chr1	18319708	18319913	MajorDMR-2-1605	2
chr1	18329800	18330069	MajorDMR-2-1606	6
chr1	18331887	18331896	MajorDMR-2-1607	2
chr1	18334271	18335204	MajorDMR-2-1608	13
chr1	18336413	18336513	MajorDMR-2-1609	4
chr1	18339137	18339486	MajorDMR-2-1610	9
chr1	18342058	18342166	MajorDMR-2-1611	3
chr1	18345003	18345077	MajorDMR-2-1612	2
chr1	18352837	18353011	MajorDMR-2-1613	5
chr1	18373480	18373988	MajorDMR-2-1614	4
chr1	18385925	18385996	MajorDMR-2-1615	3
chr1	18386814	18386993	MajorDMR-2-1616	3
chr1	18393172	18393324	MajorDMR-2-1617	3
chr1	18398049	18400560	MajorDMR-2-1618	55
chr1	18417158	18417318	MajorDMR-2-1619	6
chr1	18418685	18418822	MajorDMR-2-1620	3
chr1	18427880	18428083	MajorDMR-2-1621	5
chr1	18439382	18439416	MajorDMR-2-1622	3
chr1	18439939	18440456	MajorDMR-2-1623	8
chr1	18442825	18442909	MajorDMR-2-1624	2
chr1	18443511	18443684	MajorDMR-2-1625	2
chr1	18444696	18445137	MajorDMR-2-1626	6
chr1	18445937	18446788	MajorDMR-2-1627	10
chr1	18450638	18453261	MajorDMR-2-1628	28
chr1	18453988	18454328	MajorDMR-2-1629	2
chr1	18460283	18460321	MajorDMR-2-1630	2
chr1	18460981	18461577	MajorDMR-2-1631	7
chr1	18465053	18465088	MajorDMR-2-1632	2
chr1	18466678	18467323	MajorDMR-2-1633	14
chr1	18470015	18470055	MajorDMR-2-1634	2
chr1	18482599	18482978	MajorDMR-2-1635	7
chr1	18509401	18509469	MajorDMR-2-1636	4
chr1	18510064	18510387	MajorDMR-2-1637	7
chr1	18512932	18514013	MajorDMR-2-1638	11
chr1	18524666	18525330	MajorDMR-2-1639	13
chr1	18526129	18527296	MajorDMR-2-1640	13
chr1	18537925	18538650	MajorDMR-2-1641	9
chr1	18551759	18552372	MajorDMR-2-1642	6
chr1	18562963	18563657	MajorDMR-2-1643	5
chr1	18565227	18566735	MajorDMR-2-1644	15
chr1	18568479	18570782	MajorDMR-2-1645	30
chr1	18575902	18576076	MajorDMR-2-1646	2
chr1	18593733	18594690	MajorDMR-2-1647	7
chr1	18595529	18596552	MajorDMR-2-1648	6
chr1	18597176	18597209	MajorDMR-2-1649	3
chr1	18609270	18611089	MajorDMR-2-1650	28
chr1	18615499	18615596	MajorDMR-2-1651	2
chr1	18630466	18631028	MajorDMR-2-1652	8
chr1	18632408	18632666	MajorDMR-2-1653	2
chr1	18638742	18639307	MajorDMR-2-1654	9
chr1	18646166	18647014	MajorDMR-2-1655	6
chr1	18648421	18649393	MajorDMR-2-1656	24
chr1	18651997	18652654	MajorDMR-2-1657	5
chr1	18653353	18653714	MajorDMR-2-1658	6
chr1	18655073	18655854	MajorDMR-2-1659	4
chr1	18660329	18660504	MajorDMR-2-1660	2
chr1	18669394	18670593	MajorDMR-2-1661	10
chr1	18671424	18671519	MajorDMR-2-1662	2
chr1	18676496	18676507	MajorDMR-2-1663	2
chr1	18679163	18679371	MajorDMR-2-1664	2
chr1	18699818	18699902	MajorDMR-2-1665	2
chr1	18711972	18712162	MajorDMR-2-1666	4
chr1	18715147	18715215	MajorDMR-2-1667	5
chr1	18717909	18718043	MajorDMR-2-1668	2
chr1	18748682	18748912	MajorDMR-2-1669	3
chr1	18752704	18752925	MajorDMR-2-1670	2
chr1	18839144	18839586	MajorDMR-2-1671	3
chr1	18857600	18857619	MajorDMR-2-1672	3
chr1	18876641	18876889	MajorDMR-2-1673	5
chr1	18885048	18885513	MajorDMR-2-1674	10
chr1	18905021	18905106	MajorDMR-2-1675	3
chr1	18909915	18910254	MajorDMR-2-1676	6
chr1	18911255	18912188	MajorDMR-2-1677	7
chr1	18913269	18914960	MajorDMR-2-1678	13
chr1	19014186	19014360	MajorDMR-2-1679	4
chr1	19043067	19043128	MajorDMR-2-1680	4
chr1	19073496	19075200	MajorDMR-2-1681	24
chr1	19119140	19119402	MajorDMR-2-1682	5
chr1	19152941	19153147	MajorDMR-2-1683	2
chr1	19157272	19157276	MajorDMR-2-1684	2
chr1	19208720	19209287	MajorDMR-2-1685	7
chr1	19210346	19211496	MajorDMR-2-1686	14
chr1	19232071	19232181	MajorDMR-2-1687	4
chr1	19232805	19233027	MajorDMR-2-1688	10
chr1	19240425	19241129	MajorDMR-2-1689	14
chr1	19241767	19242329	MajorDMR-2-1690	9
chr1	19250720	19250989	MajorDMR-2-1691	3
chr1	19255100	19255335	MajorDMR-2-1692	3
chr1	19265304	19265426	MajorDMR-2-1693	2
chr1	19301184	19301381	MajorDMR-2-1694	4
chr1	19329888	19330199	MajorDMR-2-1695	5
chr1	19354446	19354896	MajorDMR-2-1696	3
chr1	19376023	19376198	MajorDMR-2-1697	2
chr1	19397597	19398090	MajorDMR-2-1698	10
chr1	19399775	19400355	MajorDMR-2-1699	15
chr1	19407911	19408249	MajorDMR-2-1700	7
chr1	19433120	19433125	MajorDMR-2-1701	2
chr1	19440021	19440038	MajorDMR-2-1702	2
chr1	19476908	19477115	MajorDMR-2-1703	3
chr1	19481472	19481628	MajorDMR-2-1704	6
chr1	19503298	19504959	MajorDMR-2-1705	8
chr1	19505572	19506903	MajorDMR-2-1706	16
chr1	19511665	19511805	MajorDMR-2-1707	3
chr1	19517056	19517237	MajorDMR-2-1708	2
chr1	19533108	19533592	MajorDMR-2-1709	3
chr1	19538066	19538095	MajorDMR-2-1710	2
chr1	19543838	19543904	MajorDMR-2-1711	3
chr1	19583679	19584091	MajorDMR-2-1712	3
chr1	19586546	19586830	MajorDMR-2-1713	5
chr1	19600390	19601076	MajorDMR-2-1714	37
chr1	19615658	19615805	MajorDMR-2-1715	3
chr1	19641933	19642530	MajorDMR-2-1716	10
chr1	19643547	19643683	MajorDMR-2-1717	2
chr1	19653884	19654182	MajorDMR-2-1718	11
chr1	19657279	19657609	MajorDMR-2-1719	13
chr1	19664758	19665214	MajorDMR-2-1720	5
chr1	19668066	19668318	MajorDMR-2-1721	5
chr1	19671392	19671557	MajorDMR-2-1722	4
chr1	19672183	19672235	MajorDMR-2-1723	3
chr1	19692267	19692550	MajorDMR-2-1724	6
chr1	19712514	19712659	MajorDMR-2-1725	5
chr1	19740594	19740763	MajorDMR-2-1726	3
chr1	19756271	19756708	MajorDMR-2-1727	4
chr1	19777828	19777982	MajorDMR-2-1728	4
chr1	19778678	19779154	MajorDMR-2-1729	13
chr1	19814841	19815053	MajorDMR-2-1730	4
chr1	19832278	19832465	MajorDMR-2-1731	3
chr1	19860803	19860919	MajorDMR-2-1732	4
chr1	19864165	19864177	MajorDMR-2-1733	2
chr1	19903591	19903860	MajorDMR-2-1734	4
chr1	19965771	19965923	MajorDMR-2-1735	4
chr1	19978787	19979350	MajorDMR-2-1736	9
chr1	19985924	19986034	MajorDMR-2-1737	3
chr1	19995017	19995732	MajorDMR-2-1738	11
chr1	19997454	19999321	MajorDMR-2-1739	17
chr1	19999938	19999968	MajorDMR-2-1740	2
chr1	20002477	20002514	MajorDMR-2-1741	2
chr1	20010048	20011356	MajorDMR-2-1742	8
chr1	20062693	20062724	MajorDMR-2-1743	3
chr1	20098714	20098876	MajorDMR-2-1744	5
chr1	20113648	20113767	MajorDMR-2-1745	5
chr1	20151088	20151231	MajorDMR-2-1746	2
chr1	20169640	20169671	MajorDMR-2-1747	3
chr1	20211732	20211851	MajorDMR-2-1748	3
chr1	20217131	20217536	MajorDMR-2-1749	4
chr1	20224168	20224181	MajorDMR-2-1750	2
chr1	20225964	20226230	MajorDMR-2-1751	4
chr1	20228521	20228621	MajorDMR-2-1752	2
chr1	20239767	20239956	MajorDMR-2-1753	2
chr1	20244180	20244366	MajorDMR-2-1754	4
chr1	20244885	20245065	MajorDMR-2-1755	2
chr1	20245646	20246235	MajorDMR-2-1756	23
chr1	20247693	20248888	MajorDMR-2-1757	30
chr1	20260827	20261381	MajorDMR-2-1758	11
chr1	20300531	20300655	MajorDMR-2-1759	2
chr1	20302996	20303369	MajorDMR-2-1760	4
chr1	20375431	20375784	MajorDMR-2-1761	2
chr1	20390566	20390789	MajorDMR-2-1762	2
chr1	20401074	20401512	MajorDMR-2-1763	10
chr1	20404776	20405174	MajorDMR-2-1764	8
chr1	20410750	20411039	MajorDMR-2-1765	6
chr1	20413335	20414297	MajorDMR-2-1766	11
chr1	20450712	20451746	MajorDMR-2-1767	11
chr1	20453903	20454261	MajorDMR-2-1768	2
chr1	20492424	20493261	MajorDMR-2-1769	14
chr1	20500687	20500830	MajorDMR-2-1770	3
chr1	20511032	20512296	MajorDMR-2-1771	9
chr1	20513997	20515391	MajorDMR-2-1772	10
chr1	20515953	20515979	MajorDMR-2-1773	2
chr1	20517230	20517584	MajorDMR-2-1774	9
chr1	20518648	20522197	MajorDMR-2-1775	29
chr1	20523445	20524199	MajorDMR-2-1776	5
chr1	20533683	20534143	MajorDMR-2-1777	3
chr1	20536094	20536148	MajorDMR-2-1778	4
chr1	20537709	20537765	MajorDMR-2-1779	2
chr1	20538512	20538728	MajorDMR-2-1780	2
chr1	20539797	20539803	MajorDMR-2-1781	2
chr1	20542199	20542503	MajorDMR-2-1782	3
chr1	20546018	20546786	MajorDMR-2-1783	6
chr1	20548053	20548546	MajorDMR-2-1784	7
chr1	20553964	20555405	MajorDMR-2-1785	14
chr1	20583996	20584290	MajorDMR-2-1786	6
chr1	20586431	20588300	MajorDMR-2-1787	18
chr1	20589268	20590364	MajorDMR-2-1788	13
chr1	20593243	20593442	MajorDMR-2-1789	3
chr1	20601914	20602241	MajorDMR-2-1790	5
chr1	20647384	20647626	MajorDMR-2-1791	6
chr1	20654904	20654914	MajorDMR-2-1792	2
chr1	20666477	20666775	MajorDMR-2-1793	8
chr1	20671463	20671762	MajorDMR-2-1794	3
chr1	20674919	20675541	MajorDMR-2-1795	11
chr1	20679893	20680061	MajorDMR-2-1796	3
chr1	20687538	20688442	MajorDMR-2-1797	20
chr1	20693992	20694456	MajorDMR-2-1798	12
chr1	20707110	20707514	MajorDMR-2-1799	8
chr1	20726360	20727579	MajorDMR-2-1800	20
chr1	20728230	20728934	MajorDMR-2-1801	3
chr1	20730456	20731436	MajorDMR-2-1802	10
chr1	20734782	20734823	MajorDMR-2-1803	2
chr1	20735677	20735927	MajorDMR-2-1804	2
chr1	20737714	20738421	MajorDMR-2-1805	9
chr1	20753731	20754586	MajorDMR-2-1806	17
chr1	20755424	20755535	MajorDMR-2-1807	3
chr1	20762180	20762278	MajorDMR-2-1808	3
chr1	20769657	20770722	MajorDMR-2-1809	10
chr1	20773549	20773649	MajorDMR-2-1810	3
chr1	20777767	20778109	MajorDMR-2-1811	6
chr1	20792753	20793160	MajorDMR-2-1812	8
chr1	20804822	20804988	MajorDMR-2-1813	3
chr1	20861370	20861930	MajorDMR-2-1814	10
chr1	20884496	20885397	MajorDMR-2-1815	8
chr1	20896441	20896468	MajorDMR-2-1816	3
chr1	20916079	20917221	MajorDMR-2-1817	18
chr1	20940455	20940489	MajorDMR-2-1818	2
chr1	20942485	20942634	MajorDMR-2-1819	3
chr1	20959407	20959663	MajorDMR-2-1820	4
chr1	20961849	20963026	MajorDMR-2-1821	14
chr1	20963989	20964402	MajorDMR-2-1822	6
chr1	20968583	20968644	MajorDMR-2-1823	3
chr1	20975277	20976131	MajorDMR-2-1824	8
chr1	20976754	20979325	MajorDMR-2-1825	32
chr1	20980192	20980493	MajorDMR-2-1826	2
chr1	20980997	20981080	MajorDMR-2-1827	3
chr1	20985002	20985302	MajorDMR-2-1828	4
chr1	21006539	21006874	MajorDMR-2-1829	3
chr1	21007963	21008982	MajorDMR-2-1830	17
chr1	21009508	21009528	MajorDMR-2-1831	4
chr1	21010054	21014187	MajorDMR-2-1832	80
chr1	21022175	21022288	MajorDMR-2-1833	2
chr1	21023822	21025359	MajorDMR-2-1834	11
chr1	21037012	21039512	MajorDMR-2-1835	24
chr1	21044879	21045022	MajorDMR-2-1836	2
chr1	21051703	21051828	MajorDMR-2-1837	5
chr1	21062562	21063128	MajorDMR-2-1838	7
chr1	21067236	21067347	MajorDMR-2-1839	2
chr1	21100821	21100877	MajorDMR-2-1840	2
chr1	21102327	21102365	MajorDMR-2-1841	2
chr1	21172256	21172388	MajorDMR-2-1842	2
chr1	21177330	21177452	MajorDMR-2-1843	2
chr1	21192783	21192846	MajorDMR-2-1844	2
chr1	21237688	21237756	MajorDMR-2-1845	4
chr1	21246434	21246493	MajorDMR-2-1846	2
chr1	21257890	21258039	MajorDMR-2-1847	2
chr1	21285371	21285514	MajorDMR-2-1848	2
chr1	21309498	21309531	MajorDMR-2-1849	2
chr1	21351625	21351647	MajorDMR-2-1850	2
chr1	21365681	21365748	MajorDMR-2-1851	2
chr1	21408644	21408849	MajorDMR-2-1852	3
chr1	21409587	21409862	MajorDMR-2-1853	2
chr1	21417667	21417748	MajorDMR-2-1854	2
chr1	21428282	21428420	MajorDMR-2-1855	2
chr1	21438046	21438120	MajorDMR-2-1856	2
chr1	21475086	21475174	MajorDMR-2-1857	5
chr1	21477234	21477657	MajorDMR-2-1858	7
chr1	21478910	21478973	MajorDMR-2-1859	2
chr1	21491023	21491058	MajorDMR-2-1860	2
chr1	21519833	21520380	MajorDMR-2-1861	8
chr1	21525400	21525448	MajorDMR-2-1862	2
chr1	21543745	21543782	MajorDMR-2-1863	2
chr1	21544325	21545103	MajorDMR-2-1864	12
chr1	21547262	21547724	MajorDMR-2-1865	6
chr1	21548498	21548655	MajorDMR-2-1866	3
chr1	21549657	21549672	MajorDMR-2-1867	2
chr1	21555095	21557415	MajorDMR-2-1868	25
chr1	21558261	21558387	MajorDMR-2-1869	4
chr1	21565706	21566422	MajorDMR-2-1870	10
chr1	21576749	21576907	MajorDMR-2-1871	4
chr1	21581355	21581741	MajorDMR-2-1872	10
chr1	21582876	21583294	MajorDMR-2-1873	7
chr1	21584114	21584288	MajorDMR-2-1874	5
chr1	21586182	21586753	MajorDMR-2-1875	11
chr1	21588198	21589820	MajorDMR-2-1876	41
chr1	21593839	21594020	MajorDMR-2-1877	6
chr1	21594661	21595257	MajorDMR-2-1878	7
chr1	21596815	21596820	MajorDMR-2-1879	2
chr1	21603862	21604159	MajorDMR-2-1880	7
chr1	21607752	21607817	MajorDMR-2-1881	2
chr1	21610096	21611678	MajorDMR-2-1882	20
chr1	21617401	21618055	MajorDMR-2-1883	9
chr1	21630756	21632372	MajorDMR-2-1884	15
chr1	21637847	21637888	MajorDMR-2-1885	2
chr1	21639740	21639882	MajorDMR-2-1886	4
chr1	21643710	21644282	MajorDMR-2-1887	8
chr1	21645348	21647346	MajorDMR-2-1888	23
chr1	21648512	21652873	MajorDMR-2-1889	48
chr1	21653395	21654388	MajorDMR-2-1890	9
chr1	21655776	21656711	MajorDMR-2-1891	6
chr1	21657439	21658663	MajorDMR-2-1892	10
chr1	21659295	21660322	MajorDMR-2-1893	11
chr1	21660831	21662453	MajorDMR-2-1894	15
chr1	21663283	21664811	MajorDMR-2-1895	23
chr1	21667016	21670780	MajorDMR-2-1896	36
chr1	21673196	21673423	MajorDMR-2-1897	2
chr1	21687670	21688056	MajorDMR-2-1898	3
chr1	21695306	21695410	MajorDMR-2-1899	2
chr1	21697080	21697536	MajorDMR-2-1900	3
chr1	21724761	21724775	MajorDMR-2-1901	2
chr1	21733136	21733206	MajorDMR-2-1902	2
chr1	21765962	21766016	MajorDMR-2-1903	3
chr1	21768008	21768093	MajorDMR-2-1904	2
chr1	21778471	21778826	MajorDMR-2-1905	3
chr1	21799604	21799637	MajorDMR-2-1906	2
chr1	21815371	21816354	MajorDMR-2-1907	27
chr1	21817398	21817921	MajorDMR-2-1908	6
chr1	21821532	21822360	MajorDMR-2-1909	11
chr1	21824512	21824860	MajorDMR-2-1910	5
chr1	21836635	21836645	MajorDMR-2-1911	3
chr1	21891473	21891480	MajorDMR-2-1912	2
chr1	21893728	21894433	MajorDMR-2-1913	25
chr1	21894946	21895197	MajorDMR-2-1914	7
chr1	21898961	21899423	MajorDMR-2-1915	10
chr1	21910647	21911138	MajorDMR-2-1916	10
chr1	21913073	21913987	MajorDMR-2-1917	22
chr1	21915447	21915642	MajorDMR-2-1918	4
chr1	21918549	21919890	MajorDMR-2-1919	20
chr1	21920837	21921277	MajorDMR-2-1920	4
chr1	21923334	21923726	MajorDMR-2-1921	3
chr1	21924634	21924990	MajorDMR-2-1922	3
chr1	21925617	21925707	MajorDMR-2-1923	2
chr1	21928839	21928998	MajorDMR-2-1924	4
chr1	21930305	21931210	MajorDMR-2-1925	20
chr1	21937446	21937518	MajorDMR-2-1926	2
chr1	21940681	21940686	MajorDMR-2-1927	2
chr1	21944801	21945227	MajorDMR-2-1928	5
chr1	21948565	21948570	MajorDMR-2-1929	2
chr1	21961336	21961850	MajorDMR-2-1930	8
chr1	21965568	21968994	MajorDMR-2-1931	49
chr1	21970600	21971343	MajorDMR-2-1932	14
chr1	21976725	21976786	MajorDMR-2-1933	2
chr1	21979208	21979521	MajorDMR-2-1934	3
chr1	21986551	21986890	MajorDMR-2-1935	3
chr1	21989862	21991037	MajorDMR-2-1936	13
chr1	21996706	21997318	MajorDMR-2-1937	6
chr1	21997923	21999393	MajorDMR-2-1938	8
chr1	22019124	22019436	MajorDMR-2-1939	3
chr1	22019941	22020194	MajorDMR-2-1940	2
chr1	22141558	22141717	MajorDMR-2-1941	4
chr1	22162424	22162450	MajorDMR-2-1942	2
chr1	22163636	22164578	MajorDMR-2-1943	31
chr1	22181964	22182734	MajorDMR-2-1944	33
chr1	22184469	22185095	MajorDMR-2-1945	5
chr1	22198699	22199264	MajorDMR-2-1946	14
chr1	22200472	22200560	MajorDMR-2-1947	3
chr1	22201399	22201408	MajorDMR-2-1948	2
chr1	22231588	22231855	MajorDMR-2-1949	2
chr1	22238159	22238537	MajorDMR-2-1950	8
chr1	22269140	22269906	MajorDMR-2-1951	19
chr1	22279701	22280075	MajorDMR-2-1952	5
chr1	22284534	22285176	MajorDMR-2-1953	9
chr1	22361382	22361769	MajorDMR-2-1954	4
chr1	22364526	22364812	MajorDMR-2-1955	5
chr1	22370952	22371015	MajorDMR-2-1956	2
chr1	22375308	22375322	MajorDMR-2-1957	2
chr1	22380640	22380834	MajorDMR-2-1958	6
chr1	22381602	22381608	MajorDMR-2-1959	2
chr1	22389178	22389269	MajorDMR-2-1960	2
chr1	22412954	22412960	MajorDMR-2-1961	2
chr1	22432515	22432839	MajorDMR-2-1962	2
chr1	22448216	22449489	MajorDMR-2-1963	19
chr1	22454063	22454374	MajorDMR-2-1964	3
chr1	22458951	22459479	MajorDMR-2-1965	9
chr1	22460522	22460824	MajorDMR-2-1966	15
chr1	22465005	22465142	MajorDMR-2-1967	3
chr1	22480679	22480833	MajorDMR-2-1968	3
chr1	22511379	22511984	MajorDMR-2-1969	9
chr1	22535197	22535542	MajorDMR-2-1970	9
chr1	22539346	22539466	MajorDMR-2-1971	2
chr1	22557114	22557768	MajorDMR-2-1972	5
chr1	22567774	22567792	MajorDMR-2-1973	2
chr1	22577457	22577471	MajorDMR-2-1974	3
chr1	22579681	22580544	MajorDMR-2-1975	19
chr1	22585344	22585435	MajorDMR-2-1976	3
chr1	22645122	22645288	MajorDMR-2-1977	3
chr1	22655305	22655449	MajorDMR-2-1978	3
chr1	22675831	22676450	MajorDMR-2-1979	6
chr1	22684075	22684089	MajorDMR-2-1980	2
chr1	22747033	22747308	MajorDMR-2-1981	2
chr1	22758907	22758945	MajorDMR-2-1982	2
chr1	22774060	22774223	MajorDMR-2-1983	4
chr1	22774726	22775279	MajorDMR-2-1984	3
chr1	22776268	22777545	MajorDMR-2-1985	10
chr1	22796804	22797063	MajorDMR-2-1986	4
chr1	22836745	22837313	MajorDMR-2-1987	8
chr1	22843388	22843713	MajorDMR-2-1988	12
chr1	22844316	22845100	MajorDMR-2-1989	13
chr1	22853673	22854754	MajorDMR-2-1990	23
chr1	22855374	22855519	MajorDMR-2-1991	4
chr1	22856290	22857978	MajorDMR-2-1992	17
chr1	22859218	22859528	MajorDMR-2-1993	6
chr1	22862531	22864545	MajorDMR-2-1994	39
chr1	22881071	22881647	MajorDMR-2-1995	14
chr1	22889448	22889614	MajorDMR-2-1996	4
chr1	22890724	22891868	MajorDMR-2-1997	13
chr1	22893822	22893913	MajorDMR-2-1998	2
chr1	22933469	22934097	MajorDMR-2-1999	11
chr1	22967711	22968314	MajorDMR-2-2000	11
chr1	22992481	22993322	MajorDMR-2-2001	8
chr1	23003318	23003756	MajorDMR-2-2002	22
chr1	23004661	23004839	MajorDMR-2-2003	6
chr1	23011866	23012631	MajorDMR-2-2004	17
chr1	23035987	23036268	MajorDMR-2-2005	4
chr1	23038630	23041258	MajorDMR-2-2006	31
chr1	23041794	23041984	MajorDMR-2-2007	2
chr1	23042841	23043016	MajorDMR-2-2008	3
chr1	23045592	23046079	MajorDMR-2-2009	8
chr1	23047760	23048072	MajorDMR-2-2010	6
chr1	23049440	23049926	MajorDMR-2-2011	23
chr1	23058534	23059581	MajorDMR-2-2012	17
chr1	23066258	23066437	MajorDMR-2-2013	10
chr1	23068551	23068602	MajorDMR-2-2014	2
chr1	23076987	23077031	MajorDMR-2-2015	2
chr1	23080731	23080948	MajorDMR-2-2016	3
chr1	23081578	23081804	MajorDMR-2-2017	4
chr1	23083009	23083175	MajorDMR-2-2018	3
chr1	23087127	23087377	MajorDMR-2-2019	5
chr1	23090143	23090202	MajorDMR-2-2020	2
chr1	23091186	23091861	MajorDMR-2-2021	12
chr1	23094423	23094665	MajorDMR-2-2022	9
chr1	23100538	23101121	MajorDMR-2-2023	13
chr1	23107806	23108210	MajorDMR-2-2024	2
chr1	23113017	23113705	MajorDMR-2-2025	4
chr1	23115606	23116010	MajorDMR-2-2026	3
chr1	23118632	23118702	MajorDMR-2-2027	2
chr1	23126485	23127254	MajorDMR-2-2028	13
chr1	23130872	23131094	MajorDMR-2-2029	5
chr1	23134604	23135802	MajorDMR-2-2030	20
chr1	23138907	23143124	MajorDMR-2-2031	35
chr1	23145092	23145894	MajorDMR-2-2032	9
chr1	23153042	23153737	MajorDMR-2-2033	9
chr1	23154458	23154862	MajorDMR-2-2034	3
chr1	23155401	23155675	MajorDMR-2-2035	5
chr1	23168060	23168089	MajorDMR-2-2036	2
chr1	23172026	23172227	MajorDMR-2-2037	2
chr1	23173018	23173268	MajorDMR-2-2038	9
chr1	23180936	23181289	MajorDMR-2-2039	3
chr1	23184826	23184933	MajorDMR-2-2040	2
chr1	23186115	23187437	MajorDMR-2-2041	30
chr1	23189320	23189364	MajorDMR-2-2042	2
chr1	23190932	23191126	MajorDMR-2-2043	2
chr1	23195181	23195328	MajorDMR-2-2044	2
chr1	23196678	23197560	MajorDMR-2-2045	16
chr1	23198599	23198643	MajorDMR-2-2046	2
chr1	23201907	23203640	MajorDMR-2-2047	30
chr1	23206594	23207453	MajorDMR-2-2048	11
chr1	23211539	23212018	MajorDMR-2-2049	12
chr1	23215417	23215605	MajorDMR-2-2050	4
chr1	23216193	23216376	MajorDMR-2-2051	2
chr1	23239917	23244267	MajorDMR-2-2052	68
chr1	23247955	23248515	MajorDMR-2-2053	6
chr1	23255356	23255923	MajorDMR-2-2054	14
chr1	23340192	23340682	MajorDMR-2-2055	6
chr1	23344305	23344762	MajorDMR-2-2056	7
chr1	23362935	23363142	MajorDMR-2-2057	3
chr1	23371365	23371733	MajorDMR-2-2058	3
chr1	23380603	23380608	MajorDMR-2-2059	2
chr1	23399024	23399584	MajorDMR-2-2060	3
chr1	23401465	23401643	MajorDMR-2-2061	2
chr1	23410365	23410709	MajorDMR-2-2062	3
chr1	23429680	23430023	MajorDMR-2-2063	5
chr1	23495621	23495855	MajorDMR-2-2064	13
chr1	23505137	23505829	MajorDMR-2-2065	6
chr1	23520819	23521209	MajorDMR-2-2066	2
chr1	23528749	23528876	MajorDMR-2-2067	4
chr1	23529475	23529550	MajorDMR-2-2068	6
chr1	23544340	23545043	MajorDMR-2-2069	5
chr1	23576456	23576940	MajorDMR-2-2070	3
chr1	23600032	23600533	MajorDMR-2-2071	2
chr1	23628435	23628582	MajorDMR-2-2072	2
chr1	23655287	23655369	MajorDMR-2-2073	2
chr1	23671921	23672071	MajorDMR-2-2074	4
chr1	23696754	23697259	MajorDMR-2-2075	4
chr1	23698142	23700101	MajorDMR-2-2076	22
chr1	23702995	23705091	MajorDMR-2-2077	26
chr1	23710501	23710690	MajorDMR-2-2078	3
chr1	23721182	23721543	MajorDMR-2-2079	2
chr1	23733169	23734138	MajorDMR-2-2080	20
chr1	23735164	23735438	MajorDMR-2-2081	3
chr1	23736012	23736187	MajorDMR-2-2082	4
chr1	23789915	23790164	MajorDMR-2-2083	3
chr1	23802089	23802984	MajorDMR-2-2084	9
chr1	23811462	23812048	MajorDMR-2-2085	11
chr1	23871875	23872211	MajorDMR-2-2086	6
chr1	23879609	23880162	MajorDMR-2-2087	8
chr1	23891416	23891592	MajorDMR-2-2088	2
chr1	23895298	23895654	MajorDMR-2-2089	9
chr1	23902507	23904986	MajorDMR-2-2090	22
chr1	23916832	23917193	MajorDMR-2-2091	4
chr1	23918815	23919246	MajorDMR-2-2092	4
chr1	23919992	23920298	MajorDMR-2-2093	5
chr1	23945807	23945882	MajorDMR-2-2094	2
chr1	23951554	23951644	MajorDMR-2-2095	3
chr1	24119126	24119707	MajorDMR-2-2096	19
chr1	24120273	24120990	MajorDMR-2-2097	7
chr1	24121638	24122262	MajorDMR-2-2098	4
chr1	24130889	24131096	MajorDMR-2-2099	2
chr1	24136189	24136364	MajorDMR-2-2100	2
chr1	24142659	24142748	MajorDMR-2-2101	2
chr1	24153034	24153047	MajorDMR-2-2102	2
chr1	24167874	24168225	MajorDMR-2-2103	3
chr1	24174837	24176198	MajorDMR-2-2104	12
chr1	24181234	24181567	MajorDMR-2-2105	2
chr1	24182796	24183657	MajorDMR-2-2106	17
chr1	24191216	24191258	MajorDMR-2-2107	3
chr1	24195576	24195668	MajorDMR-2-2108	2
chr1	24228923	24229129	MajorDMR-2-2109	9
chr1	24229843	24230099	MajorDMR-2-2110	2
chr1	24244255	24244325	MajorDMR-2-2111	3
chr1	24337584	24337631	MajorDMR-2-2112	2
chr1	24372300	24373192	MajorDMR-2-2113	4
chr1	24412002	24412341	MajorDMR-2-2114	4
chr1	24424381	24424420	MajorDMR-2-2115	2
chr1	24438420	24439314	MajorDMR-2-2116	9
chr1	24462735	24463228	MajorDMR-2-2117	10
chr1	24476440	24476761	MajorDMR-2-2118	6
chr1	24503876	24504098	MajorDMR-2-2119	5
chr1	24560908	24560926	MajorDMR-2-2120	3
chr1	24601696	24601702	MajorDMR-2-2121	2
chr1	24605194	24605261	MajorDMR-2-2122	2
chr1	24696508	24696541	MajorDMR-2-2123	2
chr1	24712899	24713371	MajorDMR-2-2124	14
chr1	24739411	24739625	MajorDMR-2-2125	4
chr1	24740674	24740691	MajorDMR-2-2126	3
chr1	24741713	24741816	MajorDMR-2-2127	2
chr1	24830946	24831038	MajorDMR-2-2128	2
chr1	24840014	24842361	MajorDMR-2-2129	21
chr1	24968247	24968285	MajorDMR-2-2130	3
chr1	25069928	25070323	MajorDMR-2-2131	4
chr1	25073381	25073982	MajorDMR-2-2132	3
chr1	25262850	25263004	MajorDMR-2-2133	3
chr1	25273236	25273427	MajorDMR-2-2134	5
chr1	25274010	25274073	MajorDMR-2-2135	2
chr1	25333199	25334820	MajorDMR-2-2136	30
chr1	25340143	25340151	MajorDMR-2-2137	2
chr1	25347382	25347435	MajorDMR-2-2138	2
chr1	25348827	25349321	MajorDMR-2-2139	6
chr1	25349827	25349959	MajorDMR-2-2140	2
chr1	25366902	25366948	MajorDMR-2-2141	5
chr1	25374870	25375044	MajorDMR-2-2142	2
chr1	25391957	25393329	MajorDMR-2-2143	28
chr1	25416828	25416858	MajorDMR-2-2144	3
chr1	25417417	25418414	MajorDMR-2-2145	12
chr1	25420146	25420242	MajorDMR-2-2146	2
chr1	25423179	25423733	MajorDMR-2-2147	3
chr1	25427782	25428288	MajorDMR-2-2148	6
chr1	25433086	25433499	MajorDMR-2-2149	6
chr1	25445151	25445418	MajorDMR-2-2150	4
chr1	25454967	25455054	MajorDMR-2-2151	2
chr1	25476954	25477057	MajorDMR-2-2152	2
chr1	25489269	25489383	MajorDMR-2-2153	2
chr1	25492273	25492316	MajorDMR-2-2154	3
chr1	25502433	25502508	MajorDMR-2-2155	2
chr1	25520048	25520140	MajorDMR-2-2156	5
chr1	25571788	25572565	MajorDMR-2-2157	8
chr1	25594923	25596492	MajorDMR-2-2158	20
chr1	25600338	25601030	MajorDMR-2-2159	9
chr1	25605561	25606986	MajorDMR-2-2160	22
chr1	25616654	25616750	MajorDMR-2-2161	3
chr1	25624163	25624959	MajorDMR-2-2162	5
chr1	25670133	25670974	MajorDMR-2-2163	8
chr1	25673870	25674571	MajorDMR-2-2164	4
chr1	25678781	25679591	MajorDMR-2-2165	10
chr1	25683563	25684254	MajorDMR-2-2166	4
chr1	25699847	25699959	MajorDMR-2-2167	6
chr1	25720768	25721854	MajorDMR-2-2168	9
chr1	25745202	25745982	MajorDMR-2-2169	9
chr1	25750447	25750465	MajorDMR-2-2170	2
chr1	25765850	25765967	MajorDMR-2-2171	5
chr1	25767510	25767751	MajorDMR-2-2172	3
chr1	25779875	25780272	MajorDMR-2-2173	8
chr1	25783909	25784075	MajorDMR-2-2174	2
chr1	25786511	25786606	MajorDMR-2-2175	2
chr1	25788494	25788997	MajorDMR-2-2176	5
chr1	25791765	25792273	MajorDMR-2-2177	5
chr1	25851192	25851926	MajorDMR-2-2178	16
chr1	25853154	25854537	MajorDMR-2-2179	17
chr1	25858900	25859347	MajorDMR-2-2180	11
chr1	25871591	25871694	MajorDMR-2-2181	2
chr1	25876075	25876870	MajorDMR-2-2182	3
chr1	25883953	25884336	MajorDMR-2-2183	5
chr1	25884905	25885649	MajorDMR-2-2184	12
chr1	25889877	25890026	MajorDMR-2-2185	3
chr1	25891954	25892126	MajorDMR-2-2186	6
chr1	25892752	25894380	MajorDMR-2-2187	29
chr1	25895026	25896844	MajorDMR-2-2188	41
chr1	25920479	25920715	MajorDMR-2-2189	2
chr1	25942212	25942216	MajorDMR-2-2190	2
chr1	25946522	25947057	MajorDMR-2-2191	3
chr1	25948510	25948514	MajorDMR-2-2192	2
chr1	25949681	25950003	MajorDMR-2-2193	4
chr1	25956423	25956531	MajorDMR-2-2194	2
chr1	25965600	25966081	MajorDMR-2-2195	3
chr1	25978823	25978981	MajorDMR-2-2196	3
chr1	26001245	26001324	MajorDMR-2-2197	2
chr1	26020620	26021114	MajorDMR-2-2198	2
chr1	26021654	26022872	MajorDMR-2-2199	25
chr1	26024131	26024177	MajorDMR-2-2200	2
chr1	26026071	26026294	MajorDMR-2-2201	5
chr1	26027037	26027533	MajorDMR-2-2202	11
chr1	26031362	26031591	MajorDMR-2-2203	4
chr1	26042641	26043102	MajorDMR-2-2204	6
chr1	26057498	26057574	MajorDMR-2-2205	2
chr1	26064244	26064304	MajorDMR-2-2206	2
chr1	26080469	26080955	MajorDMR-2-2207	5
chr1	26081666	26081962	MajorDMR-2-2208	3
chr1	26084958	26085803	MajorDMR-2-2209	12
chr1	26091857	26092683	MajorDMR-2-2210	3
chr1	26111093	26111337	MajorDMR-2-2211	5
chr1	26116671	26116875	MajorDMR-2-2212	3
chr1	26121580	26122057	MajorDMR-2-2213	3
chr1	26123857	26124117	MajorDMR-2-2214	7
chr1	26125897	26125989	MajorDMR-2-2215	3
chr1	26127457	26127896	MajorDMR-2-2216	13
chr1	26128445	26129676	MajorDMR-2-2217	9
chr1	26130256	26130383	MajorDMR-2-2218	2
chr1	26130931	26132112	MajorDMR-2-2219	9
chr1	26132923	26137156	MajorDMR-2-2220	72
chr1	26143568	26143729	MajorDMR-2-2221	2
chr1	26169059	26169103	MajorDMR-2-2222	2
chr1	26185199	26185228	MajorDMR-2-2223	2
chr1	26186629	26186677	MajorDMR-2-2224	2
chr1	26189651	26190296	MajorDMR-2-2225	24
chr1	26200763	26201180	MajorDMR-2-2226	5
chr1	26212576	26213139	MajorDMR-2-2227	3
chr1	26216152	26216652	MajorDMR-2-2228	4
chr1	26217873	26218812	MajorDMR-2-2229	11
chr1	26219340	26220246	MajorDMR-2-2230	13
chr1	26220864	26220899	MajorDMR-2-2231	2
chr1	26221536	26221849	MajorDMR-2-2232	9
chr1	26223200	26223938	MajorDMR-2-2233	10
chr1	26224908	26225011	MajorDMR-2-2234	2
chr1	26225596	26225988	MajorDMR-2-2235	2
chr1	26228360	26228426	MajorDMR-2-2236	3
chr1	26233979	26234479	MajorDMR-2-2237	2
chr1	26235186	26236644	MajorDMR-2-2238	12
chr1	26240304	26240549	MajorDMR-2-2239	2
chr1	26241071	26242078	MajorDMR-2-2240	7
chr1	26247927	26248113	MajorDMR-2-2241	7
chr1	26251147	26251651	MajorDMR-2-2242	5
chr1	26252582	26252860	MajorDMR-2-2243	2
chr1	26258445	26259565	MajorDMR-2-2244	9
chr1	26261172	26261543	MajorDMR-2-2245	13
chr1	26262325	26262401	MajorDMR-2-2246	2
chr1	26263314	26263645	MajorDMR-2-2247	4
chr1	26275277	26276226	MajorDMR-2-2248	4
chr1	26277149	26277218	MajorDMR-2-2249	2
chr1	26278248	26278391	MajorDMR-2-2250	2
chr1	26280055	26281762	MajorDMR-2-2251	31
chr1	26285133	26285182	MajorDMR-2-2252	3
chr1	26286065	26286840	MajorDMR-2-2253	7
chr1	26291833	26291846	MajorDMR-2-2254	2
chr1	26294393	26295415	MajorDMR-2-2255	6
chr1	26298807	26298869	MajorDMR-2-2256	2
chr1	26300110	26300357	MajorDMR-2-2257	6
chr1	26304185	26305340	MajorDMR-2-2258	6
chr1	26313943	26314593	MajorDMR-2-2259	10
chr1	26325341	26325779	MajorDMR-2-2260	13
chr1	26330775	26330841	MajorDMR-2-2261	2
chr1	26333176	26333511	MajorDMR-2-2262	17
chr1	26336279	26336288	MajorDMR-2-2263	2
chr1	26336906	26336987	MajorDMR-2-2264	4
chr1	26338136	26338217	MajorDMR-2-2265	4
chr1	26342642	26344886	MajorDMR-2-2266	20
chr1	26346811	26347315	MajorDMR-2-2267	6
chr1	26348804	26351647	MajorDMR-2-2268	31
chr1	26354823	26356587	MajorDMR-2-2269	19
chr1	26363332	26363657	MajorDMR-2-2270	3
chr1	26373208	26373420	MajorDMR-2-2271	4
chr1	26398304	26398372	MajorDMR-2-2272	3
chr1	26399182	26400098	MajorDMR-2-2273	14
chr1	26408178	26408355	MajorDMR-2-2274	2
chr1	26491257	26491335	MajorDMR-2-2275	6
chr1	26537805	26537909	MajorDMR-2-2276	2
chr1	26546548	26547311	MajorDMR-2-2277	21
chr1	26594768	26594810	MajorDMR-2-2278	2
chr1	26602650	26603121	MajorDMR-2-2279	4
chr1	26605335	26605914	MajorDMR-2-2280	7
chr1	26607338	26607359	MajorDMR-2-2281	2
chr1	26608760	26608989	MajorDMR-2-2282	7
chr1	26609852	26610325	MajorDMR-2-2283	3
chr1	26611124	26611454	MajorDMR-2-2284	10
chr1	26613480	26613865	MajorDMR-2-2285	6
chr1	26615278	26616177	MajorDMR-2-2286	18
chr1	26644719	26645314	MajorDMR-2-2287	4
chr1	26690137	26690534	MajorDMR-2-2288	4
chr1	26844919	26845024	MajorDMR-2-2289	3
chr1	26864369	26864620	MajorDMR-2-2290	4
chr1	27117803	27117938	MajorDMR-2-2291	4
chr1	27125913	27126391	MajorDMR-2-2292	4
chr1	27152417	27152520	MajorDMR-2-2293	6
chr1	27171132	27171481	MajorDMR-2-2294	3
chr1	27175121	27175236	MajorDMR-2-2295	7
chr1	27183788	27185033	MajorDMR-2-2296	16
chr1	27204380	27204472	MajorDMR-2-2297	2
chr1	27214370	27215608	MajorDMR-2-2298	16
chr1	27221064	27221119	MajorDMR-2-2299	3
chr1	27236573	27236758	MajorDMR-2-2300	3
chr1	27241896	27241914	MajorDMR-2-2301	2
chr1	27275490	27275785	MajorDMR-2-2302	5
chr1	27276589	27276605	MajorDMR-2-2303	3
chr1	27324655	27324680	MajorDMR-2-2304	3
chr1	27327224	27327524	MajorDMR-2-2305	7
chr1	27330209	27330368	MajorDMR-2-2306	5
chr1	27331283	27331648	MajorDMR-2-2307	6
chr1	27338846	27338945	MajorDMR-2-2308	2
chr1	27353527	27354061	MajorDMR-2-2309	15
chr1	27371683	27373382	MajorDMR-2-2310	20
chr1	27374408	27374729	MajorDMR-2-2311	6
chr1	27394915	27395197	MajorDMR-2-2312	5
chr1	27396925	27399334	MajorDMR-2-2313	29
chr1	27400407	27400424	MajorDMR-2-2314	2
chr1	27421696	27421831	MajorDMR-2-2315	9
chr1	27425019	27426240	MajorDMR-2-2316	18
chr1	27428818	27429187	MajorDMR-2-2317	7
chr1	27440281	27441824	MajorDMR-2-2318	39
chr1	27443596	27445930	MajorDMR-2-2319	23
chr1	27449787	27450438	MajorDMR-2-2320	3
chr1	27451407	27452134	MajorDMR-2-2321	8
chr1	27462615	27465463	MajorDMR-2-2322	24
chr1	27469045	27469114	MajorDMR-2-2323	2
chr1	27476295	27476363	MajorDMR-2-2324	2
chr1	27477295	27477429	MajorDMR-2-2325	3
chr1	27562521	27562544	MajorDMR-2-2326	2
chr1	27570509	27570527	MajorDMR-2-2327	2
chr1	27625245	27625549	MajorDMR-2-2328	3
chr1	27627238	27627678	MajorDMR-2-2329	2
chr1	27639561	27639700	MajorDMR-2-2330	4
chr1	27642317	27642324	MajorDMR-2-2331	2
chr1	27655746	27655755	MajorDMR-2-2332	2
chr1	27668057	27669133	MajorDMR-2-2333	16
chr1	27669887	27670448	MajorDMR-2-2334	8
chr1	27677727	27677916	MajorDMR-2-2335	4
chr1	27684266	27684346	MajorDMR-2-2336	7
chr1	27686463	27686680	MajorDMR-2-2337	2
chr1	27691796	27691912	MajorDMR-2-2338	3
chr1	27693561	27693615	MajorDMR-2-2339	4
chr1	27695676	27695683	MajorDMR-2-2340	2
chr1	27706814	27706849	MajorDMR-2-2341	3
chr1	27720755	27721194	MajorDMR-2-2342	11
chr1	27726259	27726313	MajorDMR-2-2343	4
chr1	27728955	27729162	MajorDMR-2-2344	5
chr1	27744898	27745213	MajorDMR-2-2345	4
chr1	27752081	27752161	MajorDMR-2-2346	3
chr1	27754289	27754369	MajorDMR-2-2347	2
chr1	27760251	27760322	MajorDMR-2-2348	2
chr1	27762910	27763887	MajorDMR-2-2349	4
chr1	27775690	27775707	MajorDMR-2-2350	2
chr1	27801969	27802551	MajorDMR-2-2351	5
chr1	27822977	27823745	MajorDMR-2-2352	6
chr1	27830752	27831160	MajorDMR-2-2353	5
chr1	27845877	27846736	MajorDMR-2-2354	19
chr1	27849973	27851256	MajorDMR-2-2355	13
chr1	27851800	27852012	MajorDMR-2-2356	3
chr1	27852710	27853385	MajorDMR-2-2357	9
chr1	27854167	27854185	MajorDMR-2-2358	2
chr1	27860649	27861394	MajorDMR-2-2359	4
chr1	27862320	27862505	MajorDMR-2-2360	3
chr1	27863897	27865548	MajorDMR-2-2361	16
chr1	27866560	27867055	MajorDMR-2-2362	2
chr1	27868955	27869312	MajorDMR-2-2363	11
chr1	27870367	27870525	MajorDMR-2-2364	6
chr1	27871399	27872097	MajorDMR-2-2365	3
chr1	27873750	27876095	MajorDMR-2-2366	78
chr1	27876734	27878585	MajorDMR-2-2367	34
chr1	27879095	27879578	MajorDMR-2-2368	4
chr1	27881599	27881604	MajorDMR-2-2369	2
chr1	27882257	27882659	MajorDMR-2-2370	7
chr1	27884396	27884481	MajorDMR-2-2371	3
chr1	27886502	27886578	MajorDMR-2-2372	5
chr1	27887135	27887271	MajorDMR-2-2373	2
chr1	27888423	27891221	MajorDMR-2-2374	34
chr1	27891907	27892094	MajorDMR-2-2375	6
chr1	27892694	27892815	MajorDMR-2-2376	2
chr1	27894333	27894816	MajorDMR-2-2377	9
chr1	27895347	27896169	MajorDMR-2-2378	7
chr1	27896722	27896787	MajorDMR-2-2379	2
chr1	27899337	27899844	MajorDMR-2-2380	7
chr1	27902801	27903458	MajorDMR-2-2381	4
chr1	27905275	27905333	MajorDMR-2-2382	2
chr1	27906240	27906532	MajorDMR-2-2383	2
chr1	27908194	27908446	MajorDMR-2-2384	3
chr1	27909044	27909534	MajorDMR-2-2385	3
chr1	27915013	27915370	MajorDMR-2-2386	5
chr1	27916039	27916298	MajorDMR-2-2387	5
chr1	27917054	27917348	MajorDMR-2-2388	3
chr1	27921127	27923955	MajorDMR-2-2389	29
chr1	27925345	27925397	MajorDMR-2-2390	3
chr1	27927458	27927494	MajorDMR-2-2391	2
chr1	27951186	27952049	MajorDMR-2-2392	7
chr1	27961102	27961747	MajorDMR-2-2393	6
chr1	27990249	27990744	MajorDMR-2-2394	5
chr1	27998055	27998189	MajorDMR-2-2395	7
chr1	28001487	28001854	MajorDMR-2-2396	14
chr1	28081067	28081505	MajorDMR-2-2397	4
chr1	28085114	28085158	MajorDMR-2-2398	3
chr1	28088965	28090152	MajorDMR-2-2399	5
chr1	28117766	28117880	MajorDMR-2-2400	2
chr1	28136123	28136854	MajorDMR-2-2401	7
chr1	28141378	28141743	MajorDMR-2-2402	5
chr1	28151066	28151495	MajorDMR-2-2403	6
chr1	28158547	28159286	MajorDMR-2-2404	3
chr1	28161356	28161444	MajorDMR-2-2405	2
chr1	28162293	28163284	MajorDMR-2-2406	7
chr1	28168548	28168618	MajorDMR-2-2407	4
chr1	28248579	28248819	MajorDMR-2-2408	5
chr1	28262126	28262585	MajorDMR-2-2409	6
chr1	28296918	28296949	MajorDMR-2-2410	3
chr1	28297526	28297784	MajorDMR-2-2411	5
chr1	28319605	28319962	MajorDMR-2-2412	5
chr1	28418032	28418041	MajorDMR-2-2413	2
chr1	28439523	28439712	MajorDMR-2-2414	2
chr1	28447511	28447534	MajorDMR-2-2415	2
chr1	28449679	28450228	MajorDMR-2-2416	11
chr1	28470745	28471209	MajorDMR-2-2417	2
chr1	28487319	28487340	MajorDMR-2-2418	2
chr1	28489396	28489409	MajorDMR-2-2419	2
chr1	28490659	28490867	MajorDMR-2-2420	2
chr1	28499224	28499375	MajorDMR-2-2421	4
chr1	28513679	28514274	MajorDMR-2-2422	10
chr1	28525823	28526597	MajorDMR-2-2423	8
chr1	28561715	28562078	MajorDMR-2-2424	5
chr1	28667638	28667856	MajorDMR-2-2425	2
chr1	28835634	28835987	MajorDMR-2-2426	6
chr1	28836890	28837041	MajorDMR-2-2427	3
chr1	28843735	28844097	MajorDMR-2-2428	3
chr1	28878633	28878740	MajorDMR-2-2429	4
chr1	28901270	28901322	MajorDMR-2-2430	2
chr1	28904760	28905020	MajorDMR-2-2431	2
chr1	28927156	28927330	MajorDMR-2-2432	2
chr1	28928243	28928326	MajorDMR-2-2433	2
chr1	28975647	28975971	MajorDMR-2-2434	5
chr1	28990355	28991212	MajorDMR-2-2435	13
chr1	29042984	29043618	MajorDMR-2-2436	3
chr1	29045570	29045699	MajorDMR-2-2437	2
chr1	29048354	29048790	MajorDMR-2-2438	19
chr1	29071090	29071342	MajorDMR-2-2439	4
chr1	29084030	29084145	MajorDMR-2-2440	2
chr1	29091073	29091209	MajorDMR-2-2441	3
chr1	29101321	29102838	MajorDMR-2-2442	24
chr1	29138225	29138410	MajorDMR-2-2443	3
chr1	29150410	29151469	MajorDMR-2-2444	18
chr1	29157254	29157936	MajorDMR-2-2445	10
chr1	29159239	29159479	MajorDMR-2-2446	2
chr1	29186693	29186750	MajorDMR-2-2447	3
chr1	29248031	29248682	MajorDMR-2-2448	6
chr1	29338390	29338797	MajorDMR-2-2449	5
chr1	29389206	29389266	MajorDMR-2-2450	3
chr1	29445338	29446099	MajorDMR-2-2451	15
chr1	29449568	29449600	MajorDMR-2-2452	4
chr1	29462829	29463309	MajorDMR-2-2453	13
chr1	29467420	29467483	MajorDMR-2-2454	3
chr1	29473741	29473819	MajorDMR-2-2455	3
chr1	29480772	29480797	MajorDMR-2-2456	2
chr1	29484037	29484420	MajorDMR-2-2457	4
chr1	29497586	29497652	MajorDMR-2-2458	2
chr1	29502198	29502621	MajorDMR-2-2459	6
chr1	29509117	29509217	MajorDMR-2-2460	8
chr1	29529942	29530030	MajorDMR-2-2461	2
chr1	29538144	29538824	MajorDMR-2-2462	6
chr1	29539568	29540038	MajorDMR-2-2463	6
chr1	29543136	29544328	MajorDMR-2-2464	18
chr1	29548983	29549659	MajorDMR-2-2465	6
chr1	29554357	29554418	MajorDMR-2-2466	3
chr1	29585852	29586049	MajorDMR-2-2467	8
chr1	29637623	29637669	MajorDMR-2-2468	2
chr1	29646868	29646941	MajorDMR-2-2469	5
chr1	29648924	29649779	MajorDMR-2-2470	10
chr1	29655479	29655872	MajorDMR-2-2471	5
chr1	29657460	29657726	MajorDMR-2-2472	7
chr1	29658278	29658820	MajorDMR-2-2473	3
chr1	29668935	29669176	MajorDMR-2-2474	3
chr1	29709802	29709903	MajorDMR-2-2475	3
chr1	29710710	29710720	MajorDMR-2-2476	2
chr1	29717464	29717514	MajorDMR-2-2477	2
chr1	29723183	29723380	MajorDMR-2-2478	4
chr1	29743691	29745170	MajorDMR-2-2479	10
chr1	29746345	29746386	MajorDMR-2-2480	3
chr1	29750963	29751197	MajorDMR-2-2481	3
chr1	29766194	29767144	MajorDMR-2-2482	12
chr1	29796789	29796916	MajorDMR-2-2483	3
chr1	29825476	29825662	MajorDMR-2-2484	3
chr1	29838373	29838660	MajorDMR-2-2485	3
chr1	29846914	29847461	MajorDMR-2-2486	7
chr1	29853870	29854059	MajorDMR-2-2487	2
chr1	29873308	29873751	MajorDMR-2-2488	4
chr1	30052559	30052999	MajorDMR-2-2489	4
chr1	30054155	30054402	MajorDMR-2-2490	3
chr1	30085508	30085680	MajorDMR-2-2491	3
chr1	30091498	30091550	MajorDMR-2-2492	2
chr1	30104141	30104489	MajorDMR-2-2493	3
chr1	30114739	30115238	MajorDMR-2-2494	4
chr1	30122635	30123282	MajorDMR-2-2495	11
chr1	30141053	30142402	MajorDMR-2-2496	12
chr1	30147938	30149268	MajorDMR-2-2497	12
chr1	30149864	30150379	MajorDMR-2-2498	11
chr1	30155197	30155389	MajorDMR-2-2499	2
chr1	30166072	30166175	MajorDMR-2-2500	2
chr1	30176686	30176830	MajorDMR-2-2501	2
chr1	30269806	30269906	MajorDMR-2-2502	4
chr1	30331254	30331373	MajorDMR-2-2503	2
chr1	30395150	30395473	MajorDMR-2-2504	4
chr1	30417079	30417220	MajorDMR-2-2505	3
chr1	30503001	30503401	MajorDMR-2-2506	2
chr1	30533569	30534031	MajorDMR-2-2507	7
chr1	30553496	30553637	MajorDMR-2-2508	4
chr1	30556583	30556622	MajorDMR-2-2509	2
chr1	30560415	30560425	MajorDMR-2-2510	2
chr1	30572967	30573112	MajorDMR-2-2511	2
chr1	30582694	30584014	MajorDMR-2-2512	26
chr1	30598000	30599884	MajorDMR-2-2513	15
chr1	30635169	30635302	MajorDMR-2-2514	5
chr1	30658850	30658887	MajorDMR-2-2515	2
chr1	30663003	30663195	MajorDMR-2-2516	7
chr1	30677317	30677381	MajorDMR-2-2517	3
chr1	30689945	30689978	MajorDMR-2-2518	2
chr1	30755141	30755148	MajorDMR-2-2519	2
chr1	30768439	30768600	MajorDMR-2-2520	4
chr1	30777402	30778167	MajorDMR-2-2521	6
chr1	30899959	30900213	MajorDMR-2-2522	2
chr1	30929442	30929451	MajorDMR-2-2523	2
chr1	30944917	30945481	MajorDMR-2-2524	3
chr1	30995087	30995609	MajorDMR-2-2525	9
chr1	31000502	31000652	MajorDMR-2-2526	3
chr1	31011675	31011847	MajorDMR-2-2527	5
chr1	31158439	31159444	MajorDMR-2-2528	5
chr1	31176940	31177327	MajorDMR-2-2529	2
chr1	31177931	31178546	MajorDMR-2-2530	8
chr1	31179413	31179633	MajorDMR-2-2531	6
chr1	31186006	31186574	MajorDMR-2-2532	10
chr1	31187902	31188122	MajorDMR-2-2533	3
chr1	31202243	31202398	MajorDMR-2-2534	4
chr1	31232614	31232833	MajorDMR-2-2535	4
chr1	31252852	31254052	MajorDMR-2-2536	11
chr1	31261576	31261663	MajorDMR-2-2537	2
chr1	31282852	31284029	MajorDMR-2-2538	18
chr1	31284590	31284920	MajorDMR-2-2539	4
chr1	31289974	31290266	MajorDMR-2-2540	4
chr1	31291242	31292244	MajorDMR-2-2541	11
chr1	31303589	31304250	MajorDMR-2-2542	9
chr1	31318206	31318675	MajorDMR-2-2543	9
chr1	31320217	31320632	MajorDMR-2-2544	12
chr1	31321213	31321591	MajorDMR-2-2545	3
chr1	31344951	31345229	MajorDMR-2-2546	3
chr1	31353860	31355601	MajorDMR-2-2547	22
chr1	31356637	31356906	MajorDMR-2-2548	4
chr1	31358383	31360407	MajorDMR-2-2549	20
chr1	31361041	31361241	MajorDMR-2-2550	3
chr1	31362241	31362286	MajorDMR-2-2551	3
chr1	31362922	31363730	MajorDMR-2-2552	6
chr1	31364623	31365921	MajorDMR-2-2553	10
chr1	31367006	31367744	MajorDMR-2-2554	9
chr1	31368459	31368689	MajorDMR-2-2555	2
chr1	31371847	31372908	MajorDMR-2-2556	11
chr1	31374228	31374415	MajorDMR-2-2557	2
chr1	31375035	31376413	MajorDMR-2-2558	13
chr1	31379145	31380210	MajorDMR-2-2559	9
chr1	31382224	31383142	MajorDMR-2-2560	5
chr1	31384199	31384653	MajorDMR-2-2561	2
chr1	31387024	31387145	MajorDMR-2-2562	2
chr1	31387830	31387849	MajorDMR-2-2563	2
chr1	31403591	31404725	MajorDMR-2-2564	9
chr1	31407944	31408128	MajorDMR-2-2565	4
chr1	31425714	31426142	MajorDMR-2-2566	3
chr1	31435228	31436366	MajorDMR-2-2567	8
chr1	31448584	31448828	MajorDMR-2-2568	4
chr1	31457456	31457939	MajorDMR-2-2569	4
chr1	31469061	31469495	MajorDMR-2-2570	3
chr1	31493926	31493994	MajorDMR-2-2571	3
chr1	31498125	31498314	MajorDMR-2-2572	4
chr1	31509484	31509634	MajorDMR-2-2573	5
chr1	31511985	31512431	MajorDMR-2-2574	4
chr1	31513419	31513921	MajorDMR-2-2575	3
chr1	31515342	31515796	MajorDMR-2-2576	6
chr1	31520580	31520607	MajorDMR-2-2577	3
chr1	31525703	31525712	MajorDMR-2-2578	2
chr1	31531218	31531589	MajorDMR-2-2579	10
chr1	31532109	31532194	MajorDMR-2-2580	3
chr1	31535196	31535416	MajorDMR-2-2581	2
chr1	31539166	31539184	MajorDMR-2-2582	4
chr1	31568396	31568473	MajorDMR-2-2583	2
chr1	31625666	31625744	MajorDMR-2-2584	2
chr1	31627426	31627552	MajorDMR-2-2585	4
chr1	31628711	31628833	MajorDMR-2-2586	2
chr1	31662141	31662753	MajorDMR-2-2587	8
chr1	31671178	31671293	MajorDMR-2-2588	3
chr1	31682946	31683338	MajorDMR-2-2589	2
chr1	31687817	31689162	MajorDMR-2-2590	14
chr1	31690387	31690520	MajorDMR-2-2591	2
chr1	31693944	31694472	MajorDMR-2-2592	14
chr1	31709488	31709538	MajorDMR-2-2593	2
chr1	31711087	31711868	MajorDMR-2-2594	6
chr1	31716278	31717484	MajorDMR-2-2595	15
chr1	31722363	31723305	MajorDMR-2-2596	10
chr1	31732788	31732956	MajorDMR-2-2597	3
chr1	31735459	31735488	MajorDMR-2-2598	2
chr1	31739072	31739479	MajorDMR-2-2599	2
chr1	31765399	31765532	MajorDMR-2-2600	3
chr1	31772041	31772255	MajorDMR-2-2601	2
chr1	31825120	31825374	MajorDMR-2-2602	3
chr1	31827123	31827339	MajorDMR-2-2603	3
chr1	31829497	31831053	MajorDMR-2-2604	10
chr1	31832848	31833142	MajorDMR-2-2605	2
chr1	31838420	31839259	MajorDMR-2-2606	3
chr1	31842347	31842900	MajorDMR-2-2607	5
chr1	31843797	31844442	MajorDMR-2-2608	6
chr1	31847540	31848142	MajorDMR-2-2609	4
chr1	31853163	31853176	MajorDMR-2-2610	2
chr1	31856126	31856419	MajorDMR-2-2611	3
chr1	31860634	31860777	MajorDMR-2-2612	6
chr1	31887446	31887955	MajorDMR-2-2613	5
chr1	31895969	31896043	MajorDMR-2-2614	5
chr1	31932609	31933193	MajorDMR-2-2615	6
chr1	31950329	31950634	MajorDMR-2-2616	7
chr1	31955538	31956525	MajorDMR-2-2617	15
chr1	31959178	31959711	MajorDMR-2-2618	7
chr1	31970487	31970520	MajorDMR-2-2619	3
chr1	32006785	32007331	MajorDMR-2-2620	9
chr1	32012477	32013155	MajorDMR-2-2621	7
chr1	32014226	32014288	MajorDMR-2-2622	2
chr1	32015487	32015723	MajorDMR-2-2623	3
chr1	32029482	32030519	MajorDMR-2-2624	8
chr1	32039482	32040752	MajorDMR-2-2625	18
chr1	32042916	32043324	MajorDMR-2-2626	6
chr1	32045457	32046681	MajorDMR-2-2627	14
chr1	32048921	32049024	MajorDMR-2-2628	2
chr1	32081089	32081488	MajorDMR-2-2629	7
chr1	32082218	32082964	MajorDMR-2-2630	5
chr1	32084088	32085559	MajorDMR-2-2631	32
chr1	32087337	32088225	MajorDMR-2-2632	11
chr1	32091064	32094286	MajorDMR-2-2633	34
chr1	32100786	32100854	MajorDMR-2-2634	3
chr1	32105158	32105573	MajorDMR-2-2635	3
chr1	32107350	32108799	MajorDMR-2-2636	10
chr1	32109384	32109569	MajorDMR-2-2637	4
chr1	32115923	32116814	MajorDMR-2-2638	8
chr1	32130972	32131296	MajorDMR-2-2639	3
chr1	32132098	32133376	MajorDMR-2-2640	22
chr1	32134056	32135364	MajorDMR-2-2641	14
chr1	32136188	32136520	MajorDMR-2-2642	6
chr1	32137555	32141724	MajorDMR-2-2643	62
chr1	32143636	32143796	MajorDMR-2-2644	4
chr1	32158670	32159063	MajorDMR-2-2645	5
chr1	32171154	32171362	MajorDMR-2-2646	5
chr1	32173358	32173550	MajorDMR-2-2647	4
chr1	32178226	32178268	MajorDMR-2-2648	2
chr1	32179968	32181899	MajorDMR-2-2649	63
chr1	32182597	32183465	MajorDMR-2-2650	12
chr1	32186819	32186825	MajorDMR-2-2651	2
chr1	32189189	32189900	MajorDMR-2-2652	7
chr1	32191364	32194466	MajorDMR-2-2653	31
chr1	32195085	32203969	MajorDMR-2-2654	148
chr1	32204954	32205603	MajorDMR-2-2655	13
chr1	32206237	32211014	MajorDMR-2-2656	99
chr1	32211558	32212756	MajorDMR-2-2657	4
chr1	32213259	32215451	MajorDMR-2-2658	28
chr1	32216478	32219011	MajorDMR-2-2659	19
chr1	32220201	32220682	MajorDMR-2-2660	5
chr1	32221192	32225865	MajorDMR-2-2661	71
chr1	32227604	32228014	MajorDMR-2-2662	5
chr1	32231018	32231429	MajorDMR-2-2663	7
chr1	32235212	32237458	MajorDMR-2-2664	29
chr1	32238564	32240969	MajorDMR-2-2665	32
chr1	32241784	32242299	MajorDMR-2-2666	5
chr1	32244835	32245756	MajorDMR-2-2667	10
chr1	32247408	32247478	MajorDMR-2-2668	4
chr1	32258344	32258357	MajorDMR-2-2669	2
chr1	32264196	32264361	MajorDMR-2-2670	3
chr1	32303230	32305173	MajorDMR-2-2671	18
chr1	32305732	32306029	MajorDMR-2-2672	6
chr1	32314294	32314321	MajorDMR-2-2673	2
chr1	32326776	32326809	MajorDMR-2-2674	2
chr1	32331718	32332179	MajorDMR-2-2675	8
chr1	32332799	32332811	MajorDMR-2-2676	2
chr1	32333320	32333494	MajorDMR-2-2677	4
chr1	32334630	32336102	MajorDMR-2-2678	12
chr1	32346227	32348137	MajorDMR-2-2679	22
chr1	32353358	32354511	MajorDMR-2-2680	14
chr1	32370055	32370099	MajorDMR-2-2681	3
chr1	32370896	32371105	MajorDMR-2-2682	3
chr1	32373046	32373943	MajorDMR-2-2683	8
chr1	32374489	32375104	MajorDMR-2-2684	9
chr1	32375663	32376097	MajorDMR-2-2685	3
chr1	32376618	32376836	MajorDMR-2-2686	2
chr1	32385174	32385253	MajorDMR-2-2687	4
chr1	32388441	32388519	MajorDMR-2-2688	3
chr1	32390763	32391438	MajorDMR-2-2689	4
chr1	32405527	32405565	MajorDMR-2-2690	2
chr1	32413738	32414058	MajorDMR-2-2691	6
chr1	32416393	32417869	MajorDMR-2-2692	10
chr1	32420389	32420435	MajorDMR-2-2693	2
chr1	32423346	32423609	MajorDMR-2-2694	3
chr1	32428993	32429653	MajorDMR-2-2695	10
chr1	32485532	32485573	MajorDMR-2-2696	2
chr1	32492275	32492735	MajorDMR-2-2697	3
chr1	32527224	32528568	MajorDMR-2-2698	13
chr1	32531981	32532463	MajorDMR-2-2699	6
chr1	32539538	32540725	MajorDMR-2-2700	11
chr1	32541281	32541735	MajorDMR-2-2701	4
chr1	32542794	32543620	MajorDMR-2-2702	12
chr1	32545197	32545229	MajorDMR-2-2703	2
chr1	32553745	32554094	MajorDMR-2-2704	12
chr1	32556955	32556966	MajorDMR-2-2705	2
chr1	32560449	32560643	MajorDMR-2-2706	4
chr1	32578712	32578730	MajorDMR-2-2707	2
chr1	32591268	32591309	MajorDMR-2-2708	2
chr1	32609616	32609665	MajorDMR-2-2709	2
chr1	32610188	32611788	MajorDMR-2-2710	17
chr1	32616579	32616786	MajorDMR-2-2711	2
chr1	32642299	32642359	MajorDMR-2-2712	2
chr1	32646857	32647337	MajorDMR-2-2713	2
chr1	32647844	32648296	MajorDMR-2-2714	9
chr1	32649890	32650251	MajorDMR-2-2715	3
chr1	32670485	32670841	MajorDMR-2-2716	3
chr1	32679201	32679271	MajorDMR-2-2717	2
chr1	32738573	32739115	MajorDMR-2-2718	5
chr1	32741890	32742130	MajorDMR-2-2719	11
chr1	32769928	32770025	MajorDMR-2-2720	2
chr1	32797558	32798032	MajorDMR-2-2721	8
chr1	32798787	32799070	MajorDMR-2-2722	3
chr1	32802290	32802413	MajorDMR-2-2723	7
chr1	32805349	32806176	MajorDMR-2-2724	8
chr1	32806915	32807257	MajorDMR-2-2725	8
chr1	32818352	32819591	MajorDMR-2-2726	4
chr1	32826720	32827165	MajorDMR-2-2727	5
chr1	32828144	32829234	MajorDMR-2-2728	9
chr1	32830712	32831039	MajorDMR-2-2729	4
chr1	32837071	32837265	MajorDMR-2-2730	2
chr1	32841902	32841923	MajorDMR-2-2731	2
chr1	32856759	32856788	MajorDMR-2-2732	2
chr1	32858005	32858090	MajorDMR-2-2733	2
chr1	32862380	32862441	MajorDMR-2-2734	2
chr1	32866852	32866991	MajorDMR-2-2735	2
chr1	32869672	32871090	MajorDMR-2-2736	20
chr1	32879611	32879625	MajorDMR-2-2737	2
chr1	32890252	32890412	MajorDMR-2-2738	3
chr1	32892978	32893084	MajorDMR-2-2739	3
chr1	32929433	32929525	MajorDMR-2-2740	4
chr1	32970525	32970609	MajorDMR-2-2741	3
chr1	32985910	32986750	MajorDMR-2-2742	6
chr1	33035942	33036093	MajorDMR-2-2743	2
chr1	33065726	33066095	MajorDMR-2-2744	3
chr1	33077118	33077406	MajorDMR-2-2745	5
chr1	33103061	33103132	MajorDMR-2-2746	2
chr1	33130710	33131140	MajorDMR-2-2747	5
chr1	33131794	33135551	MajorDMR-2-2748	31
chr1	33136912	33137216	MajorDMR-2-2749	2
chr1	33158871	33158966	MajorDMR-2-2750	2
chr1	33165402	33166255	MajorDMR-2-2751	18
chr1	33167113	33167561	MajorDMR-2-2752	7
chr1	33169163	33169851	MajorDMR-2-2753	14
chr1	33172378	33172510	MajorDMR-2-2754	3
chr1	33199352	33199748	MajorDMR-2-2755	8
chr1	33211779	33211819	MajorDMR-2-2756	3
chr1	33216599	33217151	MajorDMR-2-2757	9
chr1	33217681	33217737	MajorDMR-2-2758	2
chr1	33218671	33219041	MajorDMR-2-2759	5
chr1	33221234	33221519	MajorDMR-2-2760	3
chr1	33227268	33228210	MajorDMR-2-2761	6
chr1	33231761	33231783	MajorDMR-2-2762	3
chr1	33234802	33236884	MajorDMR-2-2763	35
chr1	33271289	33271301	MajorDMR-2-2764	2
chr1	33294027	33294494	MajorDMR-2-2765	5
chr1	33301763	33301844	MajorDMR-2-2766	2
chr1	33313861	33313895	MajorDMR-2-2767	2
chr1	33314421	33314990	MajorDMR-2-2768	4
chr1	33323162	33325063	MajorDMR-2-2769	20
chr1	33328143	33328342	MajorDMR-2-2770	3
chr1	33328862	33329075	MajorDMR-2-2771	2
chr1	33330005	33330609	MajorDMR-2-2772	5
chr1	33335260	33335799	MajorDMR-2-2773	14
chr1	33336856	33337680	MajorDMR-2-2774	7
chr1	33338786	33338819	MajorDMR-2-2775	2
chr1	33343162	33344623	MajorDMR-2-2776	11
chr1	33347044	33347855	MajorDMR-2-2777	11
chr1	33348534	33348708	MajorDMR-2-2778	4
chr1	33350258	33351321	MajorDMR-2-2779	12
chr1	33352609	33352648	MajorDMR-2-2780	2
chr1	33353458	33355912	MajorDMR-2-2781	37
chr1	33357212	33358129	MajorDMR-2-2782	8
chr1	33360110	33361118	MajorDMR-2-2783	9
chr1	33362172	33362228	MajorDMR-2-2784	3
chr1	33362951	33363951	MajorDMR-2-2785	11
chr1	33365702	33366286	MajorDMR-2-2786	10
chr1	33367583	33367752	MajorDMR-2-2787	5
chr1	33375093	33375269	MajorDMR-2-2788	2
chr1	33405841	33406641	MajorDMR-2-2789	5
chr1	33415256	33415340	MajorDMR-2-2790	2
chr1	33427603	33427888	MajorDMR-2-2791	5
chr1	33433508	33433915	MajorDMR-2-2792	3
chr1	33443123	33444332	MajorDMR-2-2793	11
chr1	33455056	33455178	MajorDMR-2-2794	2
chr1	33507490	33508371	MajorDMR-2-2795	9
chr1	33508968	33509274	MajorDMR-2-2796	3
chr1	33520993	33521084	MajorDMR-2-2797	3
chr1	33525936	33526771	MajorDMR-2-2798	5
chr1	33547984	33548213	MajorDMR-2-2799	4
chr1	33549632	33550291	MajorDMR-2-2800	4
chr1	33551375	33554219	MajorDMR-2-2801	21
chr1	33558903	33558985	MajorDMR-2-2802	2
chr1	33561626	33562751	MajorDMR-2-2803	7
chr1	33588533	33588620	MajorDMR-2-2804	3
chr1	33599255	33599675	MajorDMR-2-2805	5
chr1	33641632	33642367	MajorDMR-2-2806	10
chr1	33648818	33648997	MajorDMR-2-2807	2
chr1	33661344	33661579	MajorDMR-2-2808	3
chr1	33736852	33737190	MajorDMR-2-2809	5
chr1	33742620	33742689	MajorDMR-2-2810	3
chr1	33760203	33760951	MajorDMR-2-2811	16
chr1	33761760	33761950	MajorDMR-2-2812	6
chr1	33763135	33763695	MajorDMR-2-2813	6
chr1	33764785	33765026	MajorDMR-2-2814	2
chr1	33771584	33772375	MajorDMR-2-2815	17
chr1	33773014	33773032	MajorDMR-2-2816	2
chr1	33782562	33783100	MajorDMR-2-2817	6
chr1	33783668	33784029	MajorDMR-2-2818	6
chr1	33789701	33789903	MajorDMR-2-2819	3
chr1	33790592	33792499	MajorDMR-2-2820	8
chr1	33793440	33793902	MajorDMR-2-2821	4
chr1	33798341	33799114	MajorDMR-2-2822	9
chr1	33799806	33799948	MajorDMR-2-2823	4
chr1	33803804	33804056	MajorDMR-2-2824	2
chr1	33805236	33805265	MajorDMR-2-2825	2
chr1	33806892	33807811	MajorDMR-2-2826	6
chr1	33808651	33809420	MajorDMR-2-2827	10
chr1	33810266	33810462	MajorDMR-2-2828	8
chr1	33812460	33812816	MajorDMR-2-2829	2
chr1	33835844	33836307	MajorDMR-2-2830	2
chr1	33854503	33854845	MajorDMR-2-2831	6
chr1	33925626	33926572	MajorDMR-2-2832	9
chr1	33927216	33927255	MajorDMR-2-2833	2
chr1	33934124	33934305	MajorDMR-2-2834	3
chr1	33975710	33976271	MajorDMR-2-2835	3
chr1	33977899	33978066	MajorDMR-2-2836	3
chr1	33983610	33984295	MajorDMR-2-2837	7
chr1	33986249	33986292	MajorDMR-2-2838	2
chr1	34013299	34013668	MajorDMR-2-2839	3
chr1	34035616	34035807	MajorDMR-2-2840	4
chr1	34038081	34039931	MajorDMR-2-2841	16
chr1	34040701	34042285	MajorDMR-2-2842	13
chr1	34048615	34049483	MajorDMR-2-2843	8
chr1	34050243	34050520	MajorDMR-2-2844	3
chr1	34052362	34052725	MajorDMR-2-2845	3
chr1	34078319	34079155	MajorDMR-2-2846	5
chr1	34098450	34099313	MajorDMR-2-2847	11
chr1	34103724	34103780	MajorDMR-2-2848	3
chr1	34117893	34118080	MajorDMR-2-2849	8
chr1	34118851	34119006	MajorDMR-2-2850	2
chr1	34119803	34120687	MajorDMR-2-2851	6
chr1	34149220	34151684	MajorDMR-2-2852	22
chr1	34175480	34177392	MajorDMR-2-2853	13
chr1	34185710	34185818	MajorDMR-2-2854	3
chr1	34190520	34191286	MajorDMR-2-2855	6
chr1	34191789	34192255	MajorDMR-2-2856	5
chr1	34203871	34204521	MajorDMR-2-2857	12
chr1	34205724	34205731	MajorDMR-2-2858	2
chr1	34224384	34224627	MajorDMR-2-2859	2
chr1	34226952	34226959	MajorDMR-2-2860	2
chr1	34227695	34228447	MajorDMR-2-2861	3
chr1	34234120	34234434	MajorDMR-2-2862	3
chr1	34250113	34250681	MajorDMR-2-2863	6
chr1	34268537	34269171	MajorDMR-2-2864	9
chr1	34320398	34320754	MajorDMR-2-2865	6
chr1	34342471	34342921	MajorDMR-2-2866	4
chr1	34354406	34354562	MajorDMR-2-2867	4
chr1	34355485	34355496	MajorDMR-2-2868	2
chr1	34373197	34374828	MajorDMR-2-2869	14
chr1	34377437	34377619	MajorDMR-2-2870	2
chr1	34396204	34397386	MajorDMR-2-2871	7
chr1	34397960	34398201	MajorDMR-2-2872	7
chr1	34417303	34417439	MajorDMR-2-2873	4
chr1	34424430	34424976	MajorDMR-2-2874	3
chr1	34432213	34432655	MajorDMR-2-2875	5
chr1	34436756	34438460	MajorDMR-2-2876	24
chr1	34440125	34440550	MajorDMR-2-2877	2
chr1	34452364	34452535	MajorDMR-2-2878	3
chr1	34503732	34504507	MajorDMR-2-2879	6
chr1	34523129	34523539	MajorDMR-2-2880	3
chr1	34525317	34526835	MajorDMR-2-2881	6
chr1	34555342	34556109	MajorDMR-2-2882	12
chr1	34565830	34566061	MajorDMR-2-2883	4
chr1	34578554	34578878	MajorDMR-2-2884	5
chr1	34599383	34599594	MajorDMR-2-2885	6
chr1	34628315	34628415	MajorDMR-2-2886	7
chr1	34638784	34639033	MajorDMR-2-2887	2
chr1	34654109	34654259	MajorDMR-2-2888	3
chr1	34662774	34662907	MajorDMR-2-2889	3
chr1	34702962	34703122	MajorDMR-2-2890	3
chr1	34718167	34718273	MajorDMR-2-2891	4
chr1	34732863	34732942	MajorDMR-2-2892	2
chr1	34735936	34736239	MajorDMR-2-2893	4
chr1	34743866	34744093	MajorDMR-2-2894	4
chr1	34760975	34760996	MajorDMR-2-2895	2
chr1	34764595	34764685	MajorDMR-2-2896	2
chr1	34784161	34784560	MajorDMR-2-2897	3
chr1	34796810	34797192	MajorDMR-2-2898	2
chr1	34798297	34799501	MajorDMR-2-2899	5
chr1	34806625	34806919	MajorDMR-2-2900	7
chr1	34807469	34807524	MajorDMR-2-2901	2
chr1	34863835	34863853	MajorDMR-2-2902	2
chr1	34875718	34875730	MajorDMR-2-2903	2
chr1	34878234	34878832	MajorDMR-2-2904	10
chr1	34941896	34943763	MajorDMR-2-2905	18
chr1	34945279	34945382	MajorDMR-2-2906	2
chr1	34980099	34980288	MajorDMR-2-2907	2
chr1	34983844	34985930	MajorDMR-2-2908	19
chr1	34999614	34999833	MajorDMR-2-2909	5
chr1	35075369	35075577	MajorDMR-2-2910	2
chr1	35122449	35122469	MajorDMR-2-2911	2
chr1	35123806	35123880	MajorDMR-2-2912	3
chr1	35176184	35176237	MajorDMR-2-2913	2
chr1	35187016	35188505	MajorDMR-2-2914	8
chr1	35210431	35210490	MajorDMR-2-2915	2
chr1	35218657	35218857	MajorDMR-2-2916	3
chr1	35236352	35237022	MajorDMR-2-2917	9
chr1	35258242	35258887	MajorDMR-2-2918	10
chr1	35324000	35324337	MajorDMR-2-2919	4
chr1	35330874	35331049	MajorDMR-2-2920	7
chr1	35333494	35335517	MajorDMR-2-2921	49
chr1	35336883	35338199	MajorDMR-2-2922	17
chr1	35338758	35339038	MajorDMR-2-2923	5
chr1	35346159	35346189	MajorDMR-2-2924	2
chr1	35350623	35350951	MajorDMR-2-2925	10
chr1	35352886	35353073	MajorDMR-2-2926	3
chr1	35355504	35355708	MajorDMR-2-2927	3
chr1	35366274	35367751	MajorDMR-2-2928	18
chr1	35370834	35370963	MajorDMR-2-2929	6
chr1	35372156	35372736	MajorDMR-2-2930	5
chr1	35375697	35376569	MajorDMR-2-2931	11
chr1	35383874	35384321	MajorDMR-2-2932	4
chr1	35385153	35388725	MajorDMR-2-2933	29
chr1	35390173	35390264	MajorDMR-2-2934	3
chr1	35391374	35391770	MajorDMR-2-2935	3
chr1	35452139	35452168	MajorDMR-2-2936	2
chr1	35467419	35467704	MajorDMR-2-2937	2
chr1	35495858	35496406	MajorDMR-2-2938	8
chr1	35528548	35528658	MajorDMR-2-2939	2
chr1	35609606	35609936	MajorDMR-2-2940	10
chr1	35626299	35626465	MajorDMR-2-2941	5
chr1	35646232	35646836	MajorDMR-2-2942	7
chr1	35653151	35653189	MajorDMR-2-2943	3
chr1	35671289	35671910	MajorDMR-2-2944	4
chr1	35675873	35677421	MajorDMR-2-2945	15
chr1	35738701	35738757	MajorDMR-2-2946	2
chr1	35740986	35741108	MajorDMR-2-2947	2
chr1	35744422	35745091	MajorDMR-2-2948	4
chr1	35767424	35767757	MajorDMR-2-2949	2
chr1	35786815	35786857	MajorDMR-2-2950	2
chr1	35837307	35837417	MajorDMR-2-2951	2
chr1	35852768	35852919	MajorDMR-2-2952	3
chr1	35881080	35881410	MajorDMR-2-2953	5
chr1	35908608	35908789	MajorDMR-2-2954	3
chr1	35936226	35937014	MajorDMR-2-2955	5
chr1	35965473	35965708	MajorDMR-2-2956	3
chr1	35997835	35997975	MajorDMR-2-2957	2
chr1	36004726	36004738	MajorDMR-2-2958	2
chr1	36025968	36026198	MajorDMR-2-2959	7
chr1	36027359	36027394	MajorDMR-2-2960	2
chr1	36028848	36028957	MajorDMR-2-2961	2
chr1	36029991	36030141	MajorDMR-2-2962	4
chr1	36032092	36032732	MajorDMR-2-2963	4
chr1	36039380	36040245	MajorDMR-2-2964	9
chr1	36042609	36042823	MajorDMR-2-2965	3
chr1	36043898	36044186	MajorDMR-2-2966	4
chr1	36061499	36061650	MajorDMR-2-2967	7
chr1	36104221	36104283	MajorDMR-2-2968	2
chr1	36108165	36108495	MajorDMR-2-2969	9
chr1	36116220	36116286	MajorDMR-2-2970	2
chr1	36137824	36138675	MajorDMR-2-2971	11
chr1	36142031	36142077	MajorDMR-2-2972	3
chr1	36179848	36179852	MajorDMR-2-2973	2
chr1	36180900	36180947	MajorDMR-2-2974	2
chr1	36212613	36212902	MajorDMR-2-2975	8
chr1	36213480	36214574	MajorDMR-2-2976	12
chr1	36236471	36236571	MajorDMR-2-2977	5
chr1	36240700	36240713	MajorDMR-2-2978	2
chr1	36248677	36248707	MajorDMR-2-2979	2
chr1	36252113	36252956	MajorDMR-2-2980	6
chr1	36253592	36253941	MajorDMR-2-2981	3
chr1	36258856	36258860	MajorDMR-2-2982	2
chr1	36272384	36273186	MajorDMR-2-2983	15
chr1	36276517	36276531	MajorDMR-2-2984	2
chr1	36280632	36280739	MajorDMR-2-2985	3
chr1	36298079	36298503	MajorDMR-2-2986	2
chr1	36299565	36300497	MajorDMR-2-2987	9
chr1	36326448	36326471	MajorDMR-2-2988	3
chr1	36348215	36348452	MajorDMR-2-2989	9
chr1	36359962	36360004	MajorDMR-2-2990	5
chr1	36377228	36377725	MajorDMR-2-2991	8
chr1	36437394	36437799	MajorDMR-2-2992	3
chr1	36488906	36489335	MajorDMR-2-2993	4
chr1	36531359	36532110	MajorDMR-2-2994	17
chr1	36545972	36546523	MajorDMR-2-2995	6
chr1	36550404	36550825	MajorDMR-2-2996	4
chr1	36553443	36553732	MajorDMR-2-2997	3
chr1	36576909	36577137	MajorDMR-2-2998	3
chr1	36580785	36580969	MajorDMR-2-2999	11
chr1	36592157	36592601	MajorDMR-2-3000	5
chr1	36614169	36614187	MajorDMR-2-3001	2
chr1	36617588	36618291	MajorDMR-2-3002	4
chr1	36638914	36639029	MajorDMR-2-3003	4
chr1	36640407	36640587	MajorDMR-2-3004	5
chr1	36641686	36642160	MajorDMR-2-3005	8
chr1	36643358	36644833	MajorDMR-2-3006	39
chr1	36645558	36646719	MajorDMR-2-3007	9
chr1	36714150	36714167	MajorDMR-2-3008	2
chr1	36720950	36720966	MajorDMR-2-3009	2
chr1	36730044	36730276	MajorDMR-2-3010	3
chr1	36739170	36740702	MajorDMR-2-3011	13
chr1	36768763	36769097	MajorDMR-2-3012	5
chr1	36771572	36771920	MajorDMR-2-3013	9
chr1	36786414	36787372	MajorDMR-2-3014	6
chr1	36787995	36788628	MajorDMR-2-3015	17
chr1	36789221	36789451	MajorDMR-2-3016	8
chr1	36791742	36791958	MajorDMR-2-3017	9
chr1	36796418	36796670	MajorDMR-2-3018	6
chr1	36815211	36818808	MajorDMR-2-3019	28
chr1	36819333	36819502	MajorDMR-2-3020	4
chr1	36824217	36824375	MajorDMR-2-3021	5
chr1	36830613	36830886	MajorDMR-2-3022	7
chr1	36831608	36831629	MajorDMR-2-3023	2
chr1	36839797	36840846	MajorDMR-2-3024	6
chr1	36847449	36849920	MajorDMR-2-3025	25
chr1	36874252	36874309	MajorDMR-2-3026	2
chr1	36877466	36877814	MajorDMR-2-3027	4
chr1	36891225	36891986	MajorDMR-2-3028	7
chr1	36915162	36915416	MajorDMR-2-3029	2
chr1	36966696	36968221	MajorDMR-2-3030	18
chr1	36971349	36972438	MajorDMR-2-3031	11
chr1	37003672	37003866	MajorDMR-2-3032	2
chr1	37013126	37013721	MajorDMR-2-3033	7
chr1	37024175	37024295	MajorDMR-2-3034	4
chr1	37037798	37038057	MajorDMR-2-3035	5
chr1	37038567	37038833	MajorDMR-2-3036	9
chr1	37044786	37044839	MajorDMR-2-3037	2
chr1	37047817	37048879	MajorDMR-2-3038	13
chr1	37051057	37051761	MajorDMR-2-3039	4
chr1	37071427	37071954	MajorDMR-2-3040	5
chr1	37130346	37130500	MajorDMR-2-3041	5
chr1	37135394	37135436	MajorDMR-2-3042	7
chr1	37156971	37157317	MajorDMR-2-3043	4
chr1	37161846	37162486	MajorDMR-2-3044	6
chr1	37163928	37164795	MajorDMR-2-3045	5
chr1	37169145	37169783	MajorDMR-2-3046	6
chr1	37171996	37172408	MajorDMR-2-3047	4
chr1	37201585	37201595	MajorDMR-2-3048	3
chr1	37229297	37230135	MajorDMR-2-3049	15
chr1	37237176	37237834	MajorDMR-2-3050	14
chr1	37246699	37247170	MajorDMR-2-3051	4
chr1	37258660	37259050	MajorDMR-2-3052	2
chr1	37296238	37296399	MajorDMR-2-3053	3
chr1	37311525	37311952	MajorDMR-2-3054	6
chr1	37336789	37336970	MajorDMR-2-3055	6
chr1	37337556	37337785	MajorDMR-2-3056	4
chr1	37353623	37353859	MajorDMR-2-3057	5
chr1	37372204	37372305	MajorDMR-2-3058	3
chr1	37386306	37387073	MajorDMR-2-3059	8
chr1	37396703	37397629	MajorDMR-2-3060	7
chr1	37412515	37413029	MajorDMR-2-3061	5
chr1	37422043	37422510	MajorDMR-2-3062	7
chr1	37438854	37439052	MajorDMR-2-3063	4
chr1	37447498	37447966	MajorDMR-2-3064	5
chr1	37543553	37543743	MajorDMR-2-3065	5
chr1	37548058	37548265	MajorDMR-2-3066	5
chr1	37557006	37557098	MajorDMR-2-3067	2
chr1	37557675	37557966	MajorDMR-2-3068	4
chr1	37576264	37576804	MajorDMR-2-3069	4
chr1	37590238	37590406	MajorDMR-2-3070	6
chr1	37598800	37599654	MajorDMR-2-3071	13
chr1	37600420	37601028	MajorDMR-2-3072	4
chr1	37602238	37602446	MajorDMR-2-3073	2
chr1	37603008	37603515	MajorDMR-2-3074	5
chr1	37604056	37604364	MajorDMR-2-3075	6
chr1	37605615	37606077	MajorDMR-2-3076	4
chr1	37612615	37613783	MajorDMR-2-3077	6
chr1	37705003	37705011	MajorDMR-2-3078	2
chr1	37706016	37706928	MajorDMR-2-3079	19
chr1	37752604	37753099	MajorDMR-2-3080	6
chr1	37762771	37762984	MajorDMR-2-3081	2
chr1	37775976	37775980	MajorDMR-2-3082	2
chr1	37783920	37784451	MajorDMR-2-3083	23
chr1	37789330	37789341	MajorDMR-2-3084	2
chr1	37797596	37798580	MajorDMR-2-3085	15
chr1	37838124	37838670	MajorDMR-2-3086	8
chr1	37846500	37846526	MajorDMR-2-3087	2
chr1	37875429	37877141	MajorDMR-2-3088	21
chr1	37881310	37882213	MajorDMR-2-3089	17
chr1	37894728	37895174	MajorDMR-2-3090	7
chr1	37937041	37937807	MajorDMR-2-3091	13
chr1	37944773	37945589	MajorDMR-2-3092	15
chr1	37962860	37962941	MajorDMR-2-3093	4
chr1	37969522	37969770	MajorDMR-2-3094	5
chr1	38023079	38025038	MajorDMR-2-3095	17
chr1	38063853	38064124	MajorDMR-2-3096	4
chr1	38105338	38105690	MajorDMR-2-3097	3
chr1	38190343	38190493	MajorDMR-2-3098	5
chr1	38191848	38192144	MajorDMR-2-3099	6
chr1	38193646	38193962	MajorDMR-2-3100	4
chr1	38195736	38198633	MajorDMR-2-3101	29
chr1	38206804	38207641	MajorDMR-2-3102	11
chr1	38217847	38218075	MajorDMR-2-3103	2
chr1	38219573	38219945	MajorDMR-2-3104	9
chr1	38220836	38220974	MajorDMR-2-3105	2
chr1	38225236	38225653	MajorDMR-2-3106	4
chr1	38226811	38227345	MajorDMR-2-3107	15
chr1	38242884	38243029	MajorDMR-2-3108	2
chr1	38264773	38265326	MajorDMR-2-3109	5
chr1	38288877	38289411	MajorDMR-2-3110	8
chr1	38338312	38338418	MajorDMR-2-3111	2
chr1	38405858	38406457	MajorDMR-2-3112	6
chr1	38456316	38456500	MajorDMR-2-3113	10
chr1	38457102	38457225	MajorDMR-2-3114	2
chr1	38461036	38461506	MajorDMR-2-3115	8
chr1	38465295	38465438	MajorDMR-2-3116	2
chr1	38466354	38466782	MajorDMR-2-3117	6
chr1	38470004	38470541	MajorDMR-2-3118	7
chr1	38480003	38480017	MajorDMR-2-3119	2
chr1	38492803	38493413	MajorDMR-2-3120	13
chr1	38505353	38505607	MajorDMR-2-3121	11
chr1	38513324	38513543	MajorDMR-2-3122	6
chr1	38529972	38530219	MajorDMR-2-3123	9
chr1	38539099	38539840	MajorDMR-2-3124	6
chr1	38543622	38543809	MajorDMR-2-3125	3
chr1	38577679	38578288	MajorDMR-2-3126	10
chr1	38596395	38597064	MajorDMR-2-3127	8
chr1	38598976	38599396	MajorDMR-2-3128	5
chr1	38600581	38600670	MajorDMR-2-3129	2
chr1	38603982	38604760	MajorDMR-2-3130	8
chr1	38605992	38607374	MajorDMR-2-3131	12
chr1	38609080	38609783	MajorDMR-2-3132	4
chr1	38619351	38620079	MajorDMR-2-3133	9
chr1	38666780	38667265	MajorDMR-2-3134	2
chr1	38672546	38673317	MajorDMR-2-3135	16
chr1	38702051	38702110	MajorDMR-2-3136	3
chr1	38739076	38739137	MajorDMR-2-3137	6
chr1	38749144	38750079	MajorDMR-2-3138	9
chr1	38806377	38806634	MajorDMR-2-3139	3
chr1	38810012	38810624	MajorDMR-2-3140	9
chr1	38812952	38813629	MajorDMR-2-3141	3
chr1	38865285	38865314	MajorDMR-2-3142	2
chr1	38882414	38882800	MajorDMR-2-3143	2
chr1	38916841	38917444	MajorDMR-2-3144	5
chr1	38920679	38921974	MajorDMR-2-3145	14
chr1	38973238	38973629	MajorDMR-2-3146	3
chr1	38988722	38988946	MajorDMR-2-3147	7
chr1	39013004	39013359	MajorDMR-2-3148	6
chr1	39025258	39025506	MajorDMR-2-3149	4
chr1	39042067	39042205	MajorDMR-2-3150	5
chr1	39043808	39043984	MajorDMR-2-3151	2
chr1	39046538	39047028	MajorDMR-2-3152	3
chr1	39050607	39052562	MajorDMR-2-3153	22
chr1	39079773	39079840	MajorDMR-2-3154	3
chr1	39090141	39090243	MajorDMR-2-3155	3
chr1	39134706	39134997	MajorDMR-2-3156	3
chr1	39136121	39136316	MajorDMR-2-3157	2
chr1	39183590	39183938	MajorDMR-2-3158	4
chr1	39193862	39194478	MajorDMR-2-3159	12
chr1	39250238	39250280	MajorDMR-2-3160	2
chr1	39254527	39255360	MajorDMR-2-3161	10
chr1	39278926	39279962	MajorDMR-2-3162	12
chr1	39328037	39328231	MajorDMR-2-3163	2
chr1	39452055	39452820	MajorDMR-2-3164	7
chr1	39458582	39459218	MajorDMR-2-3165	13
chr1	39460836	39461575	MajorDMR-2-3166	8
chr1	39477891	39477957	MajorDMR-2-3167	2
chr1	39483085	39483196	MajorDMR-2-3168	5
chr1	39498162	39498189	MajorDMR-2-3169	2
chr1	39512750	39513845	MajorDMR-2-3170	11
chr1	39546145	39546357	MajorDMR-2-3171	3
chr1	39549443	39550646	MajorDMR-2-3172	18
chr1	39551381	39551622	MajorDMR-2-3173	2
chr1	39553568	39554057	MajorDMR-2-3174	4
chr1	39555431	39555591	MajorDMR-2-3175	2
chr1	39556616	39557271	MajorDMR-2-3176	6
chr1	39564987	39565018	MajorDMR-2-3177	2
chr1	39565662	39565799	MajorDMR-2-3178	4
chr1	39566361	39567798	MajorDMR-2-3179	21
chr1	39576198	39576487	MajorDMR-2-3180	3
chr1	39580892	39581236	MajorDMR-2-3181	4
chr1	39587759	39587996	MajorDMR-2-3182	2
chr1	39598929	39598978	MajorDMR-2-3183	2
chr1	39616519	39616664	MajorDMR-2-3184	2
chr1	39625707	39625767	MajorDMR-2-3185	4
chr1	39636618	39636649	MajorDMR-2-3186	2
chr1	39639568	39639654	MajorDMR-2-3187	2
chr1	39649502	39649941	MajorDMR-2-3188	3
chr1	39681041	39681087	MajorDMR-2-3189	3
chr1	39693837	39693866	MajorDMR-2-3190	3
chr1	39706262	39706984	MajorDMR-2-3191	9
chr1	39719587	39721145	MajorDMR-2-3192	5
chr1	39748389	39748623	MajorDMR-2-3193	4
chr1	39764571	39764580	MajorDMR-2-3194	2
chr1	39827880	39828233	MajorDMR-2-3195	2
chr1	39833377	39834363	MajorDMR-2-3196	5
chr1	39835744	39835807	MajorDMR-2-3197	2
chr1	39837237	39837696	MajorDMR-2-3198	9
chr1	39854735	39854840	MajorDMR-2-3199	2
chr1	39884136	39884141	MajorDMR-2-3200	2
chr1	39885528	39885763	MajorDMR-2-3201	3
chr1	39890808	39890859	MajorDMR-2-3202	2
chr1	39895545	39895894	MajorDMR-2-3203	5
chr1	39914221	39914435	MajorDMR-2-3204	2
chr1	39935046	39935171	MajorDMR-2-3205	2
chr1	39944769	39946090	MajorDMR-2-3206	8
chr1	39951229	39951255	MajorDMR-2-3207	3
chr1	39954913	39956467	MajorDMR-2-3208	21
chr1	39958067	39961017	MajorDMR-2-3209	47
chr1	39963906	39966934	MajorDMR-2-3210	33
chr1	39967632	39967700	MajorDMR-2-3211	4
chr1	39975024	39976162	MajorDMR-2-3212	28
chr1	39976691	39976738	MajorDMR-2-3213	2
chr1	39985101	39985203	MajorDMR-2-3214	2
chr1	39989151	39989167	MajorDMR-2-3215	3
chr1	40001465	40001714	MajorDMR-2-3216	6
chr1	40007251	40007313	MajorDMR-2-3217	4
chr1	40029649	40030188	MajorDMR-2-3218	10
chr1	40030696	40030870	MajorDMR-2-3219	4
chr1	40040243	40040563	MajorDMR-2-3220	2
chr1	40042870	40042892	MajorDMR-2-3221	3
chr1	40071471	40071797	MajorDMR-2-3222	3
chr1	40075547	40075577	MajorDMR-2-3223	4
chr1	40095983	40096272	MajorDMR-2-3224	6
chr1	40098250	40098924	MajorDMR-2-3225	32
chr1	40117696	40118152	MajorDMR-2-3226	8
chr1	40124781	40124868	MajorDMR-2-3227	4
chr1	40148293	40148463	MajorDMR-2-3228	8
chr1	40149943	40150514	MajorDMR-2-3229	9
chr1	40151133	40151445	MajorDMR-2-3230	5
chr1	40153745	40154804	MajorDMR-2-3231	6
chr1	40163206	40164298	MajorDMR-2-3232	5
chr1	40195042	40195111	MajorDMR-2-3233	3
chr1	40198444	40199820	MajorDMR-2-3234	9
chr1	40210637	40211005	MajorDMR-2-3235	8
chr1	40212422	40213390	MajorDMR-2-3236	11
chr1	40217483	40219031	MajorDMR-2-3237	10
chr1	40221044	40221274	MajorDMR-2-3238	2
chr1	40221805	40222221	MajorDMR-2-3239	8
chr1	40238401	40238441	MajorDMR-2-3240	2
chr1	40241677	40242331	MajorDMR-2-3241	14
chr1	40244193	40244521	MajorDMR-2-3242	8
chr1	40249629	40249678	MajorDMR-2-3243	2
chr1	40251153	40252537	MajorDMR-2-3244	20
chr1	40253154	40253330	MajorDMR-2-3245	2
chr1	40298759	40298876	MajorDMR-2-3246	2
chr1	40311952	40312237	MajorDMR-2-3247	2
chr1	40312902	40313128	MajorDMR-2-3248	5
chr1	40358405	40358503	MajorDMR-2-3249	2
chr1	40361752	40361776	MajorDMR-2-3250	2
chr1	40362560	40363243	MajorDMR-2-3251	8
chr1	40420016	40420379	MajorDMR-2-3252	9
chr1	40421861	40422170	MajorDMR-2-3253	6
chr1	40422765	40422968	MajorDMR-2-3254	2
chr1	40423552	40424017	MajorDMR-2-3255	3
chr1	40447600	40447847	MajorDMR-2-3256	3
chr1	40470845	40470943	MajorDMR-2-3257	3
chr1	40483891	40484059	MajorDMR-2-3258	3
chr1	40486348	40486434	MajorDMR-2-3259	2
chr1	40493781	40494679	MajorDMR-2-3260	7
chr1	40502133	40502255	MajorDMR-2-3261	2
chr1	40507569	40507749	MajorDMR-2-3262	4
chr1	40510706	40510940	MajorDMR-2-3263	4
chr1	40513581	40513619	MajorDMR-2-3264	2
chr1	40525771	40526777	MajorDMR-2-3265	6
chr1	40539726	40539922	MajorDMR-2-3266	2
chr1	40541087	40542132	MajorDMR-2-3267	6
chr1	40542758	40544060	MajorDMR-2-3268	16
chr1	40550268	40550955	MajorDMR-2-3269	5
chr1	40552324	40552459	MajorDMR-2-3270	4
chr1	40563569	40563575	MajorDMR-2-3271	2
chr1	40626432	40626528	MajorDMR-2-3272	2
chr1	40643442	40643647	MajorDMR-2-3273	3
chr1	40649948	40650366	MajorDMR-2-3274	3
chr1	40652214	40652386	MajorDMR-2-3275	2
chr1	40659253	40659594	MajorDMR-2-3276	3
chr1	40670890	40671225	MajorDMR-2-3277	4
chr1	40709975	40710910	MajorDMR-2-3278	5
chr1	40759842	40760335	MajorDMR-2-3279	2
chr1	40769460	40769532	MajorDMR-2-3280	2
chr1	40841660	40841772	MajorDMR-2-3281	4
chr1	40843454	40843969	MajorDMR-2-3282	5
chr1	40844559	40844703	MajorDMR-2-3283	2
chr1	40845991	40847510	MajorDMR-2-3284	15
chr1	40849231	40851487	MajorDMR-2-3285	15
chr1	40852558	40853874	MajorDMR-2-3286	13
chr1	40855061	40855529	MajorDMR-2-3287	4
chr1	40856540	40857306	MajorDMR-2-3288	4
chr1	40860143	40860419	MajorDMR-2-3289	3
chr1	40862657	40863408	MajorDMR-2-3290	4
chr1	40864884	40865928	MajorDMR-2-3291	10
chr1	40866726	40867110	MajorDMR-2-3292	9
chr1	40868267	40869385	MajorDMR-2-3293	9
chr1	40872513	40872879	MajorDMR-2-3294	2
chr1	40878407	40879345	MajorDMR-2-3295	6
chr1	40886695	40887477	MajorDMR-2-3296	12
chr1	40901362	40901393	MajorDMR-2-3297	2
chr1	40918820	40918921	MajorDMR-2-3298	3
chr1	40941904	40942352	MajorDMR-2-3299	7
chr1	40948793	40948819	MajorDMR-2-3300	2
chr1	40998205	40998456	MajorDMR-2-3301	2
chr1	41012167	41012400	MajorDMR-2-3302	2
chr1	41018909	41019177	MajorDMR-2-3303	3
chr1	41047471	41048264	MajorDMR-2-3304	7
chr1	41048913	41050061	MajorDMR-2-3305	14
chr1	41050777	41051314	MajorDMR-2-3306	12
chr1	41053051	41055096	MajorDMR-2-3307	15
chr1	41057302	41057466	MajorDMR-2-3308	7
chr1	41058683	41059744	MajorDMR-2-3309	11
chr1	41065545	41066222	MajorDMR-2-3310	4
chr1	41071021	41071250	MajorDMR-2-3311	4
chr1	41074391	41075050	MajorDMR-2-3312	5
chr1	41075753	41075802	MajorDMR-2-3313	2
chr1	41078440	41080006	MajorDMR-2-3314	20
chr1	41082791	41083039	MajorDMR-2-3315	2
chr1	41087835	41088054	MajorDMR-2-3316	3
chr1	41088576	41089512	MajorDMR-2-3317	7
chr1	41090970	41092571	MajorDMR-2-3318	28
chr1	41093934	41094091	MajorDMR-2-3319	3
chr1	41094850	41094896	MajorDMR-2-3320	2
chr1	41100584	41101309	MajorDMR-2-3321	5
chr1	41102064	41105016	MajorDMR-2-3322	16
chr1	41110711	41110961	MajorDMR-2-3323	3
chr1	41111732	41112536	MajorDMR-2-3324	9
chr1	41113983	41115237	MajorDMR-2-3325	10
chr1	41115767	41119635	MajorDMR-2-3326	40
chr1	41121305	41121506	MajorDMR-2-3327	4
chr1	41122880	41122896	MajorDMR-2-3328	2
chr1	41124105	41129573	MajorDMR-2-3329	63
chr1	41132021	41132495	MajorDMR-2-3330	5
chr1	41133373	41133524	MajorDMR-2-3331	3
chr1	41139194	41139391	MajorDMR-2-3332	2
chr1	41220622	41220833	MajorDMR-2-3333	4
chr1	41227083	41230502	MajorDMR-2-3334	26
chr1	41232443	41233673	MajorDMR-2-3335	17
chr1	41268272	41268398	MajorDMR-2-3336	5
chr1	41283439	41284850	MajorDMR-2-3337	22
chr1	41310976	41311096	MajorDMR-2-3338	4
chr1	41313927	41313944	MajorDMR-2-3339	2
chr1	41319231	41320139	MajorDMR-2-3340	17
chr1	41388587	41389441	MajorDMR-2-3341	8
chr1	41396384	41396563	MajorDMR-2-3342	2
chr1	41472802	41473324	MajorDMR-2-3343	14
chr1	41479352	41479358	MajorDMR-2-3344	2
chr1	41492930	41493066	MajorDMR-2-3345	4
chr1	41542648	41542761	MajorDMR-2-3346	2
chr1	41561308	41561447	MajorDMR-2-3347	2
chr1	41575212	41575711	MajorDMR-2-3348	2
chr1	41734419	41736188	MajorDMR-2-3349	15
chr1	41762371	41762539	MajorDMR-2-3350	3
chr1	41778954	41779086	MajorDMR-2-3351	2
chr1	41833593	41833899	MajorDMR-2-3352	2
chr1	41834618	41834700	MajorDMR-2-3353	2
chr1	41844024	41844226	MajorDMR-2-3354	3
chr1	41848133	41849204	MajorDMR-2-3355	29
chr1	41851263	41851609	MajorDMR-2-3356	5
chr1	41855409	41855482	MajorDMR-2-3357	2
chr1	41889465	41889523	MajorDMR-2-3358	2
chr1	41893827	41894148	MajorDMR-2-3359	6
chr1	41944712	41945121	MajorDMR-2-3360	11
chr1	41961735	41961750	MajorDMR-2-3361	2
chr1	41962290	41962883	MajorDMR-2-3362	17
chr1	41966097	41966710	MajorDMR-2-3363	10
chr1	41972553	41973969	MajorDMR-2-3364	21
chr1	41976052	41976073	MajorDMR-2-3365	2
chr1	41983419	41983703	MajorDMR-2-3366	3
chr1	41990449	41992414	MajorDMR-2-3367	45
chr1	41993208	41993299	MajorDMR-2-3368	2
chr1	42003712	42003886	MajorDMR-2-3369	2
chr1	42006694	42006780	MajorDMR-2-3370	4
chr1	42008872	42009082	MajorDMR-2-3371	4
chr1	42042316	42043246	MajorDMR-2-3372	7
chr1	42047959	42048765	MajorDMR-2-3373	6
chr1	42050824	42051385	MajorDMR-2-3374	7
chr1	42073447	42074399	MajorDMR-2-3375	11
chr1	42079579	42080776	MajorDMR-2-3376	13
chr1	42092731	42092889	MajorDMR-2-3377	3
chr1	42096938	42097076	MajorDMR-2-3378	5
chr1	42099779	42099813	MajorDMR-2-3379	2
chr1	42105854	42106018	MajorDMR-2-3380	3
chr1	42106866	42108736	MajorDMR-2-3381	22
chr1	42113274	42113825	MajorDMR-2-3382	4
chr1	42115945	42116502	MajorDMR-2-3383	6
chr1	42125796	42125856	MajorDMR-2-3384	2
chr1	42130684	42130898	MajorDMR-2-3385	3
chr1	42132743	42132922	MajorDMR-2-3386	2
chr1	42133810	42133989	MajorDMR-2-3387	4
chr1	42136495	42136500	MajorDMR-2-3388	2
chr1	42137313	42138761	MajorDMR-2-3389	11
chr1	42139818	42140253	MajorDMR-2-3390	6
chr1	42144198	42144386	MajorDMR-2-3391	4
chr1	42155027	42155077	MajorDMR-2-3392	2
chr1	42164790	42164952	MajorDMR-2-3393	8
chr1	42166066	42166970	MajorDMR-2-3394	11
chr1	42177422	42180223	MajorDMR-2-3395	22
chr1	42180980	42181649	MajorDMR-2-3396	8
chr1	42182199	42182683	MajorDMR-2-3397	4
chr1	42186644	42187038	MajorDMR-2-3398	3
chr1	42192239	42193324	MajorDMR-2-3399	14
chr1	42194217	42194901	MajorDMR-2-3400	7
chr1	42200038	42200427	MajorDMR-2-3401	4
chr1	42201758	42201879	MajorDMR-2-3402	3
chr1	42204317	42205653	MajorDMR-2-3403	13
chr1	42278996	42279473	MajorDMR-2-3404	6
chr1	42296277	42296575	MajorDMR-2-3405	5
chr1	42326297	42327077	MajorDMR-2-3406	7
chr1	42327662	42327968	MajorDMR-2-3407	7
chr1	42330077	42330211	MajorDMR-2-3408	2
chr1	42356716	42356817	MajorDMR-2-3409	2
chr1	42426224	42426435	MajorDMR-2-3410	3
chr1	42446663	42447188	MajorDMR-2-3411	11
chr1	42451299	42451392	MajorDMR-2-3412	3
chr1	42452133	42452333	MajorDMR-2-3413	7
chr1	42466482	42468565	MajorDMR-2-3414	14
chr1	42469479	42469516	MajorDMR-2-3415	2
chr1	42503327	42503580	MajorDMR-2-3416	2
chr1	42546094	42546855	MajorDMR-2-3417	5
chr1	42576540	42577024	MajorDMR-2-3418	5
chr1	42593031	42593668	MajorDMR-2-3419	7
chr1	42594196	42595171	MajorDMR-2-3420	8
chr1	42599327	42600274	MajorDMR-2-3421	13
chr1	42610680	42613030	MajorDMR-2-3422	53
chr1	42623532	42623653	MajorDMR-2-3423	3
chr1	42631404	42631486	MajorDMR-2-3424	2
chr1	42636537	42637263	MajorDMR-2-3425	14
chr1	42638624	42638680	MajorDMR-2-3426	2
chr1	42681910	42681986	MajorDMR-2-3427	8
chr1	42691696	42691939	MajorDMR-2-3428	2
chr1	42702827	42702874	MajorDMR-2-3429	2
chr1	42724517	42724631	MajorDMR-2-3430	2
chr1	42744886	42745165	MajorDMR-2-3431	2
chr1	42747715	42747807	MajorDMR-2-3432	2
chr1	42749935	42750077	MajorDMR-2-3433	2
chr1	42764761	42765254	MajorDMR-2-3434	3
chr1	42782141	42782154	MajorDMR-2-3435	2
chr1	42784242	42784879	MajorDMR-2-3436	11
chr1	42814856	42814950	MajorDMR-2-3437	4
chr1	42824643	42824875	MajorDMR-2-3438	4
chr1	42829922	42830294	MajorDMR-2-3439	5
chr1	42850642	42850834	MajorDMR-2-3440	2
chr1	42862202	42862344	MajorDMR-2-3441	3
chr1	42905593	42905683	MajorDMR-2-3442	2
chr1	42921223	42921403	MajorDMR-2-3443	6
chr1	42930381	42931237	MajorDMR-2-3444	5
chr1	43021655	43021931	MajorDMR-2-3445	4
chr1	43084515	43084739	MajorDMR-2-3446	3
chr1	43123067	43123400	MajorDMR-2-3447	2
chr1	43146363	43146519	MajorDMR-2-3448	4
chr1	43206028	43206519	MajorDMR-2-3449	3
chr1	43208689	43209233	MajorDMR-2-3450	7
chr1	43251626	43251999	MajorDMR-2-3451	4
chr1	43254066	43254628	MajorDMR-2-3452	6
chr1	43356256	43357445	MajorDMR-2-3453	14
chr1	43380238	43380743	MajorDMR-2-3454	5
chr1	43406396	43407084	MajorDMR-2-3455	10
chr1	43407766	43409442	MajorDMR-2-3456	18
chr1	43410080	43410370	MajorDMR-2-3457	6
chr1	43412454	43412830	MajorDMR-2-3458	6
chr1	43425506	43425933	MajorDMR-2-3459	12
chr1	43432423	43433187	MajorDMR-2-3460	3
chr1	43437145	43438051	MajorDMR-2-3461	12
chr1	43448625	43449106	MajorDMR-2-3462	6
chr1	43459282	43459748	MajorDMR-2-3463	6
chr1	43463960	43464623	MajorDMR-2-3464	7
chr1	43490588	43491059	MajorDMR-2-3465	9
chr1	43503522	43504044	MajorDMR-2-3466	12
chr1	43548652	43548700	MajorDMR-2-3467	3
chr1	43557577	43557685	MajorDMR-2-3468	2
chr1	43612804	43613034	MajorDMR-2-3469	3
chr1	43630884	43631196	MajorDMR-2-3470	3
chr1	43633890	43633945	MajorDMR-2-3471	2
chr1	43672016	43672965	MajorDMR-2-3472	11
chr1	43693472	43694109	MajorDMR-2-3473	6
chr1	43695969	43696029	MajorDMR-2-3474	2
chr1	43697430	43702567	MajorDMR-2-3475	75
chr1	43703763	43704504	MajorDMR-2-3476	4
chr1	43733127	43733527	MajorDMR-2-3477	10
chr1	43734544	43734559	MajorDMR-2-3478	2
chr1	43737419	43737476	MajorDMR-2-3479	2
chr1	43748526	43748713	MajorDMR-2-3480	6
chr1	43756224	43757179	MajorDMR-2-3481	7
chr1	43768047	43771014	MajorDMR-2-3482	71
chr1	43772012	43772660	MajorDMR-2-3483	11
chr1	43780710	43780828	MajorDMR-2-3484	2
chr1	43781456	43781985	MajorDMR-2-3485	11
chr1	43782492	43782842	MajorDMR-2-3486	4
chr1	43783565	43784988	MajorDMR-2-3487	23
chr1	43795978	43796000	MajorDMR-2-3488	2
chr1	43809799	43812205	MajorDMR-2-3489	12
chr1	43812829	43813020	MajorDMR-2-3490	2
chr1	43813891	43814209	MajorDMR-2-3491	4
chr1	43815141	43815948	MajorDMR-2-3492	12
chr1	43816923	43817198	MajorDMR-2-3493	2
chr1	43819795	43820193	MajorDMR-2-3494	2
chr1	43820955	43821025	MajorDMR-2-3495	3
chr1	43825210	43825733	MajorDMR-2-3496	8
chr1	43826410	43826520	MajorDMR-2-3497	4
chr1	43828262	43828429	MajorDMR-2-3498	2
chr1	43832024	43833616	MajorDMR-2-3499	39
chr1	43834258	43834579	MajorDMR-2-3500	6
chr1	43837870	43838014	MajorDMR-2-3501	4
chr1	43838595	43839508	MajorDMR-2-3502	5
chr1	43847319	43847843	MajorDMR-2-3503	6
chr1	43849468	43849843	MajorDMR-2-3504	3
chr1	43850694	43850892	MajorDMR-2-3505	4
chr1	43851414	43852654	MajorDMR-2-3506	9
chr1	43853189	43854137	MajorDMR-2-3507	8
chr1	43891149	43891292	MajorDMR-2-3508	3
chr1	43893785	43893830	MajorDMR-2-3509	2
chr1	43904695	43904751	MajorDMR-2-3510	2
chr1	43915849	43916059	MajorDMR-2-3511	2
chr1	43916873	43917084	MajorDMR-2-3512	7
chr1	43918242	43918592	MajorDMR-2-3513	4
chr1	43957779	43958173	MajorDMR-2-3514	4
chr1	43972097	43972327	MajorDMR-2-3515	4
chr1	43980767	43981079	MajorDMR-2-3516	2
chr1	43991423	43992019	MajorDMR-2-3517	13
chr1	43998505	43999452	MajorDMR-2-3518	14
chr1	44000205	44000482	MajorDMR-2-3519	3
chr1	44001127	44001980	MajorDMR-2-3520	3
chr1	44002544	44003481	MajorDMR-2-3521	13
chr1	44004185	44005162	MajorDMR-2-3522	9
chr1	44005897	44008414	MajorDMR-2-3523	38
chr1	44010015	44010475	MajorDMR-2-3524	7
chr1	44011127	44011632	MajorDMR-2-3525	7
chr1	44012192	44012874	MajorDMR-2-3526	15
chr1	44013833	44014117	MajorDMR-2-3527	4
chr1	44015417	44016166	MajorDMR-2-3528	22
chr1	44020122	44020490	MajorDMR-2-3529	2
chr1	44021274	44021547	MajorDMR-2-3530	5
chr1	44023795	44026403	MajorDMR-2-3531	43
chr1	44029082	44029565	MajorDMR-2-3532	11
chr1	44030082	44031117	MajorDMR-2-3533	21
chr1	44032281	44033142	MajorDMR-2-3534	14
chr1	44035992	44036851	MajorDMR-2-3535	16
chr1	44038495	44040726	MajorDMR-2-3536	23
chr1	44043266	44044121	MajorDMR-2-3537	17
chr1	44047382	44048718	MajorDMR-2-3538	19
chr1	44049389	44049632	MajorDMR-2-3539	4
chr1	44050738	44051101	MajorDMR-2-3540	4
chr1	44053365	44054269	MajorDMR-2-3541	12
chr1	44055698	44055800	MajorDMR-2-3542	3
chr1	44056840	44057345	MajorDMR-2-3543	39
chr1	44058211	44058217	MajorDMR-2-3544	2
chr1	44060635	44062828	MajorDMR-2-3545	29
chr1	44068717	44068739	MajorDMR-2-3546	2
chr1	44069462	44069776	MajorDMR-2-3547	7
chr1	44070409	44070614	MajorDMR-2-3548	2
chr1	44071252	44071273	MajorDMR-2-3549	2
chr1	44074910	44074959	MajorDMR-2-3550	2
chr1	44075473	44076222	MajorDMR-2-3551	3
chr1	44077762	44078080	MajorDMR-2-3552	6
chr1	44080068	44081960	MajorDMR-2-3553	30
chr1	44083983	44084020	MajorDMR-2-3554	2
chr1	44086472	44089132	MajorDMR-2-3555	42
chr1	44091182	44091383	MajorDMR-2-3556	8
chr1	44102293	44102734	MajorDMR-2-3557	3
chr1	44119760	44120325	MajorDMR-2-3558	4
chr1	44137289	44137985	MajorDMR-2-3559	9
chr1	44142875	44142935	MajorDMR-2-3560	3
chr1	44144948	44145334	MajorDMR-2-3561	2
chr1	44152822	44153340	MajorDMR-2-3562	8
chr1	44153957	44155476	MajorDMR-2-3563	6
chr1	44158621	44159511	MajorDMR-2-3564	8
chr1	44161140	44161219	MajorDMR-2-3565	3
chr1	44170464	44170474	MajorDMR-2-3566	3
chr1	44171214	44171225	MajorDMR-2-3567	2
chr1	44246864	44247028	MajorDMR-2-3568	2
chr1	44262267	44262284	MajorDMR-2-3569	2
chr1	44287863	44287965	MajorDMR-2-3570	3
chr1	44302421	44302538	MajorDMR-2-3571	3
chr1	44318927	44319407	MajorDMR-2-3572	3
chr1	44323676	44323991	MajorDMR-2-3573	3
chr1	44328788	44329907	MajorDMR-2-3574	8
chr1	44353007	44353404	MajorDMR-2-3575	3
chr1	44356100	44356673	MajorDMR-2-3576	10
chr1	44358240	44358476	MajorDMR-2-3577	3
chr1	44358978	44360590	MajorDMR-2-3578	18
chr1	44395223	44395253	MajorDMR-2-3579	2
chr1	44398867	44399052	MajorDMR-2-3580	4
chr1	44404184	44404435	MajorDMR-2-3581	5
chr1	44411071	44411089	MajorDMR-2-3582	2
chr1	44419721	44420051	MajorDMR-2-3583	2
chr1	44431188	44431592	MajorDMR-2-3584	2
chr1	44434432	44435279	MajorDMR-2-3585	10
chr1	44441644	44444306	MajorDMR-2-3586	31
chr1	44446081	44450609	MajorDMR-2-3587	83
chr1	44451935	44453036	MajorDMR-2-3588	5
chr1	44453793	44454058	MajorDMR-2-3589	5
chr1	44455212	44455751	MajorDMR-2-3590	4
chr1	44456667	44456740	MajorDMR-2-3591	2
chr1	44458000	44458626	MajorDMR-2-3592	6
chr1	44459360	44460749	MajorDMR-2-3593	11
chr1	44479392	44480948	MajorDMR-2-3594	13
chr1	44501052	44501080	MajorDMR-2-3595	2
chr1	44513357	44513364	MajorDMR-2-3596	2
chr1	44513920	44514079	MajorDMR-2-3597	3
chr1	44537488	44537777	MajorDMR-2-3598	4
chr1	44608232	44608304	MajorDMR-2-3599	2
chr1	44685663	44686804	MajorDMR-2-3600	35
chr1	44703848	44704104	MajorDMR-2-3601	5
chr1	44727669	44728286	MajorDMR-2-3602	9
chr1	44733163	44733696	MajorDMR-2-3603	6
chr1	44816546	44816620	MajorDMR-2-3604	2
chr1	44832438	44832484	MajorDMR-2-3605	3
chr1	44883136	44883150	MajorDMR-2-3606	4
chr1	44938639	44938964	MajorDMR-2-3607	3
chr1	44952023	44952081	MajorDMR-2-3608	2
chr1	44954245	44954426	MajorDMR-2-3609	2
chr1	44955754	44955763	MajorDMR-2-3610	2
chr1	44965817	44966605	MajorDMR-2-3611	8
chr1	44973288	44973647	MajorDMR-2-3612	7
chr1	44988591	44988793	MajorDMR-2-3613	3
chr1	45063320	45063331	MajorDMR-2-3614	2
chr1	45068574	45068682	MajorDMR-2-3615	2
chr1	45098575	45099106	MajorDMR-2-3616	4
chr1	45103923	45104148	MajorDMR-2-3617	10
chr1	45106002	45106148	MajorDMR-2-3618	3
chr1	45107112	45108849	MajorDMR-2-3619	18
chr1	45111411	45111507	MajorDMR-2-3620	7
chr1	45118399	45118526	MajorDMR-2-3621	4
chr1	45138783	45138944	MajorDMR-2-3622	4
chr1	45154157	45154211	MajorDMR-2-3623	2
chr1	45155025	45155098	MajorDMR-2-3624	3
chr1	45182809	45183139	MajorDMR-2-3625	6
chr1	45183837	45184164	MajorDMR-2-3626	7
chr1	45187256	45188039	MajorDMR-2-3627	11
chr1	45195337	45196264	MajorDMR-2-3628	6
chr1	45197273	45197856	MajorDMR-2-3629	10
chr1	45242479	45244344	MajorDMR-2-3630	19
chr1	45249661	45249733	MajorDMR-2-3631	2
chr1	45250333	45250349	MajorDMR-2-3632	2
chr1	45262494	45262538	MajorDMR-2-3633	2
chr1	45266949	45267651	MajorDMR-2-3634	3
chr1	45272575	45272591	MajorDMR-2-3635	2
chr1	45273235	45273934	MajorDMR-2-3636	10
chr1	45274512	45277484	MajorDMR-2-3637	17
chr1	45287252	45287261	MajorDMR-2-3638	2
chr1	45300947	45301051	MajorDMR-2-3639	3
chr1	45304841	45305932	MajorDMR-2-3640	19
chr1	45307277	45308241	MajorDMR-2-3641	13
chr1	45309374	45309426	MajorDMR-2-3642	5
chr1	45346610	45346949	MajorDMR-2-3643	6
chr1	45368391	45368444	MajorDMR-2-3644	3
chr1	45390534	45391327	MajorDMR-2-3645	8
chr1	45403759	45403891	MajorDMR-2-3646	2
chr1	45410951	45411211	MajorDMR-2-3647	10
chr1	45411764	45412324	MajorDMR-2-3648	4
chr1	45418465	45418762	MajorDMR-2-3649	2
chr1	45432026	45432239	MajorDMR-2-3650	6
chr1	45467391	45467423	MajorDMR-2-3651	2
chr1	45475698	45475931	MajorDMR-2-3652	4
chr1	45480813	45481216	MajorDMR-2-3653	7
chr1	45484639	45484675	MajorDMR-2-3654	5
chr1	45499556	45500192	MajorDMR-2-3655	7
chr1	45500748	45501482	MajorDMR-2-3656	5
chr1	45554672	45554842	MajorDMR-2-3657	2
chr1	45564285	45564617	MajorDMR-2-3658	4
chr1	45731665	45732247	MajorDMR-2-3659	9
chr1	45767724	45767948	MajorDMR-2-3660	2
chr1	45768900	45768904	MajorDMR-2-3661	2
chr1	45808638	45808674	MajorDMR-2-3662	2
chr1	45825407	45825444	MajorDMR-2-3663	2
chr1	45845437	45845695	MajorDMR-2-3664	5
chr1	45863296	45863316	MajorDMR-2-3665	2
chr1	45908288	45908613	MajorDMR-2-3666	4
chr1	45919763	45920231	MajorDMR-2-3667	3
chr1	45923293	45924192	MajorDMR-2-3668	15
chr1	45924784	45926027	MajorDMR-2-3669	7
chr1	45944202	45944285	MajorDMR-2-3670	2
chr1	45953678	45954028	MajorDMR-2-3671	2
chr1	45954662	45955766	MajorDMR-2-3672	24
chr1	45957592	45957750	MajorDMR-2-3673	3
chr1	45958370	45958517	MajorDMR-2-3674	3
chr1	45974205	45974782	MajorDMR-2-3675	5
chr1	45985288	45985459	MajorDMR-2-3676	3
chr1	46015697	46015720	MajorDMR-2-3677	2
chr1	46112250	46112355	MajorDMR-2-3678	4
chr1	46128879	46129093	MajorDMR-2-3679	3
chr1	46201340	46201365	MajorDMR-2-3680	2
chr1	46202290	46202670	MajorDMR-2-3681	8
chr1	46262376	46262681	MajorDMR-2-3682	4
chr1	46358167	46358179	MajorDMR-2-3683	2
chr1	46378856	46379180	MajorDMR-2-3684	5
chr1	46391566	46391594	MajorDMR-2-3685	2
chr1	46502471	46502622	MajorDMR-2-3686	4
chr1	46574754	46575128	MajorDMR-2-3687	4
chr1	46578651	46578902	MajorDMR-2-3688	2
chr1	46631734	46632374	MajorDMR-2-3689	11
chr1	46650659	46650978	MajorDMR-2-3690	7
chr1	46667756	46668324	MajorDMR-2-3691	3
chr1	46670450	46672111	MajorDMR-2-3692	12
chr1	46672672	46673336	MajorDMR-2-3693	8
chr1	46676787	46677277	MajorDMR-2-3694	2
chr1	46684149	46684169	MajorDMR-2-3695	2
chr1	46685379	46685534	MajorDMR-2-3696	4
chr1	46688634	46689044	MajorDMR-2-3697	11
chr1	46693133	46693238	MajorDMR-2-3698	2
chr1	46733083	46733631	MajorDMR-2-3699	4
chr1	46805088	46805335	MajorDMR-2-3700	3
chr1	46807288	46807338	MajorDMR-2-3701	3
chr1	46828006	46828260	MajorDMR-2-3702	4
chr1	46861113	46861153	MajorDMR-2-3703	2
chr1	46861974	46863110	MajorDMR-2-3704	14
chr1	46871551	46871624	MajorDMR-2-3705	5
chr1	46872793	46873120	MajorDMR-2-3706	3
chr1	46924141	46924754	MajorDMR-2-3707	5
chr1	46940419	46940517	MajorDMR-2-3708	2
chr1	46986107	46986483	MajorDMR-2-3709	11
chr1	46994118	46994486	MajorDMR-2-3710	6
chr1	47005727	47005861	MajorDMR-2-3711	3
chr1	47014795	47014846	MajorDMR-2-3712	2
chr1	47015974	47016837	MajorDMR-2-3713	23
chr1	47019679	47020763	MajorDMR-2-3714	11
chr1	47025257	47025301	MajorDMR-2-3715	2
chr1	47037406	47037547	MajorDMR-2-3716	2
chr1	47042206	47042469	MajorDMR-2-3717	7
chr1	47072607	47073961	MajorDMR-2-3718	15
chr1	47079511	47079693	MajorDMR-2-3719	7
chr1	47153694	47153704	MajorDMR-2-3720	2
chr1	47160856	47161275	MajorDMR-2-3721	4
chr1	47207888	47208148	MajorDMR-2-3722	4
chr1	47215663	47215844	MajorDMR-2-3723	4
chr1	47332638	47332704	MajorDMR-2-3724	3
chr1	47363923	47364032	MajorDMR-2-3725	3
chr1	47415039	47415224	MajorDMR-2-3726	2
chr1	47436811	47437060	MajorDMR-2-3727	4
chr1	47441692	47441702	MajorDMR-2-3728	2
chr1	47447976	47448581	MajorDMR-2-3729	6
chr1	47488660	47488930	MajorDMR-2-3730	5
chr1	47496009	47496550	MajorDMR-2-3731	3
chr1	47534784	47535028	MajorDMR-2-3732	4
chr1	47640238	47640293	MajorDMR-2-3733	2
chr1	47644491	47644532	MajorDMR-2-3734	4
chr1	47667047	47667117	MajorDMR-2-3735	2
chr1	47741712	47741819	MajorDMR-2-3736	4
chr1	47974869	47974960	MajorDMR-2-3737	3
chr1	48013517	48014012	MajorDMR-2-3738	3
chr1	48034198	48034679	MajorDMR-2-3739	4
chr1	48097221	48097545	MajorDMR-2-3740	6
chr1	48115989	48116242	MajorDMR-2-3741	4
chr1	48118178	48118863	MajorDMR-2-3742	8
chr1	48124953	48125072	MajorDMR-2-3743	5
chr1	48145038	48145094	MajorDMR-2-3744	2
chr1	48153811	48154477	MajorDMR-2-3745	11
chr1	48173572	48173800	MajorDMR-2-3746	2
chr1	48176746	48177166	MajorDMR-2-3747	11
chr1	48197518	48197844	MajorDMR-2-3748	9
chr1	48199656	48199713	MajorDMR-2-3749	2
chr1	48217633	48218157	MajorDMR-2-3750	17
chr1	48225210	48225845	MajorDMR-2-3751	7
chr1	48235115	48236361	MajorDMR-2-3752	7
chr1	48238981	48239194	MajorDMR-2-3753	4
chr1	48240700	48241582	MajorDMR-2-3754	25
chr1	48242142	48243017	MajorDMR-2-3755	11
chr1	48243544	48243958	MajorDMR-2-3756	3
chr1	48270047	48270068	MajorDMR-2-3757	2
chr1	48276236	48277416	MajorDMR-2-3758	17
chr1	48360453	48360897	MajorDMR-2-3759	6
chr1	48406122	48406725	MajorDMR-2-3760	8
chr1	48410312	48410912	MajorDMR-2-3761	6
chr1	48449894	48450219	MajorDMR-2-3762	8
chr1	48452199	48452898	MajorDMR-2-3763	8
chr1	48505127	48505167	MajorDMR-2-3764	2
chr1	48513886	48513956	MajorDMR-2-3765	3
chr1	48514720	48514915	MajorDMR-2-3766	6
chr1	48524251	48524448	MajorDMR-2-3767	2
chr1	48532759	48533020	MajorDMR-2-3768	4
chr1	48535151	48535641	MajorDMR-2-3769	3
chr1	48539748	48539936	MajorDMR-2-3770	3
chr1	48546049	48546334	MajorDMR-2-3771	5
chr1	48582071	48582092	MajorDMR-2-3772	2
chr1	48630297	48630548	MajorDMR-2-3773	4
chr1	48639314	48639924	MajorDMR-2-3774	6
chr1	48656392	48656454	MajorDMR-2-3775	3
chr1	48713766	48715044	MajorDMR-2-3776	7
chr1	48727046	48727289	MajorDMR-2-3777	4
chr1	48728123	48728267	MajorDMR-2-3778	2
chr1	48936581	48937093	MajorDMR-2-3779	4
chr1	48960042	48960138	MajorDMR-2-3780	3
chr1	48960996	48961352	MajorDMR-2-3781	2
chr1	49071676	49072133	MajorDMR-2-3782	2
chr1	49077227	49077478	MajorDMR-2-3783	2
chr1	49082546	49083917	MajorDMR-2-3784	11
chr1	49089246	49089461	MajorDMR-2-3785	2
chr1	49093611	49093655	MajorDMR-2-3786	2
chr1	49108952	49109860	MajorDMR-2-3787	5
chr1	49110432	49111213	MajorDMR-2-3788	7
chr1	49127748	49127953	MajorDMR-2-3789	2
chr1	49133872	49134583	MajorDMR-2-3790	4
chr1	49135165	49136189	MajorDMR-2-3791	6
chr1	49140271	49140623	MajorDMR-2-3792	2
chr1	49147226	49147384	MajorDMR-2-3793	3
chr1	49149237	49150236	MajorDMR-2-3794	6
chr1	49153037	49154762	MajorDMR-2-3795	18
chr1	49156807	49160101	MajorDMR-2-3796	39
chr1	49168487	49169069	MajorDMR-2-3797	5
chr1	49180060	49180182	MajorDMR-2-3798	2
chr1	49193392	49193935	MajorDMR-2-3799	6
chr1	49194610	49197385	MajorDMR-2-3800	18
chr1	49198586	49199677	MajorDMR-2-3801	9
chr1	49200224	49200721	MajorDMR-2-3802	5
chr1	49201562	49202738	MajorDMR-2-3803	13
chr1	49204133	49204142	MajorDMR-2-3804	2
chr1	49211855	49211975	MajorDMR-2-3805	3
chr1	49214225	49214559	MajorDMR-2-3806	2
chr1	49226563	49226955	MajorDMR-2-3807	8
chr1	49227675	49228212	MajorDMR-2-3808	4
chr1	49236166	49236413	MajorDMR-2-3809	4
chr1	49237358	49237384	MajorDMR-2-3810	2
chr1	49239154	49240047	MajorDMR-2-3811	4
chr1	49240624	49241447	MajorDMR-2-3812	6
chr1	49244485	49244850	MajorDMR-2-3813	3
chr1	49254552	49255940	MajorDMR-2-3814	9
chr1	49290474	49290507	MajorDMR-2-3815	3
chr1	49318347	49318459	MajorDMR-2-3816	2
chr1	49320354	49320527	MajorDMR-2-3817	2
chr1	49322675	49322723	MajorDMR-2-3818	2
chr1	49326129	49326554	MajorDMR-2-3819	2
chr1	49332875	49332896	MajorDMR-2-3820	2
chr1	49334971	49335366	MajorDMR-2-3821	4
chr1	49344149	49344515	MajorDMR-2-3822	4
chr1	49390411	49390737	MajorDMR-2-3823	3
chr1	49408567	49409742	MajorDMR-2-3824	10
chr1	49413359	49413691	MajorDMR-2-3825	3
chr1	49414574	49415143	MajorDMR-2-3826	3
chr1	49416100	49416353	MajorDMR-2-3827	2
chr1	49418991	49419866	MajorDMR-2-3828	5
chr1	49420688	49421034	MajorDMR-2-3829	3
chr1	49452111	49452339	MajorDMR-2-3830	3
chr1	49453837	49453868	MajorDMR-2-3831	2
chr1	49480028	49480184	MajorDMR-2-3832	2
chr1	49637799	49638398	MajorDMR-2-3833	3
chr1	49646855	49646900	MajorDMR-2-3834	2
chr1	49647658	49647702	MajorDMR-2-3835	3
chr1	49650158	49652089	MajorDMR-2-3836	12
chr1	49719176	49719774	MajorDMR-2-3837	3
chr1	49735465	49736037	MajorDMR-2-3838	5
chr1	49758677	49759614	MajorDMR-2-3839	7
chr1	49760422	49760702	MajorDMR-2-3840	3
chr1	49763118	49763831	MajorDMR-2-3841	5
chr1	49887046	49887585	MajorDMR-2-3842	6
chr1	49963191	49963346	MajorDMR-2-3843	3
chr1	49992427	49993772	MajorDMR-2-3844	6
chr1	50017677	50018464	MajorDMR-2-3845	6
chr1	50083689	50083739	MajorDMR-2-3846	3
chr1	50114047	50114855	MajorDMR-2-3847	4
chr1	50169184	50169736	MajorDMR-2-3848	3
chr1	50206466	50206718	MajorDMR-2-3849	3
chr1	50285387	50285438	MajorDMR-2-3850	2
chr1	50376884	50377056	MajorDMR-2-3851	3
chr1	50403327	50403465	MajorDMR-2-3852	4
chr1	50462639	50462743	MajorDMR-2-3853	2
chr1	50488480	50488778	MajorDMR-2-3854	2
chr1	50490144	50490702	MajorDMR-2-3855	4
chr1	50643398	50643794	MajorDMR-2-3856	6
chr1	50644818	50644934	MajorDMR-2-3857	4
chr1	50670715	50671126	MajorDMR-2-3858	4
chr1	50680452	50680521	MajorDMR-2-3859	2
chr1	50686707	50687607	MajorDMR-2-3860	6
chr1	50702716	50702877	MajorDMR-2-3861	2
chr1	50717194	50717422	MajorDMR-2-3862	2
chr1	50745662	50746058	MajorDMR-2-3863	7
chr1	50755698	50755793	MajorDMR-2-3864	2
chr1	50797360	50797730	MajorDMR-2-3865	4
chr1	50799647	50799906	MajorDMR-2-3866	4
chr1	50800836	50801863	MajorDMR-2-3867	16
chr1	50834055	50834590	MajorDMR-2-3868	3
chr1	50886070	50886516	MajorDMR-2-3869	2
chr1	50906845	50907108	MajorDMR-2-3870	6
chr1	50908700	50909625	MajorDMR-2-3871	7
chr1	50916844	50917114	MajorDMR-2-3872	2
chr1	51068961	51069250	MajorDMR-2-3873	3
chr1	51103016	51103387	MajorDMR-2-3874	2
chr1	51130216	51130279	MajorDMR-2-3875	3
chr1	51233075	51233439	MajorDMR-2-3876	4
chr1	51236562	51236648	MajorDMR-2-3877	2
chr1	51248946	51249479	MajorDMR-2-3878	12
chr1	51266126	51266445	MajorDMR-2-3879	2
chr1	51287971	51288980	MajorDMR-2-3880	11
chr1	51397254	51397322	MajorDMR-2-3881	3
chr1	51521066	51521508	MajorDMR-2-3882	2
chr1	51522062	51522660	MajorDMR-2-3883	4
chr1	51526753	51527130	MajorDMR-2-3884	3
chr1	51536978	51537058	MajorDMR-2-3885	2
chr1	51550453	51550567	MajorDMR-2-3886	3
chr1	51704493	51704692	MajorDMR-2-3887	5
chr1	51707229	51707425	MajorDMR-2-3888	2
chr1	51711356	51711527	MajorDMR-2-3889	3
chr1	51718758	51720082	MajorDMR-2-3890	12
chr1	51721207	51721215	MajorDMR-2-3891	2
chr1	51727192	51727917	MajorDMR-2-3892	17
chr1	51729852	51729862	MajorDMR-2-3893	2
chr1	51730575	51731174	MajorDMR-2-3894	10
chr1	51737148	51737385	MajorDMR-2-3895	2
chr1	51748160	51748491	MajorDMR-2-3896	9
chr1	51755704	51755787	MajorDMR-2-3897	3
chr1	51765800	51765848	MajorDMR-2-3898	2
chr1	51771205	51772160	MajorDMR-2-3899	11
chr1	51778930	51779895	MajorDMR-2-3900	11
chr1	51782287	51783371	MajorDMR-2-3901	14
chr1	51791708	51791726	MajorDMR-2-3902	2
chr1	51793232	51793278	MajorDMR-2-3903	2
chr1	51794133	51794137	MajorDMR-2-3904	2
chr1	51795192	51795267	MajorDMR-2-3905	2
chr1	51796691	51797421	MajorDMR-2-3906	5
chr1	51811902	51812012	MajorDMR-2-3907	2
chr1	51833620	51834380	MajorDMR-2-3908	12
chr1	51850065	51850525	MajorDMR-2-3909	3
chr1	51875405	51876307	MajorDMR-2-3910	8
chr1	51877366	51877644	MajorDMR-2-3911	4
chr1	51878332	51878912	MajorDMR-2-3912	3
chr1	51881104	51881786	MajorDMR-2-3913	10
chr1	51883285	51884070	MajorDMR-2-3914	6
chr1	51885197	51885786	MajorDMR-2-3915	3
chr1	51985258	51986255	MajorDMR-2-3916	7
chr1	52082051	52082303	MajorDMR-2-3917	2
chr1	52102900	52103031	MajorDMR-2-3918	4
chr1	52152224	52152421	MajorDMR-2-3919	2
chr1	52194432	52194489	MajorDMR-2-3920	2
chr1	52203812	52204082	MajorDMR-2-3921	3
chr1	52248383	52248684	MajorDMR-2-3922	3
chr1	52261070	52262281	MajorDMR-2-3923	5
chr1	52266073	52266121	MajorDMR-2-3924	5
chr1	52332684	52332710	MajorDMR-2-3925	2
chr1	52341081	52341294	MajorDMR-2-3926	3
chr1	52367594	52367803	MajorDMR-2-3927	2
chr1	52372167	52372241	MajorDMR-2-3928	2
chr1	52378627	52378844	MajorDMR-2-3929	6
chr1	52384900	52385525	MajorDMR-2-3930	3
chr1	52472312	52472518	MajorDMR-2-3931	2
chr1	52524429	52524552	MajorDMR-2-3932	3
chr1	52525463	52525637	MajorDMR-2-3933	3
chr1	52539497	52539527	MajorDMR-2-3934	2
chr1	52605156	52605995	MajorDMR-2-3935	6
chr1	52609925	52611489	MajorDMR-2-3936	6
chr1	52618510	52618526	MajorDMR-2-3937	2
chr1	52619262	52619459	MajorDMR-2-3938	2
chr1	52620509	52620975	MajorDMR-2-3939	2
chr1	52635624	52635671	MajorDMR-2-3940	3
chr1	52643192	52643451	MajorDMR-2-3941	2
chr1	52661502	52662224	MajorDMR-2-3942	16
chr1	52663680	52664739	MajorDMR-2-3943	10
chr1	52669105	52670933	MajorDMR-2-3944	18
chr1	52699331	52700196	MajorDMR-2-3945	8
chr1	52703835	52703884	MajorDMR-2-3946	3
chr1	52719181	52719618	MajorDMR-2-3947	5
chr1	52725446	52725812	MajorDMR-2-3948	3
chr1	52747005	52747101	MajorDMR-2-3949	4
chr1	52759345	52759521	MajorDMR-2-3950	4
chr1	52763540	52763620	MajorDMR-2-3951	2
chr1	52785929	52786954	MajorDMR-2-3952	8
chr1	52795860	52795941	MajorDMR-2-3953	2
chr1	52813153	52813201	MajorDMR-2-3954	4
chr1	52817383	52817651	MajorDMR-2-3955	2
chr1	52819987	52820241	MajorDMR-2-3956	3
chr1	52827239	52827266	MajorDMR-2-3957	3
chr1	52832399	52832661	MajorDMR-2-3958	4
chr1	52833701	52833836	MajorDMR-2-3959	2
chr1	52884155	52884354	MajorDMR-2-3960	2
chr1	52921581	52921613	MajorDMR-2-3961	2
chr1	52922806	52923198	MajorDMR-2-3962	5
chr1	52936439	52936732	MajorDMR-2-3963	3
chr1	52940707	52941178	MajorDMR-2-3964	7
chr1	52955890	52956522	MajorDMR-2-3965	4
chr1	53033329	53034373	MajorDMR-2-3966	9
chr1	53040119	53040492	MajorDMR-2-3967	2
chr1	53098420	53098556	MajorDMR-2-3968	7
chr1	53103009	53103320	MajorDMR-2-3969	5
chr1	53173651	53173661	MajorDMR-2-3970	2
chr1	53180853	53181295	MajorDMR-2-3971	7
chr1	53200995	53201370	MajorDMR-2-3972	9
chr1	53237870	53238228	MajorDMR-2-3973	5
chr1	53307864	53307986	MajorDMR-2-3974	3
chr1	53309502	53309580	MajorDMR-2-3975	3
chr1	53314291	53314309	MajorDMR-2-3976	2
chr1	53341052	53341083	MajorDMR-2-3977	2
chr1	53369677	53369724	MajorDMR-2-3978	2
chr1	53386763	53386825	MajorDMR-2-3979	4
chr1	53391622	53391663	MajorDMR-2-3980	2
chr1	53463119	53463183	MajorDMR-2-3981	2
chr1	53477045	53477136	MajorDMR-2-3982	2
chr1	53514686	53515305	MajorDMR-2-3983	4
chr1	53526785	53526921	MajorDMR-2-3984	2
chr1	53571544	53571608	MajorDMR-2-3985	2
chr1	53587663	53588500	MajorDMR-2-3986	9
chr1	53589625	53590092	MajorDMR-2-3987	5
chr1	53600560	53601735	MajorDMR-2-3988	20
chr1	53613758	53614148	MajorDMR-2-3989	4
chr1	53638546	53638986	MajorDMR-2-3990	3
chr1	53648206	53648212	MajorDMR-2-3991	2
chr1	53651510	53651854	MajorDMR-2-3992	3
chr1	53661072	53661749	MajorDMR-2-3993	6
chr1	53676577	53677341	MajorDMR-2-3994	16
chr1	53708823	53708999	MajorDMR-2-3995	4
chr1	53760168	53760680	MajorDMR-2-3996	5
chr1	53771301	53772234	MajorDMR-2-3997	9
chr1	53782920	53783476	MajorDMR-2-3998	11
chr1	53784318	53784616	MajorDMR-2-3999	4
chr1	53790015	53790244	MajorDMR-2-4000	5
chr1	53794669	53794761	MajorDMR-2-4001	2
chr1	53818933	53819656	MajorDMR-2-4002	6
chr1	53834497	53834505	MajorDMR-2-4003	2
chr1	53841334	53842066	MajorDMR-2-4004	7
chr1	53873957	53873964	MajorDMR-2-4005	2
chr1	53879061	53879603	MajorDMR-2-4006	5
chr1	53936118	53936313	MajorDMR-2-4007	9
chr1	53943902	53944008	MajorDMR-2-4008	4
chr1	53958069	53959049	MajorDMR-2-4009	16
chr1	54092861	54093126	MajorDMR-2-4010	10
chr1	54113794	54114875	MajorDMR-2-4011	11
chr1	54176427	54176437	MajorDMR-2-4012	2
chr1	54220057	54220126	MajorDMR-2-4013	2
chr1	54331616	54332025	MajorDMR-2-4014	11
chr1	54360987	54362143	MajorDMR-2-4015	19
chr1	54362876	54363136	MajorDMR-2-4016	6
chr1	54379787	54380091	MajorDMR-2-4017	4
chr1	54405617	54406087	MajorDMR-2-4018	3
chr1	54407585	54408093	MajorDMR-2-4019	4
chr1	54433351	54433466	MajorDMR-2-4020	3
chr1	54445201	54445217	MajorDMR-2-4021	2
chr1	54493786	54493939	MajorDMR-2-4022	2
chr1	54511359	54511386	MajorDMR-2-4023	2
chr1	54515886	54516828	MajorDMR-2-4024	29
chr1	54536670	54537309	MajorDMR-2-4025	7
chr1	54539857	54539903	MajorDMR-2-4026	2
chr1	54569116	54569174	MajorDMR-2-4027	3
chr1	54569682	54570340	MajorDMR-2-4028	7
chr1	54571526	54571588	MajorDMR-2-4029	5
chr1	54572293	54572560	MajorDMR-2-4030	3
chr1	54576530	54579110	MajorDMR-2-4031	28
chr1	54583090	54585351	MajorDMR-2-4032	29
chr1	54586016	54587129	MajorDMR-2-4033	39
chr1	54587782	54588079	MajorDMR-2-4034	10
chr1	54589950	54589983	MajorDMR-2-4035	3
chr1	54603528	54603567	MajorDMR-2-4036	3
chr1	54614182	54614356	MajorDMR-2-4037	2
chr1	54633584	54633610	MajorDMR-2-4038	2
chr1	54636644	54637410	MajorDMR-2-4039	17
chr1	54637923	54639205	MajorDMR-2-4040	9
chr1	54639848	54639957	MajorDMR-2-4041	3
chr1	54686065	54686485	MajorDMR-2-4042	3
chr1	54687275	54687397	MajorDMR-2-4043	5
chr1	54688533	54688760	MajorDMR-2-4044	3
chr1	54690036	54690107	MajorDMR-2-4045	3
chr1	54692658	54695701	MajorDMR-2-4046	37
chr1	54696297	54696965	MajorDMR-2-4047	6
chr1	54701810	54703802	MajorDMR-2-4048	30
chr1	54704513	54704532	MajorDMR-2-4049	2
chr1	54705901	54706207	MajorDMR-2-4050	4
chr1	54706898	54707334	MajorDMR-2-4051	8
chr1	54711044	54711597	MajorDMR-2-4052	7
chr1	54712103	54712172	MajorDMR-2-4053	2
chr1	54713401	54714113	MajorDMR-2-4054	5
chr1	54714777	54714901	MajorDMR-2-4055	2
chr1	54717981	54718693	MajorDMR-2-4056	8
chr1	54719194	54720181	MajorDMR-2-4057	15
chr1	54723391	54724147	MajorDMR-2-4058	18
chr1	54726025	54726869	MajorDMR-2-4059	16
chr1	54736719	54737423	MajorDMR-2-4060	11
chr1	54738432	54740739	MajorDMR-2-4061	29
chr1	54745002	54745057	MajorDMR-2-4062	2
chr1	54745741	54747456	MajorDMR-2-4063	31
chr1	54752611	54753808	MajorDMR-2-4064	9
chr1	54754486	54754806	MajorDMR-2-4065	6
chr1	54755338	54755459	MajorDMR-2-4066	2
chr1	54761973	54762312	MajorDMR-2-4067	2
chr1	54764417	54764864	MajorDMR-2-4068	4
chr1	54766109	54766271	MajorDMR-2-4069	3
chr1	54767251	54767795	MajorDMR-2-4070	11
chr1	54769307	54769421	MajorDMR-2-4071	5
chr1	54776606	54777663	MajorDMR-2-4072	16
chr1	54778777	54780444	MajorDMR-2-4073	10
chr1	54780988	54781304	MajorDMR-2-4074	4
chr1	54783966	54784689	MajorDMR-2-4075	6
chr1	54789246	54789313	MajorDMR-2-4076	3
chr1	54790199	54793114	MajorDMR-2-4077	28
chr1	54793951	54794634	MajorDMR-2-4078	10
chr1	54796086	54797325	MajorDMR-2-4079	16
chr1	54798327	54799307	MajorDMR-2-4080	23
chr1	54800478	54801298	MajorDMR-2-4081	8
chr1	54803683	54804623	MajorDMR-2-4082	15
chr1	54805200	54806411	MajorDMR-2-4083	8
chr1	54807680	54809162	MajorDMR-2-4084	32
chr1	54815789	54817535	MajorDMR-2-4085	19
chr1	54818291	54821453	MajorDMR-2-4086	38
chr1	54822030	54822959	MajorDMR-2-4087	21
chr1	54823686	54825788	MajorDMR-2-4088	25
chr1	54831178	54831960	MajorDMR-2-4089	7
chr1	54835752	54837636	MajorDMR-2-4090	23
chr1	54838323	54838359	MajorDMR-2-4091	3
chr1	54840557	54840655	MajorDMR-2-4092	4
chr1	54841845	54842206	MajorDMR-2-4093	3
chr1	54845295	54846344	MajorDMR-2-4094	30
chr1	54852735	54853009	MajorDMR-2-4095	4
chr1	54853531	54854515	MajorDMR-2-4096	5
chr1	54855787	54860672	MajorDMR-2-4097	74
chr1	54862248	54863907	MajorDMR-2-4098	14
chr1	54864796	54865545	MajorDMR-2-4099	6
chr1	54866309	54870352	MajorDMR-2-4100	56
chr1	54873867	54874225	MajorDMR-2-4101	4
chr1	54883086	54883219	MajorDMR-2-4102	4
chr1	54886762	54887150	MajorDMR-2-4103	5
chr1	54921251	54921813	MajorDMR-2-4104	8
chr1	54940392	54940427	MajorDMR-2-4105	3
chr1	54941152	54941580	MajorDMR-2-4106	5
chr1	54949896	54950147	MajorDMR-2-4107	4
chr1	54965913	54966216	MajorDMR-2-4108	10
chr1	55007349	55007416	MajorDMR-2-4109	2
chr1	55008343	55008992	MajorDMR-2-4110	15
chr1	55013280	55015140	MajorDMR-2-4111	37
chr1	55035835	55035916	MajorDMR-2-4112	4
chr1	55048440	55048933	MajorDMR-2-4113	10
chr1	55075339	55075352	MajorDMR-2-4114	2
chr1	55103815	55103953	MajorDMR-2-4115	3
chr1	55111613	55112006	MajorDMR-2-4116	6
chr1	55153139	55153505	MajorDMR-2-4117	2
chr1	55202187	55202199	MajorDMR-2-4118	2
chr1	55207287	55207745	MajorDMR-2-4119	5
chr1	55216374	55216548	MajorDMR-2-4120	4
chr1	55231327	55231394	MajorDMR-2-4121	3
chr1	55237480	55237923	MajorDMR-2-4122	8
chr1	55241879	55242030	MajorDMR-2-4123	6
chr1	55246742	55246811	MajorDMR-2-4124	7
chr1	55247467	55247502	MajorDMR-2-4125	3
chr1	55258138	55258836	MajorDMR-2-4126	12
chr1	55266295	55266464	MajorDMR-2-4127	2
chr1	55271729	55272041	MajorDMR-2-4128	17
chr1	55272577	55273025	MajorDMR-2-4129	2
chr1	55279582	55279591	MajorDMR-2-4130	2
chr1	55306141	55306539	MajorDMR-2-4131	3
chr1	55315785	55316909	MajorDMR-2-4132	16
chr1	55317876	55318184	MajorDMR-2-4133	15
chr1	55318709	55319199	MajorDMR-2-4134	4
chr1	55320104	55323622	MajorDMR-2-4135	48
chr1	55326841	55327509	MajorDMR-2-4136	4
chr1	55328943	55329157	MajorDMR-2-4137	3
chr1	55332083	55332169	MajorDMR-2-4138	2
chr1	55337099	55337771	MajorDMR-2-4139	12
chr1	55346739	55346778	MajorDMR-2-4140	2
chr1	55350497	55351947	MajorDMR-2-4141	16
chr1	55353732	55354073	MajorDMR-2-4142	3
chr1	55439150	55439339	MajorDMR-2-4143	3
chr1	55453430	55453925	MajorDMR-2-4144	5
chr1	55506356	55506576	MajorDMR-2-4145	3
chr1	55515439	55516399	MajorDMR-2-4146	12
chr1	55520885	55520996	MajorDMR-2-4147	4
chr1	55528692	55529534	MajorDMR-2-4148	9
chr1	55530854	55530866	MajorDMR-2-4149	2
chr1	55532855	55533073	MajorDMR-2-4150	6
chr1	55535789	55536530	MajorDMR-2-4151	12
chr1	55544291	55544867	MajorDMR-2-4152	4
chr1	55594953	55595400	MajorDMR-2-4153	4
chr1	55633088	55634285	MajorDMR-2-4154	8
chr1	55646256	55646282	MajorDMR-2-4155	2
chr1	55655152	55655348	MajorDMR-2-4156	2
chr1	55662429	55662573	MajorDMR-2-4157	3
chr1	55731537	55731894	MajorDMR-2-4158	5
chr1	55740751	55740934	MajorDMR-2-4159	2
chr1	55743221	55743247	MajorDMR-2-4160	2
chr1	55750814	55750913	MajorDMR-2-4161	2
chr1	55776485	55776665	MajorDMR-2-4162	3
chr1	55812967	55813985	MajorDMR-2-4163	7
chr1	55817473	55819596	MajorDMR-2-4164	18
chr1	55833984	55834642	MajorDMR-2-4165	6
chr1	55835228	55835579	MajorDMR-2-4166	7
chr1	55839562	55839841	MajorDMR-2-4167	3
chr1	55855777	55855846	MajorDMR-2-4168	2
chr1	55909219	55909531	MajorDMR-2-4169	7
chr1	56024359	56025262	MajorDMR-2-4170	8
chr1	56063459	56063811	MajorDMR-2-4171	3
chr1	56097561	56098069	MajorDMR-2-4172	5
chr1	56183074	56183176	MajorDMR-2-4173	3
chr1	56202398	56203092	MajorDMR-2-4174	3
chr1	56292093	56292438	MajorDMR-2-4175	4
chr1	56306181	56306685	MajorDMR-2-4176	4
chr1	56342969	56343202	MajorDMR-2-4177	2
chr1	56366185	56366341	MajorDMR-2-4178	4
chr1	56397399	56397735	MajorDMR-2-4179	3
chr1	56420979	56421261	MajorDMR-2-4180	7
chr1	56432131	56432184	MajorDMR-2-4181	2
chr1	56531421	56531576	MajorDMR-2-4182	3
chr1	56539731	56540214	MajorDMR-2-4183	5
chr1	56545443	56545457	MajorDMR-2-4184	2
chr1	56546095	56546142	MajorDMR-2-4185	3
chr1	56546989	56547440	MajorDMR-2-4186	7
chr1	56557205	56557279	MajorDMR-2-4187	3
chr1	56585053	56585429	MajorDMR-2-4188	2
chr1	56609234	56609504	MajorDMR-2-4189	3
chr1	56666807	56666994	MajorDMR-2-4190	2
chr1	56681669	56681903	MajorDMR-2-4191	3
chr1	56734472	56734679	MajorDMR-2-4192	6
chr1	56737157	56737489	MajorDMR-2-4193	4
chr1	56813940	56813950	MajorDMR-2-4194	3
chr1	56828222	56828246	MajorDMR-2-4195	2
chr1	56839754	56840232	MajorDMR-2-4196	11
chr1	56890902	56891057	MajorDMR-2-4197	3
chr1	56991598	56991606	MajorDMR-2-4198	2
chr1	57094891	57095030	MajorDMR-2-4199	2
chr1	57149822	57150826	MajorDMR-2-4200	8
chr1	57151883	57152089	MajorDMR-2-4201	2
chr1	57154514	57154629	MajorDMR-2-4202	2
chr1	57210932	57211524	MajorDMR-2-4203	5
chr1	57306791	57306834	MajorDMR-2-4204	4
chr1	57341704	57341936	MajorDMR-2-4205	3
chr1	57349254	57349331	MajorDMR-2-4206	3
chr1	57364999	57365268	MajorDMR-2-4207	4
chr1	57375658	57375909	MajorDMR-2-4208	2
chr1	57390046	57390112	MajorDMR-2-4209	2
chr1	57404509	57404649	MajorDMR-2-4210	2
chr1	57445309	57446487	MajorDMR-2-4211	6
chr1	57482981	57483444	MajorDMR-2-4212	7
chr1	57484878	57485298	MajorDMR-2-4213	5
chr1	57490742	57490759	MajorDMR-2-4214	2
chr1	57528843	57529745	MajorDMR-2-4215	8
chr1	57551910	57552258	MajorDMR-2-4216	6
chr1	57553185	57553522	MajorDMR-2-4217	2
chr1	57579373	57580093	MajorDMR-2-4218	7
chr1	57597514	57597553	MajorDMR-2-4219	2
chr1	57671061	57671103	MajorDMR-2-4220	2
chr1	57698753	57699037	MajorDMR-2-4221	10
chr1	57701458	57701508	MajorDMR-2-4222	2
chr1	57737773	57738440	MajorDMR-2-4223	5
chr1	57778462	57778960	MajorDMR-2-4224	4
chr1	57782123	57782456	MajorDMR-2-4225	4
chr1	57785417	57785804	MajorDMR-2-4226	3
chr1	57786825	57787207	MajorDMR-2-4227	5
chr1	57798592	57798691	MajorDMR-2-4228	4
chr1	57873554	57874023	MajorDMR-2-4229	3
chr1	57894257	57894456	MajorDMR-2-4230	2
chr1	57897190	57897301	MajorDMR-2-4231	4
chr1	57925366	57925497	MajorDMR-2-4232	2
chr1	57958286	57958440	MajorDMR-2-4233	3
chr1	57977536	57977580	MajorDMR-2-4234	3
chr1	58029147	58029296	MajorDMR-2-4235	3
chr1	58043777	58043816	MajorDMR-2-4236	2
chr1	58046986	58047303	MajorDMR-2-4237	2
chr1	58050834	58052250	MajorDMR-2-4238	5
chr1	58055857	58055885	MajorDMR-2-4239	2
chr1	58077565	58077903	MajorDMR-2-4240	2
chr1	58152104	58152158	MajorDMR-2-4241	3
chr1	58192596	58193189	MajorDMR-2-4242	7
chr1	58193797	58194034	MajorDMR-2-4243	5
chr1	58227467	58227638	MajorDMR-2-4244	3
chr1	58281712	58281735	MajorDMR-2-4245	2
chr1	58326714	58326747	MajorDMR-2-4246	2
chr1	58345548	58346040	MajorDMR-2-4247	4
chr1	58347293	58348646	MajorDMR-2-4248	7
chr1	58399831	58400108	MajorDMR-2-4249	4
chr1	58540350	58540583	MajorDMR-2-4250	4
chr1	58605741	58605758	MajorDMR-2-4251	2
chr1	58606408	58606669	MajorDMR-2-4252	2
chr1	58613149	58613183	MajorDMR-2-4253	3
chr1	58615196	58615216	MajorDMR-2-4254	2
chr1	58705565	58705719	MajorDMR-2-4255	3
chr1	58712575	58712731	MajorDMR-2-4256	2
chr1	58718014	58718243	MajorDMR-2-4257	3
chr1	58731890	58732262	MajorDMR-2-4258	3
chr1	58745556	58745647	MajorDMR-2-4259	4
chr1	58748495	58749511	MajorDMR-2-4260	11
chr1	58750299	58751016	MajorDMR-2-4261	5
chr1	58767078	58767241	MajorDMR-2-4262	2
chr1	58780195	58780234	MajorDMR-2-4263	3
chr1	58837064	58837114	MajorDMR-2-4264	2
chr1	58848246	58848711	MajorDMR-2-4265	3
chr1	58849224	58850023	MajorDMR-2-4266	6
chr1	58856740	58857188	MajorDMR-2-4267	5
chr1	58867863	58868202	MajorDMR-2-4268	7
chr1	58877456	58877556	MajorDMR-2-4269	2
chr1	58878163	58878270	MajorDMR-2-4270	5
chr1	58880925	58881250	MajorDMR-2-4271	4
chr1	58888180	58888316	MajorDMR-2-4272	4
chr1	58889178	58891583	MajorDMR-2-4273	17
chr1	58896539	58897087	MajorDMR-2-4274	6
chr1	58899152	58899195	MajorDMR-2-4275	2
chr1	58899879	58900061	MajorDMR-2-4276	2
chr1	58903051	58903196	MajorDMR-2-4277	4
chr1	58905460	58905664	MajorDMR-2-4278	2
chr1	58915951	58916150	MajorDMR-2-4279	3
chr1	58925551	58926109	MajorDMR-2-4280	3
chr1	58950347	58950454	MajorDMR-2-4281	2
chr1	59010301	59010699	MajorDMR-2-4282	3
chr1	59012989	59013024	MajorDMR-2-4283	2
chr1	59018792	59018894	MajorDMR-2-4284	2
chr1	59040668	59041293	MajorDMR-2-4285	3
chr1	59041808	59041823	MajorDMR-2-4286	3
chr1	59049987	59051577	MajorDMR-2-4287	11
chr1	59052136	59052231	MajorDMR-2-4288	3
chr1	59084974	59085395	MajorDMR-2-4289	4
chr1	59143936	59144699	MajorDMR-2-4290	4
chr1	59146280	59146704	MajorDMR-2-4291	2
chr1	59154473	59154744	MajorDMR-2-4292	2
chr1	59156159	59156534	MajorDMR-2-4293	2
chr1	59167834	59168332	MajorDMR-2-4294	5
chr1	59169528	59170258	MajorDMR-2-4295	5
chr1	59173668	59174402	MajorDMR-2-4296	4
chr1	59175971	59176986	MajorDMR-2-4297	8
chr1	59183409	59184741	MajorDMR-2-4298	10
chr1	59185823	59187663	MajorDMR-2-4299	14
chr1	59188244	59188811	MajorDMR-2-4300	6
chr1	59192078	59192179	MajorDMR-2-4301	3
chr1	59193256	59193389	MajorDMR-2-4302	2
chr1	59221335	59221446	MajorDMR-2-4303	4
chr1	59233120	59234930	MajorDMR-2-4304	14
chr1	59235523	59235955	MajorDMR-2-4305	7
chr1	59243384	59243471	MajorDMR-2-4306	4
chr1	59251891	59252664	MajorDMR-2-4307	8
chr1	59274579	59275253	MajorDMR-2-4308	9
chr1	59278350	59278782	MajorDMR-2-4309	3
chr1	59280584	59281516	MajorDMR-2-4310	37
chr1	59314513	59315061	MajorDMR-2-4311	5
chr1	59348245	59348561	MajorDMR-2-4312	8
chr1	59351370	59352717	MajorDMR-2-4313	11
chr1	59353722	59354870	MajorDMR-2-4314	9
chr1	59368939	59369157	MajorDMR-2-4315	3
chr1	59385501	59386089	MajorDMR-2-4316	7
chr1	59474462	59474660	MajorDMR-2-4317	4
chr1	59603038	59603155	MajorDMR-2-4318	2
chr1	59603967	59604413	MajorDMR-2-4319	5
chr1	59608171	59608196	MajorDMR-2-4320	2
chr1	59656273	59656568	MajorDMR-2-4321	3
chr1	59763215	59763233	MajorDMR-2-4322	3
chr1	59859014	59859556	MajorDMR-2-4323	6
chr1	59878506	59878904	MajorDMR-2-4324	2
chr1	59884682	59885439	MajorDMR-2-4325	6
chr1	59942581	59943430	MajorDMR-2-4326	9
chr1	59944627	59944683	MajorDMR-2-4327	2
chr1	59945240	59945394	MajorDMR-2-4328	2
chr1	59964408	59964476	MajorDMR-2-4329	3
chr1	59972789	59973043	MajorDMR-2-4330	4
chr1	59986042	59986977	MajorDMR-2-4331	9
chr1	60005679	60006160	MajorDMR-2-4332	4
chr1	60076397	60076544	MajorDMR-2-4333	5
chr1	60170559	60170639	MajorDMR-2-4334	2
chr1	60171659	60171797	MajorDMR-2-4335	4
chr1	60172903	60173290	MajorDMR-2-4336	4
chr1	60220941	60221183	MajorDMR-2-4337	6
chr1	60231958	60232415	MajorDMR-2-4338	5
chr1	60279796	60279976	MajorDMR-2-4339	5
chr1	60282520	60282871	MajorDMR-2-4340	2
chr1	60395733	60395759	MajorDMR-2-4341	3
chr1	60432419	60433370	MajorDMR-2-4342	4
chr1	60440826	60441141	MajorDMR-2-4343	4
chr1	60442037	60442176	MajorDMR-2-4344	6
chr1	60451714	60452092	MajorDMR-2-4345	6
chr1	60452651	60452860	MajorDMR-2-4346	4
chr1	60456363	60456397	MajorDMR-2-4347	2
chr1	60495472	60495574	MajorDMR-2-4348	2
chr1	60502438	60502933	MajorDMR-2-4349	6
chr1	60518026	60519428	MajorDMR-2-4350	18
chr1	60524771	60524968	MajorDMR-2-4351	3
chr1	60592525	60592542	MajorDMR-2-4352	3
chr1	60596416	60596684	MajorDMR-2-4353	3
chr1	60598956	60599936	MajorDMR-2-4354	5
chr1	60617091	60617609	MajorDMR-2-4355	5
chr1	60619957	60621289	MajorDMR-2-4356	15
chr1	60622713	60622825	MajorDMR-2-4357	2
chr1	60625127	60625206	MajorDMR-2-4358	2
chr1	60637829	60637902	MajorDMR-2-4359	3
chr1	60752622	60753373	MajorDMR-2-4360	4
chr1	60780346	60780374	MajorDMR-2-4361	2
chr1	60824972	60825712	MajorDMR-2-4362	8
chr1	60830000	60830047	MajorDMR-2-4363	2
chr1	60833699	60833741	MajorDMR-2-4364	4
chr1	61081313	61082284	MajorDMR-2-4365	6
chr1	61085292	61086063	MajorDMR-2-4366	7
chr1	61087885	61088806	MajorDMR-2-4367	7
chr1	61140923	61140951	MajorDMR-2-4368	2
chr1	61141646	61142001	MajorDMR-2-4369	5
chr1	61182074	61182396	MajorDMR-2-4370	3
chr1	61212017	61212451	MajorDMR-2-4371	7
chr1	61213085	61213295	MajorDMR-2-4372	3
chr1	61219105	61219198	MajorDMR-2-4373	2
chr1	61324319	61324957	MajorDMR-2-4374	5
chr1	61331110	61331120	MajorDMR-2-4375	2
chr1	61362481	61363012	MajorDMR-2-4376	14
chr1	61369881	61370010	MajorDMR-2-4377	3
chr1	61388053	61388101	MajorDMR-2-4378	2
chr1	61389593	61389816	MajorDMR-2-4379	2
chr1	61434820	61435197	MajorDMR-2-4380	3
chr1	61437264	61437381	MajorDMR-2-4381	2
chr1	61509288	61509438	MajorDMR-2-4382	7
chr1	61517721	61518070	MajorDMR-2-4383	13
chr1	61519369	61519381	MajorDMR-2-4384	3
chr1	61541802	61541841	MajorDMR-2-4385	2
chr1	61553543	61554032	MajorDMR-2-4386	4
chr1	61555891	61556176	MajorDMR-2-4387	2
chr1	61652879	61653438	MajorDMR-2-4388	4
chr1	61662617	61662623	MajorDMR-2-4389	2
chr1	61687651	61687857	MajorDMR-2-4390	2
chr1	61711805	61712016	MajorDMR-2-4391	3
chr1	61745177	61745351	MajorDMR-2-4392	5
chr1	61748314	61748361	MajorDMR-2-4393	2
chr1	61802772	61803683	MajorDMR-2-4394	4
chr1	61837621	61837766	MajorDMR-2-4395	4
chr1	61892096	61892114	MajorDMR-2-4396	2
chr1	61899906	61900209	MajorDMR-2-4397	5
chr1	62029159	62029601	MajorDMR-2-4398	3
chr1	62054898	62055260	MajorDMR-2-4399	3
chr1	62059101	62059180	MajorDMR-2-4400	3
chr1	62095480	62095733	MajorDMR-2-4401	3
chr1	62106646	62106757	MajorDMR-2-4402	2
chr1	62110028	62111527	MajorDMR-2-4403	14
chr1	62114690	62114790	MajorDMR-2-4404	3
chr1	62146093	62146370	MajorDMR-2-4405	3
chr1	62159254	62159498	MajorDMR-2-4406	2
chr1	62192691	62194211	MajorDMR-2-4407	25
chr1	62207408	62207426	MajorDMR-2-4408	2
chr1	62209174	62209608	MajorDMR-2-4409	5
chr1	62317642	62317712	MajorDMR-2-4410	2
chr1	62324858	62325417	MajorDMR-2-4411	5
chr1	62329819	62330281	MajorDMR-2-4412	6
chr1	62344957	62345228	MajorDMR-2-4413	3
chr1	62345790	62346376	MajorDMR-2-4414	4
chr1	62366182	62368211	MajorDMR-2-4415	35
chr1	62421788	62422088	MajorDMR-2-4416	5
chr1	62507218	62507499	MajorDMR-2-4417	4
chr1	62549996	62550606	MajorDMR-2-4418	11
chr1	62574856	62574882	MajorDMR-2-4419	2
chr1	62575795	62576682	MajorDMR-2-4420	15
chr1	62587757	62588354	MajorDMR-2-4421	12
chr1	62609785	62609807	MajorDMR-2-4422	2
chr1	62620852	62620911	MajorDMR-2-4423	2
chr1	62625220	62626046	MajorDMR-2-4424	11
chr1	62647844	62648079	MajorDMR-2-4425	8
chr1	62654779	62654867	MajorDMR-2-4426	3
chr1	62745561	62746720	MajorDMR-2-4427	8
chr1	62747244	62747348	MajorDMR-2-4428	2
chr1	62759882	62760466	MajorDMR-2-4429	5
chr1	62787265	62787290	MajorDMR-2-4430	2
chr1	62801344	62801475	MajorDMR-2-4431	2
chr1	62802513	62803278	MajorDMR-2-4432	13
chr1	62852864	62852944	MajorDMR-2-4433	3
chr1	62858750	62859208	MajorDMR-2-4434	6
chr1	62859753	62859782	MajorDMR-2-4435	2
chr1	62863903	62864440	MajorDMR-2-4436	9
chr1	62890344	62890822	MajorDMR-2-4437	4
chr1	62892091	62892137	MajorDMR-2-4438	2
chr1	62900199	62900630	MajorDMR-2-4439	7
chr1	62923858	62923862	MajorDMR-2-4440	2
chr1	62987461	62987961	MajorDMR-2-4441	3
chr1	63019506	63019694	MajorDMR-2-4442	9
chr1	63178752	63178774	MajorDMR-2-4443	2
chr1	63190135	63190548	MajorDMR-2-4444	5
chr1	63193701	63193716	MajorDMR-2-4445	2
chr1	63210631	63210814	MajorDMR-2-4446	2
chr1	63248456	63248796	MajorDMR-2-4447	2
chr1	63258579	63258597	MajorDMR-2-4448	2
chr1	63266512	63266941	MajorDMR-2-4449	2
chr1	63269740	63270268	MajorDMR-2-4450	4
chr1	63281417	63282527	MajorDMR-2-4451	9
chr1	63294624	63294667	MajorDMR-2-4452	2
chr1	63297475	63298164	MajorDMR-2-4453	8
chr1	63416854	63417618	MajorDMR-2-4454	7
chr1	63503935	63503939	MajorDMR-2-4455	2
chr1	63515259	63515296	MajorDMR-2-4456	2
chr1	63532091	63532293	MajorDMR-2-4457	3
chr1	63553782	63554094	MajorDMR-2-4458	2
chr1	63741995	63742642	MajorDMR-2-4459	6
chr1	63975588	63975662	MajorDMR-2-4460	2
chr1	64023170	64023355	MajorDMR-2-4461	2
chr1	64034099	64034140	MajorDMR-2-4462	2
chr1	64040290	64040525	MajorDMR-2-4463	5
chr1	64071666	64071776	MajorDMR-2-4464	2
chr1	64072558	64073435	MajorDMR-2-4465	14
chr1	64140935	64140978	MajorDMR-2-4466	2
chr1	64195500	64196400	MajorDMR-2-4467	7
chr1	64212159	64212182	MajorDMR-2-4468	2
chr1	64358684	64358725	MajorDMR-2-4469	2
chr1	64384373	64384467	MajorDMR-2-4470	3
chr1	64448885	64449412	MajorDMR-2-4471	6
chr1	64468086	64468116	MajorDMR-2-4472	4
chr1	64592378	64592799	MajorDMR-2-4473	2
chr1	64598908	64598915	MajorDMR-2-4474	2
chr1	64734476	64735143	MajorDMR-2-4475	11
chr1	64760642	64760948	MajorDMR-2-4476	4
chr1	64775163	64775212	MajorDMR-2-4477	3
chr1	64828438	64829171	MajorDMR-2-4478	6
chr1	64906397	64906448	MajorDMR-2-4479	2
chr1	64937493	64937874	MajorDMR-2-4480	3
chr1	64971801	64972781	MajorDMR-2-4481	18
chr1	64973696	64974477	MajorDMR-2-4482	5
chr1	64975519	64975551	MajorDMR-2-4483	2
chr1	64979657	64979858	MajorDMR-2-4484	3
chr1	64982092	64982140	MajorDMR-2-4485	3
chr1	65022503	65022804	MajorDMR-2-4486	5
chr1	65059850	65060940	MajorDMR-2-4487	10
chr1	65062854	65064228	MajorDMR-2-4488	14
chr1	65067085	65067333	MajorDMR-2-4489	4
chr1	65096825	65097190	MajorDMR-2-4490	2
chr1	65098705	65098880	MajorDMR-2-4491	5
chr1	65115934	65116639	MajorDMR-2-4492	4
chr1	65131420	65131515	MajorDMR-2-4493	4
chr1	65135318	65135752	MajorDMR-2-4494	3
chr1	65143970	65144328	MajorDMR-2-4495	4
chr1	65145107	65145372	MajorDMR-2-4496	5
chr1	65148382	65148795	MajorDMR-2-4497	4
chr1	65154141	65154276	MajorDMR-2-4498	3
chr1	65154829	65155219	MajorDMR-2-4499	4
chr1	65193052	65193239	MajorDMR-2-4500	3
chr1	65199892	65200566	MajorDMR-2-4501	8
chr1	65212132	65214715	MajorDMR-2-4502	13
chr1	65242047	65242136	MajorDMR-2-4503	2
chr1	65253276	65253373	MajorDMR-2-4504	3
chr1	65287637	65287864	MajorDMR-2-4505	2
chr1	65289514	65289610	MajorDMR-2-4506	2
chr1	65290337	65290442	MajorDMR-2-4507	2
chr1	65320550	65320571	MajorDMR-2-4508	2
chr1	65322385	65322529	MajorDMR-2-4509	5
chr1	65363738	65363871	MajorDMR-2-4510	2
chr1	65372268	65372915	MajorDMR-2-4511	5
chr1	65401234	65401445	MajorDMR-2-4512	4
chr1	65417541	65417783	MajorDMR-2-4513	11
chr1	65432810	65433361	MajorDMR-2-4514	9
chr1	65466873	65468018	MajorDMR-2-4515	31
chr1	65518420	65518476	MajorDMR-2-4516	3
chr1	65522840	65523384	MajorDMR-2-4517	3
chr1	65524300	65525637	MajorDMR-2-4518	5
chr1	65527725	65527749	MajorDMR-2-4519	2
chr1	65528662	65530047	MajorDMR-2-4520	15
chr1	65534741	65534747	MajorDMR-2-4521	2
chr1	65543067	65543264	MajorDMR-2-4522	3
chr1	65583066	65583115	MajorDMR-2-4523	3
chr1	65615424	65615600	MajorDMR-2-4524	4
chr1	65616213	65616798	MajorDMR-2-4525	12
chr1	65635735	65636704	MajorDMR-2-4526	21
chr1	65640533	65640877	MajorDMR-2-4527	4
chr1	65642200	65642418	MajorDMR-2-4528	6
chr1	65643212	65643485	MajorDMR-2-4529	4
chr1	65648971	65649712	MajorDMR-2-4530	6
chr1	65652010	65652094	MajorDMR-2-4531	2
chr1	65661098	65663804	MajorDMR-2-4532	25
chr1	65674341	65674528	MajorDMR-2-4533	5
chr1	65718886	65719387	MajorDMR-2-4534	3
chr1	65730090	65730101	MajorDMR-2-4535	2
chr1	65739173	65739228	MajorDMR-2-4536	2
chr1	65743515	65743534	MajorDMR-2-4537	2
chr1	65745462	65745520	MajorDMR-2-4538	2
chr1	65750206	65751168	MajorDMR-2-4539	10
chr1	65770030	65770341	MajorDMR-2-4540	4
chr1	65773800	65774518	MajorDMR-2-4541	5
chr1	65782410	65783614	MajorDMR-2-4542	6
chr1	65784203	65785168	MajorDMR-2-4543	7
chr1	65785701	65785936	MajorDMR-2-4544	2
chr1	65798987	65799258	MajorDMR-2-4545	3
chr1	65808968	65809171	MajorDMR-2-4546	3
chr1	65851581	65852830	MajorDMR-2-4547	9
chr1	65859105	65859196	MajorDMR-2-4548	2
chr1	65888494	65888544	MajorDMR-2-4549	3
chr1	65889854	65889868	MajorDMR-2-4550	2
chr1	65906172	65906271	MajorDMR-2-4551	5
chr1	65910131	65910140	MajorDMR-2-4552	2
chr1	65992771	65994092	MajorDMR-2-4553	9
chr1	66020532	66020862	MajorDMR-2-4554	8
chr1	66083195	66083262	MajorDMR-2-4555	2
chr1	66157016	66157863	MajorDMR-2-4556	6
chr1	66160713	66160804	MajorDMR-2-4557	2
chr1	66188318	66188427	MajorDMR-2-4558	5
chr1	66298081	66298172	MajorDMR-2-4559	2
chr1	66321456	66321525	MajorDMR-2-4560	2
chr1	66385965	66386451	MajorDMR-2-4561	2
chr1	66398598	66399446	MajorDMR-2-4562	13
chr1	66402688	66403377	MajorDMR-2-4563	4
chr1	66409740	66409917	MajorDMR-2-4564	2
chr1	66445613	66446286	MajorDMR-2-4565	5
chr1	66477979	66478625	MajorDMR-2-4566	3
chr1	66515541	66515555	MajorDMR-2-4567	2
chr1	66520973	66521028	MajorDMR-2-4568	2
chr1	66535706	66536130	MajorDMR-2-4569	3
chr1	66542279	66542345	MajorDMR-2-4570	2
chr1	66568243	66568288	MajorDMR-2-4571	2
chr1	66576407	66576426	MajorDMR-2-4572	2
chr1	66593943	66594159	MajorDMR-2-4573	3
chr1	66609052	66609872	MajorDMR-2-4574	4
chr1	66619344	66619366	MajorDMR-2-4575	2
chr1	66692827	66692855	MajorDMR-2-4576	2
chr1	66734911	66736381	MajorDMR-2-4577	11
chr1	66738494	66738886	MajorDMR-2-4578	7
chr1	66746434	66746674	MajorDMR-2-4579	6
chr1	66748056	66748533	MajorDMR-2-4580	2
chr1	66772162	66772614	MajorDMR-2-4581	4
chr1	66797905	66798506	MajorDMR-2-4582	12
chr1	66801263	66802206	MajorDMR-2-4583	5
chr1	66817884	66818474	MajorDMR-2-4584	4
chr1	66819762	66821259	MajorDMR-2-4585	8
chr1	66821895	66823392	MajorDMR-2-4586	12
chr1	66823936	66824336	MajorDMR-2-4587	5
chr1	66824987	66825388	MajorDMR-2-4588	2
chr1	66826007	66826218	MajorDMR-2-4589	2
chr1	66837360	66837504	MajorDMR-2-4590	2
chr1	66839441	66839489	MajorDMR-2-4591	2
chr1	66840516	66840957	MajorDMR-2-4592	2
chr1	66870624	66871014	MajorDMR-2-4593	3
chr1	66943509	66944378	MajorDMR-2-4594	10
chr1	66945817	66946331	MajorDMR-2-4595	7
chr1	66946908	66946960	MajorDMR-2-4596	4
chr1	67003227	67003254	MajorDMR-2-4597	3
chr1	67012300	67012575	MajorDMR-2-4598	2
chr1	67065238	67066688	MajorDMR-2-4599	12
chr1	67071273	67071858	MajorDMR-2-4600	6
chr1	67118027	67118634	MajorDMR-2-4601	4
chr1	67135551	67135834	MajorDMR-2-4602	2
chr1	67142262	67142409	MajorDMR-2-4603	2
chr1	67217527	67217544	MajorDMR-2-4604	2
chr1	67430853	67430937	MajorDMR-2-4605	2
chr1	67440461	67440636	MajorDMR-2-4606	2
chr1	67526609	67526654	MajorDMR-2-4607	2
chr1	67591493	67592115	MajorDMR-2-4608	3
chr1	67600310	67601160	MajorDMR-2-4609	4
chr1	67680405	67680423	MajorDMR-2-4610	2
chr1	67769718	67769859	MajorDMR-2-4611	3
chr1	67772375	67773021	MajorDMR-2-4612	8
chr1	67773922	67774338	MajorDMR-2-4613	5
chr1	67775085	67775342	MajorDMR-2-4614	2
chr1	67777923	67778431	MajorDMR-2-4615	4
chr1	67780483	67780511	MajorDMR-2-4616	2
chr1	67782027	67783148	MajorDMR-2-4617	11
chr1	67785857	67786734	MajorDMR-2-4618	9
chr1	67788877	67789017	MajorDMR-2-4619	2
chr1	67804341	67805381	MajorDMR-2-4620	10
chr1	67806164	67806867	MajorDMR-2-4621	5
chr1	67807959	67808227	MajorDMR-2-4622	3
chr1	67813788	67814170	MajorDMR-2-4623	8
chr1	67847772	67847794	MajorDMR-2-4624	2
chr1	67865778	67866096	MajorDMR-2-4625	5
chr1	67867004	67867862	MajorDMR-2-4626	10
chr1	67880853	67881006	MajorDMR-2-4627	3
chr1	67881571	67882139	MajorDMR-2-4628	3
chr1	67889145	67889545	MajorDMR-2-4629	4
chr1	67926787	67926957	MajorDMR-2-4630	3
chr1	67929640	67930694	MajorDMR-2-4631	6
chr1	67933334	67935902	MajorDMR-2-4632	23
chr1	67940358	67940913	MajorDMR-2-4633	4
chr1	67950966	67951000	MajorDMR-2-4634	2
chr1	67964125	67964138	MajorDMR-2-4635	2
chr1	67974982	67975189	MajorDMR-2-4636	6
chr1	68011330	68012572	MajorDMR-2-4637	13
chr1	68024770	68025488	MajorDMR-2-4638	14
chr1	68077036	68077847	MajorDMR-2-4639	8
chr1	68078711	68079282	MajorDMR-2-4640	6
chr1	68085527	68086195	MajorDMR-2-4641	8
chr1	68086739	68087708	MajorDMR-2-4642	7
chr1	68088317	68088321	MajorDMR-2-4643	2
chr1	68108373	68108751	MajorDMR-2-4644	10
chr1	68118742	68118900	MajorDMR-2-4645	2
chr1	68140034	68140796	MajorDMR-2-4646	6
chr1	68148895	68149253	MajorDMR-2-4647	4
chr1	68198603	68198688	MajorDMR-2-4648	3
chr1	68199769	68200131	MajorDMR-2-4649	4
chr1	68212057	68212405	MajorDMR-2-4650	4
chr1	68213497	68213893	MajorDMR-2-4651	3
chr1	68214820	68214913	MajorDMR-2-4652	3
chr1	68299434	68299446	MajorDMR-2-4653	3
chr1	68315687	68315756	MajorDMR-2-4654	3
chr1	68335602	68335820	MajorDMR-2-4655	2
chr1	68403489	68403508	MajorDMR-2-4656	3
chr1	68411841	68412117	MajorDMR-2-4657	4
chr1	68412852	68413035	MajorDMR-2-4658	5
chr1	68512898	68512972	MajorDMR-2-4659	2
chr1	68577795	68578885	MajorDMR-2-4660	10
chr1	68594185	68594758	MajorDMR-2-4661	5
chr1	68595340	68596414	MajorDMR-2-4662	10
chr1	68598264	68598330	MajorDMR-2-4663	5
chr1	68611152	68611748	MajorDMR-2-4664	10
chr1	68613119	68613330	MajorDMR-2-4665	3
chr1	68614046	68616189	MajorDMR-2-4666	20
chr1	68636307	68636313	MajorDMR-2-4667	2
chr1	68641484	68642365	MajorDMR-2-4668	7
chr1	68647319	68647410	MajorDMR-2-4669	3
chr1	68677702	68677945	MajorDMR-2-4670	5
chr1	68763984	68764989	MajorDMR-2-4671	8
chr1	68793179	68793229	MajorDMR-2-4672	2
chr1	68808425	68808668	MajorDMR-2-4673	2
chr1	68850485	68850714	MajorDMR-2-4674	3
chr1	68898890	68899263	MajorDMR-2-4675	3
chr1	68908720	68909062	MajorDMR-2-4676	2
chr1	68982010	68982096	MajorDMR-2-4677	2
chr1	68999945	69000000	MajorDMR-2-4678	2
chr1	69004550	69004602	MajorDMR-2-4679	2
chr1	69005272	69005503	MajorDMR-2-4680	4
chr1	69024053	69024879	MajorDMR-2-4681	5
chr1	69038339	69038658	MajorDMR-2-4682	2
chr1	69042155	69042197	MajorDMR-2-4683	2
chr1	69057279	69057850	MajorDMR-2-4684	3
chr1	69082904	69084667	MajorDMR-2-4685	10
chr1	69086622	69087229	MajorDMR-2-4686	4
chr1	69096340	69098593	MajorDMR-2-4687	10
chr1	69099281	69099984	MajorDMR-2-4688	6
chr1	69112964	69112972	MajorDMR-2-4689	2
chr1	69154406	69154671	MajorDMR-2-4690	2
chr1	69155549	69156171	MajorDMR-2-4691	5
chr1	69157138	69157884	MajorDMR-2-4692	9
chr1	69158393	69159092	MajorDMR-2-4693	5
chr1	69171638	69171817	MajorDMR-2-4694	3
chr1	69178658	69178871	MajorDMR-2-4695	4
chr1	69211799	69211948	MajorDMR-2-4696	2
chr1	69238950	69239419	MajorDMR-2-4697	3
chr1	69240389	69240743	MajorDMR-2-4698	2
chr1	69274016	69274114	MajorDMR-2-4699	2
chr1	69278398	69278486	MajorDMR-2-4700	4
chr1	69279815	69280158	MajorDMR-2-4701	3
chr1	69369366	69370889	MajorDMR-2-4702	10
chr1	69372240	69372398	MajorDMR-2-4703	3
chr1	69381256	69382094	MajorDMR-2-4704	6
chr1	69382787	69383174	MajorDMR-2-4705	2
chr1	69405532	69405790	MajorDMR-2-4706	2
chr1	69421244	69421416	MajorDMR-2-4707	4
chr1	69424904	69424957	MajorDMR-2-4708	2
chr1	69428179	69429205	MajorDMR-2-4709	10
chr1	69439364	69440381	MajorDMR-2-4710	9
chr1	69441105	69442683	MajorDMR-2-4711	9
chr1	69443205	69443850	MajorDMR-2-4712	5
chr1	69466787	69467385	MajorDMR-2-4713	5
chr1	69474436	69474928	MajorDMR-2-4714	2
chr1	69527318	69527330	MajorDMR-2-4715	2
chr1	69527860	69528011	MajorDMR-2-4716	4
chr1	69528579	69529451	MajorDMR-2-4717	4
chr1	69544623	69544943	MajorDMR-2-4718	4
chr1	69546633	69546721	MajorDMR-2-4719	2
chr1	69547476	69547532	MajorDMR-2-4720	2
chr1	69569326	69569536	MajorDMR-2-4721	2
chr1	69570075	69570381	MajorDMR-2-4722	3
chr1	69574970	69575295	MajorDMR-2-4723	4
chr1	69585855	69586249	MajorDMR-2-4724	7
chr1	69588121	69588301	MajorDMR-2-4725	2
chr1	69593075	69594045	MajorDMR-2-4726	9
chr1	69601832	69601964	MajorDMR-2-4727	2
chr1	69609265	69609609	MajorDMR-2-4728	3
chr1	69614258	69614628	MajorDMR-2-4729	2
chr1	69615467	69615843	MajorDMR-2-4730	3
chr1	69618176	69618188	MajorDMR-2-4731	2
chr1	69628740	69628772	MajorDMR-2-4732	2
chr1	69633792	69633948	MajorDMR-2-4733	2
chr1	69659930	69662012	MajorDMR-2-4734	12
chr1	69663468	69664160	MajorDMR-2-4735	4
chr1	69680117	69680518	MajorDMR-2-4736	3
chr1	69695058	69695887	MajorDMR-2-4737	4
chr1	69696957	69697326	MajorDMR-2-4738	2
chr1	69700410	69700494	MajorDMR-2-4739	3
chr1	69711140	69711185	MajorDMR-2-4740	2
chr1	69713539	69713872	MajorDMR-2-4741	2
chr1	69715899	69716073	MajorDMR-2-4742	2
chr1	69744332	69745219	MajorDMR-2-4743	6
chr1	69746556	69746605	MajorDMR-2-4744	2
chr1	69906120	69906239	MajorDMR-2-4745	2
chr1	69968769	69968781	MajorDMR-2-4746	2
chr1	70032287	70032438	MajorDMR-2-4747	4
chr1	70042561	70043203	MajorDMR-2-4748	6
chr1	70044973	70045314	MajorDMR-2-4749	2
chr1	70052870	70053361	MajorDMR-2-4750	5
chr1	70057213	70057225	MajorDMR-2-4751	2
chr1	70058948	70059495	MajorDMR-2-4752	3
chr1	70064583	70064900	MajorDMR-2-4753	3
chr1	70068414	70068720	MajorDMR-2-4754	2
chr1	70073670	70073995	MajorDMR-2-4755	5
chr1	70083342	70083945	MajorDMR-2-4756	8
chr1	70085083	70085243	MajorDMR-2-4757	2
chr1	70093758	70093787	MajorDMR-2-4758	2
chr1	70099939	70100267	MajorDMR-2-4759	2
chr1	70105613	70105860	MajorDMR-2-4760	2
chr1	70116018	70116545	MajorDMR-2-4761	6
chr1	70119165	70119541	MajorDMR-2-4762	4
chr1	70123242	70123493	MajorDMR-2-4763	2
chr1	70124096	70124440	MajorDMR-2-4764	3
chr1	70126870	70126939	MajorDMR-2-4765	2
chr1	70127756	70127813	MajorDMR-2-4766	2
chr1	70137048	70137501	MajorDMR-2-4767	5
chr1	70144275	70144482	MajorDMR-2-4768	2
chr1	70145045	70145362	MajorDMR-2-4769	2
chr1	70146924	70146956	MajorDMR-2-4770	2
chr1	70158508	70159140	MajorDMR-2-4771	8
chr1	70160682	70161176	MajorDMR-2-4772	3
chr1	70162384	70162462	MajorDMR-2-4773	4
chr1	70165459	70165505	MajorDMR-2-4774	2
chr1	70167874	70167893	MajorDMR-2-4775	2
chr1	70172923	70173133	MajorDMR-2-4776	3
chr1	70175939	70176674	MajorDMR-2-4777	6
chr1	70177360	70177945	MajorDMR-2-4778	4
chr1	70188282	70188339	MajorDMR-2-4779	2
chr1	70204497	70204644	MajorDMR-2-4780	2
chr1	70218345	70218967	MajorDMR-2-4781	4
chr1	70219811	70220702	MajorDMR-2-4782	6
chr1	70225280	70226024	MajorDMR-2-4783	15
chr1	70230197	70230648	MajorDMR-2-4784	2
chr1	70241914	70242239	MajorDMR-2-4785	3
chr1	70248980	70249715	MajorDMR-2-4786	4
chr1	70288437	70288501	MajorDMR-2-4787	2
chr1	70289629	70289930	MajorDMR-2-4788	4
chr1	70296152	70296453	MajorDMR-2-4789	4
chr1	70299181	70299305	MajorDMR-2-4790	2
chr1	70309878	70310358	MajorDMR-2-4791	6
chr1	70315813	70316330	MajorDMR-2-4792	4
chr1	70317272	70318830	MajorDMR-2-4793	7
chr1	70339408	70339684	MajorDMR-2-4794	2
chr1	70344140	70344210	MajorDMR-2-4795	2
chr1	70370253	70370601	MajorDMR-2-4796	3
chr1	70381303	70381693	MajorDMR-2-4797	3
chr1	70383772	70384369	MajorDMR-2-4798	6
chr1	70396437	70396618	MajorDMR-2-4799	3
chr1	70398581	70398625	MajorDMR-2-4800	3
chr1	70408974	70408991	MajorDMR-2-4801	2
chr1	70415074	70415089	MajorDMR-2-4802	2
chr1	70419937	70420142	MajorDMR-2-4803	2
chr1	70432815	70433258	MajorDMR-2-4804	3
chr1	70441134	70441175	MajorDMR-2-4805	3
chr1	70442301	70443020	MajorDMR-2-4806	6
chr1	70445017	70445083	MajorDMR-2-4807	2
chr1	70447899	70447986	MajorDMR-2-4808	2
chr1	70487772	70488018	MajorDMR-2-4809	2
chr1	70497627	70497702	MajorDMR-2-4810	2
chr1	70523760	70523805	MajorDMR-2-4811	4
chr1	70537406	70537678	MajorDMR-2-4812	3
chr1	70563954	70564252	MajorDMR-2-4813	2
chr1	70598170	70598345	MajorDMR-2-4814	2
chr1	70598933	70599065	MajorDMR-2-4815	2
chr1	70605092	70605221	MajorDMR-2-4816	2
chr1	70667654	70667690	MajorDMR-2-4817	2
chr1	70701804	70702038	MajorDMR-2-4818	2
chr1	70705065	70705164	MajorDMR-2-4819	2
chr1	70709080	70709135	MajorDMR-2-4820	2
chr1	70721669	70721869	MajorDMR-2-4821	4
chr1	70732487	70732501	MajorDMR-2-4822	2
chr1	70742519	70742526	MajorDMR-2-4823	2
chr1	70753576	70753657	MajorDMR-2-4824	2
chr1	70780158	70780660	MajorDMR-2-4825	5
chr1	70782524	70783187	MajorDMR-2-4826	9
chr1	70798217	70798310	MajorDMR-2-4827	2
chr1	70804625	70804764	MajorDMR-2-4828	7
chr1	70809375	70809556	MajorDMR-2-4829	3
chr1	70816496	70816572	MajorDMR-2-4830	2
chr1	70907198	70908357	MajorDMR-2-4831	10
chr1	70911225	70911597	MajorDMR-2-4832	3
chr1	70917796	70917826	MajorDMR-2-4833	3
chr1	70928116	70928804	MajorDMR-2-4834	7
chr1	70934686	70935217	MajorDMR-2-4835	3
chr1	71093500	71093911	MajorDMR-2-4836	4
chr1	71094875	71095121	MajorDMR-2-4837	3
chr1	71124528	71124727	MajorDMR-2-4838	2
chr1	71138264	71138473	MajorDMR-2-4839	2
chr1	71147179	71147875	MajorDMR-2-4840	5
chr1	71221120	71221257	MajorDMR-2-4841	3
chr1	71222894	71223710	MajorDMR-2-4842	8
chr1	71306554	71306572	MajorDMR-2-4843	2
chr1	71353845	71353887	MajorDMR-2-4844	2
chr1	71358719	71359849	MajorDMR-2-4845	5
chr1	71407593	71407599	MajorDMR-2-4846	2
chr1	71410773	71411172	MajorDMR-2-4847	2
chr1	71458893	71459052	MajorDMR-2-4848	4
chr1	71526038	71526081	MajorDMR-2-4849	2
chr1	71528723	71528810	MajorDMR-2-4850	2
chr1	71582310	71582892	MajorDMR-2-4851	4
chr1	71584013	71584050	MajorDMR-2-4852	2
chr1	71592641	71592855	MajorDMR-2-4853	3
chr1	71600809	71601793	MajorDMR-2-4854	6
chr1	71656704	71657480	MajorDMR-2-4855	3
chr1	71659495	71659899	MajorDMR-2-4856	4
chr1	71664040	71664071	MajorDMR-2-4857	2
chr1	71669049	71669255	MajorDMR-2-4858	4
chr1	71689444	71689911	MajorDMR-2-4859	6
chr1	71693916	71694168	MajorDMR-2-4860	5
chr1	71728526	71728698	MajorDMR-2-4861	4
chr1	71763618	71763631	MajorDMR-2-4862	2
chr1	71764142	71764554	MajorDMR-2-4863	2
chr1	71784390	71784452	MajorDMR-2-4864	2
chr1	71816723	71817105	MajorDMR-2-4865	2
chr1	71842327	71842341	MajorDMR-2-4866	2
chr1	71858236	71858252	MajorDMR-2-4867	2
chr1	71881565	71881887	MajorDMR-2-4868	5
chr1	71917219	71918135	MajorDMR-2-4869	3
chr1	71918779	71918883	MajorDMR-2-4870	2
chr1	71920669	71920674	MajorDMR-2-4871	2
chr1	71921388	71921666	MajorDMR-2-4872	2
chr1	71930171	71930496	MajorDMR-2-4873	4
chr1	71932648	71933057	MajorDMR-2-4874	2
chr1	71937505	71937554	MajorDMR-2-4875	2
chr1	71958303	71958955	MajorDMR-2-4876	7
chr1	72001239	72001270	MajorDMR-2-4877	2
chr1	72001845	72002265	MajorDMR-2-4878	4
chr1	72007969	72008044	MajorDMR-2-4879	2
chr1	72011375	72011486	MajorDMR-2-4880	3
chr1	72022462	72023124	MajorDMR-2-4881	4
chr1	72024469	72024513	MajorDMR-2-4882	2
chr1	72038022	72038822	MajorDMR-2-4883	9
chr1	72058498	72058762	MajorDMR-2-4884	5
chr1	72060825	72061097	MajorDMR-2-4885	4
chr1	72073815	72074164	MajorDMR-2-4886	2
chr1	72076387	72076662	MajorDMR-2-4887	3
chr1	72078358	72078886	MajorDMR-2-4888	3
chr1	72103733	72104448	MajorDMR-2-4889	5
chr1	72132907	72133074	MajorDMR-2-4890	2
chr1	72136334	72136397	MajorDMR-2-4891	2
chr1	72171248	72171264	MajorDMR-2-4892	2
chr1	72193873	72194272	MajorDMR-2-4893	2
chr1	72199881	72199912	MajorDMR-2-4894	2
chr1	72246440	72246881	MajorDMR-2-4895	4
chr1	72248852	72249001	MajorDMR-2-4896	2
chr1	72254338	72254797	MajorDMR-2-4897	3
chr1	72257866	72258097	MajorDMR-2-4898	2
chr1	72265096	72265484	MajorDMR-2-4899	3
chr1	72278631	72278703	MajorDMR-2-4900	2
chr1	72282481	72283263	MajorDMR-2-4901	8
chr1	72284521	72285110	MajorDMR-2-4902	3
chr1	72289501	72289635	MajorDMR-2-4903	4
chr1	72291535	72291868	MajorDMR-2-4904	5
chr1	72297406	72297971	MajorDMR-2-4905	5
chr1	72300546	72300551	MajorDMR-2-4906	2
chr1	72302295	72302508	MajorDMR-2-4907	4
chr1	72305119	72305194	MajorDMR-2-4908	2
chr1	72323363	72323789	MajorDMR-2-4909	2
chr1	72325321	72325782	MajorDMR-2-4910	3
chr1	72338061	72338755	MajorDMR-2-4911	6
chr1	72344644	72344817	MajorDMR-2-4912	2
chr1	72348109	72348402	MajorDMR-2-4913	3
chr1	72382809	72382836	MajorDMR-2-4914	2
chr1	72387664	72388164	MajorDMR-2-4915	4
chr1	72388948	72389035	MajorDMR-2-4916	2
chr1	72389943	72391458	MajorDMR-2-4917	10
chr1	72415591	72415674	MajorDMR-2-4918	2
chr1	72424140	72424587	MajorDMR-2-4919	2
chr1	72432530	72432959	MajorDMR-2-4920	2
chr1	72451700	72452092	MajorDMR-2-4921	2
chr1	72474937	72476577	MajorDMR-2-4922	12
chr1	72477382	72478390	MajorDMR-2-4923	10
chr1	72481618	72482310	MajorDMR-2-4924	3
chr1	72484577	72484841	MajorDMR-2-4925	3
chr1	72523092	72523287	MajorDMR-2-4926	2
chr1	72528722	72529164	MajorDMR-2-4927	4
chr1	72529942	72530209	MajorDMR-2-4928	2
chr1	72541514	72542909	MajorDMR-2-4929	12
chr1	72554939	72555038	MajorDMR-2-4930	2
chr1	72566442	72566793	MajorDMR-2-4931	3
chr1	72573296	72573450	MajorDMR-2-4932	2
chr1	72597268	72597328	MajorDMR-2-4933	2
chr1	72614916	72615422	MajorDMR-2-4934	8
chr1	72619510	72620227	MajorDMR-2-4935	5
chr1	72620791	72620824	MajorDMR-2-4936	2
chr1	72621795	72621865	MajorDMR-2-4937	2
chr1	72624677	72625013	MajorDMR-2-4938	6
chr1	72631735	72632453	MajorDMR-2-4939	5
chr1	72657639	72657911	MajorDMR-2-4940	2
chr1	72663336	72664234	MajorDMR-2-4941	8
chr1	72677821	72678058	MajorDMR-2-4942	2
chr1	72678917	72678927	MajorDMR-2-4943	2
chr1	72683989	72684318	MajorDMR-2-4944	2
chr1	72688005	72688387	MajorDMR-2-4945	2
chr1	72692962	72694024	MajorDMR-2-4946	7
chr1	72697433	72697965	MajorDMR-2-4947	8
chr1	72698585	72698608	MajorDMR-2-4948	2
chr1	72712982	72713010	MajorDMR-2-4949	2
chr1	72715019	72715446	MajorDMR-2-4950	2
chr1	72720038	72720451	MajorDMR-2-4951	2
chr1	72739233	72740204	MajorDMR-2-4952	4
chr1	72742386	72744126	MajorDMR-2-4953	11
chr1	72824155	72824331	MajorDMR-2-4954	2
chr1	72869181	72869426	MajorDMR-2-4955	3
chr1	72941379	72941492	MajorDMR-2-4956	2
chr1	72979935	72979981	MajorDMR-2-4957	2
chr1	73036684	73036693	MajorDMR-2-4958	2
chr1	73072193	73072294	MajorDMR-2-4959	2
chr1	73171725	73171885	MajorDMR-2-4960	5
chr1	73211979	73212158	MajorDMR-2-4961	4
chr1	73321245	73321542	MajorDMR-2-4962	2
chr1	73330546	73330560	MajorDMR-2-4963	2
chr1	73407657	73408386	MajorDMR-2-4964	6
chr1	73409920	73409997	MajorDMR-2-4965	2
chr1	73410682	73410904	MajorDMR-2-4966	2
chr1	73433713	73434193	MajorDMR-2-4967	4
chr1	73448788	73449032	MajorDMR-2-4968	10
chr1	73487269	73487427	MajorDMR-2-4969	3
chr1	73509476	73510524	MajorDMR-2-4970	7
chr1	73530766	73531048	MajorDMR-2-4971	2
chr1	73535970	73536256	MajorDMR-2-4972	3
chr1	73560789	73560896	MajorDMR-2-4973	2
chr1	73566126	73566153	MajorDMR-2-4974	2
chr1	73567124	73568984	MajorDMR-2-4975	27
chr1	73580088	73580151	MajorDMR-2-4976	2
chr1	73670386	73670539	MajorDMR-2-4977	3
chr1	73720784	73720924	MajorDMR-2-4978	5
chr1	73785265	73786582	MajorDMR-2-4979	8
chr1	73849169	73849246	MajorDMR-2-4980	2
chr1	73914307	73915111	MajorDMR-2-4981	7
chr1	73917021	73917425	MajorDMR-2-4982	2
chr1	73947983	73948673	MajorDMR-2-4983	5
chr1	73988738	73989315	MajorDMR-2-4984	5
chr1	73991906	73992101	MajorDMR-2-4985	3
chr1	73993283	73993977	MajorDMR-2-4986	4
chr1	74002208	74002925	MajorDMR-2-4987	3
chr1	74003491	74003614	MajorDMR-2-4988	3
chr1	74052079	74052163	MajorDMR-2-4989	2
chr1	74058746	74059513	MajorDMR-2-4990	6
chr1	74076406	74076475	MajorDMR-2-4991	2
chr1	74089167	74090101	MajorDMR-2-4992	5
chr1	74100449	74102033	MajorDMR-2-4993	10
chr1	74105244	74106172	MajorDMR-2-4994	6
chr1	74107774	74107897	MajorDMR-2-4995	2
chr1	74111537	74111634	MajorDMR-2-4996	2
chr1	74113300	74113419	MajorDMR-2-4997	2
chr1	74139435	74139657	MajorDMR-2-4998	3
chr1	74140246	74140523	MajorDMR-2-4999	3
chr1	74141759	74142149	MajorDMR-2-5000	4
chr1	74148674	74149151	MajorDMR-2-5001	5
chr1	74166404	74166595	MajorDMR-2-5002	2
chr1	74244143	74244493	MajorDMR-2-5003	4
chr1	74249926	74250044	MajorDMR-2-5004	2
chr1	74260507	74262228	MajorDMR-2-5005	16
chr1	74279459	74279565	MajorDMR-2-5006	2
chr1	74297505	74297928	MajorDMR-2-5007	4
chr1	74300473	74300854	MajorDMR-2-5008	3
chr1	74312410	74312535	MajorDMR-2-5009	2
chr1	74318346	74318386	MajorDMR-2-5010	2
chr1	74318951	74319488	MajorDMR-2-5011	4
chr1	74321621	74321992	MajorDMR-2-5012	2
chr1	74323705	74324303	MajorDMR-2-5013	5
chr1	74326895	74327147	MajorDMR-2-5014	4
chr1	74352069	74353264	MajorDMR-2-5015	9
chr1	74364895	74365678	MajorDMR-2-5016	3
chr1	74376876	74376946	MajorDMR-2-5017	2
chr1	74380200	74380799	MajorDMR-2-5018	3
chr1	74382559	74382676	MajorDMR-2-5019	3
chr1	74398243	74398396	MajorDMR-2-5020	3
chr1	74418476	74419715	MajorDMR-2-5021	12
chr1	74427824	74427993	MajorDMR-2-5022	2
chr1	74464603	74465068	MajorDMR-2-5023	2
chr1	74516232	74516488	MajorDMR-2-5024	3
chr1	74583898	74585213	MajorDMR-2-5025	9
chr1	74594560	74594813	MajorDMR-2-5026	3
chr1	74602077	74603242	MajorDMR-2-5027	6
chr1	74609112	74609212	MajorDMR-2-5028	2
chr1	74662944	74663298	MajorDMR-2-5029	3
chr1	74665047	74665520	MajorDMR-2-5030	4
chr1	74666312	74666598	MajorDMR-2-5031	5
chr1	74670507	74671308	MajorDMR-2-5032	3
chr1	74674603	74675427	MajorDMR-2-5033	5
chr1	74682322	74682534	MajorDMR-2-5034	3
chr1	74807593	74807896	MajorDMR-2-5035	4
chr1	74823502	74823508	MajorDMR-2-5036	2
chr1	74862640	74862856	MajorDMR-2-5037	4
chr1	74881776	74882044	MajorDMR-2-5038	6
chr1	74890765	74892491	MajorDMR-2-5039	17
chr1	74893640	74894032	MajorDMR-2-5040	2
chr1	74903885	74905764	MajorDMR-2-5041	12
chr1	74906351	74907293	MajorDMR-2-5042	5
chr1	74929124	74930847	MajorDMR-2-5043	17
chr1	74935446	74938102	MajorDMR-2-5044	15
chr1	74938964	74941959	MajorDMR-2-5045	20
chr1	74944795	74946374	MajorDMR-2-5046	14
chr1	74946933	74946949	MajorDMR-2-5047	2
chr1	74951418	74951669	MajorDMR-2-5048	3
chr1	74969298	74969810	MajorDMR-2-5049	5
chr1	74970384	74970630	MajorDMR-2-5050	2
chr1	74971448	74972569	MajorDMR-2-5051	10
chr1	74974288	74974747	MajorDMR-2-5052	5
chr1	74977458	74977846	MajorDMR-2-5053	3
chr1	74978383	74978952	MajorDMR-2-5054	10
chr1	74999847	75000303	MajorDMR-2-5055	3
chr1	75000925	75001210	MajorDMR-2-5056	5
chr1	75009252	75009678	MajorDMR-2-5057	6
chr1	75035632	75037596	MajorDMR-2-5058	22
chr1	75071682	75071686	MajorDMR-2-5059	2
chr1	75092505	75092837	MajorDMR-2-5060	3
chr1	75094782	75095532	MajorDMR-2-5061	4
chr1	75111828	75112398	MajorDMR-2-5062	4
chr1	75127561	75127699	MajorDMR-2-5063	3
chr1	75134658	75134674	MajorDMR-2-5064	2
chr1	75137445	75138216	MajorDMR-2-5065	6
chr1	75140186	75140779	MajorDMR-2-5066	3
chr1	75142396	75142570	MajorDMR-2-5067	2
chr1	75155219	75155235	MajorDMR-2-5068	2
chr1	75187368	75187423	MajorDMR-2-5069	2
chr1	75195701	75196938	MajorDMR-2-5070	6
chr1	75229531	75229700	MajorDMR-2-5071	3
chr1	75312346	75312360	MajorDMR-2-5072	2
chr1	75449155	75449439	MajorDMR-2-5073	2
chr1	75661811	75661922	MajorDMR-2-5074	3
chr1	75663266	75663341	MajorDMR-2-5075	2
chr1	75688945	75689004	MajorDMR-2-5076	2
chr1	75725779	75727031	MajorDMR-2-5077	7
chr1	75752252	75752305	MajorDMR-2-5078	2
chr1	75758723	75759317	MajorDMR-2-5079	5
chr1	75760090	75760541	MajorDMR-2-5080	4
chr1	75770120	75770214	MajorDMR-2-5081	2
chr1	75772441	75772489	MajorDMR-2-5082	2
chr1	75778770	75778990	MajorDMR-2-5083	4
chr1	75794952	75795602	MajorDMR-2-5084	6
chr1	75804470	75804493	MajorDMR-2-5085	2
chr1	75805754	75806898	MajorDMR-2-5086	6
chr1	75818538	75819103	MajorDMR-2-5087	3
chr1	75822866	75822943	MajorDMR-2-5088	2
chr1	75840754	75841039	MajorDMR-2-5089	2
chr1	75855004	75855659	MajorDMR-2-5090	3
chr1	75863877	75864961	MajorDMR-2-5091	7
chr1	75865682	75865770	MajorDMR-2-5092	3
chr1	75878395	75878441	MajorDMR-2-5093	2
chr1	75879678	75879901	MajorDMR-2-5094	3
chr1	75887010	75887870	MajorDMR-2-5095	3
chr1	75888856	75888922	MajorDMR-2-5096	3
chr1	75891102	75892866	MajorDMR-2-5097	21
chr1	75893720	75893728	MajorDMR-2-5098	2
chr1	75900082	75900371	MajorDMR-2-5099	3
chr1	75911853	75911941	MajorDMR-2-5100	2
chr1	75935248	75937267	MajorDMR-2-5101	20
chr1	75938466	75938535	MajorDMR-2-5102	2
chr1	75939174	75939224	MajorDMR-2-5103	2
chr1	75941626	75942203	MajorDMR-2-5104	7
chr1	75953200	75953303	MajorDMR-2-5105	2
chr1	75969077	75969809	MajorDMR-2-5106	6
chr1	75971915	75972163	MajorDMR-2-5107	2
chr1	75973085	75973281	MajorDMR-2-5108	4
chr1	75974670	75975579	MajorDMR-2-5109	5
chr1	75976548	75977121	MajorDMR-2-5110	19
chr1	75982493	75984709	MajorDMR-2-5111	12
chr1	75985236	75985657	MajorDMR-2-5112	2
chr1	75986376	75987976	MajorDMR-2-5113	10
chr1	75989091	75989155	MajorDMR-2-5114	2
chr1	76004295	76006697	MajorDMR-2-5115	13
chr1	76007355	76007483	MajorDMR-2-5116	2
chr1	76053564	76053630	MajorDMR-2-5117	3
chr1	76074153	76074176	MajorDMR-2-5118	3
chr1	76076087	76076563	MajorDMR-2-5119	2
chr1	76082567	76083102	MajorDMR-2-5120	13
chr1	76127503	76127569	MajorDMR-2-5121	2
chr1	76129591	76129680	MajorDMR-2-5122	3
chr1	76130599	76130748	MajorDMR-2-5123	2
chr1	76152277	76152540	MajorDMR-2-5124	2
chr1	76191805	76193468	MajorDMR-2-5125	23
chr1	76195379	76195399	MajorDMR-2-5126	2
chr1	76227668	76228526	MajorDMR-2-5127	6
chr1	76231095	76231227	MajorDMR-2-5128	5
chr1	76232271	76232439	MajorDMR-2-5129	3
chr1	76258785	76259123	MajorDMR-2-5130	2
chr1	76263353	76263407	MajorDMR-2-5131	2
chr1	76303773	76303911	MajorDMR-2-5132	2
chr1	76430203	76430249	MajorDMR-2-5133	2
chr1	76515441	76515489	MajorDMR-2-5134	2
chr1	76524178	76524302	MajorDMR-2-5135	2
chr1	76541223	76541832	MajorDMR-2-5136	5
chr1	76543807	76543816	MajorDMR-2-5137	2
chr1	76555746	76556561	MajorDMR-2-5138	5
chr1	76558647	76560571	MajorDMR-2-5139	14
chr1	76561560	76562505	MajorDMR-2-5140	5
chr1	76564618	76565524	MajorDMR-2-5141	10
chr1	76567529	76568095	MajorDMR-2-5142	3
chr1	76569709	76570674	MajorDMR-2-5143	7
chr1	76580215	76580666	MajorDMR-2-5144	7
chr1	76592717	76593349	MajorDMR-2-5145	4
chr1	76593932	76594361	MajorDMR-2-5146	4
chr1	76595218	76595931	MajorDMR-2-5147	5
chr1	76616455	76616586	MajorDMR-2-5148	2
chr1	76619508	76619780	MajorDMR-2-5149	5
chr1	76622930	76623312	MajorDMR-2-5150	5
chr1	76651969	76653815	MajorDMR-2-5151	15
chr1	76716017	76716186	MajorDMR-2-5152	2
chr1	76730809	76730878	MajorDMR-2-5153	2
chr1	76733896	76735400	MajorDMR-2-5154	10
chr1	76761535	76761731	MajorDMR-2-5155	3
chr1	76792959	76793119	MajorDMR-2-5156	2
chr1	76796769	76796811	MajorDMR-2-5157	2
chr1	76809124	76809340	MajorDMR-2-5158	4
chr1	76814009	76814338	MajorDMR-2-5159	2
chr1	76816963	76817265	MajorDMR-2-5160	2
chr1	76818022	76819127	MajorDMR-2-5161	9
chr1	76820475	76821556	MajorDMR-2-5162	4
chr1	76823395	76824539	MajorDMR-2-5163	4
chr1	76825110	76825178	MajorDMR-2-5164	2
chr1	76831138	76831540	MajorDMR-2-5165	2
chr1	76832251	76832547	MajorDMR-2-5166	4
chr1	76834490	76834619	MajorDMR-2-5167	2
chr1	76837511	76837915	MajorDMR-2-5168	4
chr1	76867699	76867878	MajorDMR-2-5169	2
chr1	76872794	76872908	MajorDMR-2-5170	3
chr1	76874509	76874688	MajorDMR-2-5171	3
chr1	76876136	76876980	MajorDMR-2-5172	10
chr1	76879371	76879920	MajorDMR-2-5173	4
chr1	76885404	76885504	MajorDMR-2-5174	2
chr1	76888242	76888955	MajorDMR-2-5175	4
chr1	76891671	76891789	MajorDMR-2-5176	2
chr1	76898814	76899206	MajorDMR-2-5177	3
chr1	76911247	76911613	MajorDMR-2-5178	4
chr1	76930166	76930442	MajorDMR-2-5179	2
chr1	76940067	76940928	MajorDMR-2-5180	7
chr1	76942482	76942492	MajorDMR-2-5181	2
chr1	76961972	76962600	MajorDMR-2-5182	4
chr1	76965587	76965631	MajorDMR-2-5183	2
chr1	76967067	76967750	MajorDMR-2-5184	7
chr1	76968960	76969041	MajorDMR-2-5185	3
chr1	76974467	76975985	MajorDMR-2-5186	7
chr1	76977157	76977457	MajorDMR-2-5187	4
chr1	76998821	76998973	MajorDMR-2-5188	2
chr1	77008901	77009459	MajorDMR-2-5189	6
chr1	77011814	77013113	MajorDMR-2-5190	11
chr1	77044402	77045407	MajorDMR-2-5191	7
chr1	77050513	77050612	MajorDMR-2-5192	3
chr1	77052715	77053230	MajorDMR-2-5193	10
chr1	77081103	77081498	MajorDMR-2-5194	3
chr1	77083425	77083680	MajorDMR-2-5195	2
chr1	77084426	77085024	MajorDMR-2-5196	5
chr1	77090144	77090770	MajorDMR-2-5197	3
chr1	77091412	77091914	MajorDMR-2-5198	4
chr1	77099452	77099833	MajorDMR-2-5199	3
chr1	77101464	77101578	MajorDMR-2-5200	3
chr1	77139786	77139952	MajorDMR-2-5201	2
chr1	77212269	77212944	MajorDMR-2-5202	4
chr1	77215240	77215868	MajorDMR-2-5203	7
chr1	77229260	77230216	MajorDMR-2-5204	6
chr1	77236238	77236555	MajorDMR-2-5205	3
chr1	77244658	77244886	MajorDMR-2-5206	4
chr1	77264684	77265931	MajorDMR-2-5207	5
chr1	77267567	77267734	MajorDMR-2-5208	3
chr1	77290229	77290319	MajorDMR-2-5209	2
chr1	77308022	77308075	MajorDMR-2-5210	2
chr1	77314162	77314356	MajorDMR-2-5211	2
chr1	77321329	77322110	MajorDMR-2-5212	9
chr1	77330232	77330382	MajorDMR-2-5213	4
chr1	77332396	77332420	MajorDMR-2-5214	3
chr1	77335197	77335856	MajorDMR-2-5215	6
chr1	77336540	77337955	MajorDMR-2-5216	9
chr1	77351597	77352161	MajorDMR-2-5217	6
chr1	77369700	77369925	MajorDMR-2-5218	4
chr1	77371637	77371913	MajorDMR-2-5219	3
chr1	77374782	77375252	MajorDMR-2-5220	2
chr1	77391686	77391764	MajorDMR-2-5221	3
chr1	77398704	77399396	MajorDMR-2-5222	5
chr1	77413454	77414127	MajorDMR-2-5223	3
chr1	77424633	77424750	MajorDMR-2-5224	4
chr1	77425258	77425468	MajorDMR-2-5225	3
chr1	77433571	77433714	MajorDMR-2-5226	2
chr1	77435922	77436019	MajorDMR-2-5227	2
chr1	77449411	77450027	MajorDMR-2-5228	3
chr1	77453164	77453229	MajorDMR-2-5229	2
chr1	77462255	77462281	MajorDMR-2-5230	2
chr1	77477704	77478814	MajorDMR-2-5231	8
chr1	77494691	77494937	MajorDMR-2-5232	3
chr1	77505438	77505800	MajorDMR-2-5233	7
chr1	77509951	77510447	MajorDMR-2-5234	18
chr1	77522333	77522356	MajorDMR-2-5235	2
chr1	77527122	77527673	MajorDMR-2-5236	4
chr1	77533483	77533881	MajorDMR-2-5237	4
chr1	77604661	77605602	MajorDMR-2-5238	8
chr1	77633742	77634037	MajorDMR-2-5239	3
chr1	77635332	77635525	MajorDMR-2-5240	2
chr1	77636640	77637814	MajorDMR-2-5241	16
chr1	77638901	77638953	MajorDMR-2-5242	2
chr1	77740003	77740077	MajorDMR-2-5243	2
chr1	77742705	77742857	MajorDMR-2-5244	2
chr1	77744526	77744570	MajorDMR-2-5245	2
chr1	77746204	77747129	MajorDMR-2-5246	10
chr1	77749319	77749363	MajorDMR-2-5247	2
chr1	77749913	77750230	MajorDMR-2-5248	2
chr1	77766942	77767224	MajorDMR-2-5249	5
chr1	77774670	77775238	MajorDMR-2-5250	4
chr1	77788074	77788742	MajorDMR-2-5251	6
chr1	77795495	77795840	MajorDMR-2-5252	2
chr1	77799409	77799430	MajorDMR-2-5253	2
chr1	77812780	77813388	MajorDMR-2-5254	5
chr1	77816038	77816406	MajorDMR-2-5255	5
chr1	77832414	77832725	MajorDMR-2-5256	3
chr1	77835937	77836401	MajorDMR-2-5257	2
chr1	77836976	77837233	MajorDMR-2-5258	3
chr1	77838456	77839366	MajorDMR-2-5259	13
chr1	77848181	77848327	MajorDMR-2-5260	3
chr1	77878627	77879927	MajorDMR-2-5261	9
chr1	77883983	77884032	MajorDMR-2-5262	2
chr1	77884652	77884662	MajorDMR-2-5263	2
chr1	77887442	77888446	MajorDMR-2-5264	5
chr1	77896079	77897261	MajorDMR-2-5265	9
chr1	77901669	77901693	MajorDMR-2-5266	2
chr1	77904695	77904710	MajorDMR-2-5267	3
chr1	77931380	77931725	MajorDMR-2-5268	3
chr1	77933306	77935474	MajorDMR-2-5269	11
chr1	77937556	77937571	MajorDMR-2-5270	2
chr1	77939108	77939212	MajorDMR-2-5271	2
chr1	77951438	77951467	MajorDMR-2-5272	2
chr1	77954771	77955077	MajorDMR-2-5273	2
chr1	77956120	77956171	MajorDMR-2-5274	2
chr1	77958334	77959209	MajorDMR-2-5275	6
chr1	77961022	77961378	MajorDMR-2-5276	3
chr1	77999796	78000184	MajorDMR-2-5277	2
chr1	78004509	78005709	MajorDMR-2-5278	10
chr1	78011739	78011814	MajorDMR-2-5279	4
chr1	78013807	78014120	MajorDMR-2-5280	4
chr1	78023210	78023415	MajorDMR-2-5281	2
chr1	78026542	78026644	MajorDMR-2-5282	4
chr1	78050073	78050320	MajorDMR-2-5283	4
chr1	78053017	78053043	MajorDMR-2-5284	2
chr1	78150603	78150973	MajorDMR-2-5285	5
chr1	78172135	78172428	MajorDMR-2-5286	5
chr1	78177159	78177481	MajorDMR-2-5287	4
chr1	78210557	78210564	MajorDMR-2-5288	2
chr1	78248436	78248537	MajorDMR-2-5289	2
chr1	78297425	78297582	MajorDMR-2-5290	3
chr1	78300485	78301035	MajorDMR-2-5291	3
chr1	78382591	78382705	MajorDMR-2-5292	2
chr1	78427600	78428511	MajorDMR-2-5293	6
chr1	78450560	78450709	MajorDMR-2-5294	2
chr1	78509419	78511550	MajorDMR-2-5295	49
chr1	78524484	78524675	MajorDMR-2-5296	3
chr1	78636721	78637037	MajorDMR-2-5297	4
chr1	78641829	78642457	MajorDMR-2-5298	5
chr1	78666509	78666792	MajorDMR-2-5299	3
chr1	78693784	78694399	MajorDMR-2-5300	6
chr1	78695121	78695233	MajorDMR-2-5301	2
chr1	78697377	78697454	MajorDMR-2-5302	2
chr1	78706448	78706563	MajorDMR-2-5303	3
chr1	78734676	78734881	MajorDMR-2-5304	2
chr1	78879337	78879382	MajorDMR-2-5305	2
chr1	78887101	78887259	MajorDMR-2-5306	3
chr1	78930124	78930274	MajorDMR-2-5307	2
chr1	78934197	78934396	MajorDMR-2-5308	2
chr1	78963084	78963484	MajorDMR-2-5309	2
chr1	79019632	79020147	MajorDMR-2-5310	5
chr1	79076164	79076316	MajorDMR-2-5311	3
chr1	79077187	79077848	MajorDMR-2-5312	3
chr1	79142600	79143013	MajorDMR-2-5313	5
chr1	79196345	79196354	MajorDMR-2-5314	2
chr1	79223894	79224316	MajorDMR-2-5315	6
chr1	79261301	79261452	MajorDMR-2-5316	2
chr1	79306605	79306893	MajorDMR-2-5317	4
chr1	79309073	79309388	MajorDMR-2-5318	2
chr1	79438146	79439233	MajorDMR-2-5319	6
chr1	79477813	79478018	MajorDMR-2-5320	3
chr1	79511057	79511241	MajorDMR-2-5321	11
chr1	79514533	79514763	MajorDMR-2-5322	2
chr1	79522504	79522920	MajorDMR-2-5323	2
chr1	79593490	79595383	MajorDMR-2-5324	11
chr1	79720848	79721175	MajorDMR-2-5325	3
chr1	79730920	79730960	MajorDMR-2-5326	2
chr1	79747725	79747985	MajorDMR-2-5327	2
chr1	79913638	79913650	MajorDMR-2-5328	2
chr1	79925133	79925446	MajorDMR-2-5329	4
chr1	79927290	79927797	MajorDMR-2-5330	10
chr1	79961202	79961577	MajorDMR-2-5331	3
chr1	79968710	79969742	MajorDMR-2-5332	6
chr1	79975303	79975791	MajorDMR-2-5333	2
chr1	79983311	79983323	MajorDMR-2-5334	2
chr1	79986757	79987926	MajorDMR-2-5335	7
chr1	79989622	79990737	MajorDMR-2-5336	10
chr1	80008083	80008309	MajorDMR-2-5337	3
chr1	80008846	80010944	MajorDMR-2-5338	14
chr1	80012106	80012138	MajorDMR-2-5339	2
chr1	80020596	80020691	MajorDMR-2-5340	4
chr1	80033962	80034325	MajorDMR-2-5341	2
chr1	80039394	80039712	MajorDMR-2-5342	4
chr1	80040385	80040568	MajorDMR-2-5343	2
chr1	80107915	80107926	MajorDMR-2-5344	2
chr1	80112663	80112673	MajorDMR-2-5345	2
chr1	80143678	80143864	MajorDMR-2-5346	4
chr1	80159380	80159651	MajorDMR-2-5347	2
chr1	80191760	80192950	MajorDMR-2-5348	9
chr1	80200190	80200368	MajorDMR-2-5349	2
chr1	80208602	80208904	MajorDMR-2-5350	3
chr1	80226188	80226351	MajorDMR-2-5351	2
chr1	80251196	80251438	MajorDMR-2-5352	4
chr1	80257398	80257773	MajorDMR-2-5353	4
chr1	80268405	80269457	MajorDMR-2-5354	5
chr1	80273388	80273596	MajorDMR-2-5355	3
chr1	80274212	80275511	MajorDMR-2-5356	7
chr1	80280915	80281637	MajorDMR-2-5357	7
chr1	80282930	80283187	MajorDMR-2-5358	4
chr1	80284011	80284572	MajorDMR-2-5359	3
chr1	80291290	80291457	MajorDMR-2-5360	3
chr1	80295283	80295313	MajorDMR-2-5361	2
chr1	80302784	80303188	MajorDMR-2-5362	3
chr1	80308627	80308931	MajorDMR-2-5363	5
chr1	80347606	80347616	MajorDMR-2-5364	2
chr1	80365804	80365833	MajorDMR-2-5365	2
chr1	80383822	80384216	MajorDMR-2-5366	3
chr1	80474248	80474404	MajorDMR-2-5367	3
chr1	80477118	80477487	MajorDMR-2-5368	2
chr1	80502463	80502994	MajorDMR-2-5369	3
chr1	80513535	80513687	MajorDMR-2-5370	2
chr1	80538609	80538888	MajorDMR-2-5371	3
chr1	80544734	80545000	MajorDMR-2-5372	2
chr1	80552862	80552912	MajorDMR-2-5373	3
chr1	80556758	80557908	MajorDMR-2-5374	9
chr1	80655405	80656306	MajorDMR-2-5375	9
chr1	80669237	80669296	MajorDMR-2-5376	2
chr1	80682182	80682451	MajorDMR-2-5377	4
chr1	80683859	80683910	MajorDMR-2-5378	2
chr1	80691099	80691702	MajorDMR-2-5379	4
chr1	80692406	80692496	MajorDMR-2-5380	2
chr1	80693852	80694175	MajorDMR-2-5381	4
chr1	80759238	80759572	MajorDMR-2-5382	4
chr1	80761125	80761772	MajorDMR-2-5383	3
chr1	80766458	80766599	MajorDMR-2-5384	2
chr1	80858493	80858587	MajorDMR-2-5385	2
chr1	81048556	81049018	MajorDMR-2-5386	6
chr1	81121696	81121959	MajorDMR-2-5387	2
chr1	81125813	81126940	MajorDMR-2-5388	5
chr1	81137617	81138021	MajorDMR-2-5389	7
chr1	81177771	81178247	MajorDMR-2-5390	2
chr1	81190952	81191183	MajorDMR-2-5391	13
chr1	81215767	81215781	MajorDMR-2-5392	2
chr1	81330296	81330316	MajorDMR-2-5393	2
chr1	81357736	81357868	MajorDMR-2-5394	2
chr1	81453270	81453990	MajorDMR-2-5395	4
chr1	81469770	81469978	MajorDMR-2-5396	3
chr1	81475631	81475997	MajorDMR-2-5397	4
chr1	81660356	81660570	MajorDMR-2-5398	2
chr1	81671825	81672034	MajorDMR-2-5399	3
chr1	81687500	81687524	MajorDMR-2-5400	3
chr1	81698192	81698424	MajorDMR-2-5401	2
chr1	81724758	81725784	MajorDMR-2-5402	10
chr1	81727202	81727613	MajorDMR-2-5403	2
chr1	81753525	81754790	MajorDMR-2-5404	8
chr1	81773755	81774401	MajorDMR-2-5405	3
chr1	81775847	81775857	MajorDMR-2-5406	2
chr1	81776390	81776650	MajorDMR-2-5407	2
chr1	81820478	81820937	MajorDMR-2-5408	6
chr1	81841523	81842177	MajorDMR-2-5409	6
chr1	81860098	81860257	MajorDMR-2-5410	2
chr1	81879979	81880326	MajorDMR-2-5411	4
chr1	81889836	81890184	MajorDMR-2-5412	6
chr1	81892358	81892486	MajorDMR-2-5413	2
chr1	81895094	81895479	MajorDMR-2-5414	4
chr1	81920846	81921568	MajorDMR-2-5415	8
chr1	81938031	81938933	MajorDMR-2-5416	12
chr1	81951579	81951964	MajorDMR-2-5417	4
chr1	81970590	81970983	MajorDMR-2-5418	11
chr1	82000802	82000823	MajorDMR-2-5419	2
chr1	82053382	82053989	MajorDMR-2-5420	5
chr1	82061931	82062632	MajorDMR-2-5421	20
chr1	82106084	82106249	MajorDMR-2-5422	2
chr1	82135621	82136366	MajorDMR-2-5423	3
chr1	82136919	82137052	MajorDMR-2-5424	2
chr1	82148088	82148204	MajorDMR-2-5425	2
chr1	82154916	82156122	MajorDMR-2-5426	11
chr1	82156710	82156781	MajorDMR-2-5427	2
chr1	82161186	82162077	MajorDMR-2-5428	10
chr1	82187215	82187490	MajorDMR-2-5429	9
chr1	82202611	82202681	MajorDMR-2-5430	4
chr1	82203521	82204119	MajorDMR-2-5431	4
chr1	82205953	82206297	MajorDMR-2-5432	3
chr1	82247544	82247716	MajorDMR-2-5433	2
chr1	82277132	82277163	MajorDMR-2-5434	2
chr1	82299468	82299812	MajorDMR-2-5435	3
chr1	82302104	82302177	MajorDMR-2-5436	2
chr1	82383748	82384309	MajorDMR-2-5437	4
chr1	82401180	82401309	MajorDMR-2-5438	2
chr1	82414534	82414610	MajorDMR-2-5439	2
chr1	82423100	82423149	MajorDMR-2-5440	2
chr1	82427017	82427231	MajorDMR-2-5441	2
chr1	82432975	82433370	MajorDMR-2-5442	2
chr1	82450579	82450623	MajorDMR-2-5443	2
chr1	82463962	82464103	MajorDMR-2-5444	3
chr1	82469802	82469885	MajorDMR-2-5445	2
chr1	82478654	82478708	MajorDMR-2-5446	3
chr1	82594927	82595000	MajorDMR-2-5447	2
chr1	82628126	82628324	MajorDMR-2-5448	3
chr1	82647364	82648271	MajorDMR-2-5449	6
chr1	82663230	82663293	MajorDMR-2-5450	2
chr1	82670570	82671406	MajorDMR-2-5451	7
chr1	82680891	82681828	MajorDMR-2-5452	12
chr1	82739724	82740022	MajorDMR-2-5453	4
chr1	82769302	82769317	MajorDMR-2-5454	2
chr1	82805862	82805874	MajorDMR-2-5455	2
chr1	82807864	82808029	MajorDMR-2-5456	3
chr1	82808577	82810739	MajorDMR-2-5457	12
chr1	82811641	82811773	MajorDMR-2-5458	3
chr1	82953794	82954116	MajorDMR-2-5459	3
chr1	82969446	82970676	MajorDMR-2-5460	7
chr1	82977090	82977118	MajorDMR-2-5461	2
chr1	83031295	83031476	MajorDMR-2-5462	2
chr1	83048208	83048482	MajorDMR-2-5463	2
chr1	83345758	83345965	MajorDMR-2-5464	4
chr1	83356732	83356799	MajorDMR-2-5465	2
chr1	83359410	83359754	MajorDMR-2-5466	3
chr1	83360380	83360484	MajorDMR-2-5467	2
chr1	83442665	83442980	MajorDMR-2-5468	3
chr1	83443932	83444910	MajorDMR-2-5469	10
chr1	83448527	83448800	MajorDMR-2-5470	3
chr1	83449337	83449421	MajorDMR-2-5471	2
chr1	83450553	83450930	MajorDMR-2-5472	9
chr1	83451469	83451731	MajorDMR-2-5473	4
chr1	83452290	83452295	MajorDMR-2-5474	2
chr1	83457247	83457689	MajorDMR-2-5475	4
chr1	83462931	83463169	MajorDMR-2-5476	2
chr1	83471267	83473637	MajorDMR-2-5477	17
chr1	83508193	83508351	MajorDMR-2-5478	2
chr1	83526233	83526841	MajorDMR-2-5479	4
chr1	83587597	83587783	MajorDMR-2-5480	2
chr1	83857377	83857495	MajorDMR-2-5481	2
chr1	83932686	83932871	MajorDMR-2-5482	3
chr1	83974027	83974446	MajorDMR-2-5483	5
chr1	83997662	83998218	MajorDMR-2-5484	5
chr1	84012521	84012694	MajorDMR-2-5485	2
chr1	84033064	84033294	MajorDMR-2-5486	2
chr1	84033923	84033964	MajorDMR-2-5487	2
chr1	84091377	84091583	MajorDMR-2-5488	3
chr1	84222696	84222797	MajorDMR-2-5489	3
chr1	84250843	84250888	MajorDMR-2-5490	3
chr1	84260053	84260334	MajorDMR-2-5491	3
chr1	84262239	84262530	MajorDMR-2-5492	3
chr1	84265803	84266791	MajorDMR-2-5493	6
chr1	84314702	84316431	MajorDMR-2-5494	24
chr1	84326833	84328246	MajorDMR-2-5495	13
chr1	84335627	84336193	MajorDMR-2-5496	4
chr1	84348747	84349158	MajorDMR-2-5497	4
chr1	84355724	84356137	MajorDMR-2-5498	3
chr1	84373202	84373333	MajorDMR-2-5499	6
chr1	84405552	84405792	MajorDMR-2-5500	3
chr1	84411772	84412207	MajorDMR-2-5501	12
chr1	84416733	84416860	MajorDMR-2-5502	6
chr1	84443521	84443947	MajorDMR-2-5503	2
chr1	84462263	84463395	MajorDMR-2-5504	7
chr1	84465881	84466208	MajorDMR-2-5505	5
chr1	84466905	84467351	MajorDMR-2-5506	3
chr1	84507906	84508000	MajorDMR-2-5507	2
chr1	84606916	84606932	MajorDMR-2-5508	2
chr1	84621519	84622420	MajorDMR-2-5509	5
chr1	84637394	84638133	MajorDMR-2-5510	3
chr1	84643144	84643335	MajorDMR-2-5511	2
chr1	84649931	84649988	MajorDMR-2-5512	2
chr1	84652489	84652610	MajorDMR-2-5513	3
chr1	84655080	84655107	MajorDMR-2-5514	2
chr1	84657306	84657319	MajorDMR-2-5515	2
chr1	84666465	84666475	MajorDMR-2-5516	2
chr1	84679838	84680301	MajorDMR-2-5517	4
chr1	84698691	84698736	MajorDMR-2-5518	2
chr1	84708011	84708563	MajorDMR-2-5519	4
chr1	84709526	84709991	MajorDMR-2-5520	4
chr1	84719549	84720224	MajorDMR-2-5521	6
chr1	84730093	84730602	MajorDMR-2-5522	5
chr1	84731162	84731216	MajorDMR-2-5523	3
chr1	84731795	84731839	MajorDMR-2-5524	2
chr1	84769901	84770107	MajorDMR-2-5525	2
chr1	84799004	84799114	MajorDMR-2-5526	2
chr1	84812482	84812697	MajorDMR-2-5527	2
chr1	84813788	84814251	MajorDMR-2-5528	12
chr1	84828471	84828541	MajorDMR-2-5529	2
chr1	84834859	84835185	MajorDMR-2-5530	3
chr1	84835698	84836021	MajorDMR-2-5531	2
chr1	84836867	84837335	MajorDMR-2-5532	6
chr1	84838030	84838849	MajorDMR-2-5533	11
chr1	84841809	84842102	MajorDMR-2-5534	6
chr1	84842775	84843809	MajorDMR-2-5535	9
chr1	84848817	84849025	MajorDMR-2-5536	2
chr1	84876589	84876626	MajorDMR-2-5537	2
chr1	84896742	84896774	MajorDMR-2-5538	2
chr1	84903080	84903222	MajorDMR-2-5539	2
chr1	84918350	84918609	MajorDMR-2-5540	3
chr1	84921881	84922227	MajorDMR-2-5541	3
chr1	84944680	84944747	MajorDMR-2-5542	3
chr1	84961117	84961125	MajorDMR-2-5543	2
chr1	85002085	85002379	MajorDMR-2-5544	15
chr1	85016587	85017327	MajorDMR-2-5545	3
chr1	85026144	85026217	MajorDMR-2-5546	2
chr1	85040579	85040858	MajorDMR-2-5547	5
chr1	85061245	85061543	MajorDMR-2-5548	3
chr1	85063184	85064038	MajorDMR-2-5549	8
chr1	85065613	85066813	MajorDMR-2-5550	7
chr1	85068927	85070481	MajorDMR-2-5551	18
chr1	85078497	85079165	MajorDMR-2-5552	3
chr1	85082885	85083270	MajorDMR-2-5553	3
chr1	85084729	85084971	MajorDMR-2-5554	11
chr1	85085588	85086220	MajorDMR-2-5555	19
chr1	85087016	85087253	MajorDMR-2-5556	5
chr1	85107825	85108045	MajorDMR-2-5557	3
chr1	85108933	85109212	MajorDMR-2-5558	6
chr1	85109898	85110388	MajorDMR-2-5559	3
chr1	85111123	85111469	MajorDMR-2-5560	4
chr1	85115226	85115263	MajorDMR-2-5561	2
chr1	85116178	85116513	MajorDMR-2-5562	3
chr1	85119174	85119345	MajorDMR-2-5563	2
chr1	85120713	85121091	MajorDMR-2-5564	2
chr1	85121611	85121837	MajorDMR-2-5565	3
chr1	85126237	85126373	MajorDMR-2-5566	4
chr1	85130667	85130694	MajorDMR-2-5567	2
chr1	85132293	85132521	MajorDMR-2-5568	2
chr1	85138958	85139082	MajorDMR-2-5569	2
chr1	85140877	85141312	MajorDMR-2-5570	2
chr1	85144931	85145693	MajorDMR-2-5571	5
chr1	85150320	85150740	MajorDMR-2-5572	4
chr1	85152340	85152849	MajorDMR-2-5573	6
chr1	85154010	85154349	MajorDMR-2-5574	8
chr1	85173849	85173919	MajorDMR-2-5575	4
chr1	85176042	85176283	MajorDMR-2-5576	3
chr1	85177642	85178377	MajorDMR-2-5577	7
chr1	85185655	85185690	MajorDMR-2-5578	2
chr1	85213904	85214491	MajorDMR-2-5579	5
chr1	85222883	85224337	MajorDMR-2-5580	15
chr1	85225566	85226129	MajorDMR-2-5581	9
chr1	85231943	85232414	MajorDMR-2-5582	4
chr1	85240237	85240474	MajorDMR-2-5583	5
chr1	85242514	85242551	MajorDMR-2-5584	3
chr1	85247752	85248311	MajorDMR-2-5585	11
chr1	85275398	85275658	MajorDMR-2-5586	2
chr1	85276897	85277321	MajorDMR-2-5587	2
chr1	85299616	85299749	MajorDMR-2-5588	2
chr1	85313513	85313736	MajorDMR-2-5589	3
chr1	85317329	85317891	MajorDMR-2-5590	9
chr1	85318891	85319290	MajorDMR-2-5591	3
chr1	85321007	85322769	MajorDMR-2-5592	13
chr1	85483947	85484293	MajorDMR-2-5593	3
chr1	85485744	85485900	MajorDMR-2-5594	2
chr1	85560128	85560141	MajorDMR-2-5595	3
chr1	85593047	85593520	MajorDMR-2-5596	3
chr1	85648691	85648704	MajorDMR-2-5597	2
chr1	85654395	85654440	MajorDMR-2-5598	2
chr1	85665443	85665839	MajorDMR-2-5599	4
chr1	85671930	85672093	MajorDMR-2-5600	3
chr1	85721092	85721328	MajorDMR-2-5601	7
chr1	85723095	85723269	MajorDMR-2-5602	3
chr1	85726129	85726984	MajorDMR-2-5603	6
chr1	85742914	85743205	MajorDMR-2-5604	7
chr1	85756487	85756522	MajorDMR-2-5605	3
chr1	85832179	85832215	MajorDMR-2-5606	2
chr1	85872803	85873291	MajorDMR-2-5607	4
chr1	85892727	85892876	MajorDMR-2-5608	2
chr1	85894191	85894495	MajorDMR-2-5609	2
chr1	85906517	85906764	MajorDMR-2-5610	2
chr1	85961530	85961663	MajorDMR-2-5611	6
chr1	85963038	85963050	MajorDMR-2-5612	2
chr1	86034705	86035532	MajorDMR-2-5613	5
chr1	86044102	86044457	MajorDMR-2-5614	9
chr1	86047183	86048258	MajorDMR-2-5615	10
chr1	86050758	86052062	MajorDMR-2-5616	5
chr1	86059285	86059296	MajorDMR-2-5617	2
chr1	86062428	86062436	MajorDMR-2-5618	2
chr1	86065128	86066210	MajorDMR-2-5619	6
chr1	86072994	86074022	MajorDMR-2-5620	14
chr1	86077468	86078065	MajorDMR-2-5621	8
chr1	86081761	86081921	MajorDMR-2-5622	4
chr1	86100403	86101235	MajorDMR-2-5623	5
chr1	86116086	86116238	MajorDMR-2-5624	2
chr1	86252131	86252395	MajorDMR-2-5625	4
chr1	86327166	86327409	MajorDMR-2-5626	2
chr1	86406390	86406467	MajorDMR-2-5627	2
chr1	86498885	86499047	MajorDMR-2-5628	2
chr1	86611428	86611628	MajorDMR-2-5629	3
chr1	86620321	86620796	MajorDMR-2-5630	16
chr1	86652552	86652598	MajorDMR-2-5631	2
chr1	86670559	86670764	MajorDMR-2-5632	2
chr1	86671548	86671763	MajorDMR-2-5633	3
chr1	86672879	86673217	MajorDMR-2-5634	2
chr1	86698212	86698220	MajorDMR-2-5635	2
chr1	86711513	86711722	MajorDMR-2-5636	3
chr1	86728616	86729285	MajorDMR-2-5637	11
chr1	86736896	86737405	MajorDMR-2-5638	4
chr1	86751349	86751752	MajorDMR-2-5639	4
chr1	86788118	86788409	MajorDMR-2-5640	4
chr1	86808921	86809457	MajorDMR-2-5641	5
chr1	86822091	86822238	MajorDMR-2-5642	5
chr1	86846658	86847141	MajorDMR-2-5643	2
chr1	86920853	86920978	MajorDMR-2-5644	3
chr1	86955108	86955381	MajorDMR-2-5645	2
chr1	86970623	86971437	MajorDMR-2-5646	4
chr1	86981839	86981967	MajorDMR-2-5647	2
chr1	86988071	86988198	MajorDMR-2-5648	3
chr1	87005450	87005567	MajorDMR-2-5649	2
chr1	87012301	87012326	MajorDMR-2-5650	2
chr1	87028018	87029442	MajorDMR-2-5651	15
chr1	87062184	87062201	MajorDMR-2-5652	2
chr1	87099699	87099743	MajorDMR-2-5653	3
chr1	87174032	87174105	MajorDMR-2-5654	3
chr1	87223024	87223496	MajorDMR-2-5655	11
chr1	87245248	87245409	MajorDMR-2-5656	2
chr1	87246855	87246885	MajorDMR-2-5657	2
chr1	87254368	87254875	MajorDMR-2-5658	5
chr1	87298803	87299824	MajorDMR-2-5659	8
chr1	87341130	87341400	MajorDMR-2-5660	2
chr1	87346864	87347808	MajorDMR-2-5661	4
chr1	87362715	87362919	MajorDMR-2-5662	5
chr1	87414087	87414158	MajorDMR-2-5663	2
chr1	87440777	87440874	MajorDMR-2-5664	2
chr1	87523349	87523984	MajorDMR-2-5665	6
chr1	87535762	87535917	MajorDMR-2-5666	4
chr1	87579188	87579281	MajorDMR-2-5667	3
chr1	87589504	87589850	MajorDMR-2-5668	3
chr1	87593530	87593539	MajorDMR-2-5669	2
chr1	87595472	87595564	MajorDMR-2-5670	2
chr1	87599261	87599903	MajorDMR-2-5671	7
chr1	87616178	87618768	MajorDMR-2-5672	56
chr1	87624069	87624198	MajorDMR-2-5673	3
chr1	87631570	87631650	MajorDMR-2-5674	2
chr1	87633046	87634327	MajorDMR-2-5675	10
chr1	87635702	87635723	MajorDMR-2-5676	2
chr1	87636353	87637690	MajorDMR-2-5677	11
chr1	87639010	87639625	MajorDMR-2-5678	7
chr1	87644103	87644147	MajorDMR-2-5679	3
chr1	87645930	87646041	MajorDMR-2-5680	2
chr1	87657555	87657645	MajorDMR-2-5681	2
chr1	87668341	87669071	MajorDMR-2-5682	19
chr1	87669697	87671407	MajorDMR-2-5683	21
chr1	87671931	87672447	MajorDMR-2-5684	9
chr1	87673173	87676844	MajorDMR-2-5685	21
chr1	87678459	87679752	MajorDMR-2-5686	15
chr1	87681708	87682794	MajorDMR-2-5687	5
chr1	87690067	87690074	MajorDMR-2-5688	2
chr1	87695575	87696244	MajorDMR-2-5689	4
chr1	87697791	87697945	MajorDMR-2-5690	2
chr1	87706389	87706890	MajorDMR-2-5691	8
chr1	87709169	87709471	MajorDMR-2-5692	2
chr1	87718010	87718287	MajorDMR-2-5693	2
chr1	87733607	87734105	MajorDMR-2-5694	4
chr1	87744134	87746962	MajorDMR-2-5695	18
chr1	87747669	87748799	MajorDMR-2-5696	12
chr1	87750081	87750393	MajorDMR-2-5697	5
chr1	87761419	87761645	MajorDMR-2-5698	8
chr1	87763109	87763135	MajorDMR-2-5699	2
chr1	87763907	87764061	MajorDMR-2-5700	2
chr1	87765954	87766707	MajorDMR-2-5701	14
chr1	87768758	87768824	MajorDMR-2-5702	4
chr1	87798066	87798280	MajorDMR-2-5703	3
chr1	87802673	87804124	MajorDMR-2-5704	5
chr1	87804748	87807234	MajorDMR-2-5705	23
chr1	87808350	87808741	MajorDMR-2-5706	8
chr1	87809304	87810922	MajorDMR-2-5707	11
chr1	87811435	87813616	MajorDMR-2-5708	17
chr1	87814190	87815624	MajorDMR-2-5709	11
chr1	87816700	87817928	MajorDMR-2-5710	11
chr1	87818450	87818682	MajorDMR-2-5711	3
chr1	87820189	87820388	MajorDMR-2-5712	3
chr1	87821350	87821878	MajorDMR-2-5713	5
chr1	87849526	87851173	MajorDMR-2-5714	11
chr1	87852981	87853863	MajorDMR-2-5715	5
chr1	87856611	87856955	MajorDMR-2-5716	5
chr1	87857522	87858724	MajorDMR-2-5717	8
chr1	87860300	87861060	MajorDMR-2-5718	7
chr1	87863718	87863813	MajorDMR-2-5719	2
chr1	87864417	87864640	MajorDMR-2-5720	4
chr1	87872686	87872813	MajorDMR-2-5721	3
chr1	87915544	87916170	MajorDMR-2-5722	6
chr1	87933864	87934276	MajorDMR-2-5723	3
chr1	87981665	87982053	MajorDMR-2-5724	5
chr1	87984812	87985188	MajorDMR-2-5725	6
chr1	88073760	88075025	MajorDMR-2-5726	15
chr1	88098203	88098235	MajorDMR-2-5727	2
chr1	88149521	88150938	MajorDMR-2-5728	19
chr1	88208346	88208622	MajorDMR-2-5729	8
chr1	88254461	88254752	MajorDMR-2-5730	5
chr1	88286210	88287098	MajorDMR-2-5731	9
chr1	88292304	88292864	MajorDMR-2-5732	3
chr1	88298205	88299156	MajorDMR-2-5733	9
chr1	88314664	88316058	MajorDMR-2-5734	11
chr1	88319085	88319224	MajorDMR-2-5735	2
chr1	88321851	88322095	MajorDMR-2-5736	3
chr1	88328068	88328566	MajorDMR-2-5737	3
chr1	88337768	88339357	MajorDMR-2-5738	9
chr1	88347432	88347937	MajorDMR-2-5739	4
chr1	88349517	88350588	MajorDMR-2-5740	10
chr1	88351879	88353420	MajorDMR-2-5741	13
chr1	88364246	88364358	MajorDMR-2-5742	4
chr1	88371328	88371415	MajorDMR-2-5743	3
chr1	88403908	88403959	MajorDMR-2-5744	2
chr1	88404593	88405273	MajorDMR-2-5745	6
chr1	88415582	88415866	MajorDMR-2-5746	4
chr1	88417608	88417888	MajorDMR-2-5747	3
chr1	88418864	88419511	MajorDMR-2-5748	7
chr1	88420042	88422033	MajorDMR-2-5749	13
chr1	88422798	88423251	MajorDMR-2-5750	4
chr1	88423881	88427520	MajorDMR-2-5751	32
chr1	88430399	88431037	MajorDMR-2-5752	4
chr1	88431612	88431996	MajorDMR-2-5753	4
chr1	88433764	88433988	MajorDMR-2-5754	4
chr1	88434521	88435081	MajorDMR-2-5755	4
chr1	88438168	88438246	MajorDMR-2-5756	2
chr1	88444698	88444751	MajorDMR-2-5757	2
chr1	88445692	88445840	MajorDMR-2-5758	4
chr1	88461766	88461854	MajorDMR-2-5759	2
chr1	88465189	88465834	MajorDMR-2-5760	8
chr1	88466696	88467594	MajorDMR-2-5761	6
chr1	88468099	88468605	MajorDMR-2-5762	4
chr1	88482467	88483125	MajorDMR-2-5763	4
chr1	88518945	88519020	MajorDMR-2-5764	2
chr1	88526244	88526473	MajorDMR-2-5765	4
chr1	88639405	88639473	MajorDMR-2-5766	2
chr1	88640922	88641862	MajorDMR-2-5767	12
chr1	88643022	88644810	MajorDMR-2-5768	10
chr1	88645879	88645901	MajorDMR-2-5769	2
chr1	88649539	88650915	MajorDMR-2-5770	14
chr1	88654282	88654361	MajorDMR-2-5771	4
chr1	88654882	88656526	MajorDMR-2-5772	7
chr1	88657128	88657244	MajorDMR-2-5773	3
chr1	88701385	88701474	MajorDMR-2-5774	2
chr1	88702510	88702817	MajorDMR-2-5775	3
chr1	88703356	88703555	MajorDMR-2-5776	2
chr1	88724644	88724677	MajorDMR-2-5777	2
chr1	88732477	88732738	MajorDMR-2-5778	3
chr1	88734786	88734880	MajorDMR-2-5779	3
chr1	88735755	88736380	MajorDMR-2-5780	5
chr1	88740717	88742967	MajorDMR-2-5781	21
chr1	88749945	88749973	MajorDMR-2-5782	2
chr1	88756992	88757016	MajorDMR-2-5783	2
chr1	88757932	88758265	MajorDMR-2-5784	2
chr1	88759181	88759622	MajorDMR-2-5785	2
chr1	88760141	88760274	MajorDMR-2-5786	2
chr1	88765191	88765684	MajorDMR-2-5787	5
chr1	88766258	88767243	MajorDMR-2-5788	6
chr1	88768311	88768513	MajorDMR-2-5789	2
chr1	88772062	88772213	MajorDMR-2-5790	3
chr1	88797457	88797647	MajorDMR-2-5791	2
chr1	88798980	88799168	MajorDMR-2-5792	3
chr1	88816604	88816862	MajorDMR-2-5793	4
chr1	88861861	88862011	MajorDMR-2-5794	4
chr1	88877672	88878065	MajorDMR-2-5795	7
chr1	88912630	88913184	MajorDMR-2-5796	9
chr1	88918902	88919655	MajorDMR-2-5797	12
chr1	88921213	88921814	MajorDMR-2-5798	9
chr1	88925263	88925335	MajorDMR-2-5799	2
chr1	88926528	88927628	MajorDMR-2-5800	8
chr1	88929216	88929731	MajorDMR-2-5801	3
chr1	88938131	88938239	MajorDMR-2-5802	2
chr1	88961583	88961604	MajorDMR-2-5803	2
chr1	89142005	89142333	MajorDMR-2-5804	7
chr1	89299374	89299395	MajorDMR-2-5805	2
chr1	89307203	89307398	MajorDMR-2-5806	3
chr1	89316564	89317039	MajorDMR-2-5807	4
chr1	89322878	89323153	MajorDMR-2-5808	5
chr1	89333528	89334644	MajorDMR-2-5809	11
chr1	89341142	89341411	MajorDMR-2-5810	5
chr1	89344576	89344638	MajorDMR-2-5811	2
chr1	89355585	89355875	MajorDMR-2-5812	3
chr1	89357879	89357958	MajorDMR-2-5813	4
chr1	89457129	89457566	MajorDMR-2-5814	14
chr1	89471343	89471363	MajorDMR-2-5815	2
chr1	89487177	89487897	MajorDMR-2-5816	7
chr1	89505059	89505262	MajorDMR-2-5817	9
chr1	89507007	89507231	MajorDMR-2-5818	3
chr1	89566002	89566070	MajorDMR-2-5819	3
chr1	89727863	89728383	MajorDMR-2-5820	5
chr1	89743573	89744145	MajorDMR-2-5821	5
chr1	89903337	89903342	MajorDMR-2-5822	2
chr1	89918561	89918883	MajorDMR-2-5823	3
chr1	89953427	89953583	MajorDMR-2-5824	3
chr1	89955096	89955193	MajorDMR-2-5825	2
chr1	89966544	89967951	MajorDMR-2-5826	6
chr1	89983665	89984194	MajorDMR-2-5827	6
chr1	89995735	89996345	MajorDMR-2-5828	12
chr1	89997319	89997436	MajorDMR-2-5829	2
chr1	90005943	90006153	MajorDMR-2-5830	3
chr1	90011416	90012023	MajorDMR-2-5831	6
chr1	90022540	90022580	MajorDMR-2-5832	2
chr1	90031127	90032018	MajorDMR-2-5833	7
chr1	90036633	90037107	MajorDMR-2-5834	3
chr1	90040469	90040938	MajorDMR-2-5835	2
chr1	90065757	90066724	MajorDMR-2-5836	6
chr1	90068655	90068816	MajorDMR-2-5837	4
chr1	90069913	90070476	MajorDMR-2-5838	4
chr1	90074597	90074742	MajorDMR-2-5839	6
chr1	90075766	90076027	MajorDMR-2-5840	8
chr1	90079211	90080399	MajorDMR-2-5841	16
chr1	90135854	90135880	MajorDMR-2-5842	3
chr1	90174695	90174728	MajorDMR-2-5843	2
chr1	90189124	90189783	MajorDMR-2-5844	6
chr1	90200057	90200377	MajorDMR-2-5845	3
chr1	90204539	90205787	MajorDMR-2-5846	11
chr1	90220310	90221399	MajorDMR-2-5847	9
chr1	90246189	90246526	MajorDMR-2-5848	2
chr1	90274247	90274408	MajorDMR-2-5849	4
chr1	90408316	90408673	MajorDMR-2-5850	4
chr1	90410090	90410110	MajorDMR-2-5851	2
chr1	90424024	90424846	MajorDMR-2-5852	16
chr1	90430817	90431697	MajorDMR-2-5853	5
chr1	90455388	90455800	MajorDMR-2-5854	5
chr1	90459883	90460055	MajorDMR-2-5855	11
chr1	90498206	90498619	MajorDMR-2-5856	3
chr1	90499702	90499875	MajorDMR-2-5857	2
chr1	90500395	90500583	MajorDMR-2-5858	3
chr1	90552884	90553183	MajorDMR-2-5859	4
chr1	90558165	90559142	MajorDMR-2-5860	5
chr1	90600723	90601176	MajorDMR-2-5861	3
chr1	90652973	90653090	MajorDMR-2-5862	2
chr1	90653706	90654035	MajorDMR-2-5863	5
chr1	90658490	90658496	MajorDMR-2-5864	2
chr1	90784738	90784796	MajorDMR-2-5865	2
chr1	90836382	90836445	MajorDMR-2-5866	3
chr1	90979840	90979859	MajorDMR-2-5867	2
chr1	91017631	91017784	MajorDMR-2-5868	2
chr1	91019478	91019555	MajorDMR-2-5869	2
chr1	91116568	91116686	MajorDMR-2-5870	3
chr1	91137455	91137796	MajorDMR-2-5871	2
chr1	91178166	91178194	MajorDMR-2-5872	2
chr1	91265082	91265100	MajorDMR-2-5873	3
chr1	91275644	91275787	MajorDMR-2-5874	3
chr1	91306766	91307100	MajorDMR-2-5875	2
chr1	91341169	91341621	MajorDMR-2-5876	12
chr1	91342229	91342327	MajorDMR-2-5877	8
chr1	91344679	91344761	MajorDMR-2-5878	2
chr1	91347287	91347674	MajorDMR-2-5879	2
chr1	91348365	91348761	MajorDMR-2-5880	2
chr1	91350758	91352601	MajorDMR-2-5881	12
chr1	91360793	91360841	MajorDMR-2-5882	2
chr1	91439242	91440478	MajorDMR-2-5883	7
chr1	91444425	91444494	MajorDMR-2-5884	2
chr1	91524915	91525436	MajorDMR-2-5885	3
chr1	91565353	91567075	MajorDMR-2-5886	14
chr1	91595660	91595699	MajorDMR-2-5887	2
chr1	91638665	91638689	MajorDMR-2-5888	2
chr1	91843621	91843716	MajorDMR-2-5889	2
chr1	91869306	91869314	MajorDMR-2-5890	2
chr1	91914565	91914592	MajorDMR-2-5891	2
chr1	91915597	91916806	MajorDMR-2-5892	11
chr1	91917549	91918224	MajorDMR-2-5893	5
chr1	91918902	91920241	MajorDMR-2-5894	8
chr1	91921330	91921878	MajorDMR-2-5895	4
chr1	91933104	91933368	MajorDMR-2-5896	2
chr1	92049859	92050876	MajorDMR-2-5897	10
chr1	92051723	92051836	MajorDMR-2-5898	2
chr1	92057121	92057266	MajorDMR-2-5899	4
chr1	92075786	92077579	MajorDMR-2-5900	20
chr1	92080624	92081269	MajorDMR-2-5901	12
chr1	92087520	92088015	MajorDMR-2-5902	2
chr1	92159414	92159662	MajorDMR-2-5903	4
chr1	92216106	92216330	MajorDMR-2-5904	3
chr1	92220999	92221013	MajorDMR-2-5905	2
chr1	92263991	92264223	MajorDMR-2-5906	3
chr1	92398267	92398407	MajorDMR-2-5907	3
chr1	92403018	92404268	MajorDMR-2-5908	18
chr1	92407148	92407707	MajorDMR-2-5909	25
chr1	92410425	92411817	MajorDMR-2-5910	13
chr1	92423618	92423628	MajorDMR-2-5911	2
chr1	92433155	92433596	MajorDMR-2-5912	10
chr1	92477801	92478446	MajorDMR-2-5913	5
chr1	92494864	92494998	MajorDMR-2-5914	6
chr1	92500800	92500836	MajorDMR-2-5915	2
chr1	92503144	92503168	MajorDMR-2-5916	2
chr1	92506069	92506433	MajorDMR-2-5917	7
chr1	92538371	92538818	MajorDMR-2-5918	3
chr1	92540884	92541345	MajorDMR-2-5919	4
chr1	92574167	92574546	MajorDMR-2-5920	3
chr1	92581397	92581517	MajorDMR-2-5921	2
chr1	92633181	92633336	MajorDMR-2-5922	3
chr1	92637384	92637899	MajorDMR-2-5923	4
chr1	92638503	92639009	MajorDMR-2-5924	14
chr1	92639704	92640062	MajorDMR-2-5925	3
chr1	92640724	92641170	MajorDMR-2-5926	8
chr1	92642986	92643380	MajorDMR-2-5927	2
chr1	92644529	92644541	MajorDMR-2-5928	2
chr1	92646313	92647946	MajorDMR-2-5929	12
chr1	92649455	92649803	MajorDMR-2-5930	5
chr1	92651116	92651129	MajorDMR-2-5931	2
chr1	92653206	92653565	MajorDMR-2-5932	5
chr1	92654168	92654762	MajorDMR-2-5933	5
chr1	92655936	92655975	MajorDMR-2-5934	3
chr1	92657649	92658281	MajorDMR-2-5935	14
chr1	92659398	92662408	MajorDMR-2-5936	39
chr1	92663138	92663332	MajorDMR-2-5937	2
chr1	92676571	92676835	MajorDMR-2-5938	2
chr1	92707362	92707815	MajorDMR-2-5939	4
chr1	92717758	92718257	MajorDMR-2-5940	2
chr1	92737718	92738539	MajorDMR-2-5941	9
chr1	92739162	92739700	MajorDMR-2-5942	5
chr1	92759428	92759481	MajorDMR-2-5943	3
chr1	92765441	92765501	MajorDMR-2-5944	3
chr1	92766540	92766763	MajorDMR-2-5945	5
chr1	92884998	92885488	MajorDMR-2-5946	4
chr1	92907825	92908198	MajorDMR-2-5947	4
chr1	92912159	92912395	MajorDMR-2-5948	2
chr1	92969254	92969933	MajorDMR-2-5949	11
chr1	93057626	93057795	MajorDMR-2-5950	5
chr1	93257403	93257886	MajorDMR-2-5951	5
chr1	93263483	93263950	MajorDMR-2-5952	4
chr1	93299406	93300375	MajorDMR-2-5953	4
chr1	93300974	93301272	MajorDMR-2-5954	4
chr1	93303594	93303895	MajorDMR-2-5955	3
chr1	93304802	93304809	MajorDMR-2-5956	2
chr1	93309078	93309366	MajorDMR-2-5957	4
chr1	93310847	93310901	MajorDMR-2-5958	2
chr1	93317563	93318558	MajorDMR-2-5959	18
chr1	93320397	93320909	MajorDMR-2-5960	3
chr1	93348368	93348523	MajorDMR-2-5961	2
chr1	93359798	93360481	MajorDMR-2-5962	5
chr1	93374959	93375214	MajorDMR-2-5963	3
chr1	93412035	93412439	MajorDMR-2-5964	5
chr1	93425293	93425604	MajorDMR-2-5965	6
chr1	93430480	93431956	MajorDMR-2-5966	10
chr1	93437780	93437875	MajorDMR-2-5967	5
chr1	93591702	93591866	MajorDMR-2-5968	2
chr1	93599308	93599619	MajorDMR-2-5969	2
chr1	93602249	93602307	MajorDMR-2-5970	3
chr1	93611587	93611849	MajorDMR-2-5971	3
chr1	93626076	93626181	MajorDMR-2-5972	3
chr1	93643902	93644338	MajorDMR-2-5973	4
chr1	93719203	93719899	MajorDMR-2-5974	3
chr1	93794269	93794398	MajorDMR-2-5975	2
chr1	93804067	93804107	MajorDMR-2-5976	2
chr1	93873600	93873641	MajorDMR-2-5977	3
chr1	93912205	93912468	MajorDMR-2-5978	3
chr1	93934133	93934469	MajorDMR-2-5979	3
chr1	94005601	94005992	MajorDMR-2-5980	3
chr1	94008256	94008549	MajorDMR-2-5981	11
chr1	94018392	94018618	MajorDMR-2-5982	4
chr1	94028053	94028065	MajorDMR-2-5983	2
chr1	94030265	94032108	MajorDMR-2-5984	11
chr1	94032978	94033389	MajorDMR-2-5985	7
chr1	94034948	94035180	MajorDMR-2-5986	3
chr1	94036145	94036186	MajorDMR-2-5987	2
chr1	94039356	94039726	MajorDMR-2-5988	3
chr1	94040421	94040620	MajorDMR-2-5989	7
chr1	94041601	94042066	MajorDMR-2-5990	7
chr1	94045513	94046412	MajorDMR-2-5991	7
chr1	94047568	94047583	MajorDMR-2-5992	2
chr1	94050272	94050788	MajorDMR-2-5993	5
chr1	94053851	94054020	MajorDMR-2-5994	5
chr1	94056828	94057421	MajorDMR-2-5995	5
chr1	94060973	94062403	MajorDMR-2-5996	10
chr1	94063409	94064392	MajorDMR-2-5997	6
chr1	94069250	94069696	MajorDMR-2-5998	5
chr1	94070371	94071129	MajorDMR-2-5999	12
chr1	94072927	94073475	MajorDMR-2-6000	9
chr1	94074072	94077183	MajorDMR-2-6001	32
chr1	94077827	94081563	MajorDMR-2-6002	46
chr1	94082422	94084236	MajorDMR-2-6003	11
chr1	94085615	94085711	MajorDMR-2-6004	6
chr1	94094692	94094708	MajorDMR-2-6005	2
chr1	94106590	94107327	MajorDMR-2-6006	12
chr1	94129893	94129967	MajorDMR-2-6007	2
chr1	94130657	94130680	MajorDMR-2-6008	2
chr1	94135128	94135511	MajorDMR-2-6009	4
chr1	94139726	94139905	MajorDMR-2-6010	3
chr1	94145927	94146345	MajorDMR-2-6011	6
chr1	94155017	94155676	MajorDMR-2-6012	6
chr1	94159917	94159929	MajorDMR-2-6013	2
chr1	94166093	94166559	MajorDMR-2-6014	12
chr1	94169908	94170323	MajorDMR-2-6015	3
chr1	94174514	94174765	MajorDMR-2-6016	6
chr1	94176814	94176986	MajorDMR-2-6017	3
chr1	94181199	94181915	MajorDMR-2-6018	11
chr1	94184988	94185800	MajorDMR-2-6019	6
chr1	94187378	94188158	MajorDMR-2-6020	12
chr1	94188819	94188966	MajorDMR-2-6021	3
chr1	94189775	94192282	MajorDMR-2-6022	14
chr1	94193576	94198287	MajorDMR-2-6023	49
chr1	94200221	94200735	MajorDMR-2-6024	5
chr1	94201329	94202393	MajorDMR-2-6025	11
chr1	94206490	94206605	MajorDMR-2-6026	4
chr1	94210872	94210907	MajorDMR-2-6027	2
chr1	94216028	94217479	MajorDMR-2-6028	13
chr1	94218001	94218288	MajorDMR-2-6029	5
chr1	94219419	94220211	MajorDMR-2-6030	5
chr1	94222923	94223475	MajorDMR-2-6031	6
chr1	94224675	94224690	MajorDMR-2-6032	2
chr1	94229148	94229390	MajorDMR-2-6033	2
chr1	94233617	94234583	MajorDMR-2-6034	13
chr1	94240207	94240680	MajorDMR-2-6035	2
chr1	94244159	94244693	MajorDMR-2-6036	3
chr1	94248807	94249245	MajorDMR-2-6037	4
chr1	94251042	94251431	MajorDMR-2-6038	2
chr1	94277049	94277609	MajorDMR-2-6039	6
chr1	94280390	94281146	MajorDMR-2-6040	6
chr1	94314251	94315612	MajorDMR-2-6041	12
chr1	94316113	94316259	MajorDMR-2-6042	2
chr1	94345485	94345739	MajorDMR-2-6043	5
chr1	94424864	94425143	MajorDMR-2-6044	3
chr1	94432206	94432453	MajorDMR-2-6045	4
chr1	94433007	94433290	MajorDMR-2-6046	3
chr1	94454016	94454446	MajorDMR-2-6047	3
chr1	94518832	94518859	MajorDMR-2-6048	2
chr1	94520154	94520230	MajorDMR-2-6049	5
chr1	94520756	94521625	MajorDMR-2-6050	10
chr1	94523584	94523816	MajorDMR-2-6051	5
chr1	94525045	94525989	MajorDMR-2-6052	7
chr1	94579395	94580234	MajorDMR-2-6053	9
chr1	94581201	94581688	MajorDMR-2-6054	6
chr1	94596861	94596927	MajorDMR-2-6055	2
chr1	94644876	94644948	MajorDMR-2-6056	5
chr1	94659169	94659274	MajorDMR-2-6057	2
chr1	94703919	94704179	MajorDMR-2-6058	4
chr1	94742479	94742929	MajorDMR-2-6059	5
chr1	94873778	94874488	MajorDMR-2-6060	6
chr1	94988755	94988759	MajorDMR-2-6061	2
chr1	95005186	95005345	MajorDMR-2-6062	3
chr1	95009251	95009258	MajorDMR-2-6063	2
chr1	95012669	95012739	MajorDMR-2-6064	2
chr1	95039422	95039438	MajorDMR-2-6065	2
chr1	95043082	95043819	MajorDMR-2-6066	5
chr1	95044328	95044794	MajorDMR-2-6067	2
chr1	95085455	95085721	MajorDMR-2-6068	2
chr1	95162183	95162261	MajorDMR-2-6069	2
chr1	95200882	95201707	MajorDMR-2-6070	12
chr1	95257434	95257525	MajorDMR-2-6071	3
chr1	95286315	95287858	MajorDMR-2-6072	11
chr1	95320715	95320905	MajorDMR-2-6073	4
chr1	95426089	95426987	MajorDMR-2-6074	10
chr1	95463298	95463786	MajorDMR-2-6075	6
chr1	95465244	95465733	MajorDMR-2-6076	5
chr1	95466677	95468117	MajorDMR-2-6077	8
chr1	95472261	95472779	MajorDMR-2-6078	4
chr1	95477893	95478425	MajorDMR-2-6079	6
chr1	95489083	95490113	MajorDMR-2-6080	11
chr1	95492471	95492795	MajorDMR-2-6081	5
chr1	95522687	95523310	MajorDMR-2-6082	8
chr1	95577476	95577540	MajorDMR-2-6083	2
chr1	95581521	95581579	MajorDMR-2-6084	2
chr1	95585271	95586853	MajorDMR-2-6085	12
chr1	95698953	95699084	MajorDMR-2-6086	2
chr1	95700540	95700564	MajorDMR-2-6087	2
chr1	95737498	95737950	MajorDMR-2-6088	3
chr1	95872940	95873525	MajorDMR-2-6089	5
chr1	95875309	95875574	MajorDMR-2-6090	4
chr1	95895836	95896001	MajorDMR-2-6091	2
chr1	95960841	95960973	MajorDMR-2-6092	2
chr1	95968971	95970100	MajorDMR-2-6093	12
chr1	95975231	95976341	MajorDMR-2-6094	9
chr1	95980094	95980231	MajorDMR-2-6095	2
chr1	95986313	95986469	MajorDMR-2-6096	8
chr1	95987803	95987894	MajorDMR-2-6097	2
chr1	96038685	96038748	MajorDMR-2-6098	2
chr1	96069787	96069837	MajorDMR-2-6099	2
chr1	96072664	96073039	MajorDMR-2-6100	2
chr1	96119301	96120219	MajorDMR-2-6101	13
chr1	96120731	96120910	MajorDMR-2-6102	3
chr1	96121431	96121990	MajorDMR-2-6103	3
chr1	96294790	96295251	MajorDMR-2-6104	3
chr1	96428826	96429061	MajorDMR-2-6105	3
chr1	96458261	96458395	MajorDMR-2-6106	2
chr1	96467636	96468474	MajorDMR-2-6107	8
chr1	96496211	96496514	MajorDMR-2-6108	4
chr1	96537613	96537723	MajorDMR-2-6109	3
chr1	96540105	96540348	MajorDMR-2-6110	2
chr1	96548527	96548657	MajorDMR-2-6111	3
chr1	96629484	96629913	MajorDMR-2-6112	7
chr1	96664691	96664812	MajorDMR-2-6113	5
chr1	96721939	96722555	MajorDMR-2-6114	3
chr1	96731583	96731861	MajorDMR-2-6115	7
chr1	96748072	96748156	MajorDMR-2-6116	2
chr1	96751183	96751533	MajorDMR-2-6117	3
chr1	96755516	96755935	MajorDMR-2-6118	2
chr1	96807054	96807767	MajorDMR-2-6119	5
chr1	96821184	96821704	MajorDMR-2-6120	4
chr1	96870674	96871205	MajorDMR-2-6121	4
chr1	96874614	96874926	MajorDMR-2-6122	5
chr1	96878647	96879338	MajorDMR-2-6123	6
chr1	96881386	96881854	MajorDMR-2-6124	7
chr1	96907218	96907282	MajorDMR-2-6125	2
chr1	96973029	96973331	MajorDMR-2-6126	2
chr1	96973960	96974366	MajorDMR-2-6127	4
chr1	96978925	96979332	MajorDMR-2-6128	4
chr1	96986591	96986856	MajorDMR-2-6129	3
chr1	97090587	97090816	MajorDMR-2-6130	3
chr1	97118796	97118853	MajorDMR-2-6131	2
chr1	97186422	97186719	MajorDMR-2-6132	5
chr1	97301244	97301407	MajorDMR-2-6133	3
chr1	97330471	97330778	MajorDMR-2-6134	2
chr1	97385389	97385760	MajorDMR-2-6135	5
chr1	97386589	97388099	MajorDMR-2-6136	8
chr1	97400290	97400891	MajorDMR-2-6137	7
chr1	97404009	97404574	MajorDMR-2-6138	8
chr1	97416652	97416940	MajorDMR-2-6139	4
chr1	97418029	97418100	MajorDMR-2-6140	4
chr1	97427458	97429133	MajorDMR-2-6141	14
chr1	97432450	97432935	MajorDMR-2-6142	11
chr1	97434344	97434348	MajorDMR-2-6143	2
chr1	97440412	97440612	MajorDMR-2-6144	3
chr1	97470083	97470124	MajorDMR-2-6145	2
chr1	97512394	97512705	MajorDMR-2-6146	5
chr1	97536131	97536135	MajorDMR-2-6147	2
chr1	97539563	97539721	MajorDMR-2-6148	2
chr1	97544540	97545520	MajorDMR-2-6149	14
chr1	97554764	97554969	MajorDMR-2-6150	6
chr1	97558994	97559592	MajorDMR-2-6151	4
chr1	97571260	97572347	MajorDMR-2-6152	6
chr1	97595420	97595809	MajorDMR-2-6153	4
chr1	97599979	97600382	MajorDMR-2-6154	7
chr1	97601630	97601938	MajorDMR-2-6155	2
chr1	97602656	97604097	MajorDMR-2-6156	14
chr1	97631862	97632266	MajorDMR-2-6157	2
chr1	97632832	97633100	MajorDMR-2-6158	2
chr1	97635942	97635992	MajorDMR-2-6159	2
chr1	97641575	97642075	MajorDMR-2-6160	3
chr1	97658646	97658937	MajorDMR-2-6161	3
chr1	97710794	97711561	MajorDMR-2-6162	5
chr1	97797655	97798165	MajorDMR-2-6163	4
chr1	97799114	97799564	MajorDMR-2-6164	10
chr1	97849841	97850028	MajorDMR-2-6165	2
chr1	97979199	97979604	MajorDMR-2-6166	3
chr1	98031103	98031875	MajorDMR-2-6167	8
chr1	98039360	98039749	MajorDMR-2-6168	5
chr1	98051833	98051973	MajorDMR-2-6169	2
chr1	98150014	98150255	MajorDMR-2-6170	4
chr1	98164963	98165181	MajorDMR-2-6171	2
chr1	98194651	98194786	MajorDMR-2-6172	2
chr1	98209787	98210133	MajorDMR-2-6173	3
chr1	98226878	98227300	MajorDMR-2-6174	4
chr1	98248169	98248708	MajorDMR-2-6175	4
chr1	98262838	98263103	MajorDMR-2-6176	2
chr1	98266878	98267005	MajorDMR-2-6177	2
chr1	98267677	98267689	MajorDMR-2-6178	2
chr1	98290058	98290777	MajorDMR-2-6179	8
chr1	98313809	98313905	MajorDMR-2-6180	6
chr1	98315069	98315094	MajorDMR-2-6181	3
chr1	98321525	98321573	MajorDMR-2-6182	3
chr1	98334265	98334340	MajorDMR-2-6183	2
chr1	98337036	98337488	MajorDMR-2-6184	3
chr1	98385078	98385511	MajorDMR-2-6185	2
chr1	98387604	98388076	MajorDMR-2-6186	3
chr1	98395505	98395834	MajorDMR-2-6187	4
chr1	98429259	98429975	MajorDMR-2-6188	7
chr1	98431632	98432304	MajorDMR-2-6189	8
chr1	98439644	98439780	MajorDMR-2-6190	2
chr1	98442806	98443187	MajorDMR-2-6191	2
chr1	98455955	98456217	MajorDMR-2-6192	3
chr1	98478362	98478440	MajorDMR-2-6193	3
chr1	98485217	98485633	MajorDMR-2-6194	4
chr1	98486933	98488281	MajorDMR-2-6195	7
chr1	98494502	98494740	MajorDMR-2-6196	4
chr1	98496583	98496595	MajorDMR-2-6197	2
chr1	98498935	98499412	MajorDMR-2-6198	4
chr1	98499943	98501597	MajorDMR-2-6199	12
chr1	98502478	98502496	MajorDMR-2-6200	2
chr1	98505833	98506373	MajorDMR-2-6201	4
chr1	98507831	98508578	MajorDMR-2-6202	5
chr1	98520088	98520491	MajorDMR-2-6203	2
chr1	98638172	98638273	MajorDMR-2-6204	2
chr1	98642640	98642865	MajorDMR-2-6205	3
chr1	98644842	98645192	MajorDMR-2-6206	2
chr1	98689868	98689953	MajorDMR-2-6207	2
chr1	98723542	98723909	MajorDMR-2-6208	2
chr1	98781336	98781861	MajorDMR-2-6209	7
chr1	98782545	98783180	MajorDMR-2-6210	5
chr1	98797505	98797527	MajorDMR-2-6211	2
chr1	98840773	98840791	MajorDMR-2-6212	2
chr1	98864386	98864401	MajorDMR-2-6213	2
chr1	98895511	98895597	MajorDMR-2-6214	2
chr1	98937053	98937475	MajorDMR-2-6215	5
chr1	98943628	98943733	MajorDMR-2-6216	2
chr1	98946577	98946623	MajorDMR-2-6217	2
chr1	98949009	98949725	MajorDMR-2-6218	8
chr1	98957698	98958313	MajorDMR-2-6219	5
chr1	99016436	99016537	MajorDMR-2-6220	3
chr1	99100169	99100279	MajorDMR-2-6221	2
chr1	99128488	99130376	MajorDMR-2-6222	8
chr1	99154944	99155491	MajorDMR-2-6223	6
chr1	99156636	99157139	MajorDMR-2-6224	3
chr1	99168966	99169552	MajorDMR-2-6225	3
chr1	99170373	99170814	MajorDMR-2-6226	2
chr1	99171434	99171680	MajorDMR-2-6227	3
chr1	99172205	99172790	MajorDMR-2-6228	4
chr1	99174051	99175059	MajorDMR-2-6229	11
chr1	99175674	99176263	MajorDMR-2-6230	9
chr1	99187678	99187765	MajorDMR-2-6231	3
chr1	99197598	99197679	MajorDMR-2-6232	2
chr1	99198716	99198788	MajorDMR-2-6233	2
chr1	99200231	99200964	MajorDMR-2-6234	5
chr1	99209079	99209367	MajorDMR-2-6235	2
chr1	99210913	99212186	MajorDMR-2-6236	8
chr1	99252279	99252362	MajorDMR-2-6237	2
chr1	99279444	99279881	MajorDMR-2-6238	2
chr1	99283526	99283576	MajorDMR-2-6239	4
chr1	99514531	99514742	MajorDMR-2-6240	3
chr1	99534535	99535217	MajorDMR-2-6241	6
chr1	99535806	99535879	MajorDMR-2-6242	2
chr1	99536431	99536747	MajorDMR-2-6243	3
chr1	99537309	99537932	MajorDMR-2-6244	5
chr1	99539448	99539800	MajorDMR-2-6245	2
chr1	99544772	99545487	MajorDMR-2-6246	12
chr1	99624136	99624416	MajorDMR-2-6247	2
chr1	99639199	99639304	MajorDMR-2-6248	3
chr1	99650438	99651037	MajorDMR-2-6249	4
chr1	99653310	99653397	MajorDMR-2-6250	2
chr1	99691408	99691682	MajorDMR-2-6251	5
chr1	99698820	99699158	MajorDMR-2-6252	2
chr1	99738448	99738621	MajorDMR-2-6253	2
chr1	99744741	99745698	MajorDMR-2-6254	6
chr1	99749243	99749660	MajorDMR-2-6255	6
chr1	99763442	99764227	MajorDMR-2-6256	9
chr1	99834860	99835389	MajorDMR-2-6257	3
chr1	99907344	99907616	MajorDMR-2-6258	2
chr1	99910473	99910598	MajorDMR-2-6259	2
chr1	99922137	99922567	MajorDMR-2-6260	7
chr1	99923169	99923283	MajorDMR-2-6261	2
chr1	99931056	99931355	MajorDMR-2-6262	2
chr1	99934644	99934712	MajorDMR-2-6263	5
chr1	99944911	99945037	MajorDMR-2-6264	2
chr1	99946219	99946404	MajorDMR-2-6265	2
chr1	99953978	99954255	MajorDMR-2-6266	4
chr1	99976980	99976987	MajorDMR-2-6267	2
chr1	99990958	99992685	MajorDMR-2-6268	13
chr1	100045773	100046317	MajorDMR-2-6269	7
chr1	100066189	100066780	MajorDMR-2-6270	3
chr1	100081306	100081574	MajorDMR-2-6271	6
chr1	100082267	100082427	MajorDMR-2-6272	2
chr1	100087287	100088027	MajorDMR-2-6273	10
chr1	100093236	100093478	MajorDMR-2-6274	5
chr1	100095796	100096505	MajorDMR-2-6275	4
chr1	100113902	100113935	MajorDMR-2-6276	3
chr1	100170641	100170823	MajorDMR-2-6277	2
chr1	100171739	100172363	MajorDMR-2-6278	10
chr1	100231681	100231903	MajorDMR-2-6279	2
chr1	100250224	100250326	MajorDMR-2-6280	3
chr1	100502495	100502831	MajorDMR-2-6281	2
chr1	100522127	100522886	MajorDMR-2-6282	5
chr1	100629704	100629831	MajorDMR-2-6283	2
chr1	100645870	100646047	MajorDMR-2-6284	2
chr1	100653726	100654113	MajorDMR-2-6285	5
chr1	100654666	100654856	MajorDMR-2-6286	7
chr1	100682113	100682307	MajorDMR-2-6287	3
chr1	100697443	100697526	MajorDMR-2-6288	2
chr1	100739528	100739834	MajorDMR-2-6289	2
chr1	100746815	100746848	MajorDMR-2-6290	2
chr1	100796723	100796825	MajorDMR-2-6291	2
chr1	100831081	100831104	MajorDMR-2-6292	2
chr1	100900261	100900634	MajorDMR-2-6293	6
chr1	100928840	100930103	MajorDMR-2-6294	8
chr1	100956680	100956739	MajorDMR-2-6295	2
chr1	100975221	100975658	MajorDMR-2-6296	5
chr1	101003202	101003493	MajorDMR-2-6297	3
chr1	101005970	101005986	MajorDMR-2-6298	2
chr1	101076715	101076829	MajorDMR-2-6299	3
chr1	101165613	101166163	MajorDMR-2-6300	4
chr1	101174375	101174568	MajorDMR-2-6301	2
chr1	101185247	101185557	MajorDMR-2-6302	7
chr1	101214054	101214084	MajorDMR-2-6303	2
chr1	101224209	101224220	MajorDMR-2-6304	2
chr1	101257188	101257268	MajorDMR-2-6305	2
chr1	101260923	101260974	MajorDMR-2-6306	2
chr1	101272299	101272457	MajorDMR-2-6307	2
chr1	101300527	101300699	MajorDMR-2-6308	4
chr1	101314252	101314556	MajorDMR-2-6309	3
chr1	101331804	101332052	MajorDMR-2-6310	3
chr1	101349992	101350405	MajorDMR-2-6311	4
chr1	101350965	101351266	MajorDMR-2-6312	3
chr1	101351936	101352338	MajorDMR-2-6313	3
chr1	101352957	101353300	MajorDMR-2-6314	3
chr1	101357475	101358995	MajorDMR-2-6315	8
chr1	101362693	101362769	MajorDMR-2-6316	3
chr1	101364098	101364881	MajorDMR-2-6317	4
chr1	101372194	101372230	MajorDMR-2-6318	2
chr1	101373425	101374193	MajorDMR-2-6319	4
chr1	101378301	101379278	MajorDMR-2-6320	10
chr1	101381195	101381297	MajorDMR-2-6321	2
chr1	101384543	101384988	MajorDMR-2-6322	2
chr1	101450072	101450146	MajorDMR-2-6323	3
chr1	101453763	101453858	MajorDMR-2-6324	3
chr1	101470370	101470417	MajorDMR-2-6325	2
chr1	101554473	101554565	MajorDMR-2-6326	2
chr1	101555521	101555967	MajorDMR-2-6327	3
chr1	101566862	101567209	MajorDMR-2-6328	2
chr1	101577293	101577857	MajorDMR-2-6329	6
chr1	101660443	101660750	MajorDMR-2-6330	3
chr1	101670631	101670745	MajorDMR-2-6331	3
chr1	101671437	101671590	MajorDMR-2-6332	2
chr1	101673685	101674144	MajorDMR-2-6333	3
chr1	101697650	101697710	MajorDMR-2-6334	2
chr1	101713320	101713984	MajorDMR-2-6335	6
chr1	101719656	101719814	MajorDMR-2-6336	2
chr1	101722655	101723384	MajorDMR-2-6337	9
chr1	101751480	101752267	MajorDMR-2-6338	3
chr1	101756247	101756296	MajorDMR-2-6339	2
chr1	101758878	101759114	MajorDMR-2-6340	2
chr1	101761988	101762378	MajorDMR-2-6341	4
chr1	101775559	101775593	MajorDMR-2-6342	2
chr1	101855254	101856920	MajorDMR-2-6343	12
chr1	101859885	101860078	MajorDMR-2-6344	3
chr1	101919757	101919802	MajorDMR-2-6345	2
chr1	102016091	102016529	MajorDMR-2-6346	2
chr1	102034109	102034493	MajorDMR-2-6347	3
chr1	102036830	102036917	MajorDMR-2-6348	6
chr1	102038187	102038671	MajorDMR-2-6349	2
chr1	102053548	102053680	MajorDMR-2-6350	2
chr1	102055219	102056306	MajorDMR-2-6351	10
chr1	102108008	102108276	MajorDMR-2-6352	3
chr1	102147960	102148200	MajorDMR-2-6353	4
chr1	102164354	102164804	MajorDMR-2-6354	2
chr1	102189168	102189180	MajorDMR-2-6355	2
chr1	102189735	102190063	MajorDMR-2-6356	5
chr1	102210767	102211107	MajorDMR-2-6357	3
chr1	102211670	102211880	MajorDMR-2-6358	2
chr1	102220622	102220662	MajorDMR-2-6359	2
chr1	102225878	102226469	MajorDMR-2-6360	3
chr1	102246496	102246680	MajorDMR-2-6361	3
chr1	102257109	102257126	MajorDMR-2-6362	2
chr1	102257692	102257995	MajorDMR-2-6363	3
chr1	102258529	102259112	MajorDMR-2-6364	6
chr1	102262104	102262716	MajorDMR-2-6365	3
chr1	102274238	102274352	MajorDMR-2-6366	2
chr1	102281569	102281925	MajorDMR-2-6367	4
chr1	102312589	102312598	MajorDMR-2-6368	2
chr1	102313295	102313480	MajorDMR-2-6369	3
chr1	102319504	102319607	MajorDMR-2-6370	2
chr1	102320321	102320848	MajorDMR-2-6371	4
chr1	102327439	102327583	MajorDMR-2-6372	2
chr1	102335341	102335392	MajorDMR-2-6373	2
chr1	102351962	102352244	MajorDMR-2-6374	5
chr1	102367522	102368311	MajorDMR-2-6375	4
chr1	102369073	102370006	MajorDMR-2-6376	4
chr1	102375708	102376137	MajorDMR-2-6377	20
chr1	102378178	102378231	MajorDMR-2-6378	4
chr1	102383920	102384260	MajorDMR-2-6379	2
chr1	102384905	102384945	MajorDMR-2-6380	3
chr1	102386923	102387024	MajorDMR-2-6381	2
chr1	102388802	102389083	MajorDMR-2-6382	3
chr1	102398907	102399393	MajorDMR-2-6383	5
chr1	102401799	102402245	MajorDMR-2-6384	2
chr1	102402831	102403049	MajorDMR-2-6385	5
chr1	102404772	102404783	MajorDMR-2-6386	2
chr1	102414923	102414944	MajorDMR-2-6387	2
chr1	102420599	102420715	MajorDMR-2-6388	2
chr1	102429823	102430079	MajorDMR-2-6389	3
chr1	102430809	102430901	MajorDMR-2-6390	3
chr1	102441011	102441016	MajorDMR-2-6391	2
chr1	102442982	102443045	MajorDMR-2-6392	2
chr1	102448084	102448105	MajorDMR-2-6393	2
chr1	102455100	102455692	MajorDMR-2-6394	3
chr1	102457110	102457424	MajorDMR-2-6395	2
chr1	102458103	102458109	MajorDMR-2-6396	2
chr1	102524331	102524735	MajorDMR-2-6397	3
chr1	102546022	102546602	MajorDMR-2-6398	4
chr1	102694633	102696129	MajorDMR-2-6399	14
chr1	102707404	102708725	MajorDMR-2-6400	7
chr1	102781961	102782651	MajorDMR-2-6401	4
chr1	102785623	102785642	MajorDMR-2-6402	2
chr1	102892635	102893368	MajorDMR-2-6403	6
chr1	102899871	102900304	MajorDMR-2-6404	4
chr1	103029417	103030071	MajorDMR-2-6405	5
chr1	103074682	103074748	MajorDMR-2-6406	2
chr1	103090418	103090935	MajorDMR-2-6407	6
chr1	103216806	103216921	MajorDMR-2-6408	2
chr1	103240560	103240627	MajorDMR-2-6409	5
chr1	103255971	103256000	MajorDMR-2-6410	2
chr1	103263407	103263523	MajorDMR-2-6411	2
chr1	103264956	103265386	MajorDMR-2-6412	2
chr1	103436205	103436294	MajorDMR-2-6413	2
chr1	103543602	103543687	MajorDMR-2-6414	2
chr1	103561767	103561783	MajorDMR-2-6415	2
chr1	103605749	103605755	MajorDMR-2-6416	2
chr1	103606270	103606671	MajorDMR-2-6417	2
chr1	103642673	103642948	MajorDMR-2-6418	6
chr1	103674010	103674406	MajorDMR-2-6419	3
chr1	103698001	103698391	MajorDMR-2-6420	3
chr1	104158054	104158072	MajorDMR-2-6421	2
chr1	104321890	104322017	MajorDMR-2-6422	3
chr1	104363811	104364069	MajorDMR-2-6423	2
chr1	104368700	104368761	MajorDMR-2-6424	2
chr1	104452239	104452494	MajorDMR-2-6425	4
chr1	104454072	104454289	MajorDMR-2-6426	2
chr1	104460571	104460604	MajorDMR-2-6427	2
chr1	104464275	104464751	MajorDMR-2-6428	6
chr1	104488555	104488930	MajorDMR-2-6429	4
chr1	104524686	104525610	MajorDMR-2-6430	4
chr1	104535349	104535545	MajorDMR-2-6431	2
chr1	104536401	104536442	MajorDMR-2-6432	2
chr1	104630805	104630842	MajorDMR-2-6433	2
chr1	104661239	104661384	MajorDMR-2-6434	2
chr1	104691666	104692278	MajorDMR-2-6435	3
chr1	104768766	104769110	MajorDMR-2-6436	3
chr1	104772391	104772636	MajorDMR-2-6437	4
chr1	104809500	104810220	MajorDMR-2-6438	5
chr1	104924995	104925026	MajorDMR-2-6439	2
chr1	105158595	105158685	MajorDMR-2-6440	2
chr1	105251473	105251996	MajorDMR-2-6441	3
chr1	105263439	105263532	MajorDMR-2-6442	5
chr1	105323182	105323600	MajorDMR-2-6443	2
chr1	105443306	105443532	MajorDMR-2-6444	4
chr1	105560226	105560657	MajorDMR-2-6445	8
chr1	105763795	105764209	MajorDMR-2-6446	3
chr1	105887250	105887258	MajorDMR-2-6447	2
chr1	105896628	105897274	MajorDMR-2-6448	8
chr1	105928381	105928678	MajorDMR-2-6449	3
chr1	105929598	105929682	MajorDMR-2-6450	2
chr1	106200911	106200980	MajorDMR-2-6451	2
chr1	106206638	106206827	MajorDMR-2-6452	7
chr1	106228454	106228900	MajorDMR-2-6453	4
chr1	106238612	106238660	MajorDMR-2-6454	2
chr1	106243441	106243774	MajorDMR-2-6455	2
chr1	106369191	106369499	MajorDMR-2-6456	2
chr1	106372405	106373526	MajorDMR-2-6457	12
chr1	106407380	106408178	MajorDMR-2-6458	7
chr1	106415266	106415678	MajorDMR-2-6459	2
chr1	106428170	106428790	MajorDMR-2-6460	5
chr1	106471362	106472260	MajorDMR-2-6461	7
chr1	106500259	106500353	MajorDMR-2-6462	2
chr1	106534736	106534859	MajorDMR-2-6463	2
chr1	106535447	106535647	MajorDMR-2-6464	2
chr1	106586356	106586966	MajorDMR-2-6465	3
chr1	106598430	106598929	MajorDMR-2-6466	4
chr1	106601357	106601478	MajorDMR-2-6467	2
chr1	106654618	106654792	MajorDMR-2-6468	2
chr1	106688877	106689286	MajorDMR-2-6469	4
chr1	106718328	106718674	MajorDMR-2-6470	3
chr1	106785558	106786087	MajorDMR-2-6471	3
chr1	106794992	106795712	MajorDMR-2-6472	9
chr1	106810497	106810990	MajorDMR-2-6473	6
chr1	106863566	106863767	MajorDMR-2-6474	3
chr1	106865024	106865315	MajorDMR-2-6475	3
chr1	106982286	106982338	MajorDMR-2-6476	2
chr1	107021005	107021038	MajorDMR-2-6477	3
chr1	107068813	107069491	MajorDMR-2-6478	3
chr1	107130615	107130721	MajorDMR-2-6479	2
chr1	107133732	107134247	MajorDMR-2-6480	3
chr1	107161357	107163995	MajorDMR-2-6481	33
chr1	107195061	107195076	MajorDMR-2-6482	2
chr1	107208084	107208156	MajorDMR-2-6483	2
chr1	107281653	107281734	MajorDMR-2-6484	3
chr1	107290229	107290233	MajorDMR-2-6485	2
chr1	107295017	107295379	MajorDMR-2-6486	4
chr1	107296769	107297568	MajorDMR-2-6487	6
chr1	107329170	107329557	MajorDMR-2-6488	4
chr1	107338898	107339016	MajorDMR-2-6489	3
chr1	107360915	107361505	MajorDMR-2-6490	5
chr1	107364285	107364597	MajorDMR-2-6491	2
chr1	107373735	107374069	MajorDMR-2-6492	2
chr1	107381645	107382265	MajorDMR-2-6493	3
chr1	107441802	107442813	MajorDMR-2-6494	9
chr1	107543674	107543707	MajorDMR-2-6495	2
chr1	107620459	107620776	MajorDMR-2-6496	2
chr1	107648771	107648790	MajorDMR-2-6497	2
chr1	107663777	107663914	MajorDMR-2-6498	3
chr1	107665675	107665693	MajorDMR-2-6499	2
chr1	107681926	107682345	MajorDMR-2-6500	4
chr1	107685515	107685818	MajorDMR-2-6501	3
chr1	107688501	107688649	MajorDMR-2-6502	2
chr1	107700936	107702233	MajorDMR-2-6503	10
chr1	107712390	107712452	MajorDMR-2-6504	2
chr1	107714004	107715685	MajorDMR-2-6505	15
chr1	107725995	107726343	MajorDMR-2-6506	3
chr1	107728635	107728895	MajorDMR-2-6507	3
chr1	107741398	107741512	MajorDMR-2-6508	3
chr1	107750477	107752717	MajorDMR-2-6509	15
chr1	107755030	107755444	MajorDMR-2-6510	3
chr1	107762050	107762055	MajorDMR-2-6511	2
chr1	107764785	107764972	MajorDMR-2-6512	2
chr1	107811774	107812523	MajorDMR-2-6513	4
chr1	107836732	107837009	MajorDMR-2-6514	4
chr1	107843189	107843479	MajorDMR-2-6515	2
chr1	107869921	107869927	MajorDMR-2-6516	2
chr1	107885469	107885490	MajorDMR-2-6517	2
chr1	107905110	107905571	MajorDMR-2-6518	3
chr1	107908682	107909463	MajorDMR-2-6519	6
chr1	107912661	107912690	MajorDMR-2-6520	2
chr1	107916180	107916676	MajorDMR-2-6521	2
chr1	107932267	107932394	MajorDMR-2-6522	2
chr1	107972877	107973277	MajorDMR-2-6523	3
chr1	108010725	108010894	MajorDMR-2-6524	3
chr1	108048736	108048968	MajorDMR-2-6525	3
chr1	108079131	108079239	MajorDMR-2-6526	3
chr1	108080758	108082366	MajorDMR-2-6527	18
chr1	108090640	108091576	MajorDMR-2-6528	8
chr1	108106067	108106476	MajorDMR-2-6529	4
chr1	108115415	108115656	MajorDMR-2-6530	3
chr1	108202699	108203108	MajorDMR-2-6531	4
chr1	108263376	108263810	MajorDMR-2-6532	4
chr1	108298527	108299250	MajorDMR-2-6533	8
chr1	108383251	108383585	MajorDMR-2-6534	3
chr1	108386145	108386377	MajorDMR-2-6535	4
chr1	108481585	108481738	MajorDMR-2-6536	3
chr1	108519221	108519247	MajorDMR-2-6537	2
chr1	108534077	108534763	MajorDMR-2-6538	9
chr1	108547248	108547785	MajorDMR-2-6539	4
chr1	108577345	108577580	MajorDMR-2-6540	2
chr1	108593592	108593848	MajorDMR-2-6541	3
chr1	108595975	108596247	MajorDMR-2-6542	4
chr1	108660971	108661094	MajorDMR-2-6543	2
chr1	108661898	108662442	MajorDMR-2-6544	7
chr1	108668999	108669428	MajorDMR-2-6545	2
chr1	108680503	108680795	MajorDMR-2-6546	3
chr1	108684761	108685043	MajorDMR-2-6547	4
chr1	108697587	108697752	MajorDMR-2-6548	6
chr1	108740229	108740779	MajorDMR-2-6549	4
chr1	108888316	108888463	MajorDMR-2-6550	2
chr1	109069855	109070217	MajorDMR-2-6551	4
chr1	109071051	109071249	MajorDMR-2-6552	3
chr1	109074168	109074559	MajorDMR-2-6553	5
chr1	109082176	109082268	MajorDMR-2-6554	2
chr1	109084287	109085134	MajorDMR-2-6555	5
chr1	109104139	109104743	MajorDMR-2-6556	8
chr1	109112489	109112515	MajorDMR-2-6557	2
chr1	109114931	109115005	MajorDMR-2-6558	3
chr1	109142135	109142613	MajorDMR-2-6559	8
chr1	109152173	109152649	MajorDMR-2-6560	7
chr1	109156417	109156493	MajorDMR-2-6561	2
chr1	109167411	109167875	MajorDMR-2-6562	3
chr1	109185054	109185956	MajorDMR-2-6563	4
chr1	109192989	109193024	MajorDMR-2-6564	2
chr1	109203154	109203269	MajorDMR-2-6565	2
chr1	109244243	109244702	MajorDMR-2-6566	3
chr1	109285049	109285246	MajorDMR-2-6567	6
chr1	109357804	109358178	MajorDMR-2-6568	3
chr1	109360153	109360249	MajorDMR-2-6569	5
chr1	109371130	109371259	MajorDMR-2-6570	6
chr1	109372626	109374095	MajorDMR-2-6571	21
chr1	109376019	109376066	MajorDMR-2-6572	2
chr1	109395821	109397754	MajorDMR-2-6573	15
chr1	109400815	109401081	MajorDMR-2-6574	5
chr1	109401649	109401913	MajorDMR-2-6575	5
chr1	109421870	109421978	MajorDMR-2-6576	3
chr1	109456979	109458260	MajorDMR-2-6577	15
chr1	109465994	109467057	MajorDMR-2-6578	15
chr1	109471596	109472065	MajorDMR-2-6579	6
chr1	109479366	109479431	MajorDMR-2-6580	2
chr1	109498722	109499613	MajorDMR-2-6581	7
chr1	109506512	109507124	MajorDMR-2-6582	6
chr1	109509031	109509036	MajorDMR-2-6583	2
chr1	109542363	109542690	MajorDMR-2-6584	2
chr1	109562466	109563184	MajorDMR-2-6585	3
chr1	109563914	109564056	MajorDMR-2-6586	2
chr1	109565228	109565549	MajorDMR-2-6587	4
chr1	109572753	109572821	MajorDMR-2-6588	2
chr1	109580242	109580685	MajorDMR-2-6589	2
chr1	109581806	109582573	MajorDMR-2-6590	14
chr1	109609048	109609264	MajorDMR-2-6591	3
chr1	109610534	109610962	MajorDMR-2-6592	8
chr1	109611899	109612187	MajorDMR-2-6593	2
chr1	109612788	109612998	MajorDMR-2-6594	7
chr1	109631617	109631656	MajorDMR-2-6595	2
chr1	109643817	109644145	MajorDMR-2-6596	3
chr1	109648607	109648844	MajorDMR-2-6597	3
chr1	109654023	109654521	MajorDMR-2-6598	4
chr1	109655938	109655947	MajorDMR-2-6599	2
chr1	109658097	109658193	MajorDMR-2-6600	5
chr1	109658773	109661551	MajorDMR-2-6601	24
chr1	109662254	109662324	MajorDMR-2-6602	2
chr1	109668226	109670482	MajorDMR-2-6603	23
chr1	109674917	109675020	MajorDMR-2-6604	4
chr1	109676878	109677326	MajorDMR-2-6605	9
chr1	109678011	109678155	MajorDMR-2-6606	3
chr1	109685341	109685792	MajorDMR-2-6607	2
chr1	109691620	109691764	MajorDMR-2-6608	2
chr1	109692497	109693235	MajorDMR-2-6609	11
chr1	109700577	109700802	MajorDMR-2-6610	5
chr1	109701574	109704027	MajorDMR-2-6611	28
chr1	109705671	109706012	MajorDMR-2-6612	5
chr1	109706593	109707314	MajorDMR-2-6613	11
chr1	109709535	109710359	MajorDMR-2-6614	11
chr1	109712561	109713836	MajorDMR-2-6615	9
chr1	109714508	109714921	MajorDMR-2-6616	11
chr1	109718802	109718835	MajorDMR-2-6617	2
chr1	109727688	109729064	MajorDMR-2-6618	23
chr1	109730500	109731153	MajorDMR-2-6619	4
chr1	109732351	109732362	MajorDMR-2-6620	2
chr1	109736958	109737021	MajorDMR-2-6621	2
chr1	109741243	109741720	MajorDMR-2-6622	6
chr1	109744215	109744260	MajorDMR-2-6623	2
chr1	109748305	109748606	MajorDMR-2-6624	4
chr1	109751911	109751978	MajorDMR-2-6625	4
chr1	109759440	109759497	MajorDMR-2-6626	2
chr1	109760400	109760537	MajorDMR-2-6627	4
chr1	109771904	109772923	MajorDMR-2-6628	13
chr1	109781551	109782421	MajorDMR-2-6629	5
chr1	109783871	109785065	MajorDMR-2-6630	7
chr1	109785592	109786062	MajorDMR-2-6631	9
chr1	109788810	109789048	MajorDMR-2-6632	2
chr1	109794774	109794912	MajorDMR-2-6633	5
chr1	109795625	109795999	MajorDMR-2-6634	16
chr1	109797332	109797626	MajorDMR-2-6635	3
chr1	109798546	109798788	MajorDMR-2-6636	4
chr1	109799331	109799930	MajorDMR-2-6637	7
chr1	109800465	109801290	MajorDMR-2-6638	14
chr1	109803695	109803887	MajorDMR-2-6639	12
chr1	109804444	109806349	MajorDMR-2-6640	28
chr1	109809409	109811561	MajorDMR-2-6641	37
chr1	109815035	109815496	MajorDMR-2-6642	5
chr1	109816279	109816438	MajorDMR-2-6643	2
chr1	109817421	109818671	MajorDMR-2-6644	17
chr1	109820491	109821174	MajorDMR-2-6645	6
chr1	109821807	109824832	MajorDMR-2-6646	44
chr1	109827367	109827660	MajorDMR-2-6647	11
chr1	109829370	109830147	MajorDMR-2-6648	9
chr1	109843551	109843605	MajorDMR-2-6649	3
chr1	109847036	109847243	MajorDMR-2-6650	3
chr1	109850032	109850838	MajorDMR-2-6651	10
chr1	109851432	109852490	MajorDMR-2-6652	10
chr1	109853625	109854655	MajorDMR-2-6653	11
chr1	109855246	109855756	MajorDMR-2-6654	3
chr1	109858036	109858231	MajorDMR-2-6655	3
chr1	109865380	109866681	MajorDMR-2-6656	14
chr1	109869926	109870244	MajorDMR-2-6657	2
chr1	109893099	109893774	MajorDMR-2-6658	3
chr1	109896819	109896847	MajorDMR-2-6659	2
chr1	109917790	109918769	MajorDMR-2-6660	22
chr1	109921755	109922109	MajorDMR-2-6661	6
chr1	109927437	109927860	MajorDMR-2-6662	2
chr1	109931584	109933483	MajorDMR-2-6663	11
chr1	109934097	109934158	MajorDMR-2-6664	2
chr1	109937821	109938435	MajorDMR-2-6665	9
chr1	109955318	109955380	MajorDMR-2-6666	2
chr1	109964525	109965042	MajorDMR-2-6667	6
chr1	109981495	109982424	MajorDMR-2-6668	5
chr1	110031928	110032957	MajorDMR-2-6669	11
chr1	110033590	110036142	MajorDMR-2-6670	33
chr1	110037318	110038860	MajorDMR-2-6671	17
chr1	110039412	110040110	MajorDMR-2-6672	8
chr1	110042915	110043330	MajorDMR-2-6673	3
chr1	110044442	110045000	MajorDMR-2-6674	5
chr1	110045557	110046949	MajorDMR-2-6675	10
chr1	110047459	110047561	MajorDMR-2-6676	3
chr1	110048660	110048924	MajorDMR-2-6677	2
chr1	110053079	110053098	MajorDMR-2-6678	2
chr1	110066342	110066348	MajorDMR-2-6679	2
chr1	110084276	110084687	MajorDMR-2-6680	4
chr1	110098371	110099810	MajorDMR-2-6681	14
chr1	110108143	110108164	MajorDMR-2-6682	2
chr1	110108833	110109168	MajorDMR-2-6683	3
chr1	110120889	110123056	MajorDMR-2-6684	19
chr1	110159874	110160215	MajorDMR-2-6685	4
chr1	110183269	110183616	MajorDMR-2-6686	4
chr1	110192445	110192460	MajorDMR-2-6687	2
chr1	110232827	110233033	MajorDMR-2-6688	5
chr1	110254383	110254544	MajorDMR-2-6689	2
chr1	110257442	110257516	MajorDMR-2-6690	2
chr1	110259465	110259672	MajorDMR-2-6691	3
chr1	110309489	110310093	MajorDMR-2-6692	4
chr1	110312263	110312497	MajorDMR-2-6693	2
chr1	110319966	110320353	MajorDMR-2-6694	6
chr1	110336744	110337602	MajorDMR-2-6695	14
chr1	110356981	110357018	MajorDMR-2-6696	2
chr1	110407257	110407507	MajorDMR-2-6697	5
chr1	110408146	110408466	MajorDMR-2-6698	6
chr1	110423360	110424087	MajorDMR-2-6699	10
chr1	110432471	110434124	MajorDMR-2-6700	12
chr1	110439553	110439612	MajorDMR-2-6701	3
chr1	110464728	110464738	MajorDMR-2-6702	2
chr1	110468227	110468260	MajorDMR-2-6703	3
chr1	110513594	110513624	MajorDMR-2-6704	2
chr1	110523688	110524560	MajorDMR-2-6705	10
chr1	110536534	110536605	MajorDMR-2-6706	2
chr1	110538349	110538781	MajorDMR-2-6707	6
chr1	110546699	110546945	MajorDMR-2-6708	7
chr1	110564741	110565247	MajorDMR-2-6709	4
chr1	110565999	110566073	MajorDMR-2-6710	2
chr1	110583331	110583605	MajorDMR-2-6711	3
chr1	110588193	110588309	MajorDMR-2-6712	3
chr1	110600780	110601310	MajorDMR-2-6713	7
chr1	110602975	110603412	MajorDMR-2-6714	13
chr1	110630576	110630712	MajorDMR-2-6715	4
chr1	110671705	110675166	MajorDMR-2-6716	28
chr1	110676551	110677081	MajorDMR-2-6717	5
chr1	110678835	110679046	MajorDMR-2-6718	3
chr1	110680360	110681024	MajorDMR-2-6719	16
chr1	110691770	110691841	MajorDMR-2-6720	2
chr1	110694565	110694784	MajorDMR-2-6721	5
chr1	110695346	110695817	MajorDMR-2-6722	3
chr1	110697133	110697973	MajorDMR-2-6723	9
chr1	110700050	110700415	MajorDMR-2-6724	2
chr1	110701022	110701050	MajorDMR-2-6725	2
chr1	110702460	110703478	MajorDMR-2-6726	14
chr1	110704921	110705439	MajorDMR-2-6727	3
chr1	110706210	110706664	MajorDMR-2-6728	8
chr1	110707179	110707257	MajorDMR-2-6729	4
chr1	110707790	110708309	MajorDMR-2-6730	5
chr1	110708863	110709792	MajorDMR-2-6731	15
chr1	110712997	110713329	MajorDMR-2-6732	6
chr1	110714462	110715111	MajorDMR-2-6733	14
chr1	110715694	110716132	MajorDMR-2-6734	2
chr1	110720652	110720796	MajorDMR-2-6735	2
chr1	110726001	110728072	MajorDMR-2-6736	31
chr1	110729309	110729332	MajorDMR-2-6737	2
chr1	110729959	110730353	MajorDMR-2-6738	3
chr1	110731279	110731822	MajorDMR-2-6739	4
chr1	110734135	110734286	MajorDMR-2-6740	2
chr1	110737452	110737696	MajorDMR-2-6741	2
chr1	110738247	110738321	MajorDMR-2-6742	3
chr1	110738903	110739204	MajorDMR-2-6743	4
chr1	110739853	110740129	MajorDMR-2-6744	3
chr1	110742591	110742711	MajorDMR-2-6745	3
chr1	110743284	110744649	MajorDMR-2-6746	15
chr1	110752046	110752439	MajorDMR-2-6747	12
chr1	110755580	110756213	MajorDMR-2-6748	5
chr1	110757516	110758034	MajorDMR-2-6749	7
chr1	110760511	110760999	MajorDMR-2-6750	6
chr1	110770314	110770747	MajorDMR-2-6751	11
chr1	110771831	110773522	MajorDMR-2-6752	36
chr1	110780122	110780594	MajorDMR-2-6753	6
chr1	110784680	110784877	MajorDMR-2-6754	2
chr1	110788086	110789178	MajorDMR-2-6755	11
chr1	110801554	110801701	MajorDMR-2-6756	2
chr1	110845181	110845962	MajorDMR-2-6757	8
chr1	110875437	110875696	MajorDMR-2-6758	2
chr1	110932909	110933768	MajorDMR-2-6759	5
chr1	110967468	110968862	MajorDMR-2-6760	21
chr1	111007353	111007435	MajorDMR-2-6761	2
chr1	111017235	111017357	MajorDMR-2-6762	3
chr1	111022081	111022284	MajorDMR-2-6763	3
chr1	111025308	111026146	MajorDMR-2-6764	20
chr1	111027170	111028449	MajorDMR-2-6765	20
chr1	111033384	111036062	MajorDMR-2-6766	30
chr1	111081439	111081843	MajorDMR-2-6767	11
chr1	111098976	111099568	MajorDMR-2-6768	8
chr1	111135525	111136006	MajorDMR-2-6769	5
chr1	111163318	111164050	MajorDMR-2-6770	8
chr1	111177096	111177265	MajorDMR-2-6771	2
chr1	111181465	111181564	MajorDMR-2-6772	4
chr1	111182689	111182893	MajorDMR-2-6773	2
chr1	111260059	111260064	MajorDMR-2-6774	2
chr1	111315173	111315374	MajorDMR-2-6775	3
chr1	111316792	111316837	MajorDMR-2-6776	3
chr1	111319874	111320156	MajorDMR-2-6777	4
chr1	111332108	111332664	MajorDMR-2-6778	9
chr1	111390512	111390592	MajorDMR-2-6779	3
chr1	111400721	111401012	MajorDMR-2-6780	2
chr1	111401880	111402546	MajorDMR-2-6781	17
chr1	111455821	111456252	MajorDMR-2-6782	3
chr1	111588046	111588234	MajorDMR-2-6783	2
chr1	111648582	111648727	MajorDMR-2-6784	2
chr1	111699174	111699301	MajorDMR-2-6785	2
chr1	111706016	111706115	MajorDMR-2-6786	2
chr1	111746248	111746320	MajorDMR-2-6787	2
chr1	111833466	111833505	MajorDMR-2-6788	3
chr1	111861296	111861338	MajorDMR-2-6789	2
chr1	112012752	112012911	MajorDMR-2-6790	2
chr1	112025324	112026355	MajorDMR-2-6791	7
chr1	112040478	112040493	MajorDMR-2-6792	2
chr1	112044471	112044578	MajorDMR-2-6793	5
chr1	112058013	112059973	MajorDMR-2-6794	22
chr1	112064297	112064411	MajorDMR-2-6795	2
chr1	112083574	112083579	MajorDMR-2-6796	2
chr1	112084156	112084240	MajorDMR-2-6797	3
chr1	112130106	112130234	MajorDMR-2-6798	3
chr1	112135711	112136112	MajorDMR-2-6799	3
chr1	112140067	112140370	MajorDMR-2-6800	3
chr1	112257771	112258001	MajorDMR-2-6801	2
chr1	112263262	112264653	MajorDMR-2-6802	17
chr1	112266976	112267711	MajorDMR-2-6803	8
chr1	112271995	112272297	MajorDMR-2-6804	5
chr1	112273025	112273658	MajorDMR-2-6805	9
chr1	112274192	112276030	MajorDMR-2-6806	16
chr1	112276820	112279271	MajorDMR-2-6807	16
chr1	112284785	112286649	MajorDMR-2-6808	23
chr1	112288696	112288853	MajorDMR-2-6809	3
chr1	112289502	112290130	MajorDMR-2-6810	6
chr1	112290686	112291069	MajorDMR-2-6811	6
chr1	112292976	112294741	MajorDMR-2-6812	10
chr1	112331912	112331933	MajorDMR-2-6813	2
chr1	112425169	112425822	MajorDMR-2-6814	12
chr1	112448203	112448295	MajorDMR-2-6815	2
chr1	112480009	112480038	MajorDMR-2-6816	2
chr1	112504250	112504725	MajorDMR-2-6817	5
chr1	112523456	112524323	MajorDMR-2-6818	15
chr1	112526228	112526822	MajorDMR-2-6819	10
chr1	112534602	112534613	MajorDMR-2-6820	2
chr1	112568451	112568929	MajorDMR-2-6821	10
chr1	112637233	112637502	MajorDMR-2-6822	3
chr1	112740741	112741224	MajorDMR-2-6823	4
chr1	112772762	112773140	MajorDMR-2-6824	6
chr1	112823419	112824013	MajorDMR-2-6825	4
chr1	112826519	112826853	MajorDMR-2-6826	4
chr1	112859927	112860063	MajorDMR-2-6827	2
chr1	112932543	112933235	MajorDMR-2-6828	7
chr1	112934376	112934410	MajorDMR-2-6829	2
chr1	112940095	112940324	MajorDMR-2-6830	2
chr1	112949663	112950036	MajorDMR-2-6831	2
chr1	112990722	112991101	MajorDMR-2-6832	2
chr1	113000054	113000281	MajorDMR-2-6833	3
chr1	113002300	113002780	MajorDMR-2-6834	2
chr1	113007865	113007938	MajorDMR-2-6835	2
chr1	113018176	113018236	MajorDMR-2-6836	2
chr1	113045224	113047312	MajorDMR-2-6837	21
chr1	113057420	113058259	MajorDMR-2-6838	16
chr1	113157333	113157542	MajorDMR-2-6839	4
chr1	113183044	113183128	MajorDMR-2-6840	4
chr1	113253107	113253230	MajorDMR-2-6841	2
chr1	113253827	113254125	MajorDMR-2-6842	9
chr1	113348605	113348624	MajorDMR-2-6843	2
chr1	113350707	113350880	MajorDMR-2-6844	2
chr1	113424235	113425264	MajorDMR-2-6845	12
chr1	113441959	113442375	MajorDMR-2-6846	14
chr1	113500804	113501378	MajorDMR-2-6847	3
chr1	113520535	113520757	MajorDMR-2-6848	8
chr1	113521661	113522184	MajorDMR-2-6849	8
chr1	113526414	113526460	MajorDMR-2-6850	2
chr1	113529541	113529596	MajorDMR-2-6851	4
chr1	113543351	113543462	MajorDMR-2-6852	2
chr1	113585469	113585625	MajorDMR-2-6853	2
chr1	113654053	113654516	MajorDMR-2-6854	3
chr1	113666945	113666963	MajorDMR-2-6855	2
chr1	113683543	113683568	MajorDMR-2-6856	2
chr1	113724285	113725019	MajorDMR-2-6857	4
chr1	113734658	113734699	MajorDMR-2-6858	2
chr1	113766849	113767258	MajorDMR-2-6859	7
chr1	113768367	113769570	MajorDMR-2-6860	10
chr1	113781959	113782253	MajorDMR-2-6861	3
chr1	113785169	113785579	MajorDMR-2-6862	6
chr1	113790529	113793175	MajorDMR-2-6863	20
chr1	113794488	113795010	MajorDMR-2-6864	3
chr1	113795860	113795932	MajorDMR-2-6865	2
chr1	113805746	113805867	MajorDMR-2-6866	3
chr1	113807445	113807713	MajorDMR-2-6867	2
chr1	113808449	113809862	MajorDMR-2-6868	17
chr1	113810879	113810951	MajorDMR-2-6869	2
chr1	113814564	113814609	MajorDMR-2-6870	2
chr1	113834211	113834968	MajorDMR-2-6871	8
chr1	113838927	113839285	MajorDMR-2-6872	8
chr1	113840427	113841174	MajorDMR-2-6873	3
chr1	113846021	113846387	MajorDMR-2-6874	4
chr1	113863934	113864215	MajorDMR-2-6875	2
chr1	113864765	113865778	MajorDMR-2-6876	7
chr1	113875979	113876330	MajorDMR-2-6877	5
chr1	113879397	113879854	MajorDMR-2-6878	2
chr1	113931329	113931986	MajorDMR-2-6879	8
chr1	113939375	113939772	MajorDMR-2-6880	2
chr1	113948280	113948609	MajorDMR-2-6881	2
chr1	113950319	113950453	MajorDMR-2-6882	3
chr1	113958471	113958492	MajorDMR-2-6883	2
chr1	113962538	113962856	MajorDMR-2-6884	3
chr1	114016457	114016697	MajorDMR-2-6885	3
chr1	114027863	114028066	MajorDMR-2-6886	2
chr1	114084781	114085146	MajorDMR-2-6887	4
chr1	114159321	114159623	MajorDMR-2-6888	6
chr1	114224414	114224872	MajorDMR-2-6889	6
chr1	114225838	114226196	MajorDMR-2-6890	4
chr1	114234856	114235040	MajorDMR-2-6891	2
chr1	114302918	114303077	MajorDMR-2-6892	4
chr1	114306414	114306539	MajorDMR-2-6893	2
chr1	114314612	114315082	MajorDMR-2-6894	2
chr1	114318392	114318486	MajorDMR-2-6895	2
chr1	114322371	114322637	MajorDMR-2-6896	8
chr1	114324285	114325314	MajorDMR-2-6897	6
chr1	114340324	114340380	MajorDMR-2-6898	2
chr1	114347497	114347592	MajorDMR-2-6899	2
chr1	114355692	114355794	MajorDMR-2-6900	2
chr1	114360828	114361786	MajorDMR-2-6901	9
chr1	114362872	114362936	MajorDMR-2-6902	3
chr1	114393081	114393547	MajorDMR-2-6903	2
chr1	114414339	114414791	MajorDMR-2-6904	3
chr1	114418384	114419341	MajorDMR-2-6905	7
chr1	114437749	114438789	MajorDMR-2-6906	9
chr1	114452191	114452580	MajorDMR-2-6907	3
chr1	114453829	114454073	MajorDMR-2-6908	10
chr1	114455335	114456096	MajorDMR-2-6909	6
chr1	114482337	114484149	MajorDMR-2-6910	16
chr1	114514525	114514538	MajorDMR-2-6911	3
chr1	114521774	114522104	MajorDMR-2-6912	3
chr1	114526847	114527004	MajorDMR-2-6913	2
chr1	114534527	114536291	MajorDMR-2-6914	19
chr1	114539298	114539592	MajorDMR-2-6915	4
chr1	114541280	114541518	MajorDMR-2-6916	2
chr1	114545497	114545662	MajorDMR-2-6917	2
chr1	114642860	114643018	MajorDMR-2-6918	4
chr1	114654866	114655103	MajorDMR-2-6919	6
chr1	114661042	114661475	MajorDMR-2-6920	8
chr1	114664933	114666229	MajorDMR-2-6921	17
chr1	114667635	114670431	MajorDMR-2-6922	16
chr1	114673013	114673641	MajorDMR-2-6923	6
chr1	114694337	114694905	MajorDMR-2-6924	13
chr1	114734850	114734858	MajorDMR-2-6925	2
chr1	114736748	114737460	MajorDMR-2-6926	7
chr1	114750118	114750771	MajorDMR-2-6927	14
chr1	114752366	114752857	MajorDMR-2-6928	9
chr1	114760921	114762757	MajorDMR-2-6929	13
chr1	114792184	114792984	MajorDMR-2-6930	15
chr1	114802130	114802312	MajorDMR-2-6931	3
chr1	114809242	114809745	MajorDMR-2-6932	2
chr1	114817357	114817808	MajorDMR-2-6933	5
chr1	114818420	114819220	MajorDMR-2-6934	5
chr1	114823796	114824062	MajorDMR-2-6935	2
chr1	114861767	114862298	MajorDMR-2-6936	5
chr1	114870935	114871038	MajorDMR-2-6937	3
chr1	114873051	114873525	MajorDMR-2-6938	4
chr1	114880787	114881273	MajorDMR-2-6939	8
chr1	114891254	114891371	MajorDMR-2-6940	4
chr1	114895239	114896434	MajorDMR-2-6941	7
chr1	114897063	114897083	MajorDMR-2-6942	2
chr1	114922557	114923029	MajorDMR-2-6943	2
chr1	114927371	114927819	MajorDMR-2-6944	2
chr1	114963859	114964156	MajorDMR-2-6945	3
chr1	115129956	115131192	MajorDMR-2-6946	16
chr1	115213513	115213522	MajorDMR-2-6947	2
chr1	115259812	115259885	MajorDMR-2-6948	2
chr1	115273977	115274197	MajorDMR-2-6949	2
chr1	115296514	115296529	MajorDMR-2-6950	2
chr1	115377468	115377757	MajorDMR-2-6951	2
chr1	115435524	115435825	MajorDMR-2-6952	2
chr1	115607657	115608068	MajorDMR-2-6953	7
chr1	115608987	115610673	MajorDMR-2-6954	14
chr1	115611534	115612526	MajorDMR-2-6955	13
chr1	115614112	115614483	MajorDMR-2-6956	3
chr1	115615405	115617706	MajorDMR-2-6957	23
chr1	115623381	115623417	MajorDMR-2-6958	2
chr1	115625601	115625875	MajorDMR-2-6959	4
chr1	115633226	115633440	MajorDMR-2-6960	8
chr1	115656026	115657154	MajorDMR-2-6961	14
chr1	115658266	115658350	MajorDMR-2-6962	2
chr1	115681475	115681482	MajorDMR-2-6963	2
chr1	115708881	115709037	MajorDMR-2-6964	5
chr1	115722764	115722917	MajorDMR-2-6965	3
chr1	115735021	115735314	MajorDMR-2-6966	2
chr1	115736732	115736788	MajorDMR-2-6967	2
chr1	115737486	115740114	MajorDMR-2-6968	16
chr1	115795412	115795467	MajorDMR-2-6969	2
chr1	115853619	115854102	MajorDMR-2-6970	2
chr1	115859807	115859815	MajorDMR-2-6971	2
chr1	115907078	115907375	MajorDMR-2-6972	2
chr1	115966985	115967015	MajorDMR-2-6973	2
chr1	115999076	115999139	MajorDMR-2-6974	4
chr1	116049517	116049821	MajorDMR-2-6975	3
chr1	116183848	116184226	MajorDMR-2-6976	5
chr1	116209372	116209837	MajorDMR-2-6977	5
chr1	116212143	116212204	MajorDMR-2-6978	3
chr1	116221762	116222033	MajorDMR-2-6979	4
chr1	116279762	116280245	MajorDMR-2-6980	4
chr1	116281555	116281958	MajorDMR-2-6981	3
chr1	116287054	116287409	MajorDMR-2-6982	5
chr1	116350403	116350491	MajorDMR-2-6983	2
chr1	116353065	116353538	MajorDMR-2-6984	3
chr1	116354382	116354481	MajorDMR-2-6985	2
chr1	116371599	116372223	MajorDMR-2-6986	11
chr1	116390289	116390436	MajorDMR-2-6987	2
chr1	116447209	116447444	MajorDMR-2-6988	2
chr1	116519668	116520135	MajorDMR-2-6989	2
chr1	116645950	116646001	MajorDMR-2-6990	2
chr1	116689372	116689978	MajorDMR-2-6991	9
chr1	116699173	116699231	MajorDMR-2-6992	2
chr1	116707203	116707232	MajorDMR-2-6993	2
chr1	116708294	116708943	MajorDMR-2-6994	8
chr1	116711901	116712099	MajorDMR-2-6995	4
chr1	116725123	116725744	MajorDMR-2-6996	7
chr1	116746613	116746739	MajorDMR-2-6997	2
chr1	116802051	116802642	MajorDMR-2-6998	5
chr1	116810732	116811094	MajorDMR-2-6999	6
chr1	116826518	116826606	MajorDMR-2-7000	2
chr1	116848821	116848907	MajorDMR-2-7001	2
chr1	116849520	116850677	MajorDMR-2-7002	7
chr1	116851923	116852174	MajorDMR-2-7003	2
chr1	116852788	116853904	MajorDMR-2-7004	6
chr1	116859622	116860021	MajorDMR-2-7005	3
chr1	116887256	116887264	MajorDMR-2-7006	2
chr1	116894804	116895151	MajorDMR-2-7007	5
chr1	116904447	116906205	MajorDMR-2-7008	14
chr1	116908099	116908791	MajorDMR-2-7009	8
chr1	116913635	116915030	MajorDMR-2-7010	11
chr1	116921822	116922590	MajorDMR-2-7011	4
chr1	116923255	116924774	MajorDMR-2-7012	11
chr1	116927051	116927585	MajorDMR-2-7013	7
chr1	116928576	116928641	MajorDMR-2-7014	2
chr1	116930166	116933017	MajorDMR-2-7015	24
chr1	116934869	116939425	MajorDMR-2-7016	41
chr1	116944953	116945287	MajorDMR-2-7017	2
chr1	116946559	116947632	MajorDMR-2-7018	10
chr1	116948407	116948734	MajorDMR-2-7019	3
chr1	116951582	116951902	MajorDMR-2-7020	8
chr1	116959889	116960587	MajorDMR-2-7021	5
chr1	116962045	116962537	MajorDMR-2-7022	11
chr1	116963260	116963441	MajorDMR-2-7023	2
chr1	116964081	116964638	MajorDMR-2-7024	4
chr1	116966144	116966438	MajorDMR-2-7025	2
chr1	116967136	116967215	MajorDMR-2-7026	3
chr1	116968730	116969839	MajorDMR-2-7027	16
chr1	116970669	116971379	MajorDMR-2-7028	8
chr1	117008964	117009127	MajorDMR-2-7029	5
chr1	117014091	117014636	MajorDMR-2-7030	6
chr1	117018471	117018607	MajorDMR-2-7031	5
chr1	117026212	117026922	MajorDMR-2-7032	8
chr1	117076337	117076673	MajorDMR-2-7033	5
chr1	117079110	117080028	MajorDMR-2-7034	7
chr1	117081526	117082027	MajorDMR-2-7035	5
chr1	117114019	117114286	MajorDMR-2-7036	4
chr1	117115807	117115854	MajorDMR-2-7037	2
chr1	117122027	117122288	MajorDMR-2-7038	14
chr1	117128171	117128324	MajorDMR-2-7039	2
chr1	117131579	117132179	MajorDMR-2-7040	6
chr1	117132852	117133615	MajorDMR-2-7041	5
chr1	117150024	117150772	MajorDMR-2-7042	4
chr1	117164706	117164740	MajorDMR-2-7043	2
chr1	117169703	117170241	MajorDMR-2-7044	9
chr1	117171262	117171970	MajorDMR-2-7045	6
chr1	117174993	117175860	MajorDMR-2-7046	9
chr1	117176593	117176908	MajorDMR-2-7047	3
chr1	117178824	117181261	MajorDMR-2-7048	21
chr1	117184870	117185402	MajorDMR-2-7049	13
chr1	117186052	117186061	MajorDMR-2-7050	2
chr1	117188548	117188886	MajorDMR-2-7051	7
chr1	117189796	117189813	MajorDMR-2-7052	2
chr1	117190924	117191120	MajorDMR-2-7053	4
chr1	117191760	117191911	MajorDMR-2-7054	3
chr1	117197260	117197419	MajorDMR-2-7055	3
chr1	117206359	117208497	MajorDMR-2-7056	18
chr1	117214989	117215126	MajorDMR-2-7057	3
chr1	117216517	117217396	MajorDMR-2-7058	9
chr1	117221695	117221983	MajorDMR-2-7059	3
chr1	117246941	117247549	MajorDMR-2-7060	4
chr1	117280298	117280345	MajorDMR-2-7061	4
chr1	117320469	117320954	MajorDMR-2-7062	3
chr1	117324561	117325032	MajorDMR-2-7063	7
chr1	117325996	117326293	MajorDMR-2-7064	4
chr1	117358054	117358150	MajorDMR-2-7065	2
chr1	117361323	117362028	MajorDMR-2-7066	9
chr1	117362810	117363404	MajorDMR-2-7067	7
chr1	117366704	117370073	MajorDMR-2-7068	20
chr1	117390242	117390335	MajorDMR-2-7069	4
chr1	117397971	117398652	MajorDMR-2-7070	7
chr1	117432305	117432415	MajorDMR-2-7071	2
chr1	117447486	117447608	MajorDMR-2-7072	2
chr1	117451610	117452175	MajorDMR-2-7073	9
chr1	117453902	117460321	MajorDMR-2-7074	61
chr1	117462784	117462973	MajorDMR-2-7075	3
chr1	117463992	117464124	MajorDMR-2-7076	2
chr1	117464661	117469784	MajorDMR-2-7077	51
chr1	117470348	117471253	MajorDMR-2-7078	5
chr1	117472047	117472057	MajorDMR-2-7079	2
chr1	117472560	117473149	MajorDMR-2-7080	6
chr1	117473754	117473966	MajorDMR-2-7081	4
chr1	117484231	117484986	MajorDMR-2-7082	6
chr1	117487056	117488353	MajorDMR-2-7083	11
chr1	117490286	117490817	MajorDMR-2-7084	3
chr1	117492102	117492450	MajorDMR-2-7085	6
chr1	117493256	117494418	MajorDMR-2-7086	14
chr1	117503407	117503748	MajorDMR-2-7087	4
chr1	117504745	117506040	MajorDMR-2-7088	14
chr1	117507103	117507537	MajorDMR-2-7089	5
chr1	117508094	117509899	MajorDMR-2-7090	25
chr1	117514352	117514441	MajorDMR-2-7091	3
chr1	117525901	117527903	MajorDMR-2-7092	21
chr1	117528603	117530106	MajorDMR-2-7093	19
chr1	117530929	117533618	MajorDMR-2-7094	26
chr1	117547028	117547265	MajorDMR-2-7095	2
chr1	117556937	117557127	MajorDMR-2-7096	4
chr1	117559306	117561030	MajorDMR-2-7097	19
chr1	117561807	117563145	MajorDMR-2-7098	10
chr1	117564493	117565151	MajorDMR-2-7099	6
chr1	117567709	117567814	MajorDMR-2-7100	2
chr1	117573286	117573546	MajorDMR-2-7101	2
chr1	117575100	117575105	MajorDMR-2-7102	2
chr1	117575708	117576700	MajorDMR-2-7103	13
chr1	117579846	117579877	MajorDMR-2-7104	2
chr1	117581078	117581144	MajorDMR-2-7105	2
chr1	117582381	117582388	MajorDMR-2-7106	2
chr1	117588539	117589444	MajorDMR-2-7107	6
chr1	117591655	117592008	MajorDMR-2-7108	3
chr1	117601635	117601706	MajorDMR-2-7109	3
chr1	117612507	117613147	MajorDMR-2-7110	5
chr1	117618494	117618974	MajorDMR-2-7111	4
chr1	117625811	117626560	MajorDMR-2-7112	8
chr1	117635471	117635561	MajorDMR-2-7113	4
chr1	117636487	117638188	MajorDMR-2-7114	12
chr1	117639995	117640567	MajorDMR-2-7115	3
chr1	117653116	117653503	MajorDMR-2-7116	8
chr1	117655694	117656361	MajorDMR-2-7117	13
chr1	117662206	117663070	MajorDMR-2-7118	4
chr1	117670060	117670363	MajorDMR-2-7119	10
chr1	117689601	117689847	MajorDMR-2-7120	3
chr1	117692933	117693317	MajorDMR-2-7121	2
chr1	117714524	117715188	MajorDMR-2-7122	20
chr1	117744725	117745155	MajorDMR-2-7123	5
chr1	117778614	117778751	MajorDMR-2-7124	2
chr1	117822845	117823475	MajorDMR-2-7125	7
chr1	117863867	117865160	MajorDMR-2-7126	8
chr1	117865828	117866131	MajorDMR-2-7127	5
chr1	117943821	117944156	MajorDMR-2-7128	3
chr1	117944820	117944906	MajorDMR-2-7129	3
chr1	117996760	117996960	MajorDMR-2-7130	2
chr1	118000065	118000236	MajorDMR-2-7131	2
chr1	118042762	118042919	MajorDMR-2-7132	2
chr1	118043500	118043631	MajorDMR-2-7133	2
chr1	118067299	118067551	MajorDMR-2-7134	2
chr1	118069878	118070190	MajorDMR-2-7135	4
chr1	118077720	118078136	MajorDMR-2-7136	2
chr1	118087734	118088510	MajorDMR-2-7137	4
chr1	118097654	118098675	MajorDMR-2-7138	7
chr1	118105673	118105770	MajorDMR-2-7139	2
chr1	118129960	118129991	MajorDMR-2-7140	2
chr1	118142155	118142514	MajorDMR-2-7141	3
chr1	118143060	118143848	MajorDMR-2-7142	11
chr1	118149644	118150390	MajorDMR-2-7143	13
chr1	118150991	118152783	MajorDMR-2-7144	20
chr1	118153443	118153945	MajorDMR-2-7145	10
chr1	118154914	118156388	MajorDMR-2-7146	9
chr1	118158326	118158529	MajorDMR-2-7147	3
chr1	118175555	118176171	MajorDMR-2-7148	7
chr1	118193031	118193602	MajorDMR-2-7149	7
chr1	118196669	118196957	MajorDMR-2-7150	7
chr1	118210899	118211136	MajorDMR-2-7151	2
chr1	118214566	118215044	MajorDMR-2-7152	6
chr1	118216214	118216404	MajorDMR-2-7153	2
chr1	118217031	118217648	MajorDMR-2-7154	7
chr1	118223982	118225772	MajorDMR-2-7155	15
chr1	118226279	118226497	MajorDMR-2-7156	5
chr1	118228800	118228987	MajorDMR-2-7157	3
chr1	118236637	118238929	MajorDMR-2-7158	18
chr1	118240549	118241539	MajorDMR-2-7159	7
chr1	118251546	118252728	MajorDMR-2-7160	11
chr1	118254112	118254363	MajorDMR-2-7161	5
chr1	118255376	118255391	MajorDMR-2-7162	2
chr1	118283016	118283340	MajorDMR-2-7163	4
chr1	118290225	118290493	MajorDMR-2-7164	3
chr1	118296355	118296514	MajorDMR-2-7165	3
chr1	118357733	118358219	MajorDMR-2-7166	4
chr1	118364322	118364696	MajorDMR-2-7167	3
chr1	118368950	118369407	MajorDMR-2-7168	2
chr1	118402581	118402846	MajorDMR-2-7169	4
chr1	118464616	118465102	MajorDMR-2-7170	3
chr1	118616445	118617026	MajorDMR-2-7171	7
chr1	118657570	118657953	MajorDMR-2-7172	3
chr1	118678920	118679249	MajorDMR-2-7173	6
chr1	118727323	118727528	MajorDMR-2-7174	4
chr1	118853072	118853572	MajorDMR-2-7175	2
chr1	118890581	118890669	MajorDMR-2-7176	2
chr1	118905096	118905227	MajorDMR-2-7177	3
chr1	118964616	118964825	MajorDMR-2-7178	3
chr1	119057503	119057532	MajorDMR-2-7179	3
chr1	119072300	119072382	MajorDMR-2-7180	2
chr1	119106978	119107467	MajorDMR-2-7181	6
chr1	119107993	119108653	MajorDMR-2-7182	3
chr1	119148939	119148970	MajorDMR-2-7183	2
chr1	119179888	119180448	MajorDMR-2-7184	9
chr1	119204417	119204626	MajorDMR-2-7185	2
chr1	119220754	119220890	MajorDMR-2-7186	3
chr1	119250614	119251082	MajorDMR-2-7187	4
chr1	119266119	119266403	MajorDMR-2-7188	6
chr1	119267139	119267268	MajorDMR-2-7189	4
chr1	119309589	119309962	MajorDMR-2-7190	4
chr1	119408964	119409470	MajorDMR-2-7191	5
chr1	119414405	119414848	MajorDMR-2-7192	6
chr1	119417082	119417297	MajorDMR-2-7193	3
chr1	119421405	119422024	MajorDMR-2-7194	8
chr1	119430972	119431140	MajorDMR-2-7195	2
chr1	119451337	119451354	MajorDMR-2-7196	3
chr1	119493471	119493579	MajorDMR-2-7197	2
chr1	119516303	119516572	MajorDMR-2-7198	3
chr1	119555096	119555236	MajorDMR-2-7199	5
chr1	119569574	119569930	MajorDMR-2-7200	6
chr1	119589232	119590059	MajorDMR-2-7201	6
chr1	119617946	119618363	MajorDMR-2-7202	3
chr1	119618884	119619056	MajorDMR-2-7203	3
chr1	119621987	119622139	MajorDMR-2-7204	2
chr1	119623147	119623311	MajorDMR-2-7205	5
chr1	119644797	119645023	MajorDMR-2-7206	4
chr1	119649194	119650102	MajorDMR-2-7207	4
chr1	119702693	119702699	MajorDMR-2-7208	2
chr1	119745072	119745323	MajorDMR-2-7209	2
chr1	119977767	119977834	MajorDMR-2-7210	2
chr1	119981420	119982505	MajorDMR-2-7211	6
chr1	120030891	120031279	MajorDMR-2-7212	6
chr1	120052306	120052399	MajorDMR-2-7213	2
chr1	120083666	120083853	MajorDMR-2-7214	2
chr1	120084647	120084921	MajorDMR-2-7215	5
chr1	120085532	120085540	MajorDMR-2-7216	2
chr1	120091902	120093499	MajorDMR-2-7217	13
chr1	120094634	120095422	MajorDMR-2-7218	6
chr1	120123141	120124334	MajorDMR-2-7219	7
chr1	120125017	120125136	MajorDMR-2-7220	2
chr1	120125832	120126974	MajorDMR-2-7221	11
chr1	120147793	120147922	MajorDMR-2-7222	5
chr1	120153957	120158163	MajorDMR-2-7223	45
chr1	120160023	120160976	MajorDMR-2-7224	5
chr1	120161849	120162122	MajorDMR-2-7225	2
chr1	120164720	120165125	MajorDMR-2-7226	2
chr1	120166266	120167436	MajorDMR-2-7227	44
chr1	120169212	120169523	MajorDMR-2-7228	3
chr1	120170279	120170398	MajorDMR-2-7229	2
chr1	120172238	120172388	MajorDMR-2-7230	2
chr1	120173531	120175030	MajorDMR-2-7231	36
chr1	120175732	120176728	MajorDMR-2-7232	3
chr1	120184211	120184271	MajorDMR-2-7233	2
chr1	120186700	120187161	MajorDMR-2-7234	2
chr1	120188730	120189562	MajorDMR-2-7235	9
chr1	120191573	120191640	MajorDMR-2-7236	2
chr1	120193564	120193758	MajorDMR-2-7237	2
chr1	120195556	120196093	MajorDMR-2-7238	3
chr1	120199297	120199864	MajorDMR-2-7239	4
chr1	120267429	120267646	MajorDMR-2-7240	4
chr1	120280035	120280122	MajorDMR-2-7241	3
chr1	120281839	120282109	MajorDMR-2-7242	5
chr1	120284696	120285192	MajorDMR-2-7243	10
chr1	120286455	120287105	MajorDMR-2-7244	6
chr1	120289628	120289750	MajorDMR-2-7245	2
chr1	120299896	120300142	MajorDMR-2-7246	6
chr1	120301281	120301343	MajorDMR-2-7247	2
chr1	120328405	120328704	MajorDMR-2-7248	2
chr1	120336207	120338717	MajorDMR-2-7249	19
chr1	120339340	120339627	MajorDMR-2-7250	6
chr1	120413940	120413969	MajorDMR-2-7251	3
chr1	120417006	120417130	MajorDMR-2-7252	2
chr1	120419044	120419609	MajorDMR-2-7253	7
chr1	120445521	120445690	MajorDMR-2-7254	2
chr1	120489998	120490251	MajorDMR-2-7255	3
chr1	120508103	120508138	MajorDMR-2-7256	3
chr1	120508704	120509322	MajorDMR-2-7257	5
chr1	120533275	120533774	MajorDMR-2-7258	5
chr1	120655332	120655916	MajorDMR-2-7259	3
chr1	120767953	120768065	MajorDMR-2-7260	2
chr1	120768940	120769422	MajorDMR-2-7261	3
chr1	120804166	120804549	MajorDMR-2-7262	2
chr1	120809511	120809689	MajorDMR-2-7263	6
chr1	120826788	120826816	MajorDMR-2-7264	2
chr1	120859252	120859339	MajorDMR-2-7265	2
chr1	120861477	120861665	MajorDMR-2-7266	4
chr1	120867548	120867687	MajorDMR-2-7267	3
chr1	120924607	120924674	MajorDMR-2-7268	2
chr1	121091011	121091212	MajorDMR-2-7269	3
chr1	121120404	121121001	MajorDMR-2-7270	5
chr1	121159361	121159377	MajorDMR-2-7271	2
chr1	121182216	121182384	MajorDMR-2-7272	4
chr1	121246824	121246895	MajorDMR-2-7273	2
chr1	121261812	121262150	MajorDMR-2-7274	12
chr1	121271993	121272058	MajorDMR-2-7275	2
chr1	121272710	121272913	MajorDMR-2-7276	4
chr1	142727385	142727808	MajorDMR-2-7277	2
chr1	143663867	143664582	MajorDMR-2-7278	8
chr1	143666114	143666160	MajorDMR-2-7279	3
chr1	143872529	143872771	MajorDMR-2-7280	2
chr1	143982011	143982506	MajorDMR-2-7281	4
chr1	143983161	143983342	MajorDMR-2-7282	2
chr1	143984063	143984159	MajorDMR-2-7283	2
chr1	144023022	144023150	MajorDMR-2-7284	3
chr1	144077396	144077856	MajorDMR-2-7285	3
chr1	144078365	144078566	MajorDMR-2-7286	3
chr1	144565799	144565817	MajorDMR-2-7287	2
chr1	144567567	144567621	MajorDMR-2-7288	2
chr1	144572629	144573082	MajorDMR-2-7289	3
chr1	144687404	144687580	MajorDMR-2-7290	2
chr1	144700878	144700938	MajorDMR-2-7291	4
chr1	144707237	144707327	MajorDMR-2-7292	2
chr1	144709467	144709490	MajorDMR-2-7293	2
chr1	144710445	144710488	MajorDMR-2-7294	3
chr1	144843614	144843621	MajorDMR-2-7295	2
chr1	144866107	144866601	MajorDMR-2-7296	5
chr1	144874012	144874494	MajorDMR-2-7297	5
chr1	144891794	144892672	MajorDMR-2-7298	9
chr1	144897634	144897821	MajorDMR-2-7299	3
chr1	144919750	144919841	MajorDMR-2-7300	2
chr1	144921376	144921581	MajorDMR-2-7301	3
chr1	144982556	144982815	MajorDMR-2-7302	3
chr1	144984787	144984810	MajorDMR-2-7303	2
chr1	144985765	144985808	MajorDMR-2-7304	3
chr1	144992638	144992726	MajorDMR-2-7305	3
chr1	145015307	145015432	MajorDMR-2-7306	3
chr1	145022436	145024906	MajorDMR-2-7307	22
chr1	145030324	145031018	MajorDMR-2-7308	8
chr1	145031968	145032229	MajorDMR-2-7309	6
chr1	145036573	145036801	MajorDMR-2-7310	12
chr1	145037380	145038269	MajorDMR-2-7311	20
chr1	145042810	145043433	MajorDMR-2-7312	6
chr1	145071234	145072287	MajorDMR-2-7313	7
chr1	145074018	145074256	MajorDMR-2-7314	2
chr1	145093086	145093368	MajorDMR-2-7315	3
chr1	145110361	145110878	MajorDMR-2-7316	3
chr1	145151508	145152412	MajorDMR-2-7317	12
chr1	145156322	145156588	MajorDMR-2-7318	2
chr1	145164290	145164403	MajorDMR-2-7319	2
chr1	145174928	145175382	MajorDMR-2-7320	3
chr1	145223146	145223411	MajorDMR-2-7321	2
chr1	145287534	145287691	MajorDMR-2-7322	3
chr1	145373267	145373287	MajorDMR-2-7323	2
chr1	145394482	145394727	MajorDMR-2-7324	3
chr1	145400006	145400096	MajorDMR-2-7325	3
chr1	145448696	145449404	MajorDMR-2-7326	13
chr1	145498554	145498702	MajorDMR-2-7327	7
chr1	145548187	145548235	MajorDMR-2-7328	4
chr1	145554658	145555304	MajorDMR-2-7329	7
chr1	145562651	145563258	MajorDMR-2-7330	7
chr1	145577748	145577909	MajorDMR-2-7331	2
chr1	145652123	145652561	MajorDMR-2-7332	4
chr1	145653449	145653744	MajorDMR-2-7333	2
chr1	145677557	145677625	MajorDMR-2-7334	2
chr1	145683567	145683579	MajorDMR-2-7335	2
chr1	145758556	145759057	MajorDMR-2-7336	6
chr1	145827818	145828338	MajorDMR-2-7337	7
chr1	146470709	146470765	MajorDMR-2-7338	2
chr1	146501900	146502980	MajorDMR-2-7339	9
chr1	146557177	146557298	MajorDMR-2-7340	2
chr1	146570084	146570105	MajorDMR-2-7341	2
chr1	146628139	146628576	MajorDMR-2-7342	4
chr1	146725893	146726189	MajorDMR-2-7343	6
chr1	146763764	146763803	MajorDMR-2-7344	3
chr1	146810198	146810465	MajorDMR-2-7345	4
chr1	146841093	146841158	MajorDMR-2-7346	2
chr1	146885802	146886048	MajorDMR-2-7347	2
chr1	146910064	146910112	MajorDMR-2-7348	2
chr1	146917986	146918602	MajorDMR-2-7349	6
chr1	146937026	146937232	MajorDMR-2-7350	2
chr1	146962665	146962717	MajorDMR-2-7351	2
chr1	146967312	146968935	MajorDMR-2-7352	11
chr1	147016856	147017039	MajorDMR-2-7353	2
chr1	147057569	147058239	MajorDMR-2-7354	6
chr1	147070223	147070471	MajorDMR-2-7355	3
chr1	147241255	147241351	MajorDMR-2-7356	2
chr1	147244751	147245434	MajorDMR-2-7357	6
chr1	147253400	147253606	MajorDMR-2-7358	2
chr1	147258088	147259254	MajorDMR-2-7359	11
chr1	147363561	147363773	MajorDMR-2-7360	3
chr1	147392253	147392260	MajorDMR-2-7361	3
chr1	147399242	147399800	MajorDMR-2-7362	9
chr1	147551371	147551828	MajorDMR-2-7363	2
chr1	147630963	147630971	MajorDMR-2-7364	2
chr1	147751528	147752027	MajorDMR-2-7365	3
chr1	147776019	147776288	MajorDMR-2-7366	2
chr1	147778531	147778618	MajorDMR-2-7367	2
chr1	147824339	147824485	MajorDMR-2-7368	3
chr1	147824998	147825084	MajorDMR-2-7369	3
chr1	147826885	147827025	MajorDMR-2-7370	4
chr1	147833974	147834056	MajorDMR-2-7371	3
chr1	147851352	147852064	MajorDMR-2-7372	11
chr1	147853614	147853672	MajorDMR-2-7373	3
chr1	147953574	147953710	MajorDMR-2-7374	2
chr1	148236505	148236619	MajorDMR-2-7375	2
chr1	148238491	148238527	MajorDMR-2-7376	2
chr1	148249345	148249471	MajorDMR-2-7377	2
chr1	148514326	148514850	MajorDMR-2-7378	6
chr1	148526747	148526900	MajorDMR-2-7379	2
chr1	148581253	148581289	MajorDMR-2-7380	2
chr1	148586108	148586320	MajorDMR-2-7381	2
chr1	148610012	148610296	MajorDMR-2-7382	2
chr1	148929030	148929224	MajorDMR-2-7383	5
chr1	149209739	149209860	MajorDMR-2-7384	3
chr1	149225228	149225389	MajorDMR-2-7385	3
chr1	149311935	149312310	MajorDMR-2-7386	3
chr1	149444042	149444146	MajorDMR-2-7387	4
chr1	149518401	149518515	MajorDMR-2-7388	2
chr1	149583472	149583625	MajorDMR-2-7389	2
chr1	149604620	149604676	MajorDMR-2-7390	2
chr1	149668259	149668357	MajorDMR-2-7391	4
chr1	149671308	149671692	MajorDMR-2-7392	2
chr1	149673623	149674257	MajorDMR-2-7393	4
chr1	149678725	149678878	MajorDMR-2-7394	3
chr1	149748888	149748946	MajorDMR-2-7395	2
chr1	149759725	149760138	MajorDMR-2-7396	5
chr1	149765533	149765925	MajorDMR-2-7397	3
chr1	149855707	149855923	MajorDMR-2-7398	3
chr1	149860928	149861050	MajorDMR-2-7399	2
chr1	149872260	149872424	MajorDMR-2-7400	3
chr1	149874905	149875284	MajorDMR-2-7401	2
chr1	149877139	149877291	MajorDMR-2-7402	4
chr1	149878377	149878469	MajorDMR-2-7403	3
chr1	149885264	149885316	MajorDMR-2-7404	2
chr1	149891187	149891363	MajorDMR-2-7405	6
chr1	149901141	149901355	MajorDMR-2-7406	2
chr1	149903126	149903513	MajorDMR-2-7407	12
chr1	149904558	149904672	MajorDMR-2-7408	6
chr1	149907822	149908100	MajorDMR-2-7409	8
chr1	149910350	149910855	MajorDMR-2-7410	8
chr1	149911594	149911824	MajorDMR-2-7411	3
chr1	149922655	149922681	MajorDMR-2-7412	2
chr1	149936123	149936254	MajorDMR-2-7413	5
chr1	150075493	150075684	MajorDMR-2-7414	3
chr1	150083902	150084049	MajorDMR-2-7415	5
chr1	150119124	150120186	MajorDMR-2-7416	7
chr1	150152686	150152733	MajorDMR-2-7417	3
chr1	150196877	150197380	MajorDMR-2-7418	4
chr1	150232799	150232881	MajorDMR-2-7419	2
chr1	150273059	150273110	MajorDMR-2-7420	3
chr1	150282703	150282955	MajorDMR-2-7421	6
chr1	150319100	150319241	MajorDMR-2-7422	2
chr1	150329651	150329760	MajorDMR-2-7423	2
chr1	150340228	150340262	MajorDMR-2-7424	3
chr1	150348994	150349046	MajorDMR-2-7425	2
chr1	150374558	150374934	MajorDMR-2-7426	6
chr1	150382264	150382282	MajorDMR-2-7427	2
chr1	150383400	150383529	MajorDMR-2-7428	5
chr1	150384932	150384969	MajorDMR-2-7429	2
chr1	150415515	150416309	MajorDMR-2-7430	8
chr1	150480533	150480857	MajorDMR-2-7431	4
chr1	150481652	150481798	MajorDMR-2-7432	3
chr1	150523414	150523718	MajorDMR-2-7433	2
chr1	150533592	150534766	MajorDMR-2-7434	7
chr1	150545415	150545469	MajorDMR-2-7435	2
chr1	150552894	150552957	MajorDMR-2-7436	5
chr1	150553538	150553560	MajorDMR-2-7437	2
chr1	150565108	150565548	MajorDMR-2-7438	5
chr1	150585551	150585686	MajorDMR-2-7439	2
chr1	150586560	150586821	MajorDMR-2-7440	2
chr1	150588149	150588475	MajorDMR-2-7441	6
chr1	150592201	150592250	MajorDMR-2-7442	2
chr1	150594517	150595545	MajorDMR-2-7443	9
chr1	150596078	150596095	MajorDMR-2-7444	2
chr1	150598073	150599194	MajorDMR-2-7445	8
chr1	150603007	150603687	MajorDMR-2-7446	11
chr1	150665959	150665971	MajorDMR-2-7447	2
chr1	150668134	150668228	MajorDMR-2-7448	2
chr1	150696356	150696427	MajorDMR-2-7449	2
chr1	150849724	150850168	MajorDMR-2-7450	4
chr1	150855207	150855538	MajorDMR-2-7451	11
chr1	150859639	150860038	MajorDMR-2-7452	5
chr1	150910432	150910762	MajorDMR-2-7453	7
chr1	150917525	150917541	MajorDMR-2-7454	2
chr1	150922324	150922476	MajorDMR-2-7455	5
chr1	150935078	150935161	MajorDMR-2-7456	3
chr1	150986485	150986491	MajorDMR-2-7457	2
chr1	151018731	151018757	MajorDMR-2-7458	2
chr1	151030354	151030969	MajorDMR-2-7459	5
chr1	151034982	151035129	MajorDMR-2-7460	7
chr1	151039378	151041908	MajorDMR-2-7461	12
chr1	151042602	151042610	MajorDMR-2-7462	2
chr1	151069984	151070210	MajorDMR-2-7463	6
chr1	151103038	151105428	MajorDMR-2-7464	94
chr1	151130525	151130625	MajorDMR-2-7465	5
chr1	151167995	151169289	MajorDMR-2-7466	24
chr1	151173429	151173512	MajorDMR-2-7467	2
chr1	151176808	151176842	MajorDMR-2-7468	3
chr1	151199407	151199491	MajorDMR-2-7469	2
chr1	151206690	151207761	MajorDMR-2-7470	10
chr1	151209713	151209753	MajorDMR-2-7471	2
chr1	151210676	151211576	MajorDMR-2-7472	5
chr1	151217537	151217961	MajorDMR-2-7473	3
chr1	151218622	151219472	MajorDMR-2-7474	9
chr1	151222192	151222373	MajorDMR-2-7475	2
chr1	151256044	151256433	MajorDMR-2-7476	4
chr1	151258616	151258765	MajorDMR-2-7477	3
chr1	151264095	151264546	MajorDMR-2-7478	3
chr1	151265323	151265525	MajorDMR-2-7479	4
chr1	151276840	151276850	MajorDMR-2-7480	2
chr1	151289454	151289494	MajorDMR-2-7481	2
chr1	151296635	151296726	MajorDMR-2-7482	4
chr1	151303181	151303299	MajorDMR-2-7483	4
chr1	151362894	151362915	MajorDMR-2-7484	4
chr1	151377878	151377905	MajorDMR-2-7485	2
chr1	151390653	151390671	MajorDMR-2-7486	2
chr1	151391228	151391358	MajorDMR-2-7487	3
chr1	151421430	151421569	MajorDMR-2-7488	2
chr1	151512041	151512190	MajorDMR-2-7489	2
chr1	151514336	151514603	MajorDMR-2-7490	4
chr1	151537265	151538985	MajorDMR-2-7491	10
chr1	151547473	151547836	MajorDMR-2-7492	5
chr1	151552159	151552592	MajorDMR-2-7493	6
chr1	151580695	151580736	MajorDMR-2-7494	5
chr1	151632374	151632455	MajorDMR-2-7495	2
chr1	151655607	151655771	MajorDMR-2-7496	3
chr1	151676797	151677447	MajorDMR-2-7497	5
chr1	151678351	151678634	MajorDMR-2-7498	4
chr1	151679690	151682642	MajorDMR-2-7499	43
chr1	151683609	151683818	MajorDMR-2-7500	6
chr1	151684511	151684968	MajorDMR-2-7501	7
chr1	151685649	151685697	MajorDMR-2-7502	2
chr1	151686780	151687100	MajorDMR-2-7503	2
chr1	151690890	151691240	MajorDMR-2-7504	4
chr1	151692823	151693617	MajorDMR-2-7505	5
chr1	151694672	151695111	MajorDMR-2-7506	6
chr1	151700003	151700355	MajorDMR-2-7507	2
chr1	151701733	151702963	MajorDMR-2-7508	9
chr1	151783628	151784450	MajorDMR-2-7509	12
chr1	151785467	151786467	MajorDMR-2-7510	15
chr1	151794854	151795116	MajorDMR-2-7511	6
chr1	151801346	151801758	MajorDMR-2-7512	2
chr1	151805289	151805383	MajorDMR-2-7513	5
chr1	151809145	151809303	MajorDMR-2-7514	2
chr1	151811939	151812883	MajorDMR-2-7515	22
chr1	151881030	151881197	MajorDMR-2-7516	3
chr1	151885441	151885587	MajorDMR-2-7517	2
chr1	151918344	151918408	MajorDMR-2-7518	2
chr1	151965074	151965092	MajorDMR-2-7519	2
chr1	152025762	152026215	MajorDMR-2-7520	14
chr1	152110833	152111164	MajorDMR-2-7521	3
chr1	152193527	152194027	MajorDMR-2-7522	7
chr1	152298210	152298381	MajorDMR-2-7523	2
chr1	152352353	152353261	MajorDMR-2-7524	7
chr1	152354004	152354183	MajorDMR-2-7525	5
chr1	152368896	152369538	MajorDMR-2-7526	6
chr1	152413360	152413610	MajorDMR-2-7527	3
chr1	152496159	152496386	MajorDMR-2-7528	5
chr1	152634157	152634231	MajorDMR-2-7529	2
chr1	152640177	152640252	MajorDMR-2-7530	4
chr1	152651967	152652669	MajorDMR-2-7531	7
chr1	152673739	152673973	MajorDMR-2-7532	2
chr1	152725323	152725758	MajorDMR-2-7533	2
chr1	152809461	152809617	MajorDMR-2-7534	2
chr1	152842953	152842995	MajorDMR-2-7535	2
chr1	152866651	152866943	MajorDMR-2-7536	2
chr1	152911305	152912228	MajorDMR-2-7537	8
chr1	152964987	152966396	MajorDMR-2-7538	15
chr1	152975962	152976276	MajorDMR-2-7539	4
chr1	152989749	152989759	MajorDMR-2-7540	2
chr1	153049671	153050113	MajorDMR-2-7541	3
chr1	153055451	153055619	MajorDMR-2-7542	2
chr1	153056606	153056647	MajorDMR-2-7543	3
chr1	153227954	153228254	MajorDMR-2-7544	2
chr1	153232059	153233117	MajorDMR-2-7545	8
chr1	153234721	153235492	MajorDMR-2-7546	11
chr1	153289977	153290016	MajorDMR-2-7547	2
chr1	153325560	153325632	MajorDMR-2-7548	3
chr1	153327029	153327359	MajorDMR-2-7549	5
chr1	153333997	153335895	MajorDMR-2-7550	10
chr1	153338701	153339317	MajorDMR-2-7551	9
chr1	153358923	153359395	MajorDMR-2-7552	7
chr1	153367867	153367886	MajorDMR-2-7553	2
chr1	153375354	153375441	MajorDMR-2-7554	2
chr1	153380680	153381287	MajorDMR-2-7555	3
chr1	153389572	153390356	MajorDMR-2-7556	12
chr1	153409688	153409903	MajorDMR-2-7557	3
chr1	153413494	153413941	MajorDMR-2-7558	8
chr1	153429140	153429595	MajorDMR-2-7559	3
chr1	153431898	153433103	MajorDMR-2-7560	14
chr1	153439109	153440352	MajorDMR-2-7561	11
chr1	153459730	153460269	MajorDMR-2-7562	7
chr1	153462391	153462757	MajorDMR-2-7563	9
chr1	153463329	153464049	MajorDMR-2-7564	4
chr1	153466441	153466706	MajorDMR-2-7565	4
chr1	153467794	153468151	MajorDMR-2-7566	2
chr1	153479268	153479502	MajorDMR-2-7567	2
chr1	153483137	153483287	MajorDMR-2-7568	2
chr1	153497712	153498264	MajorDMR-2-7569	3
chr1	153498784	153498987	MajorDMR-2-7570	3
chr1	153499634	153500389	MajorDMR-2-7571	8
chr1	153501301	153501893	MajorDMR-2-7572	6
chr1	153505048	153508310	MajorDMR-2-7573	43
chr1	153511816	153511973	MajorDMR-2-7574	2
chr1	153512963	153514483	MajorDMR-2-7575	14
chr1	153515538	153515623	MajorDMR-2-7576	2
chr1	153538292	153541507	MajorDMR-2-7577	33
chr1	153543975	153545155	MajorDMR-2-7578	14
chr1	153599478	153599813	MajorDMR-2-7579	11
chr1	153600829	153601444	MajorDMR-2-7580	4
chr1	153602158	153602479	MajorDMR-2-7581	3
chr1	153603953	153604558	MajorDMR-2-7582	5
chr1	153608220	153608277	MajorDMR-2-7583	3
chr1	153611901	153612049	MajorDMR-2-7584	2
chr1	153659624	153659823	MajorDMR-2-7585	4
chr1	153725213	153725508	MajorDMR-2-7586	8
chr1	153735248	153735299	MajorDMR-2-7587	2
chr1	153743693	153745171	MajorDMR-2-7588	22
chr1	153746054	153746900	MajorDMR-2-7589	10
chr1	153748966	153751956	MajorDMR-2-7590	54
chr1	153757622	153758100	MajorDMR-2-7591	5
chr1	153761073	153762640	MajorDMR-2-7592	36
chr1	153763906	153764969	MajorDMR-2-7593	18
chr1	153768102	153768176	MajorDMR-2-7594	4
chr1	153773175	153773190	MajorDMR-2-7595	2
chr1	153788325	153788420	MajorDMR-2-7596	5
chr1	153806602	153806682	MajorDMR-2-7597	2
chr1	153814318	153815222	MajorDMR-2-7598	7
chr1	153836245	153836435	MajorDMR-2-7599	2
chr1	153857994	153859245	MajorDMR-2-7600	12
chr1	153861157	153861259	MajorDMR-2-7601	2
chr1	153869153	153869727	MajorDMR-2-7602	8
chr1	153870283	153870332	MajorDMR-2-7603	2
chr1	153883339	153883511	MajorDMR-2-7604	3
chr1	153889636	153889779	MajorDMR-2-7605	3
chr1	153905464	153906650	MajorDMR-2-7606	12
chr1	153923809	153923956	MajorDMR-2-7607	4
chr1	153926605	153926735	MajorDMR-2-7608	4
chr1	153941030	153941187	MajorDMR-2-7609	2
chr1	153945993	153946513	MajorDMR-2-7610	5
chr1	153959752	153960111	MajorDMR-2-7611	11
chr1	153965444	153966021	MajorDMR-2-7612	7
chr1	153967315	153968380	MajorDMR-2-7613	16
chr1	154064271	154064591	MajorDMR-2-7614	3
chr1	154127072	154128003	MajorDMR-2-7615	11
chr1	154129936	154130049	MajorDMR-2-7616	2
chr1	154148449	154149839	MajorDMR-2-7617	13
chr1	154151168	154152094	MajorDMR-2-7618	7
chr1	154153256	154153356	MajorDMR-2-7619	2
chr1	154153999	154154329	MajorDMR-2-7620	3
chr1	154156368	154156397	MajorDMR-2-7621	3
chr1	154179700	154179997	MajorDMR-2-7622	8
chr1	154203207	154203309	MajorDMR-2-7623	2
chr1	154210286	154210766	MajorDMR-2-7624	4
chr1	154215747	154216197	MajorDMR-2-7625	2
chr1	154234382	154234585	MajorDMR-2-7626	2
chr1	154235388	154235997	MajorDMR-2-7627	3
chr1	154278675	154278846	MajorDMR-2-7628	2
chr1	154299267	154299521	MajorDMR-2-7629	2
chr1	154320650	154320847	MajorDMR-2-7630	4
chr1	154331029	154331244	MajorDMR-2-7631	8
chr1	154340692	154341005	MajorDMR-2-7632	5
chr1	154366835	154366841	MajorDMR-2-7633	2
chr1	154376145	154376239	MajorDMR-2-7634	3
chr1	154380063	154380213	MajorDMR-2-7635	3
chr1	154391851	154392071	MajorDMR-2-7636	2
chr1	154403458	154404621	MajorDMR-2-7637	17
chr1	154438142	154438193	MajorDMR-2-7638	3
chr1	154439088	154439543	MajorDMR-2-7639	3
chr1	154442150	154443145	MajorDMR-2-7640	13
chr1	154447338	154447766	MajorDMR-2-7641	4
chr1	154456990	154457868	MajorDMR-2-7642	7
chr1	154475636	154476236	MajorDMR-2-7643	16
chr1	154545559	154545901	MajorDMR-2-7644	3
chr1	154548014	154549324	MajorDMR-2-7645	15
chr1	154550862	154551615	MajorDMR-2-7646	5
chr1	154552332	154553257	MajorDMR-2-7647	8
chr1	154554985	154555027	MajorDMR-2-7648	4
chr1	154558776	154559337	MajorDMR-2-7649	9
chr1	154559948	154560239	MajorDMR-2-7650	6
chr1	154560785	154561108	MajorDMR-2-7651	3
chr1	154561638	154562994	MajorDMR-2-7652	22
chr1	154567580	154567739	MajorDMR-2-7653	4
chr1	154570737	154571154	MajorDMR-2-7654	5
chr1	154572673	154572857	MajorDMR-2-7655	5
chr1	154578480	154578550	MajorDMR-2-7656	4
chr1	154587081	154587800	MajorDMR-2-7657	9
chr1	154594668	154594703	MajorDMR-2-7658	3
chr1	154636090	154636890	MajorDMR-2-7659	5
chr1	154662505	154662710	MajorDMR-2-7660	9
chr1	154669778	154669824	MajorDMR-2-7661	2
chr1	154701952	154702288	MajorDMR-2-7662	2
chr1	154709335	154709622	MajorDMR-2-7663	6
chr1	154724202	154724767	MajorDMR-2-7664	3
chr1	154732745	154732994	MajorDMR-2-7665	9
chr1	154746049	154747515	MajorDMR-2-7666	16
chr1	154749601	154750651	MajorDMR-2-7667	10
chr1	154752729	154753144	MajorDMR-2-7668	3
chr1	154763658	154764645	MajorDMR-2-7669	9
chr1	154765477	154765605	MajorDMR-2-7670	2
chr1	154767564	154767905	MajorDMR-2-7671	6
chr1	154776070	154776204	MajorDMR-2-7672	3
chr1	154785615	154786528	MajorDMR-2-7673	13
chr1	154805635	154806048	MajorDMR-2-7674	8
chr1	154809853	154810477	MajorDMR-2-7675	14
chr1	154818498	154818667	MajorDMR-2-7676	3
chr1	154821174	154821403	MajorDMR-2-7677	9
chr1	154821945	154822252	MajorDMR-2-7678	4
chr1	154828443	154829265	MajorDMR-2-7679	14
chr1	154830377	154830581	MajorDMR-2-7680	5
chr1	154839226	154839521	MajorDMR-2-7681	5
chr1	154843160	154843357	MajorDMR-2-7682	6
chr1	154850609	154850973	MajorDMR-2-7683	4
chr1	154851543	154851842	MajorDMR-2-7684	8
chr1	154870250	154870992	MajorDMR-2-7685	5
chr1	154908588	154908598	MajorDMR-2-7686	2
chr1	154914102	154914764	MajorDMR-2-7687	5
chr1	154927006	154927231	MajorDMR-2-7688	3
chr1	154930312	154930578	MajorDMR-2-7689	6
chr1	154931408	154931598	MajorDMR-2-7690	5
chr1	154944250	154944452	MajorDMR-2-7691	7
chr1	154945109	154945268	MajorDMR-2-7692	2
chr1	154948747	154949218	MajorDMR-2-7693	2
chr1	154950710	154951741	MajorDMR-2-7694	6
chr1	154956910	154957548	MajorDMR-2-7695	11
chr1	154960948	154961088	MajorDMR-2-7696	6
chr1	154976997	154977080	MajorDMR-2-7697	2
chr1	155034952	155035435	MajorDMR-2-7698	5
chr1	155042308	155042572	MajorDMR-2-7699	3
chr1	155056451	155056889	MajorDMR-2-7700	2
chr1	155066645	155066665	MajorDMR-2-7701	2
chr1	155101433	155101465	MajorDMR-2-7702	3
chr1	155111949	155111996	MajorDMR-2-7703	3
chr1	155147831	155148700	MajorDMR-2-7704	14
chr1	155152363	155153069	MajorDMR-2-7705	5
chr1	155154529	155155014	MajorDMR-2-7706	4
chr1	155155879	155155927	MajorDMR-2-7707	2
chr1	155176580	155176590	MajorDMR-2-7708	3
chr1	155188192	155188254	MajorDMR-2-7709	2
chr1	155198077	155198508	MajorDMR-2-7710	5
chr1	155217588	155217662	MajorDMR-2-7711	6
chr1	155220905	155221647	MajorDMR-2-7712	4
chr1	155248960	155249112	MajorDMR-2-7713	2
chr1	155259710	155259918	MajorDMR-2-7714	4
chr1	155261015	155261778	MajorDMR-2-7715	20
chr1	155274148	155274485	MajorDMR-2-7716	8
chr1	155279984	155280171	MajorDMR-2-7717	3
chr1	155282967	155283383	MajorDMR-2-7718	9
chr1	155295368	155295403	MajorDMR-2-7719	2
chr1	155298380	155298963	MajorDMR-2-7720	12
chr1	155302347	155302627	MajorDMR-2-7721	2
chr1	155307457	155307931	MajorDMR-2-7722	7
chr1	155324868	155324873	MajorDMR-2-7723	2
chr1	155375731	155376387	MajorDMR-2-7724	4
chr1	155397567	155397867	MajorDMR-2-7725	4
chr1	155403465	155403842	MajorDMR-2-7726	13
chr1	155433792	155433844	MajorDMR-2-7727	2
chr1	155435836	155435912	MajorDMR-2-7728	3
chr1	155448317	155448405	MajorDMR-2-7729	2
chr1	155449144	155449183	MajorDMR-2-7730	2
chr1	155483410	155483446	MajorDMR-2-7731	2
chr1	155488471	155488490	MajorDMR-2-7732	3
chr1	155495418	155495634	MajorDMR-2-7733	2
chr1	155559300	155559320	MajorDMR-2-7734	2
chr1	155559994	155560398	MajorDMR-2-7735	3
chr1	155560932	155561133	MajorDMR-2-7736	2
chr1	155626068	155626100	MajorDMR-2-7737	2
chr1	155630935	155631119	MajorDMR-2-7738	2
chr1	155668995	155669135	MajorDMR-2-7739	3
chr1	155764637	155764893	MajorDMR-2-7740	4
chr1	155792543	155792748	MajorDMR-2-7741	4
chr1	155793305	155793823	MajorDMR-2-7742	7
chr1	155804357	155804580	MajorDMR-2-7743	4
chr1	155831788	155832035	MajorDMR-2-7744	2
chr1	155835233	155835312	MajorDMR-2-7745	2
chr1	155836453	155836912	MajorDMR-2-7746	2
chr1	155837421	155837993	MajorDMR-2-7747	9
chr1	155839217	155839363	MajorDMR-2-7748	2
chr1	155843911	155845473	MajorDMR-2-7749	22
chr1	155846562	155847175	MajorDMR-2-7750	6
chr1	155854224	155854687	MajorDMR-2-7751	5
chr1	155855961	155856862	MajorDMR-2-7752	8
chr1	155866470	155866630	MajorDMR-2-7753	5
chr1	155878421	155878515	MajorDMR-2-7754	2
chr1	155882107	155882214	MajorDMR-2-7755	2
chr1	155883948	155884461	MajorDMR-2-7756	3
chr1	155888017	155888583	MajorDMR-2-7757	5
chr1	155911498	155912038	MajorDMR-2-7758	11
chr1	155915127	155915169	MajorDMR-2-7759	2
chr1	155916380	155916717	MajorDMR-2-7760	2
chr1	155918155	155918315	MajorDMR-2-7761	2
chr1	155922222	155922301	MajorDMR-2-7762	2
chr1	155927982	155929977	MajorDMR-2-7763	19
chr1	155931228	155936950	MajorDMR-2-7764	104
chr1	155940398	155940462	MajorDMR-2-7765	5
chr1	155948899	155949743	MajorDMR-2-7766	6
chr1	155954938	155955405	MajorDMR-2-7767	6
chr1	155961433	155961603	MajorDMR-2-7768	6
chr1	155964357	155964906	MajorDMR-2-7769	7
chr1	155989595	155989602	MajorDMR-2-7770	2
chr1	156035046	156035584	MajorDMR-2-7771	4
chr1	156074134	156074183	MajorDMR-2-7772	2
chr1	156076984	156077163	MajorDMR-2-7773	5
chr1	156092387	156092815	MajorDMR-2-7774	4
chr1	156098771	156099578	MajorDMR-2-7775	7
chr1	156121334	156121362	MajorDMR-2-7776	2
chr1	156141077	156141242	MajorDMR-2-7777	4
chr1	156143114	156143189	MajorDMR-2-7778	3
chr1	156147573	156148615	MajorDMR-2-7779	8
chr1	156163069	156163117	MajorDMR-2-7780	2
chr1	156173922	156174439	MajorDMR-2-7781	5
chr1	156192586	156193156	MajorDMR-2-7782	6
chr1	156223788	156224011	MajorDMR-2-7783	2
chr1	156250109	156250119	MajorDMR-2-7784	2
chr1	156251531	156251559	MajorDMR-2-7785	2
chr1	156261635	156262149	MajorDMR-2-7786	3
chr1	156273069	156274423	MajorDMR-2-7787	19
chr1	156281038	156281470	MajorDMR-2-7788	2
chr1	156316538	156316633	MajorDMR-2-7789	2
chr1	156338792	156339219	MajorDMR-2-7790	2
chr1	156341890	156341995	MajorDMR-2-7791	3
chr1	156377443	156377704	MajorDMR-2-7792	5
chr1	156415527	156415569	MajorDMR-2-7793	4
chr1	156434899	156435015	MajorDMR-2-7794	3
chr1	156436755	156437436	MajorDMR-2-7795	5
chr1	156437998	156438522	MajorDMR-2-7796	5
chr1	156439143	156439863	MajorDMR-2-7797	7
chr1	156444954	156445305	MajorDMR-2-7798	9
chr1	156445999	156447408	MajorDMR-2-7799	10
chr1	156448181	156448767	MajorDMR-2-7800	9
chr1	156449391	156449456	MajorDMR-2-7801	2
chr1	156450332	156450968	MajorDMR-2-7802	5
chr1	156451666	156452455	MajorDMR-2-7803	18
chr1	156457661	156457924	MajorDMR-2-7804	3
chr1	156461245	156462680	MajorDMR-2-7805	10
chr1	156464066	156465750	MajorDMR-2-7806	12
chr1	156466728	156467685	MajorDMR-2-7807	12
chr1	156471851	156472042	MajorDMR-2-7808	4
chr1	156475473	156475560	MajorDMR-2-7809	4
chr1	156477834	156481302	MajorDMR-2-7810	30
chr1	156483104	156483186	MajorDMR-2-7811	3
chr1	156514770	156514967	MajorDMR-2-7812	5
chr1	156520321	156520372	MajorDMR-2-7813	2
chr1	156546016	156546037	MajorDMR-2-7814	2
chr1	156551726	156551788	MajorDMR-2-7815	5
chr1	156571880	156571887	MajorDMR-2-7816	2
chr1	156585953	156585963	MajorDMR-2-7817	2
chr1	156586530	156586601	MajorDMR-2-7818	3
chr1	156602353	156602436	MajorDMR-2-7819	3
chr1	156627829	156628734	MajorDMR-2-7820	21
chr1	156629344	156629413	MajorDMR-2-7821	2
chr1	156630218	156630762	MajorDMR-2-7822	4
chr1	156643583	156643675	MajorDMR-2-7823	2
chr1	156676761	156677086	MajorDMR-2-7824	5
chr1	156711617	156711737	MajorDMR-2-7825	3
chr1	156713656	156713743	MajorDMR-2-7826	2
chr1	156725382	156725432	MajorDMR-2-7827	3
chr1	156730247	156730345	MajorDMR-2-7828	2
chr1	156808991	156809001	MajorDMR-2-7829	2
chr1	156819040	156819237	MajorDMR-2-7830	6
chr1	156822333	156822510	MajorDMR-2-7831	3
chr1	156861709	156861888	MajorDMR-2-7832	5
chr1	156881743	156881844	MajorDMR-2-7833	2
chr1	156927217	156927257	MajorDMR-2-7834	2
chr1	156957854	156958284	MajorDMR-2-7835	6
chr1	156959061	156959076	MajorDMR-2-7836	2
chr1	156964435	156964473	MajorDMR-2-7837	2
chr1	156984416	156984427	MajorDMR-2-7838	2
chr1	157005160	157005355	MajorDMR-2-7839	6
chr1	157060348	157060579	MajorDMR-2-7840	7
chr1	157079874	157080328	MajorDMR-2-7841	9
chr1	157082131	157082432	MajorDMR-2-7842	6
chr1	157088879	157089811	MajorDMR-2-7843	5
chr1	157091996	157092271	MajorDMR-2-7844	4
chr1	157098652	157098663	MajorDMR-2-7845	2
chr1	157099673	157099870	MajorDMR-2-7846	2
chr1	157104720	157105450	MajorDMR-2-7847	12
chr1	157106134	157106499	MajorDMR-2-7848	3
chr1	157110005	157110911	MajorDMR-2-7849	5
chr1	157118273	157118807	MajorDMR-2-7850	6
chr1	157123975	157124716	MajorDMR-2-7851	7
chr1	157125525	157126514	MajorDMR-2-7852	6
chr1	157127712	157127892	MajorDMR-2-7853	2
chr1	157156543	157156783	MajorDMR-2-7854	4
chr1	157163521	157163730	MajorDMR-2-7855	3
chr1	157200628	157200654	MajorDMR-2-7856	2
chr1	157244676	157246068	MajorDMR-2-7857	13
chr1	157248296	157249164	MajorDMR-2-7858	36
chr1	157267999	157268014	MajorDMR-2-7859	2
chr1	157385022	157385146	MajorDMR-2-7860	2
chr1	157440867	157442269	MajorDMR-2-7861	9
chr1	157460452	157460616	MajorDMR-2-7862	2
chr1	157480796	157481332	MajorDMR-2-7863	6
chr1	157511054	157511293	MajorDMR-2-7864	2
chr1	157592458	157592505	MajorDMR-2-7865	2
chr1	157642186	157642425	MajorDMR-2-7866	6
chr1	157750940	157751239	MajorDMR-2-7867	3
chr1	157765308	157765419	MajorDMR-2-7868	2
chr1	157804282	157804489	MajorDMR-2-7869	10
chr1	157937812	157937834	MajorDMR-2-7870	2
chr1	157938341	157938691	MajorDMR-2-7871	4
chr1	157948582	157949085	MajorDMR-2-7872	14
chr1	157954441	157954506	MajorDMR-2-7873	4
chr1	157964996	157965251	MajorDMR-2-7874	3
chr1	157972988	157973792	MajorDMR-2-7875	8
chr1	157979566	157982058	MajorDMR-2-7876	25
chr1	157990579	157991177	MajorDMR-2-7877	5
chr1	157991830	157991848	MajorDMR-2-7878	2
chr1	158008535	158009328	MajorDMR-2-7879	5
chr1	158017872	158018876	MajorDMR-2-7880	10
chr1	158037471	158038098	MajorDMR-2-7881	10
chr1	158038892	158039088	MajorDMR-2-7882	2
chr1	158041859	158041933	MajorDMR-2-7883	2
chr1	158047406	158048715	MajorDMR-2-7884	23
chr1	158082267	158082385	MajorDMR-2-7885	3
chr1	158087290	158088825	MajorDMR-2-7886	22
chr1	158099140	158099971	MajorDMR-2-7887	9
chr1	158110574	158111161	MajorDMR-2-7888	5
chr1	158116423	158116440	MajorDMR-2-7889	2
chr1	158118899	158119120	MajorDMR-2-7890	5
chr1	158122782	158123396	MajorDMR-2-7891	4
chr1	158147090	158147444	MajorDMR-2-7892	4
chr1	158260579	158260603	MajorDMR-2-7893	2
chr1	158276576	158276597	MajorDMR-2-7894	2
chr1	158288353	158288823	MajorDMR-2-7895	4
chr1	158303774	158304598	MajorDMR-2-7896	5
chr1	158333698	158334064	MajorDMR-2-7897	3
chr1	158363499	158363578	MajorDMR-2-7898	2
chr1	158420801	158420917	MajorDMR-2-7899	3
chr1	158492187	158492762	MajorDMR-2-7900	6
chr1	158514895	158515107	MajorDMR-2-7901	4
chr1	158546978	158548031	MajorDMR-2-7902	7
chr1	158550704	158550712	MajorDMR-2-7903	2
chr1	158551433	158552522	MajorDMR-2-7904	9
chr1	158590140	158590242	MajorDMR-2-7905	2
chr1	158708008	158708574	MajorDMR-2-7906	4
chr1	158709616	158710107	MajorDMR-2-7907	3
chr1	158769713	158769955	MajorDMR-2-7908	4
chr1	158777000	158777426	MajorDMR-2-7909	2
chr1	158841439	158841705	MajorDMR-2-7910	3
chr1	158846197	158846459	MajorDMR-2-7911	5
chr1	158894169	158894679	MajorDMR-2-7912	3
chr1	158956392	158956597	MajorDMR-2-7913	3
chr1	158964478	158965127	MajorDMR-2-7914	7
chr1	158972144	158972337	MajorDMR-2-7915	3
chr1	158975487	158975964	MajorDMR-2-7916	7
chr1	159058165	159058871	MajorDMR-2-7917	3
chr1	159060232	159060611	MajorDMR-2-7918	4
chr1	159061169	159061586	MajorDMR-2-7919	4
chr1	159062197	159062300	MajorDMR-2-7920	2
chr1	159102081	159102137	MajorDMR-2-7921	5
chr1	159105801	159105815	MajorDMR-2-7922	2
chr1	159110315	159110416	MajorDMR-2-7923	4
chr1	159137980	159138377	MajorDMR-2-7924	6
chr1	159144101	159144153	MajorDMR-2-7925	2
chr1	159146920	159147930	MajorDMR-2-7926	4
chr1	159150257	159150351	MajorDMR-2-7927	3
chr1	159151876	159152106	MajorDMR-2-7928	4
chr1	159153376	159153558	MajorDMR-2-7929	3
chr1	159154095	159155541	MajorDMR-2-7930	6
chr1	159157332	159157578	MajorDMR-2-7931	3
chr1	159159606	159160408	MajorDMR-2-7932	4
chr1	159165570	159165575	MajorDMR-2-7933	2
chr1	159166559	159166790	MajorDMR-2-7934	2
chr1	159169656	159170689	MajorDMR-2-7935	15
chr1	159172089	159172113	MajorDMR-2-7936	2
chr1	159173685	159174424	MajorDMR-2-7937	5
chr1	159176127	159177662	MajorDMR-2-7938	14
chr1	159180413	159181298	MajorDMR-2-7939	6
chr1	159188228	159189155	MajorDMR-2-7940	12
chr1	159199289	159199370	MajorDMR-2-7941	3
chr1	159332840	159333402	MajorDMR-2-7942	4
chr1	159361453	159361871	MajorDMR-2-7943	4
chr1	159392630	159392898	MajorDMR-2-7944	2
chr1	159400465	159401013	MajorDMR-2-7945	6
chr1	159436375	159436422	MajorDMR-2-7946	2
chr1	159582037	159582528	MajorDMR-2-7947	7
chr1	159611153	159611626	MajorDMR-2-7948	4
chr1	159628797	159629010	MajorDMR-2-7949	3
chr1	159652015	159652311	MajorDMR-2-7950	10
chr1	159675091	159675204	MajorDMR-2-7951	5
chr1	159696236	159696859	MajorDMR-2-7952	5
chr1	159698682	159698816	MajorDMR-2-7953	2
chr1	159702033	159702292	MajorDMR-2-7954	2
chr1	159703119	159703781	MajorDMR-2-7955	4
chr1	159716109	159716872	MajorDMR-2-7956	6
chr1	159728929	159729047	MajorDMR-2-7957	2
chr1	159745653	159745779	MajorDMR-2-7958	2
chr1	159749418	159749669	MajorDMR-2-7959	2
chr1	159751313	159751703	MajorDMR-2-7960	7
chr1	159761140	159761675	MajorDMR-2-7961	5
chr1	159762377	159762497	MajorDMR-2-7962	2
chr1	159763363	159763900	MajorDMR-2-7963	8
chr1	159825694	159825866	MajorDMR-2-7964	12
chr1	159848640	159849300	MajorDMR-2-7965	9
chr1	159854045	159854348	MajorDMR-2-7966	5
chr1	159866557	159866838	MajorDMR-2-7967	3
chr1	159869901	159870087	MajorDMR-2-7968	11
chr1	159873013	159873136	MajorDMR-2-7969	4
chr1	159880291	159880358	MajorDMR-2-7970	4
chr1	159885694	159886342	MajorDMR-2-7971	4
chr1	159893335	159894490	MajorDMR-2-7972	26
chr1	159916544	159916567	MajorDMR-2-7973	2
chr1	159967909	159968006	MajorDMR-2-7974	3
chr1	160052693	160053637	MajorDMR-2-7975	6
chr1	160054195	160055333	MajorDMR-2-7976	60
chr1	160057098	160059198	MajorDMR-2-7977	23
chr1	160060318	160060849	MajorDMR-2-7978	4
chr1	160061372	160064735	MajorDMR-2-7979	67
chr1	160071369	160071825	MajorDMR-2-7980	3
chr1	160082139	160082627	MajorDMR-2-7981	15
chr1	160085994	160087628	MajorDMR-2-7982	9
chr1	160088756	160088832	MajorDMR-2-7983	2
chr1	160097832	160098572	MajorDMR-2-7984	9
chr1	160107205	160107850	MajorDMR-2-7985	4
chr1	160135951	160136824	MajorDMR-2-7986	17
chr1	160142824	160143323	MajorDMR-2-7987	3
chr1	160151485	160152622	MajorDMR-2-7988	12
chr1	160160231	160160313	MajorDMR-2-7989	2
chr1	160171123	160171149	MajorDMR-2-7990	3
chr1	160173506	160173900	MajorDMR-2-7991	4
chr1	160178156	160178264	MajorDMR-2-7992	2
chr1	160181316	160181682	MajorDMR-2-7993	4
chr1	160182302	160182406	MajorDMR-2-7994	2
chr1	160182940	160184482	MajorDMR-2-7995	9
chr1	160185117	160185512	MajorDMR-2-7996	3
chr1	160187288	160188280	MajorDMR-2-7997	16
chr1	160192133	160192160	MajorDMR-2-7998	2
chr1	160198826	160198914	MajorDMR-2-7999	2
chr1	160220439	160221559	MajorDMR-2-8000	10
chr1	160222699	160222723	MajorDMR-2-8001	2
chr1	160224473	160224972	MajorDMR-2-8002	6
chr1	160263804	160265285	MajorDMR-2-8003	11
chr1	160329511	160330348	MajorDMR-2-8004	15
chr1	160336474	160336713	MajorDMR-2-8005	6
chr1	160341706	160341764	MajorDMR-2-8006	2
chr1	160377742	160377837	MajorDMR-2-8007	4
chr1	160380296	160380494	MajorDMR-2-8008	7
chr1	160383648	160383923	MajorDMR-2-8009	4
chr1	160385402	160385543	MajorDMR-2-8010	5
chr1	160429985	160430295	MajorDMR-2-8011	4
chr1	160432167	160432675	MajorDMR-2-8012	3
chr1	160433257	160435233	MajorDMR-2-8013	11
chr1	160442062	160442797	MajorDMR-2-8014	4
chr1	160448344	160448526	MajorDMR-2-8015	2
chr1	160490677	160490958	MajorDMR-2-8016	4
chr1	160507440	160507847	MajorDMR-2-8017	4
chr1	160509956	160510177	MajorDMR-2-8018	4
chr1	160516791	160516941	MajorDMR-2-8019	2
chr1	160517478	160517554	MajorDMR-2-8020	4
chr1	160518967	160519445	MajorDMR-2-8021	5
chr1	160535175	160535850	MajorDMR-2-8022	11
chr1	160544751	160544987	MajorDMR-2-8023	2
chr1	160582433	160583301	MajorDMR-2-8024	8
chr1	160605955	160606826	MajorDMR-2-8025	6
chr1	160642376	160642945	MajorDMR-2-8026	5
chr1	160644366	160644550	MajorDMR-2-8027	2
chr1	160772688	160772814	MajorDMR-2-8028	2
chr1	160815928	160816518	MajorDMR-2-8029	13
chr1	160819280	160819377	MajorDMR-2-8030	3
chr1	160831911	160832290	MajorDMR-2-8031	5
chr1	160879500	160880137	MajorDMR-2-8032	12
chr1	160881218	160881576	MajorDMR-2-8033	4
chr1	160888175	160888406	MajorDMR-2-8034	3
chr1	160899335	160899345	MajorDMR-2-8035	2
chr1	160902296	160902334	MajorDMR-2-8036	2
chr1	160936544	160936825	MajorDMR-2-8037	2
chr1	160948411	160948507	MajorDMR-2-8038	4
chr1	160951093	160951196	MajorDMR-2-8039	4
chr1	161007496	161008896	MajorDMR-2-8040	33
chr1	161068837	161069587	MajorDMR-2-8041	8
chr1	161071239	161071400	MajorDMR-2-8042	2
chr1	161103774	161103889	MajorDMR-2-8043	4
chr1	161128552	161128718	MajorDMR-2-8044	3
chr1	161134647	161134897	MajorDMR-2-8045	3
chr1	161152650	161153429	MajorDMR-2-8046	6
chr1	161161212	161161299	MajorDMR-2-8047	3
chr1	161164955	161165186	MajorDMR-2-8048	3
chr1	161192226	161193213	MajorDMR-2-8049	7
chr1	161219327	161220351	MajorDMR-2-8050	8
chr1	161276560	161276575	MajorDMR-2-8051	2
chr1	161305568	161306239	MajorDMR-2-8052	11
chr1	161312718	161312899	MajorDMR-2-8053	4
chr1	161356313	161356343	MajorDMR-2-8054	2
chr1	161370497	161370668	MajorDMR-2-8055	5
chr1	161390705	161390988	MajorDMR-2-8056	4
chr1	161396913	161397171	MajorDMR-2-8057	2
chr1	161428678	161428741	MajorDMR-2-8058	3
chr1	161442944	161443221	MajorDMR-2-8059	4
chr1	161463764	161464418	MajorDMR-2-8060	4
chr1	161491714	161491767	MajorDMR-2-8061	2
chr1	161492586	161493001	MajorDMR-2-8062	5
chr1	161510356	161510367	MajorDMR-2-8063	2
chr1	161573364	161573417	MajorDMR-2-8064	2
chr1	161575441	161575596	MajorDMR-2-8065	2
chr1	161590505	161590740	MajorDMR-2-8066	4
chr1	161676198	161676267	MajorDMR-2-8067	2
chr1	161695128	161695169	MajorDMR-2-8068	3
chr1	161718706	161719060	MajorDMR-2-8069	3
chr1	161720570	161720608	MajorDMR-2-8070	2
chr1	161745861	161746057	MajorDMR-2-8071	3
chr1	161746639	161747167	MajorDMR-2-8072	7
chr1	161762214	161762252	MajorDMR-2-8073	2
chr1	161774976	161775729	MajorDMR-2-8074	4
chr1	161805762	161806348	MajorDMR-2-8075	7
chr1	161879163	161879177	MajorDMR-2-8076	2
chr1	161928322	161928474	MajorDMR-2-8077	3
chr1	161931887	161932213	MajorDMR-2-8078	7
chr1	161953279	161953954	MajorDMR-2-8079	27
chr1	161957345	161958585	MajorDMR-2-8080	13
chr1	161985849	161986209	MajorDMR-2-8081	3
chr1	162003112	162003961	MajorDMR-2-8082	9
chr1	162034869	162035375	MajorDMR-2-8083	4
chr1	162038831	162038844	MajorDMR-2-8084	2
chr1	162060335	162060381	MajorDMR-2-8085	2
chr1	162081389	162082137	MajorDMR-2-8086	9
chr1	162086293	162086367	MajorDMR-2-8087	2
chr1	162087821	162088204	MajorDMR-2-8088	9
chr1	162089621	162089754	MajorDMR-2-8089	4
chr1	162100460	162101473	MajorDMR-2-8090	8
chr1	162105001	162105498	MajorDMR-2-8091	6
chr1	162118111	162118769	MajorDMR-2-8092	8
chr1	162127137	162127309	MajorDMR-2-8093	2
chr1	162148421	162148431	MajorDMR-2-8094	2
chr1	162158580	162158640	MajorDMR-2-8095	5
chr1	162179765	162180452	MajorDMR-2-8096	7
chr1	162183343	162183587	MajorDMR-2-8097	6
chr1	162189881	162191322	MajorDMR-2-8098	15
chr1	162203615	162205294	MajorDMR-2-8099	8
chr1	162211227	162211499	MajorDMR-2-8100	2
chr1	162212749	162212775	MajorDMR-2-8101	2
chr1	162218872	162219193	MajorDMR-2-8102	2
chr1	162219987	162220245	MajorDMR-2-8103	2
chr1	162224177	162224915	MajorDMR-2-8104	5
chr1	162235688	162235935	MajorDMR-2-8105	2
chr1	162243911	162243972	MajorDMR-2-8106	2
chr1	162251329	162251931	MajorDMR-2-8107	10
chr1	162253339	162254604	MajorDMR-2-8108	7
chr1	162267893	162268167	MajorDMR-2-8109	6
chr1	162283129	162283193	MajorDMR-2-8110	2
chr1	162289407	162290238	MajorDMR-2-8111	10
chr1	162292475	162293187	MajorDMR-2-8112	3
chr1	162297049	162297646	MajorDMR-2-8113	3
chr1	162305449	162305479	MajorDMR-2-8114	3
chr1	162323562	162323592	MajorDMR-2-8115	2
chr1	162329123	162331211	MajorDMR-2-8116	27
chr1	162334577	162335356	MajorDMR-2-8117	17
chr1	162335966	162336004	MajorDMR-2-8118	3
chr1	162343756	162343913	MajorDMR-2-8119	4
chr1	162359897	162360246	MajorDMR-2-8120	10
chr1	162373001	162373108	MajorDMR-2-8121	5
chr1	162391294	162391307	MajorDMR-2-8122	2
chr1	162415516	162415571	MajorDMR-2-8123	4
chr1	162449908	162450709	MajorDMR-2-8124	7
chr1	162452693	162452707	MajorDMR-2-8125	2
chr1	162478405	162478867	MajorDMR-2-8126	2
chr1	162495473	162495611	MajorDMR-2-8127	2
chr1	162505167	162505850	MajorDMR-2-8128	9
chr1	162515042	162515082	MajorDMR-2-8129	3
chr1	162532327	162532849	MajorDMR-2-8130	6
chr1	162597038	162597188	MajorDMR-2-8131	4
chr1	162631186	162631746	MajorDMR-2-8132	5
chr1	162633445	162633725	MajorDMR-2-8133	4
chr1	162634776	162635029	MajorDMR-2-8134	4
chr1	162681166	162681186	MajorDMR-2-8135	2
chr1	162691978	162692123	MajorDMR-2-8136	3
chr1	162694183	162694570	MajorDMR-2-8137	2
chr1	162702579	162703172	MajorDMR-2-8138	3
chr1	162725291	162725362	MajorDMR-2-8139	3
chr1	162754013	162754682	MajorDMR-2-8140	4
chr1	162757400	162757921	MajorDMR-2-8141	11
chr1	162759342	162759631	MajorDMR-2-8142	2
chr1	162768778	162769055	MajorDMR-2-8143	2
chr1	162770012	162770098	MajorDMR-2-8144	2
chr1	162771711	162772092	MajorDMR-2-8145	3
chr1	162779973	162779990	MajorDMR-2-8146	2
chr1	162780833	162781145	MajorDMR-2-8147	5
chr1	162781661	162782689	MajorDMR-2-8148	4
chr1	162787970	162788330	MajorDMR-2-8149	2
chr1	162791731	162791758	MajorDMR-2-8150	2
chr1	162793303	162793515	MajorDMR-2-8151	4
chr1	162796666	162797008	MajorDMR-2-8152	4
chr1	162805109	162805490	MajorDMR-2-8153	2
chr1	162831134	162831614	MajorDMR-2-8154	4
chr1	162847254	162847419	MajorDMR-2-8155	2
chr1	162851496	162851930	MajorDMR-2-8156	6
chr1	162852596	162852847	MajorDMR-2-8157	4
chr1	162853365	162853411	MajorDMR-2-8158	2
chr1	162859162	162859182	MajorDMR-2-8159	2
chr1	162864605	162864993	MajorDMR-2-8160	2
chr1	162865834	162866668	MajorDMR-2-8161	5
chr1	162869399	162870165	MajorDMR-2-8162	8
chr1	162870793	162871726	MajorDMR-2-8163	4
chr1	162872391	162874808	MajorDMR-2-8164	14
chr1	162886453	162888570	MajorDMR-2-8165	20
chr1	162891323	162891337	MajorDMR-2-8166	2
chr1	162896436	162898129	MajorDMR-2-8167	11
chr1	162899151	162899808	MajorDMR-2-8168	7
chr1	162903024	162903048	MajorDMR-2-8169	2
chr1	162921784	162922061	MajorDMR-2-8170	2
chr1	162946658	162946949	MajorDMR-2-8171	4
chr1	162948121	162948696	MajorDMR-2-8172	9
chr1	162974319	162974638	MajorDMR-2-8173	3
chr1	162975777	162976483	MajorDMR-2-8174	11
chr1	162991161	162991266	MajorDMR-2-8175	3
chr1	163001450	163003118	MajorDMR-2-8176	10
chr1	163012161	163012482	MajorDMR-2-8177	3
chr1	163018365	163019015	MajorDMR-2-8178	11
chr1	163037679	163037824	MajorDMR-2-8179	3
chr1	163044496	163044675	MajorDMR-2-8180	2
chr1	163045371	163045684	MajorDMR-2-8181	2
chr1	163047183	163047595	MajorDMR-2-8182	4
chr1	163052927	163052978	MajorDMR-2-8183	2
chr1	163082362	163082959	MajorDMR-2-8184	5
chr1	163140591	163142316	MajorDMR-2-8185	14
chr1	163144295	163144614	MajorDMR-2-8186	3
chr1	163245751	163245973	MajorDMR-2-8187	4
chr1	163287049	163287371	MajorDMR-2-8188	3
chr1	163306548	163306614	MajorDMR-2-8189	4
chr1	163317414	163317624	MajorDMR-2-8190	2
chr1	163342847	163342982	MajorDMR-2-8191	2
chr1	163387290	163387357	MajorDMR-2-8192	2
chr1	163397121	163397246	MajorDMR-2-8193	2
chr1	163406548	163406724	MajorDMR-2-8194	3
chr1	163409332	163410349	MajorDMR-2-8195	8
chr1	163411750	163413307	MajorDMR-2-8196	16
chr1	163413901	163413946	MajorDMR-2-8197	2
chr1	163415487	163415732	MajorDMR-2-8198	2
chr1	163426103	163426537	MajorDMR-2-8199	2
chr1	163427252	163427284	MajorDMR-2-8200	2
chr1	163428473	163429678	MajorDMR-2-8201	12
chr1	163430668	163431067	MajorDMR-2-8202	2
chr1	163434330	163434750	MajorDMR-2-8203	4
chr1	163435993	163436092	MajorDMR-2-8204	3
chr1	163442334	163443118	MajorDMR-2-8205	13
chr1	163508448	163508616	MajorDMR-2-8206	2
chr1	163541702	163542093	MajorDMR-2-8207	2
chr1	163596212	163596268	MajorDMR-2-8208	2
chr1	163636037	163636242	MajorDMR-2-8209	3
chr1	163642975	163644528	MajorDMR-2-8210	19
chr1	163662072	163662975	MajorDMR-2-8211	21
chr1	163665143	163665243	MajorDMR-2-8212	2
chr1	163689330	163690159	MajorDMR-2-8213	4
chr1	163690942	163691094	MajorDMR-2-8214	2
chr1	163695260	163695991	MajorDMR-2-8215	7
chr1	163741962	163742952	MajorDMR-2-8216	5
chr1	163743646	163744244	MajorDMR-2-8217	10
chr1	163825410	163825428	MajorDMR-2-8218	2
chr1	163829335	163829652	MajorDMR-2-8219	4
chr1	163832818	163834335	MajorDMR-2-8220	12
chr1	163866819	163866830	MajorDMR-2-8221	2
chr1	163870280	163870315	MajorDMR-2-8222	2
chr1	163942620	163942701	MajorDMR-2-8223	2
chr1	164124648	164125103	MajorDMR-2-8224	2
chr1	164148343	164148509	MajorDMR-2-8225	3
chr1	164227172	164227213	MajorDMR-2-8226	2
chr1	164289741	164289826	MajorDMR-2-8227	2
chr1	164354138	164354185	MajorDMR-2-8228	2
chr1	164359565	164360124	MajorDMR-2-8229	3
chr1	164430369	164430566	MajorDMR-2-8230	2
chr1	164464953	164465811	MajorDMR-2-8231	5
chr1	164479074	164479290	MajorDMR-2-8232	4
chr1	164484838	164485780	MajorDMR-2-8233	8
chr1	164486325	164486729	MajorDMR-2-8234	4
chr1	164487881	164488516	MajorDMR-2-8235	4
chr1	164494081	164494105	MajorDMR-2-8236	2
chr1	164535566	164537366	MajorDMR-2-8237	11
chr1	164538876	164539483	MajorDMR-2-8238	4
chr1	164542788	164543602	MajorDMR-2-8239	8
chr1	164545470	164545900	MajorDMR-2-8240	2
chr1	164556015	164556264	MajorDMR-2-8241	5
chr1	164556966	164557012	MajorDMR-2-8242	2
chr1	164558068	164558299	MajorDMR-2-8243	5
chr1	164559717	164559746	MajorDMR-2-8244	2
chr1	164589691	164589804	MajorDMR-2-8245	2
chr1	164592250	164592773	MajorDMR-2-8246	6
chr1	164598047	164598247	MajorDMR-2-8247	3
chr1	164599485	164599515	MajorDMR-2-8248	2
chr1	164605900	164606305	MajorDMR-2-8249	3
chr1	164610397	164610755	MajorDMR-2-8250	5
chr1	164613435	164613787	MajorDMR-2-8251	2
chr1	164617699	164617739	MajorDMR-2-8252	2
chr1	164628793	164629043	MajorDMR-2-8253	2
chr1	164644601	164645114	MajorDMR-2-8254	3
chr1	164665321	164665753	MajorDMR-2-8255	5
chr1	164671995	164672051	MajorDMR-2-8256	2
chr1	164680538	164681130	MajorDMR-2-8257	19
chr1	164682008	164682167	MajorDMR-2-8258	4
chr1	164684638	164685491	MajorDMR-2-8259	5
chr1	164686157	164686413	MajorDMR-2-8260	6
chr1	164690298	164690924	MajorDMR-2-8261	4
chr1	164696208	164696294	MajorDMR-2-8262	2
chr1	164697948	164698002	MajorDMR-2-8263	2
chr1	164722959	164723157	MajorDMR-2-8264	2
chr1	164733972	164734324	MajorDMR-2-8265	3
chr1	164736668	164736743	MajorDMR-2-8266	4
chr1	164743171	164744184	MajorDMR-2-8267	8
chr1	164748606	164749033	MajorDMR-2-8268	5
chr1	164753591	164753720	MajorDMR-2-8269	4
chr1	164759814	164760717	MajorDMR-2-8270	9
chr1	164761280	164764104	MajorDMR-2-8271	20
chr1	164776055	164776579	MajorDMR-2-8272	3
chr1	164793367	164793521	MajorDMR-2-8273	3
chr1	164805850	164805858	MajorDMR-2-8274	2
chr1	164866269	164866676	MajorDMR-2-8275	4
chr1	164875033	164875686	MajorDMR-2-8276	11
chr1	164881438	164882339	MajorDMR-2-8277	12
chr1	164887549	164887554	MajorDMR-2-8278	2
chr1	164895487	164895587	MajorDMR-2-8279	2
chr1	164901702	164901968	MajorDMR-2-8280	2
chr1	164923616	164923631	MajorDMR-2-8281	2
chr1	164928420	164929321	MajorDMR-2-8282	6
chr1	164939873	164940046	MajorDMR-2-8283	3
chr1	164988650	164988873	MajorDMR-2-8284	3
chr1	165086733	165086925	MajorDMR-2-8285	6
chr1	165194450	165194622	MajorDMR-2-8286	3
chr1	165195332	165195835	MajorDMR-2-8287	4
chr1	165244518	165244957	MajorDMR-2-8288	4
chr1	165261070	165261531	MajorDMR-2-8289	3
chr1	165285794	165286099	MajorDMR-2-8290	9
chr1	165338413	165338467	MajorDMR-2-8291	2
chr1	165357358	165357733	MajorDMR-2-8292	2
chr1	165379492	165379736	MajorDMR-2-8293	3
chr1	165413294	165413366	MajorDMR-2-8294	3
chr1	165420780	165421152	MajorDMR-2-8295	3
chr1	165421993	165422212	MajorDMR-2-8296	2
chr1	165481967	165482646	MajorDMR-2-8297	9
chr1	165489905	165489979	MajorDMR-2-8298	2
chr1	165497955	165498071	MajorDMR-2-8299	3
chr1	165506834	165506943	MajorDMR-2-8300	4
chr1	165508685	165510292	MajorDMR-2-8301	8
chr1	165512547	165512981	MajorDMR-2-8302	2
chr1	165520785	165521145	MajorDMR-2-8303	5
chr1	165539489	165539851	MajorDMR-2-8304	4
chr1	165566929	165566949	MajorDMR-2-8305	2
chr1	165570950	165571196	MajorDMR-2-8306	3
chr1	165602316	165602647	MajorDMR-2-8307	4
chr1	165617464	165617724	MajorDMR-2-8308	2
chr1	165618450	165618777	MajorDMR-2-8309	4
chr1	165619967	165620792	MajorDMR-2-8310	9
chr1	165627604	165628634	MajorDMR-2-8311	9
chr1	165630430	165630981	MajorDMR-2-8312	6
chr1	165640662	165640892	MajorDMR-2-8313	4
chr1	165643876	165643918	MajorDMR-2-8314	2
chr1	165668299	165668519	MajorDMR-2-8315	7
chr1	165813494	165813536	MajorDMR-2-8316	2
chr1	165818569	165818712	MajorDMR-2-8317	5
chr1	165823534	165825428	MajorDMR-2-8318	18
chr1	165831642	165832030	MajorDMR-2-8319	6
chr1	165864036	165864480	MajorDMR-2-8320	6
chr1	165867900	165868827	MajorDMR-2-8321	8
chr1	165869914	165870516	MajorDMR-2-8322	10
chr1	165877221	165877308	MajorDMR-2-8323	2
chr1	165905612	165906042	MajorDMR-2-8324	6
chr1	165929464	165929819	MajorDMR-2-8325	2
chr1	165939489	165939921	MajorDMR-2-8326	4
chr1	165974359	165974373	MajorDMR-2-8327	2
chr1	165998936	165999251	MajorDMR-2-8328	5
chr1	166039064	166039370	MajorDMR-2-8329	2
chr1	166041845	166042052	MajorDMR-2-8330	4
chr1	166042625	166043393	MajorDMR-2-8331	5
chr1	166043960	166044049	MajorDMR-2-8332	2
chr1	166044806	166045835	MajorDMR-2-8333	8
chr1	166049756	166050692	MajorDMR-2-8334	9
chr1	166054173	166054623	MajorDMR-2-8335	3
chr1	166057017	166059263	MajorDMR-2-8336	20
chr1	166069514	166069748	MajorDMR-2-8337	3
chr1	166080958	166081817	MajorDMR-2-8338	6
chr1	166083947	166084458	MajorDMR-2-8339	6
chr1	166088634	166089334	MajorDMR-2-8340	9
chr1	166089881	166089999	MajorDMR-2-8341	3
chr1	166097118	166097164	MajorDMR-2-8342	2
chr1	166098266	166099161	MajorDMR-2-8343	7
chr1	166113063	166113462	MajorDMR-2-8344	2
chr1	166122191	166122373	MajorDMR-2-8345	3
chr1	166136995	166137466	MajorDMR-2-8346	3
chr1	166154284	166154737	MajorDMR-2-8347	7
chr1	166176613	166177047	MajorDMR-2-8348	3
chr1	166183621	166183912	MajorDMR-2-8349	2
chr1	166230942	166231050	MajorDMR-2-8350	3
chr1	166242910	166242948	MajorDMR-2-8351	2
chr1	166296483	166296705	MajorDMR-2-8352	3
chr1	166330621	166330996	MajorDMR-2-8353	4
chr1	166348097	166349048	MajorDMR-2-8354	5
chr1	166359721	166360027	MajorDMR-2-8355	2
chr1	166362664	166363118	MajorDMR-2-8356	6
chr1	166386332	166386492	MajorDMR-2-8357	2
chr1	166391839	166392868	MajorDMR-2-8358	8
chr1	166401691	166401831	MajorDMR-2-8359	2
chr1	166411223	166411546	MajorDMR-2-8360	3
chr1	166486991	166487501	MajorDMR-2-8361	3
chr1	166523995	166524557	MajorDMR-2-8362	12
chr1	166569658	166570356	MajorDMR-2-8363	3
chr1	166570864	166571296	MajorDMR-2-8364	4
chr1	166575326	166576558	MajorDMR-2-8365	9
chr1	166603654	166604578	MajorDMR-2-8366	8
chr1	166610561	166610874	MajorDMR-2-8367	2
chr1	166615590	166616064	MajorDMR-2-8368	5
chr1	166628084	166628235	MajorDMR-2-8369	2
chr1	166633455	166633759	MajorDMR-2-8370	2
chr1	166641430	166641931	MajorDMR-2-8371	2
chr1	166734180	166734310	MajorDMR-2-8372	2
chr1	166758631	166758725	MajorDMR-2-8373	2
chr1	166807842	166807890	MajorDMR-2-8374	2
chr1	166809705	166811990	MajorDMR-2-8375	20
chr1	166812946	166813280	MajorDMR-2-8376	4
chr1	166814095	166814684	MajorDMR-2-8377	7
chr1	166815564	166816294	MajorDMR-2-8378	10
chr1	166816852	166817146	MajorDMR-2-8379	3
chr1	166818505	166818618	MajorDMR-2-8380	6
chr1	166820005	166821027	MajorDMR-2-8381	8
chr1	166822634	166823515	MajorDMR-2-8382	7
chr1	166825022	166825429	MajorDMR-2-8383	5
chr1	166825984	166827419	MajorDMR-2-8384	11
chr1	166828094	166828870	MajorDMR-2-8385	7
chr1	166831474	166831578	MajorDMR-2-8386	3
chr1	166835411	166835430	MajorDMR-2-8387	3
chr1	166841226	166841635	MajorDMR-2-8388	3
chr1	166842363	166842761	MajorDMR-2-8389	3
chr1	166852938	166853318	MajorDMR-2-8390	13
chr1	166858599	166858655	MajorDMR-2-8391	2
chr1	166860197	166860560	MajorDMR-2-8392	4
chr1	166865934	166866265	MajorDMR-2-8393	2
chr1	166875116	166875348	MajorDMR-2-8394	4
chr1	166879072	166879345	MajorDMR-2-8395	2
chr1	166882673	166882978	MajorDMR-2-8396	2
chr1	166885355	166885442	MajorDMR-2-8397	2
chr1	166888683	166890890	MajorDMR-2-8398	84
chr1	166895472	166895822	MajorDMR-2-8399	6
chr1	166897881	166898222	MajorDMR-2-8400	4
chr1	166905791	166906005	MajorDMR-2-8401	6
chr1	166908897	166909576	MajorDMR-2-8402	6
chr1	166914190	166914534	MajorDMR-2-8403	2
chr1	166916434	166916577	MajorDMR-2-8404	3
chr1	166917333	166917361	MajorDMR-2-8405	2
chr1	166917968	166918156	MajorDMR-2-8406	2
chr1	166919380	166920084	MajorDMR-2-8407	5
chr1	166920665	166922109	MajorDMR-2-8408	10
chr1	166933941	166933995	MajorDMR-2-8409	2
chr1	166935957	166936656	MajorDMR-2-8410	5
chr1	166943150	166943790	MajorDMR-2-8411	3
chr1	166948384	166948464	MajorDMR-2-8412	2
chr1	167002964	167003098	MajorDMR-2-8413	2
chr1	167013906	167013988	MajorDMR-2-8414	2
chr1	167028125	167028250	MajorDMR-2-8415	2
chr1	167090445	167090493	MajorDMR-2-8416	3
chr1	167091042	167091535	MajorDMR-2-8417	5
chr1	167093960	167097909	MajorDMR-2-8418	76
chr1	167100037	167100659	MajorDMR-2-8419	5
chr1	167101469	167101758	MajorDMR-2-8420	2
chr1	167105605	167105768	MajorDMR-2-8421	2
chr1	167135849	167136398	MajorDMR-2-8422	4
chr1	167137239	167138430	MajorDMR-2-8423	10
chr1	167144694	167144919	MajorDMR-2-8424	5
chr1	167170044	167170070	MajorDMR-2-8425	2
chr1	167217568	167217690	MajorDMR-2-8426	2
chr1	167224923	167224986	MajorDMR-2-8427	2
chr1	167228204	167228931	MajorDMR-2-8428	5
chr1	167234089	167234162	MajorDMR-2-8429	4
chr1	167239176	167239215	MajorDMR-2-8430	3
chr1	167242604	167242769	MajorDMR-2-8431	2
chr1	167245339	167245437	MajorDMR-2-8432	2
chr1	167274702	167275290	MajorDMR-2-8433	6
chr1	167314171	167314485	MajorDMR-2-8434	6
chr1	167367316	167367689	MajorDMR-2-8435	3
chr1	167397255	167398121	MajorDMR-2-8436	8
chr1	167409452	167409811	MajorDMR-2-8437	3
chr1	167415392	167415561	MajorDMR-2-8438	5
chr1	167423448	167423785	MajorDMR-2-8439	6
chr1	167429684	167430942	MajorDMR-2-8440	29
chr1	167441970	167442314	MajorDMR-2-8441	4
chr1	167464663	167464685	MajorDMR-2-8442	2
chr1	167465838	167466355	MajorDMR-2-8443	8
chr1	167469122	167469429	MajorDMR-2-8444	4
chr1	167470868	167471794	MajorDMR-2-8445	11
chr1	167498590	167498695	MajorDMR-2-8446	2
chr1	167499288	167499361	MajorDMR-2-8447	3
chr1	167505380	167505858	MajorDMR-2-8448	6
chr1	167512343	167512691	MajorDMR-2-8449	5
chr1	167519957	167520412	MajorDMR-2-8450	4
chr1	167521848	167522192	MajorDMR-2-8451	5
chr1	167540261	167542008	MajorDMR-2-8452	21
chr1	167550483	167550499	MajorDMR-2-8453	2
chr1	167552119	167552216	MajorDMR-2-8454	3
chr1	167563672	167564853	MajorDMR-2-8455	5
chr1	167571070	167571683	MajorDMR-2-8456	6
chr1	167598685	167599233	MajorDMR-2-8457	4
chr1	167600104	167600402	MajorDMR-2-8458	9
chr1	167603803	167605325	MajorDMR-2-8459	17
chr1	167606465	167608271	MajorDMR-2-8460	16
chr1	167625908	167626433	MajorDMR-2-8461	3
chr1	167626934	167627091	MajorDMR-2-8462	3
chr1	167627855	167627920	MajorDMR-2-8463	2
chr1	167628817	167629282	MajorDMR-2-8464	6
chr1	167630625	167630926	MajorDMR-2-8465	2
chr1	167631691	167632646	MajorDMR-2-8466	9
chr1	167633569	167633824	MajorDMR-2-8467	3
chr1	167642613	167642720	MajorDMR-2-8468	2
chr1	167643606	167644443	MajorDMR-2-8469	9
chr1	167650567	167651404	MajorDMR-2-8470	9
chr1	167657601	167657911	MajorDMR-2-8471	4
chr1	167682603	167682722	MajorDMR-2-8472	2
chr1	167686015	167686152	MajorDMR-2-8473	5
chr1	167732968	167733362	MajorDMR-2-8474	4
chr1	167849285	167850280	MajorDMR-2-8475	7
chr1	167851173	167851256	MajorDMR-2-8476	2
chr1	167895412	167895427	MajorDMR-2-8477	3
chr1	167898317	167898457	MajorDMR-2-8478	5
chr1	167907398	167908036	MajorDMR-2-8479	5
chr1	167910748	167911522	MajorDMR-2-8480	4
chr1	167914217	167914277	MajorDMR-2-8481	3
chr1	167917290	167917359	MajorDMR-2-8482	2
chr1	167928574	167928606	MajorDMR-2-8483	2
chr1	167952191	167952509	MajorDMR-2-8484	2
chr1	167954373	167954420	MajorDMR-2-8485	2
chr1	167964638	167964689	MajorDMR-2-8486	3
chr1	167973425	167973922	MajorDMR-2-8487	3
chr1	167976489	167976831	MajorDMR-2-8488	3
chr1	168047028	168047042	MajorDMR-2-8489	2
chr1	168050380	168051298	MajorDMR-2-8490	8
chr1	168052349	168052835	MajorDMR-2-8491	2
chr1	168061538	168061594	MajorDMR-2-8492	2
chr1	168062434	168062487	MajorDMR-2-8493	2
chr1	168083702	168084313	MajorDMR-2-8494	11
chr1	168087889	168087931	MajorDMR-2-8495	3
chr1	168088464	168088928	MajorDMR-2-8496	5
chr1	168090590	168091313	MajorDMR-2-8497	8
chr1	168094893	168095323	MajorDMR-2-8498	8
chr1	168096979	168097105	MajorDMR-2-8499	2
chr1	168098528	168098879	MajorDMR-2-8500	4
chr1	168099422	168099770	MajorDMR-2-8501	2
chr1	168100442	168100585	MajorDMR-2-8502	2
chr1	168102142	168102600	MajorDMR-2-8503	6
chr1	168104076	168104925	MajorDMR-2-8504	9
chr1	168124025	168124685	MajorDMR-2-8505	7
chr1	168128306	168128596	MajorDMR-2-8506	8
chr1	168147713	168147725	MajorDMR-2-8507	2
chr1	168150089	168150520	MajorDMR-2-8508	3
chr1	168168544	168168743	MajorDMR-2-8509	3
chr1	168180466	168180654	MajorDMR-2-8510	4
chr1	168194523	168194711	MajorDMR-2-8511	2
chr1	168196117	168197405	MajorDMR-2-8512	24
chr1	168205257	168205320	MajorDMR-2-8513	2
chr1	168206004	168206689	MajorDMR-2-8514	7
chr1	168219030	168220032	MajorDMR-2-8515	11
chr1	168269674	168269753	MajorDMR-2-8516	4
chr1	168270303	168270476	MajorDMR-2-8517	2
chr1	168274312	168274406	MajorDMR-2-8518	4
chr1	168286739	168286785	MajorDMR-2-8519	2
chr1	168289899	168291219	MajorDMR-2-8520	9
chr1	168310531	168311157	MajorDMR-2-8521	4
chr1	168312807	168312973	MajorDMR-2-8522	5
chr1	168324349	168324461	MajorDMR-2-8523	2
chr1	168330186	168330668	MajorDMR-2-8524	3
chr1	168332305	168332901	MajorDMR-2-8525	7
chr1	168339096	168339252	MajorDMR-2-8526	5
chr1	168339999	168342374	MajorDMR-2-8527	21
chr1	168342937	168343161	MajorDMR-2-8528	5
chr1	168343803	168343946	MajorDMR-2-8529	2
chr1	168347961	168348098	MajorDMR-2-8530	2
chr1	168356277	168356304	MajorDMR-2-8531	2
chr1	168358606	168358853	MajorDMR-2-8532	5
chr1	168361623	168362040	MajorDMR-2-8533	4
chr1	168369847	168371513	MajorDMR-2-8534	11
chr1	168395892	168396062	MajorDMR-2-8535	3
chr1	168396884	168397114	MajorDMR-2-8536	9
chr1	168397816	168397917	MajorDMR-2-8537	2
chr1	168399316	168401036	MajorDMR-2-8538	22
chr1	168406996	168407646	MajorDMR-2-8539	8
chr1	168415424	168415648	MajorDMR-2-8540	2
chr1	168419133	168419208	MajorDMR-2-8541	3
chr1	168419883	168420147	MajorDMR-2-8542	4
chr1	168482523	168482818	MajorDMR-2-8543	8
chr1	168552084	168552460	MajorDMR-2-8544	4
chr1	168554187	168554385	MajorDMR-2-8545	3
chr1	168555104	168555485	MajorDMR-2-8546	3
chr1	168559732	168560000	MajorDMR-2-8547	5
chr1	168562255	168562337	MajorDMR-2-8548	2
chr1	168578475	168578592	MajorDMR-2-8549	7
chr1	168579638	168579646	MajorDMR-2-8550	2
chr1	168590369	168590538	MajorDMR-2-8551	3
chr1	168591899	168592915	MajorDMR-2-8552	5
chr1	168606361	168606380	MajorDMR-2-8553	2
chr1	168606883	168606965	MajorDMR-2-8554	3
chr1	168622728	168623612	MajorDMR-2-8555	6
chr1	168678878	168678969	MajorDMR-2-8556	2
chr1	168683223	168685237	MajorDMR-2-8557	11
chr1	168687494	168687590	MajorDMR-2-8558	2
chr1	168692120	168692754	MajorDMR-2-8559	3
chr1	168695055	168695174	MajorDMR-2-8560	2
chr1	168700848	168700957	MajorDMR-2-8561	3
chr1	168703711	168703750	MajorDMR-2-8562	2
chr1	168705730	168706261	MajorDMR-2-8563	6
chr1	168741802	168742147	MajorDMR-2-8564	2
chr1	168764711	168765144	MajorDMR-2-8565	6
chr1	168793432	168793612	MajorDMR-2-8566	2
chr1	168811236	168811357	MajorDMR-2-8567	2
chr1	168812356	168812854	MajorDMR-2-8568	4
chr1	168815259	168815811	MajorDMR-2-8569	5
chr1	168838573	168838964	MajorDMR-2-8570	3
chr1	168865899	168866035	MajorDMR-2-8571	2
chr1	168868456	168869054	MajorDMR-2-8572	3
chr1	168874908	168875135	MajorDMR-2-8573	2
chr1	168925631	168925672	MajorDMR-2-8574	2
chr1	168932785	168933408	MajorDMR-2-8575	5
chr1	168946803	168947231	MajorDMR-2-8576	5
chr1	168960400	168961284	MajorDMR-2-8577	5
chr1	168968207	168969500	MajorDMR-2-8578	9
chr1	168970339	168971769	MajorDMR-2-8579	14
chr1	168972897	168972955	MajorDMR-2-8580	2
chr1	168997916	168997962	MajorDMR-2-8581	2
chr1	168998548	168998627	MajorDMR-2-8582	4
chr1	169000858	169001150	MajorDMR-2-8583	5
chr1	169002222	169002276	MajorDMR-2-8584	2
chr1	169014444	169014520	MajorDMR-2-8585	3
chr1	169055061	169055353	MajorDMR-2-8586	2
chr1	169060973	169061358	MajorDMR-2-8587	2
chr1	169071474	169071563	MajorDMR-2-8588	3
chr1	169072750	169072811	MajorDMR-2-8589	3
chr1	169082522	169082556	MajorDMR-2-8590	2
chr1	169088670	169089712	MajorDMR-2-8591	7
chr1	169091370	169091607	MajorDMR-2-8592	3
chr1	169094275	169094783	MajorDMR-2-8593	3
chr1	169100611	169101518	MajorDMR-2-8594	9
chr1	169103177	169103206	MajorDMR-2-8595	2
chr1	169107888	169108225	MajorDMR-2-8596	2
chr1	169114724	169115024	MajorDMR-2-8597	2
chr1	169183926	169184315	MajorDMR-2-8598	5
chr1	169240460	169240751	MajorDMR-2-8599	4
chr1	169267590	169267889	MajorDMR-2-8600	4
chr1	169287893	169288514	MajorDMR-2-8601	4
chr1	169325515	169325677	MajorDMR-2-8602	2
chr1	169326979	169327024	MajorDMR-2-8603	2
chr1	169328129	169328347	MajorDMR-2-8604	3
chr1	169332648	169332966	MajorDMR-2-8605	4
chr1	169335772	169336465	MajorDMR-2-8606	6
chr1	169370206	169370221	MajorDMR-2-8607	2
chr1	169414376	169414418	MajorDMR-2-8608	2
chr1	169430202	169430258	MajorDMR-2-8609	2
chr1	169437880	169437891	MajorDMR-2-8610	2
chr1	169456566	169457259	MajorDMR-2-8611	15
chr1	169527050	169527252	MajorDMR-2-8612	2
chr1	169554351	169554403	MajorDMR-2-8613	2
chr1	169619674	169619709	MajorDMR-2-8614	2
chr1	169851148	169851369	MajorDMR-2-8615	9
chr1	169859661	169859762	MajorDMR-2-8616	3
chr1	169864210	169864256	MajorDMR-2-8617	2
chr1	169871256	169871647	MajorDMR-2-8618	3
chr1	169880149	169880408	MajorDMR-2-8619	4
chr1	169884402	169884504	MajorDMR-2-8620	4
chr1	169918696	169918889	MajorDMR-2-8621	2
chr1	169952999	169953335	MajorDMR-2-8622	2
chr1	169954311	169954654	MajorDMR-2-8623	2
chr1	170042685	170042760	MajorDMR-2-8624	4
chr1	170066197	170066265	MajorDMR-2-8625	2
chr1	170082509	170082967	MajorDMR-2-8626	14
chr1	170093117	170093235	MajorDMR-2-8627	3
chr1	170183538	170184879	MajorDMR-2-8628	7
chr1	170203531	170203810	MajorDMR-2-8629	3
chr1	170213789	170213996	MajorDMR-2-8630	4
chr1	170222568	170222692	MajorDMR-2-8631	2
chr1	170253827	170254503	MajorDMR-2-8632	11
chr1	170316040	170316693	MajorDMR-2-8633	5
chr1	170389536	170389855	MajorDMR-2-8634	2
chr1	170390476	170390994	MajorDMR-2-8635	4
chr1	170394486	170395435	MajorDMR-2-8636	7
chr1	170487122	170487681	MajorDMR-2-8637	5
chr1	170497748	170497882	MajorDMR-2-8638	2
chr1	170548849	170548883	MajorDMR-2-8639	2
chr1	170563387	170563603	MajorDMR-2-8640	4
chr1	170588107	170588254	MajorDMR-2-8641	2
chr1	170588806	170589097	MajorDMR-2-8642	3
chr1	170677299	170677660	MajorDMR-2-8643	2
chr1	170701431	170701446	MajorDMR-2-8644	2
chr1	170759549	170759973	MajorDMR-2-8645	2
chr1	170761153	170761217	MajorDMR-2-8646	2
chr1	170777445	170777449	MajorDMR-2-8647	2
chr1	170857619	170857763	MajorDMR-2-8648	3
chr1	170858388	170858393	MajorDMR-2-8649	2
chr1	170862290	170862330	MajorDMR-2-8650	2
chr1	170866042	170866248	MajorDMR-2-8651	6
chr1	170881777	170881854	MajorDMR-2-8652	2
chr1	170899284	170899600	MajorDMR-2-8653	2
chr1	170916644	170916743	MajorDMR-2-8654	2
chr1	170924127	170924418	MajorDMR-2-8655	4
chr1	171094396	171094411	MajorDMR-2-8656	2
chr1	171107051	171107453	MajorDMR-2-8657	4
chr1	171108802	171109057	MajorDMR-2-8658	4
chr1	171109770	171109883	MajorDMR-2-8659	2
chr1	171110584	171110826	MajorDMR-2-8660	3
chr1	171111388	171111869	MajorDMR-2-8661	2
chr1	171134790	171134958	MajorDMR-2-8662	2
chr1	171149725	171150866	MajorDMR-2-8663	6
chr1	171189342	171189409	MajorDMR-2-8664	2
chr1	171265965	171266177	MajorDMR-2-8665	2
chr1	171306124	171307313	MajorDMR-2-8666	8
chr1	171341518	171342035	MajorDMR-2-8667	5
chr1	171403964	171404160	MajorDMR-2-8668	3
chr1	171424829	171425032	MajorDMR-2-8669	5
chr1	171425578	171425681	MajorDMR-2-8670	2
chr1	171434262	171434634	MajorDMR-2-8671	6
chr1	171436001	171436234	MajorDMR-2-8672	2
chr1	171463829	171463867	MajorDMR-2-8673	3
chr1	171552424	171552648	MajorDMR-2-8674	2
chr1	171570505	171570573	MajorDMR-2-8675	3
chr1	171613024	171615334	MajorDMR-2-8676	17
chr1	171637064	171637157	MajorDMR-2-8677	3
chr1	171638918	171639166	MajorDMR-2-8678	3
chr1	171653013	171653675	MajorDMR-2-8679	11
chr1	171720459	171720503	MajorDMR-2-8680	4
chr1	171738451	171738524	MajorDMR-2-8681	3
chr1	171748191	171748297	MajorDMR-2-8682	3
chr1	171757108	171757266	MajorDMR-2-8683	2
chr1	171772307	171772356	MajorDMR-2-8684	2
chr1	171775081	171775141	MajorDMR-2-8685	3
chr1	171953548	171953625	MajorDMR-2-8686	3
chr1	172076644	172076733	MajorDMR-2-8687	3
chr1	172167017	172167034	MajorDMR-2-8688	2
chr1	172169965	172170400	MajorDMR-2-8689	3
chr1	172173756	172173938	MajorDMR-2-8690	4
chr1	172290657	172292085	MajorDMR-2-8691	16
chr1	172312427	172313624	MajorDMR-2-8692	14
chr1	172316792	172317614	MajorDMR-2-8693	6
chr1	172327227	172327531	MajorDMR-2-8694	5
chr1	172352131	172352682	MajorDMR-2-8695	3
chr1	172367798	172368383	MajorDMR-2-8696	4
chr1	172520664	172520731	MajorDMR-2-8697	3
chr1	172609263	172609597	MajorDMR-2-8698	3
chr1	172644159	172644349	MajorDMR-2-8699	3
chr1	172724232	172724470	MajorDMR-2-8700	5
chr1	172731079	172731236	MajorDMR-2-8701	2
chr1	172748152	172748913	MajorDMR-2-8702	5
chr1	172750883	172751240	MajorDMR-2-8703	4
chr1	172791914	172792074	MajorDMR-2-8704	2
chr1	172808163	172808302	MajorDMR-2-8705	2
chr1	172874695	172874992	MajorDMR-2-8706	3
chr1	172878327	172879396	MajorDMR-2-8707	13
chr1	172887238	172887255	MajorDMR-2-8708	2
chr1	172903050	172903486	MajorDMR-2-8709	2
chr1	172909629	172909749	MajorDMR-2-8710	4
chr1	172921494	172921542	MajorDMR-2-8711	2
chr1	172972566	172972835	MajorDMR-2-8712	4
chr1	172981149	172981356	MajorDMR-2-8713	3
chr1	172983013	172983467	MajorDMR-2-8714	3
chr1	172986250	172986342	MajorDMR-2-8715	2
chr1	173005134	173006012	MajorDMR-2-8716	4
chr1	173041489	173041496	MajorDMR-2-8717	2
chr1	173091857	173092805	MajorDMR-2-8718	7
chr1	173108944	173109014	MajorDMR-2-8719	2
chr1	173109601	173110052	MajorDMR-2-8720	7
chr1	173110735	173111921	MajorDMR-2-8721	17
chr1	173159075	173159297	MajorDMR-2-8722	2
chr1	173171809	173171828	MajorDMR-2-8723	2
chr1	173324150	173324605	MajorDMR-2-8724	3
chr1	173362259	173362497	MajorDMR-2-8725	4
chr1	173378915	173379012	MajorDMR-2-8726	3
chr1	173382403	173382833	MajorDMR-2-8727	9
chr1	173421025	173421336	MajorDMR-2-8728	3
chr1	173429733	173430021	MajorDMR-2-8729	5
chr1	173432126	173432137	MajorDMR-2-8730	2
chr1	173472685	173472717	MajorDMR-2-8731	3
chr1	173549917	173550369	MajorDMR-2-8732	4
chr1	173638343	173638468	MajorDMR-2-8733	2
chr1	173651934	173652097	MajorDMR-2-8734	2
chr1	173680840	173681759	MajorDMR-2-8735	4
chr1	173703074	173703206	MajorDMR-2-8736	2
chr1	173794974	173795467	MajorDMR-2-8737	3
chr1	173822876	173823018	MajorDMR-2-8738	4
chr1	173830537	173830706	MajorDMR-2-8739	2
chr1	173897636	173898045	MajorDMR-2-8740	5
chr1	173915674	173915952	MajorDMR-2-8741	2
chr1	173916592	173916690	MajorDMR-2-8742	3
chr1	173929987	173931120	MajorDMR-2-8743	9
chr1	173956353	173956910	MajorDMR-2-8744	5
chr1	173984662	173984763	MajorDMR-2-8745	2
chr1	173992934	173993332	MajorDMR-2-8746	7
chr1	174034661	174034686	MajorDMR-2-8747	2
chr1	174084405	174084426	MajorDMR-2-8748	2
chr1	174105790	174106051	MajorDMR-2-8749	2
chr1	174127823	174127914	MajorDMR-2-8750	2
chr1	174166918	174166934	MajorDMR-2-8751	2
chr1	174170040	174170189	MajorDMR-2-8752	2
chr1	174172620	174172950	MajorDMR-2-8753	2
chr1	174176223	174176614	MajorDMR-2-8754	2
chr1	174186346	174187171	MajorDMR-2-8755	5
chr1	174199729	174199885	MajorDMR-2-8756	3
chr1	174224818	174225951	MajorDMR-2-8757	16
chr1	174232253	174232473	MajorDMR-2-8758	2
chr1	174240338	174240832	MajorDMR-2-8759	4
chr1	174306417	174307125	MajorDMR-2-8760	4
chr1	174334609	174334834	MajorDMR-2-8761	4
chr1	174336822	174337292	MajorDMR-2-8762	6
chr1	174341543	174341808	MajorDMR-2-8763	5
chr1	174380010	174380183	MajorDMR-2-8764	2
chr1	174384716	174384912	MajorDMR-2-8765	2
chr1	174390417	174390930	MajorDMR-2-8766	3
chr1	174399375	174399451	MajorDMR-2-8767	3
chr1	174400502	174400546	MajorDMR-2-8768	2
chr1	174403486	174403523	MajorDMR-2-8769	2
chr1	174414962	174415328	MajorDMR-2-8770	2
chr1	174416074	174416299	MajorDMR-2-8771	2
chr1	174417045	174418313	MajorDMR-2-8772	16
chr1	174419464	174419527	MajorDMR-2-8773	2
chr1	174435855	174436049	MajorDMR-2-8774	7
chr1	174453195	174453260	MajorDMR-2-8775	2
chr1	174460794	174461022	MajorDMR-2-8776	2
chr1	174479144	174479246	MajorDMR-2-8777	2
chr1	174494005	174494344	MajorDMR-2-8778	3
chr1	174522266	174523061	MajorDMR-2-8779	7
chr1	174526053	174526235	MajorDMR-2-8780	4
chr1	174595293	174595973	MajorDMR-2-8781	6
chr1	174606539	174606834	MajorDMR-2-8782	7
chr1	174612068	174612307	MajorDMR-2-8783	7
chr1	174613588	174614300	MajorDMR-2-8784	6
chr1	174627957	174630015	MajorDMR-2-8785	9
chr1	174651935	174651983	MajorDMR-2-8786	2
chr1	174677127	174677231	MajorDMR-2-8787	2
chr1	174693822	174694043	MajorDMR-2-8788	3
chr1	174708936	174709598	MajorDMR-2-8789	5
chr1	174771514	174771686	MajorDMR-2-8790	2
chr1	174772935	174773915	MajorDMR-2-8791	15
chr1	174774588	174775111	MajorDMR-2-8792	7
chr1	174776469	174777555	MajorDMR-2-8793	10
chr1	174782837	174782978	MajorDMR-2-8794	2
chr1	174785414	174785448	MajorDMR-2-8795	2
chr1	174787049	174787310	MajorDMR-2-8796	2
chr1	174794010	174794521	MajorDMR-2-8797	5
chr1	174796384	174796738	MajorDMR-2-8798	4
chr1	174797394	174797975	MajorDMR-2-8799	6
chr1	174800296	174800898	MajorDMR-2-8800	3
chr1	174806064	174806071	MajorDMR-2-8801	2
chr1	174816431	174816505	MajorDMR-2-8802	3
chr1	174818512	174818551	MajorDMR-2-8803	2
chr1	174819342	174819921	MajorDMR-2-8804	4
chr1	174820462	174820501	MajorDMR-2-8805	2
chr1	174834290	174834841	MajorDMR-2-8806	6
chr1	174846124	174846467	MajorDMR-2-8807	3
chr1	174849401	174849494	MajorDMR-2-8808	2
chr1	174854065	174854325	MajorDMR-2-8809	4
chr1	174859205	174859358	MajorDMR-2-8810	4
chr1	174860318	174860364	MajorDMR-2-8811	2
chr1	174861381	174861586	MajorDMR-2-8812	5
chr1	174870865	174870929	MajorDMR-2-8813	2
chr1	174880756	174881060	MajorDMR-2-8814	3
chr1	174884160	174884872	MajorDMR-2-8815	5
chr1	174886380	174887024	MajorDMR-2-8816	3
chr1	174889409	174889943	MajorDMR-2-8817	3
chr1	174891272	174891666	MajorDMR-2-8818	5
chr1	174904564	174904596	MajorDMR-2-8819	2
chr1	174906271	174906316	MajorDMR-2-8820	3
chr1	174908520	174909695	MajorDMR-2-8821	7
chr1	174913144	174913329	MajorDMR-2-8822	4
chr1	174915252	174917309	MajorDMR-2-8823	13
chr1	174922475	174922913	MajorDMR-2-8824	4
chr1	174926752	174926836	MajorDMR-2-8825	2
chr1	174929564	174929649	MajorDMR-2-8826	2
chr1	174930874	174931012	MajorDMR-2-8827	4
chr1	174932951	174933779	MajorDMR-2-8828	6
chr1	174934961	174935362	MajorDMR-2-8829	2
chr1	174937421	174938060	MajorDMR-2-8830	3
chr1	174942740	174944528	MajorDMR-2-8831	13
chr1	174945705	174946890	MajorDMR-2-8832	6
chr1	174949387	174950806	MajorDMR-2-8833	12
chr1	174951793	174952058	MajorDMR-2-8834	4
chr1	174972714	174973090	MajorDMR-2-8835	3
chr1	174975109	174975304	MajorDMR-2-8836	2
chr1	174978637	174979228	MajorDMR-2-8837	5
chr1	175012513	175012587	MajorDMR-2-8838	2
chr1	175040957	175041520	MajorDMR-2-8839	4
chr1	175042280	175042486	MajorDMR-2-8840	6
chr1	175051781	175052159	MajorDMR-2-8841	2
chr1	175078512	175078615	MajorDMR-2-8842	2
chr1	175102497	175102813	MajorDMR-2-8843	3
chr1	175107662	175107888	MajorDMR-2-8844	3
chr1	175116129	175116862	MajorDMR-2-8845	5
chr1	175119532	175120253	MajorDMR-2-8846	10
chr1	175121073	175121078	MajorDMR-2-8847	2
chr1	175144149	175144242	MajorDMR-2-8848	3
chr1	175172947	175173584	MajorDMR-2-8849	7
chr1	175191635	175191993	MajorDMR-2-8850	6
chr1	175216401	175216531	MajorDMR-2-8851	3
chr1	175238281	175238822	MajorDMR-2-8852	3
chr1	175245009	175245032	MajorDMR-2-8853	2
chr1	175276349	175276509	MajorDMR-2-8854	3
chr1	175283094	175283114	MajorDMR-2-8855	2
chr1	175296881	175297010	MajorDMR-2-8856	3
chr1	175336275	175336372	MajorDMR-2-8857	2
chr1	175353373	175353836	MajorDMR-2-8858	6
chr1	175364058	175364455	MajorDMR-2-8859	5
chr1	175368641	175369118	MajorDMR-2-8860	5
chr1	175369818	175370231	MajorDMR-2-8861	4
chr1	175384631	175384644	MajorDMR-2-8862	2
chr1	175385865	175386037	MajorDMR-2-8863	12
chr1	175395467	175395643	MajorDMR-2-8864	4
chr1	175403249	175403578	MajorDMR-2-8865	7
chr1	175418122	175418735	MajorDMR-2-8866	5
chr1	175420825	175421248	MajorDMR-2-8867	4
chr1	175421848	175422415	MajorDMR-2-8868	7
chr1	175426555	175426680	MajorDMR-2-8869	3
chr1	175435583	175436408	MajorDMR-2-8870	6
chr1	175461581	175463113	MajorDMR-2-8871	21
chr1	175463808	175464287	MajorDMR-2-8872	6
chr1	175465024	175465695	MajorDMR-2-8873	6
chr1	175469259	175470001	MajorDMR-2-8874	4
chr1	175472620	175473049	MajorDMR-2-8875	5
chr1	175477243	175477247	MajorDMR-2-8876	2
chr1	175483493	175484285	MajorDMR-2-8877	10
chr1	175521597	175522030	MajorDMR-2-8878	6
chr1	175524846	175525710	MajorDMR-2-8879	4
chr1	175528675	175528700	MajorDMR-2-8880	2
chr1	175542075	175542514	MajorDMR-2-8881	6
chr1	175549029	175550989	MajorDMR-2-8882	15
chr1	175568841	175569134	MajorDMR-2-8883	7
chr1	175576356	175576768	MajorDMR-2-8884	3
chr1	175589399	175590275	MajorDMR-2-8885	9
chr1	175591574	175592202	MajorDMR-2-8886	6
chr1	175614506	175615066	MajorDMR-2-8887	5
chr1	175615644	175615847	MajorDMR-2-8888	2
chr1	175623746	175624225	MajorDMR-2-8889	18
chr1	175636775	175636797	MajorDMR-2-8890	2
chr1	175700776	175700781	MajorDMR-2-8891	2
chr1	175723274	175723358	MajorDMR-2-8892	2
chr1	175723980	175724475	MajorDMR-2-8893	5
chr1	175724977	175725513	MajorDMR-2-8894	10
chr1	175726928	175727089	MajorDMR-2-8895	4
chr1	175727608	175728635	MajorDMR-2-8896	13
chr1	175740323	175740468	MajorDMR-2-8897	3
chr1	175759113	175759336	MajorDMR-2-8898	2
chr1	175761364	175761474	MajorDMR-2-8899	2
chr1	175762170	175762226	MajorDMR-2-8900	2
chr1	175773848	175774092	MajorDMR-2-8901	3
chr1	175786746	175786836	MajorDMR-2-8902	2
chr1	175787606	175787621	MajorDMR-2-8903	2
chr1	175807270	175807808	MajorDMR-2-8904	4
chr1	175857804	175857947	MajorDMR-2-8905	5
chr1	175858492	175858502	MajorDMR-2-8906	2
chr1	175864443	175865003	MajorDMR-2-8907	4
chr1	175931020	175931890	MajorDMR-2-8908	6
chr1	175942092	175942248	MajorDMR-2-8909	3
chr1	175951075	175951203	MajorDMR-2-8910	3
chr1	175952448	175952461	MajorDMR-2-8911	2
chr1	175957407	175957707	MajorDMR-2-8912	6
chr1	175961552	175961649	MajorDMR-2-8913	3
chr1	176020328	176020536	MajorDMR-2-8914	3
chr1	176021903	176021913	MajorDMR-2-8915	2
chr1	176026129	176026734	MajorDMR-2-8916	10
chr1	176051206	176051292	MajorDMR-2-8917	2
chr1	176054314	176054387	MajorDMR-2-8918	2
chr1	176076871	176076979	MajorDMR-2-8919	2
chr1	176080827	176081283	MajorDMR-2-8920	3
chr1	176083126	176083310	MajorDMR-2-8921	2
chr1	176103953	176103983	MajorDMR-2-8922	2
chr1	176120640	176121135	MajorDMR-2-8923	4
chr1	176123609	176123768	MajorDMR-2-8924	4
chr1	176128916	176130009	MajorDMR-2-8925	8
chr1	176162952	176163059	MajorDMR-2-8926	3
chr1	176168344	176168818	MajorDMR-2-8927	6
chr1	176174540	176174722	MajorDMR-2-8928	2
chr1	176185113	176185505	MajorDMR-2-8929	2
chr1	176248997	176249091	MajorDMR-2-8930	2
chr1	176283196	176283242	MajorDMR-2-8931	2
chr1	176289636	176290167	MajorDMR-2-8932	4
chr1	176291104	176291742	MajorDMR-2-8933	6
chr1	176300349	176300378	MajorDMR-2-8934	2
chr1	176331858	176332312	MajorDMR-2-8935	4
chr1	176427851	176427922	MajorDMR-2-8936	2
chr1	176443522	176443707	MajorDMR-2-8937	4
chr1	176480638	176480903	MajorDMR-2-8938	4
chr1	176484422	176484737	MajorDMR-2-8939	3
chr1	176498438	176499176	MajorDMR-2-8940	8
chr1	176503290	176504097	MajorDMR-2-8941	5
chr1	176510758	176511122	MajorDMR-2-8942	5
chr1	176511823	176512294	MajorDMR-2-8943	5
chr1	176512884	176512962	MajorDMR-2-8944	2
chr1	176529508	176529537	MajorDMR-2-8945	2
chr1	176536496	176536553	MajorDMR-2-8946	2
chr1	176647149	176647494	MajorDMR-2-8947	3
chr1	176661302	176662533	MajorDMR-2-8948	6
chr1	176723975	176724007	MajorDMR-2-8949	2
chr1	176760078	176760200	MajorDMR-2-8950	2
chr1	176770311	176771045	MajorDMR-2-8951	6
chr1	176789399	176790301	MajorDMR-2-8952	6
chr1	176791015	176791027	MajorDMR-2-8953	2
chr1	176807510	176807670	MajorDMR-2-8954	2
chr1	176867397	176868179	MajorDMR-2-8955	5
chr1	176872340	176872540	MajorDMR-2-8956	3
chr1	176873101	176873278	MajorDMR-2-8957	4
chr1	176894371	176895897	MajorDMR-2-8958	15
chr1	176903529	176904024	MajorDMR-2-8959	6
chr1	176905230	176905317	MajorDMR-2-8960	2
chr1	176918270	176918670	MajorDMR-2-8961	12
chr1	176926935	176927168	MajorDMR-2-8962	3
chr1	176975843	176976160	MajorDMR-2-8963	5
chr1	176985647	176986962	MajorDMR-2-8964	19
chr1	176989462	176989787	MajorDMR-2-8965	3
chr1	176990726	176991759	MajorDMR-2-8966	7
chr1	176994176	176994247	MajorDMR-2-8967	2
chr1	177001902	177001974	MajorDMR-2-8968	5
chr1	177004623	177005375	MajorDMR-2-8969	7
chr1	177017684	177017732	MajorDMR-2-8970	2
chr1	177020532	177020803	MajorDMR-2-8971	2
chr1	177032744	177033096	MajorDMR-2-8972	2
chr1	177037019	177037155	MajorDMR-2-8973	5
chr1	177053855	177054476	MajorDMR-2-8974	3
chr1	177079492	177079523	MajorDMR-2-8975	2
chr1	177086182	177086589	MajorDMR-2-8976	6
chr1	177088046	177088353	MajorDMR-2-8977	3
chr1	177089866	177090151	MajorDMR-2-8978	2
chr1	177104353	177104620	MajorDMR-2-8979	3
chr1	177127561	177127992	MajorDMR-2-8980	7
chr1	177147847	177147856	MajorDMR-2-8981	2
chr1	177159278	177159941	MajorDMR-2-8982	6
chr1	177169414	177169739	MajorDMR-2-8983	3
chr1	177206915	177207334	MajorDMR-2-8984	7
chr1	177213218	177213826	MajorDMR-2-8985	8
chr1	177215923	177216264	MajorDMR-2-8986	3
chr1	177217091	177217251	MajorDMR-2-8987	5
chr1	177243547	177244334	MajorDMR-2-8988	7
chr1	177278319	177278466	MajorDMR-2-8989	3
chr1	177312719	177313017	MajorDMR-2-8990	6
chr1	177323702	177323782	MajorDMR-2-8991	2
chr1	177364709	177364766	MajorDMR-2-8992	3
chr1	177365642	177365959	MajorDMR-2-8993	3
chr1	177373185	177373304	MajorDMR-2-8994	2
chr1	177383217	177383529	MajorDMR-2-8995	3
chr1	177386871	177386900	MajorDMR-2-8996	2
chr1	177393560	177393747	MajorDMR-2-8997	4
chr1	177404405	177404929	MajorDMR-2-8998	3
chr1	177417432	177418558	MajorDMR-2-8999	7
chr1	177447615	177447699	MajorDMR-2-9000	3
chr1	177504700	177504865	MajorDMR-2-9001	3
chr1	177589929	177590006	MajorDMR-2-9002	2
chr1	177613737	177613833	MajorDMR-2-9003	2
chr1	177618290	177618520	MajorDMR-2-9004	5
chr1	177624937	177624979	MajorDMR-2-9005	2
chr1	177635214	177635256	MajorDMR-2-9006	2
chr1	177635769	177635825	MajorDMR-2-9007	2
chr1	177702076	177703192	MajorDMR-2-9008	5
chr1	177740898	177740905	MajorDMR-2-9009	2
chr1	177786396	177787109	MajorDMR-2-9010	8
chr1	177789540	177789871	MajorDMR-2-9011	8
chr1	177799811	177800579	MajorDMR-2-9012	5
chr1	177912803	177913931	MajorDMR-2-9013	26
chr1	177914724	177916029	MajorDMR-2-9014	15
chr1	177921117	177923326	MajorDMR-2-9015	24
chr1	177929835	177931278	MajorDMR-2-9016	11
chr1	177932564	177933484	MajorDMR-2-9017	13
chr1	177948537	177948989	MajorDMR-2-9018	2
chr1	177952230	177953021	MajorDMR-2-9019	7
chr1	177954214	177954423	MajorDMR-2-9020	3
chr1	177955210	177955817	MajorDMR-2-9021	9
chr1	177957881	177958241	MajorDMR-2-9022	2
chr1	177964891	177965601	MajorDMR-2-9023	8
chr1	177974542	177975660	MajorDMR-2-9024	10
chr1	177977226	177977529	MajorDMR-2-9025	3
chr1	177978050	177980699	MajorDMR-2-9026	13
chr1	177995209	177995365	MajorDMR-2-9027	8
chr1	177999801	177999979	MajorDMR-2-9028	2
chr1	178003344	178003395	MajorDMR-2-9029	3
chr1	178006372	178006623	MajorDMR-2-9030	4
chr1	178013203	178013850	MajorDMR-2-9031	8
chr1	178016406	178016923	MajorDMR-2-9032	3
chr1	178025099	178025791	MajorDMR-2-9033	8
chr1	178026544	178026737	MajorDMR-2-9034	2
chr1	178027665	178028781	MajorDMR-2-9035	4
chr1	178030276	178031039	MajorDMR-2-9036	3
chr1	178036164	178036694	MajorDMR-2-9037	6
chr1	178055616	178055705	MajorDMR-2-9038	2
chr1	178056632	178057614	MajorDMR-2-9039	9
chr1	178073241	178073851	MajorDMR-2-9040	4
chr1	178078875	178078895	MajorDMR-2-9041	2
chr1	178082643	178082781	MajorDMR-2-9042	2
chr1	178087284	178087432	MajorDMR-2-9043	3
chr1	178099032	178099227	MajorDMR-2-9044	2
chr1	178103540	178104049	MajorDMR-2-9045	3
chr1	178126007	178126169	MajorDMR-2-9046	2
chr1	178128422	178129233	MajorDMR-2-9047	8
chr1	178129897	178130297	MajorDMR-2-9048	2
chr1	178136982	178136988	MajorDMR-2-9049	2
chr1	178137549	178138799	MajorDMR-2-9050	6
chr1	178140224	178140275	MajorDMR-2-9051	3
chr1	178142190	178142357	MajorDMR-2-9052	2
chr1	178158612	178158722	MajorDMR-2-9053	2
chr1	178170598	178170695	MajorDMR-2-9054	2
chr1	178190079	178190136	MajorDMR-2-9055	3
chr1	178208874	178208912	MajorDMR-2-9056	2
chr1	178211678	178211965	MajorDMR-2-9057	3
chr1	178219956	178220524	MajorDMR-2-9058	5
chr1	178235627	178235699	MajorDMR-2-9059	4
chr1	178243053	178243620	MajorDMR-2-9060	3
chr1	178252750	178252763	MajorDMR-2-9061	2
chr1	178264577	178264763	MajorDMR-2-9062	2
chr1	178268700	178269176	MajorDMR-2-9063	6
chr1	178296054	178296073	MajorDMR-2-9064	2
chr1	178311991	178312057	MajorDMR-2-9065	2
chr1	178313655	178313862	MajorDMR-2-9066	3
chr1	178327230	178328636	MajorDMR-2-9067	8
chr1	178329644	178329906	MajorDMR-2-9068	2
chr1	178331916	178332236	MajorDMR-2-9069	4
chr1	178335675	178335685	MajorDMR-2-9070	2
chr1	178342489	178342524	MajorDMR-2-9071	2
chr1	178345209	178345219	MajorDMR-2-9072	2
chr1	178354496	178355347	MajorDMR-2-9073	4
chr1	178359574	178360073	MajorDMR-2-9074	8
chr1	178376483	178376908	MajorDMR-2-9075	2
chr1	178381107	178381143	MajorDMR-2-9076	2
chr1	178390155	178390600	MajorDMR-2-9077	3
chr1	178396178	178396260	MajorDMR-2-9078	2
chr1	178406609	178406858	MajorDMR-2-9079	2
chr1	178407681	178408781	MajorDMR-2-9080	6
chr1	178411923	178412192	MajorDMR-2-9081	5
chr1	178415765	178415828	MajorDMR-2-9082	2
chr1	178420118	178422480	MajorDMR-2-9083	20
chr1	178424730	178424816	MajorDMR-2-9084	2
chr1	178427532	178427606	MajorDMR-2-9085	5
chr1	178430894	178431015	MajorDMR-2-9086	3
chr1	178431943	178432026	MajorDMR-2-9087	2
chr1	178439870	178440025	MajorDMR-2-9088	4
chr1	178445640	178447178	MajorDMR-2-9089	11
chr1	178448686	178448718	MajorDMR-2-9090	2
chr1	178450255	178450661	MajorDMR-2-9091	2
chr1	178453939	178453970	MajorDMR-2-9092	2
chr1	178455824	178457012	MajorDMR-2-9093	31
chr1	178470747	178470824	MajorDMR-2-9094	2
chr1	178482719	178483206	MajorDMR-2-9095	3
chr1	178497130	178498385	MajorDMR-2-9096	14
chr1	178501152	178501264	MajorDMR-2-9097	5
chr1	178502437	178502931	MajorDMR-2-9098	4
chr1	178503472	178503552	MajorDMR-2-9099	2
chr1	178504967	178507195	MajorDMR-2-9100	19
chr1	178507831	178508828	MajorDMR-2-9101	14
chr1	178510318	178510332	MajorDMR-2-9102	2
chr1	178527631	178528532	MajorDMR-2-9103	5
chr1	178530424	178530535	MajorDMR-2-9104	3
chr1	178554846	178555028	MajorDMR-2-9105	2
chr1	178570643	178570707	MajorDMR-2-9106	2
chr1	178719884	178720511	MajorDMR-2-9107	5
chr1	178722825	178723006	MajorDMR-2-9108	3
chr1	178821054	178821511	MajorDMR-2-9109	5
chr1	178839996	178840499	MajorDMR-2-9110	5
chr1	178854875	178855211	MajorDMR-2-9111	6
chr1	178908318	178908812	MajorDMR-2-9112	11
chr1	178926259	178926280	MajorDMR-2-9113	2
chr1	178955415	178955563	MajorDMR-2-9114	3
chr1	178960870	178961102	MajorDMR-2-9115	3
chr1	178978009	178978464	MajorDMR-2-9116	4
chr1	179000173	179000203	MajorDMR-2-9117	2
chr1	179058489	179060106	MajorDMR-2-9118	22
chr1	179061091	179061155	MajorDMR-2-9119	2
chr1	179064423	179065426	MajorDMR-2-9120	9
chr1	179065940	179066274	MajorDMR-2-9121	5
chr1	179067492	179067667	MajorDMR-2-9122	4
chr1	179070108	179070141	MajorDMR-2-9123	2
chr1	179070880	179071635	MajorDMR-2-9124	18
chr1	179073955	179074275	MajorDMR-2-9125	2
chr1	179076707	179078209	MajorDMR-2-9126	17
chr1	179080608	179080905	MajorDMR-2-9127	5
chr1	179090773	179090856	MajorDMR-2-9128	4
chr1	179097093	179097276	MajorDMR-2-9129	3
chr1	179111001	179111199	MajorDMR-2-9130	2
chr1	179112376	179112615	MajorDMR-2-9131	3
chr1	179147636	179147743	MajorDMR-2-9132	2
chr1	179188005	179188060	MajorDMR-2-9133	2
chr1	179199612	179199940	MajorDMR-2-9134	4
chr1	179345522	179345549	MajorDMR-2-9135	2
chr1	179371442	179371612	MajorDMR-2-9136	2
chr1	179417740	179417787	MajorDMR-2-9137	3
chr1	179451774	179451861	MajorDMR-2-9138	2
chr1	179460916	179461251	MajorDMR-2-9139	3
chr1	179488098	179488835	MajorDMR-2-9140	3
chr1	179554749	179554829	MajorDMR-2-9141	2
chr1	179555998	179556598	MajorDMR-2-9142	11
chr1	179557220	179557268	MajorDMR-2-9143	2
chr1	179560042	179560080	MajorDMR-2-9144	2
chr1	179632552	179633162	MajorDMR-2-9145	4
chr1	179643661	179643957	MajorDMR-2-9146	2
chr1	179659025	179660017	MajorDMR-2-9147	14
chr1	179711113	179711194	MajorDMR-2-9148	3
chr1	179727300	179727530	MajorDMR-2-9149	3
chr1	179753630	179754583	MajorDMR-2-9150	7
chr1	179757441	179757686	MajorDMR-2-9151	2
chr1	179786729	179788160	MajorDMR-2-9152	27
chr1	179815272	179815378	MajorDMR-2-9153	2
chr1	179833174	179834540	MajorDMR-2-9154	8
chr1	179846243	179846402	MajorDMR-2-9155	3
chr1	179982683	179983471	MajorDMR-2-9156	4
chr1	180085634	180085979	MajorDMR-2-9157	3
chr1	180103952	180104066	MajorDMR-2-9158	4
chr1	180105673	180105940	MajorDMR-2-9159	4
chr1	180106958	180107082	MajorDMR-2-9160	2
chr1	180124919	180124969	MajorDMR-2-9161	2
chr1	180125698	180125828	MajorDMR-2-9162	2
chr1	180139013	180139193	MajorDMR-2-9163	5
chr1	180160483	180161380	MajorDMR-2-9164	5
chr1	180165113	180165318	MajorDMR-2-9165	7
chr1	180168166	180168273	MajorDMR-2-9166	4
chr1	180231303	180231379	MajorDMR-2-9167	2
chr1	180232829	180232857	MajorDMR-2-9168	2
chr1	180236092	180236456	MajorDMR-2-9169	4
chr1	180237565	180237804	MajorDMR-2-9170	3
chr1	180245104	180245560	MajorDMR-2-9171	2
chr1	180278786	180278925	MajorDMR-2-9172	2
chr1	180355634	180356375	MajorDMR-2-9173	4
chr1	180363679	180363986	MajorDMR-2-9174	2
chr1	180430065	180430422	MajorDMR-2-9175	2
chr1	180466865	180467085	MajorDMR-2-9176	4
chr1	180496320	180496626	MajorDMR-2-9177	5
chr1	180509973	180510566	MajorDMR-2-9178	5
chr1	180511229	180511496	MajorDMR-2-9179	6
chr1	180512033	180512829	MajorDMR-2-9180	3
chr1	180515862	180515950	MajorDMR-2-9181	4
chr1	180517902	180518817	MajorDMR-2-9182	6
chr1	180522569	180522714	MajorDMR-2-9183	6
chr1	180523244	180523663	MajorDMR-2-9184	2
chr1	180536415	180537172	MajorDMR-2-9185	9
chr1	180567835	180568097	MajorDMR-2-9186	3
chr1	180576602	180576748	MajorDMR-2-9187	3
chr1	180649733	180649794	MajorDMR-2-9188	6
chr1	180660210	180660362	MajorDMR-2-9189	2
chr1	180660886	180660916	MajorDMR-2-9190	2
chr1	180721696	180722153	MajorDMR-2-9191	3
chr1	180727796	180727993	MajorDMR-2-9192	10
chr1	180734021	180734599	MajorDMR-2-9193	11
chr1	180739586	180740122	MajorDMR-2-9194	4
chr1	180746408	180746631	MajorDMR-2-9195	3
chr1	180749053	180749371	MajorDMR-2-9196	2
chr1	180799324	180799385	MajorDMR-2-9197	2
chr1	180805743	180805754	MajorDMR-2-9198	3
chr1	180811773	180812087	MajorDMR-2-9199	2
chr1	180851394	180851526	MajorDMR-2-9200	3
chr1	180862590	180862880	MajorDMR-2-9201	4
chr1	180880720	180881281	MajorDMR-2-9202	11
chr1	180882473	180883227	MajorDMR-2-9203	20
chr1	180886669	180886830	MajorDMR-2-9204	4
chr1	180888296	180888735	MajorDMR-2-9205	2
chr1	180896532	180896764	MajorDMR-2-9206	8
chr1	180897363	180899691	MajorDMR-2-9207	28
chr1	180900646	180900779	MajorDMR-2-9208	3
chr1	180901345	180902204	MajorDMR-2-9209	13
chr1	180902728	180905499	MajorDMR-2-9210	40
chr1	180906726	180907179	MajorDMR-2-9211	10
chr1	180908017	180908743	MajorDMR-2-9212	10
chr1	180911325	180911345	MajorDMR-2-9213	2
chr1	180916424	180918595	MajorDMR-2-9214	51
chr1	180920592	180921099	MajorDMR-2-9215	4
chr1	180922556	180922671	MajorDMR-2-9216	6
chr1	180924028	180924935	MajorDMR-2-9217	7
chr1	180926484	180926626	MajorDMR-2-9218	4
chr1	180932584	180933009	MajorDMR-2-9219	4
chr1	180935595	180936221	MajorDMR-2-9220	11
chr1	180942793	180942857	MajorDMR-2-9221	2
chr1	180959174	180959499	MajorDMR-2-9222	3
chr1	180960108	180960130	MajorDMR-2-9223	2
chr1	180994361	180994393	MajorDMR-2-9224	2
chr1	181026203	181026453	MajorDMR-2-9225	2
chr1	181045319	181046028	MajorDMR-2-9226	9
chr1	181046689	181047148	MajorDMR-2-9227	7
chr1	181056805	181057453	MajorDMR-2-9228	4
chr1	181060086	181064267	MajorDMR-2-9229	29
chr1	181068051	181069038	MajorDMR-2-9230	4
chr1	181070523	181071195	MajorDMR-2-9231	10
chr1	181072377	181073521	MajorDMR-2-9232	15
chr1	181075156	181075894	MajorDMR-2-9233	8
chr1	181079739	181080214	MajorDMR-2-9234	3
chr1	181081916	181082563	MajorDMR-2-9235	5
chr1	181083832	181083913	MajorDMR-2-9236	4
chr1	181086846	181086997	MajorDMR-2-9237	2
chr1	181087691	181087831	MajorDMR-2-9238	4
chr1	181088852	181089338	MajorDMR-2-9239	9
chr1	181090300	181090609	MajorDMR-2-9240	2
chr1	181096563	181099849	MajorDMR-2-9241	29
chr1	181100530	181101302	MajorDMR-2-9242	9
chr1	181102938	181103313	MajorDMR-2-9243	8
chr1	181108950	181109256	MajorDMR-2-9244	4
chr1	181109904	181110953	MajorDMR-2-9245	9
chr1	181112868	181113413	MajorDMR-2-9246	5
chr1	181120493	181121002	MajorDMR-2-9247	5
chr1	181121749	181123290	MajorDMR-2-9248	10
chr1	181135563	181135655	MajorDMR-2-9249	4
chr1	181147048	181147439	MajorDMR-2-9250	2
chr1	181147993	181148646	MajorDMR-2-9251	7
chr1	181149958	181150676	MajorDMR-2-9252	9
chr1	181158375	181159006	MajorDMR-2-9253	11
chr1	181159588	181160142	MajorDMR-2-9254	15
chr1	181161296	181161651	MajorDMR-2-9255	4
chr1	181167442	181167790	MajorDMR-2-9256	2
chr1	181178339	181178390	MajorDMR-2-9257	2
chr1	181190312	181190561	MajorDMR-2-9258	4
chr1	181232312	181232370	MajorDMR-2-9259	2
chr1	181259281	181259406	MajorDMR-2-9260	2
chr1	181281409	181282021	MajorDMR-2-9261	7
chr1	181285747	181285818	MajorDMR-2-9262	2
chr1	181288216	181288267	MajorDMR-2-9263	2
chr1	181295768	181295774	MajorDMR-2-9264	2
chr1	181341669	181341830	MajorDMR-2-9265	4
chr1	181356433	181356970	MajorDMR-2-9266	8
chr1	181359590	181359672	MajorDMR-2-9267	2
chr1	181376744	181377179	MajorDMR-2-9268	4
chr1	181406546	181406598	MajorDMR-2-9269	2
chr1	181407348	181407379	MajorDMR-2-9270	2
chr1	181426896	181427734	MajorDMR-2-9271	10
chr1	181438813	181439279	MajorDMR-2-9272	2
chr1	181445811	181445916	MajorDMR-2-9273	4
chr1	181448917	181449243	MajorDMR-2-9274	4
chr1	181450744	181451371	MajorDMR-2-9275	10
chr1	181456464	181457055	MajorDMR-2-9276	5
chr1	181459813	181460060	MajorDMR-2-9277	2
chr1	181462426	181462834	MajorDMR-2-9278	3
chr1	181464121	181464125	MajorDMR-2-9279	2
chr1	181465890	181466550	MajorDMR-2-9280	4
chr1	181472366	181472869	MajorDMR-2-9281	3
chr1	181477783	181478669	MajorDMR-2-9282	9
chr1	181479991	181480162	MajorDMR-2-9283	4
chr1	181485997	181486249	MajorDMR-2-9284	4
chr1	181487640	181488581	MajorDMR-2-9285	6
chr1	181491886	181492179	MajorDMR-2-9286	5
chr1	181510687	181511425	MajorDMR-2-9287	6
chr1	181518534	181518797	MajorDMR-2-9288	2
chr1	181519995	181520102	MajorDMR-2-9289	3
chr1	181521282	181521523	MajorDMR-2-9290	4
chr1	181545095	181545237	MajorDMR-2-9291	4
chr1	181546831	181546990	MajorDMR-2-9292	5
chr1	181547658	181547690	MajorDMR-2-9293	3
chr1	181556680	181557357	MajorDMR-2-9294	17
chr1	181564114	181565694	MajorDMR-2-9295	15
chr1	181586669	181587220	MajorDMR-2-9296	4
chr1	181593028	181593163	MajorDMR-2-9297	3
chr1	181609165	181609237	MajorDMR-2-9298	2
chr1	181612751	181613014	MajorDMR-2-9299	2
chr1	181628457	181628797	MajorDMR-2-9300	3
chr1	181638469	181638679	MajorDMR-2-9301	5
chr1	181649480	181649903	MajorDMR-2-9302	12
chr1	181681466	181682573	MajorDMR-2-9303	16
chr1	181697418	181697495	MajorDMR-2-9304	2
chr1	181717243	181717370	MajorDMR-2-9305	2
chr1	181719098	181719655	MajorDMR-2-9306	3
chr1	181721067	181721114	MajorDMR-2-9307	2
chr1	181739385	181739389	MajorDMR-2-9308	2
chr1	181774214	181774389	MajorDMR-2-9309	2
chr1	181781461	181781856	MajorDMR-2-9310	4
chr1	181782432	181782694	MajorDMR-2-9311	4
chr1	181827270	181827644	MajorDMR-2-9312	3
chr1	181832448	181832458	MajorDMR-2-9313	2
chr1	181875527	181876065	MajorDMR-2-9314	5
chr1	181888130	181888610	MajorDMR-2-9315	6
chr1	181905345	181905393	MajorDMR-2-9316	2
chr1	181919952	181920644	MajorDMR-2-9317	6
chr1	181922761	181923218	MajorDMR-2-9318	3
chr1	181952750	181955368	MajorDMR-2-9319	17
chr1	181957914	181958810	MajorDMR-2-9320	9
chr1	181959867	181960592	MajorDMR-2-9321	5
chr1	181971872	181972762	MajorDMR-2-9322	4
chr1	181979202	181979552	MajorDMR-2-9323	12
chr1	182033897	182034196	MajorDMR-2-9324	4
chr1	182038293	182038641	MajorDMR-2-9325	9
chr1	182051313	182051408	MajorDMR-2-9326	4
chr1	182052118	182052941	MajorDMR-2-9327	12
chr1	182112601	182112650	MajorDMR-2-9328	2
chr1	182113463	182113818	MajorDMR-2-9329	4
chr1	182118566	182118863	MajorDMR-2-9330	6
chr1	182122853	182122959	MajorDMR-2-9331	2
chr1	182132875	182133478	MajorDMR-2-9332	8
chr1	182140236	182140417	MajorDMR-2-9333	2
chr1	182163829	182164562	MajorDMR-2-9334	3
chr1	182166249	182166954	MajorDMR-2-9335	5
chr1	182279059	182279284	MajorDMR-2-9336	3
chr1	182285852	182285960	MajorDMR-2-9337	2
chr1	182287030	182287440	MajorDMR-2-9338	4
chr1	182318072	182318688	MajorDMR-2-9339	4
chr1	182327194	182327843	MajorDMR-2-9340	4
chr1	182338360	182338594	MajorDMR-2-9341	4
chr1	182363460	182364176	MajorDMR-2-9342	6
chr1	182376437	182376896	MajorDMR-2-9343	3
chr1	182438101	182438692	MajorDMR-2-9344	4
chr1	182461398	182461449	MajorDMR-2-9345	2
chr1	182487604	182487854	MajorDMR-2-9346	3
chr1	182506350	182506871	MajorDMR-2-9347	4
chr1	182529831	182530998	MajorDMR-2-9348	12
chr1	182553576	182554558	MajorDMR-2-9349	8
chr1	182579099	182580344	MajorDMR-2-9350	9
chr1	182596371	182597002	MajorDMR-2-9351	3
chr1	182610766	182611387	MajorDMR-2-9352	12
chr1	182613137	182614274	MajorDMR-2-9353	13
chr1	182620240	182620313	MajorDMR-2-9354	3
chr1	182669294	182669714	MajorDMR-2-9355	6
chr1	182694496	182694968	MajorDMR-2-9356	6
chr1	182699008	182699075	MajorDMR-2-9357	3
chr1	182699982	182700311	MajorDMR-2-9358	5
chr1	182708407	182708943	MajorDMR-2-9359	5
chr1	182721411	182722190	MajorDMR-2-9360	14
chr1	182723397	182723809	MajorDMR-2-9361	4
chr1	182734282	182734729	MajorDMR-2-9362	5
chr1	182741548	182741668	MajorDMR-2-9363	4
chr1	182807556	182807963	MajorDMR-2-9364	11
chr1	182810144	182810154	MajorDMR-2-9365	3
chr1	182826173	182826262	MajorDMR-2-9366	2
chr1	182840948	182840954	MajorDMR-2-9367	2
chr1	182850899	182851317	MajorDMR-2-9368	2
chr1	182858981	182859520	MajorDMR-2-9369	4
chr1	182860147	182860733	MajorDMR-2-9370	5
chr1	182884934	182885237	MajorDMR-2-9371	9
chr1	182890902	182891002	MajorDMR-2-9372	2
chr1	182911414	182911585	MajorDMR-2-9373	3
chr1	182929382	182929545	MajorDMR-2-9374	7
chr1	182970496	182970514	MajorDMR-2-9375	2
chr1	183012867	183013924	MajorDMR-2-9376	8
chr1	183017939	183018019	MajorDMR-2-9377	2
chr1	183059572	183059714	MajorDMR-2-9378	3
chr1	183075530	183075535	MajorDMR-2-9379	2
chr1	183117893	183118178	MajorDMR-2-9380	4
chr1	183129711	183129912	MajorDMR-2-9381	9
chr1	183164695	183164989	MajorDMR-2-9382	2
chr1	183203615	183204338	MajorDMR-2-9383	5
chr1	183232756	183233054	MajorDMR-2-9384	8
chr1	183233754	183234095	MajorDMR-2-9385	7
chr1	183247404	183248017	MajorDMR-2-9386	3
chr1	183251619	183251746	MajorDMR-2-9387	2
chr1	183255521	183255531	MajorDMR-2-9388	2
chr1	183257302	183257693	MajorDMR-2-9389	5
chr1	183264834	183264866	MajorDMR-2-9390	2
chr1	183296409	183297344	MajorDMR-2-9391	9
chr1	183319032	183319070	MajorDMR-2-9392	2
chr1	183322497	183322851	MajorDMR-2-9393	2
chr1	183326217	183326319	MajorDMR-2-9394	2
chr1	183334399	183334931	MajorDMR-2-9395	8
chr1	183341444	183342240	MajorDMR-2-9396	5
chr1	183388324	183388338	MajorDMR-2-9397	2
chr1	183412056	183412192	MajorDMR-2-9398	2
chr1	183413579	183413635	MajorDMR-2-9399	2
chr1	183448411	183448523	MajorDMR-2-9400	3
chr1	183476035	183476211	MajorDMR-2-9401	6
chr1	183486718	183486889	MajorDMR-2-9402	4
chr1	183537173	183537321	MajorDMR-2-9403	3
chr1	183554408	183554414	MajorDMR-2-9404	2
chr1	183601156	183601666	MajorDMR-2-9405	4
chr1	183607920	183609166	MajorDMR-2-9406	13
chr1	183621955	183622727	MajorDMR-2-9407	6
chr1	183673307	183674425	MajorDMR-2-9408	8
chr1	183675850	183676144	MajorDMR-2-9409	7
chr1	183677157	183677196	MajorDMR-2-9410	2
chr1	183692607	183693003	MajorDMR-2-9411	4
chr1	183693542	183694153	MajorDMR-2-9412	5
chr1	183704841	183705252	MajorDMR-2-9413	2
chr1	183708886	183708977	MajorDMR-2-9414	2
chr1	183767896	183768078	MajorDMR-2-9415	4
chr1	183769118	183769542	MajorDMR-2-9416	2
chr1	183782291	183782484	MajorDMR-2-9417	3
chr1	183811797	183812067	MajorDMR-2-9418	3
chr1	183814671	183814894	MajorDMR-2-9419	3
chr1	183832326	183832372	MajorDMR-2-9420	2
chr1	183852934	183852996	MajorDMR-2-9421	2
chr1	183874849	183875043	MajorDMR-2-9422	4
chr1	183901511	183901941	MajorDMR-2-9423	3
chr1	183905072	183907291	MajorDMR-2-9424	26
chr1	183918249	183918488	MajorDMR-2-9425	4
chr1	183922267	183922375	MajorDMR-2-9426	2
chr1	183957915	183958584	MajorDMR-2-9427	7
chr1	183970225	183970247	MajorDMR-2-9428	2
chr1	183972541	183973054	MajorDMR-2-9429	6
chr1	183975025	183975548	MajorDMR-2-9430	7
chr1	183984782	183985537	MajorDMR-2-9431	4
chr1	183990215	183990264	MajorDMR-2-9432	2
chr1	184008234	184009128	MajorDMR-2-9433	9
chr1	184050948	184051181	MajorDMR-2-9434	4
chr1	184061092	184061316	MajorDMR-2-9435	2
chr1	184090364	184090494	MajorDMR-2-9436	2
chr1	184110337	184111365	MajorDMR-2-9437	8
chr1	184112961	184113084	MajorDMR-2-9438	2
chr1	184114415	184115262	MajorDMR-2-9439	9
chr1	184122294	184122418	MajorDMR-2-9440	4
chr1	184150913	184151645	MajorDMR-2-9441	4
chr1	184179326	184179342	MajorDMR-2-9442	2
chr1	184191981	184192229	MajorDMR-2-9443	2
chr1	184193257	184193408	MajorDMR-2-9444	3
chr1	184215480	184215618	MajorDMR-2-9445	2
chr1	184221211	184221529	MajorDMR-2-9446	2
chr1	184237345	184237536	MajorDMR-2-9447	5
chr1	184252943	184253180	MajorDMR-2-9448	3
chr1	184256206	184256449	MajorDMR-2-9449	6
chr1	184266015	184266380	MajorDMR-2-9450	4
chr1	184267014	184267594	MajorDMR-2-9451	4
chr1	184268275	184268406	MajorDMR-2-9452	3
chr1	184385916	184386535	MajorDMR-2-9453	5
chr1	184396904	184397024	MajorDMR-2-9454	2
chr1	184398279	184399241	MajorDMR-2-9455	13
chr1	184407790	184408163	MajorDMR-2-9456	6
chr1	184412333	184412544	MajorDMR-2-9457	4
chr1	184426068	184426364	MajorDMR-2-9458	2
chr1	184429068	184429289	MajorDMR-2-9459	5
chr1	184441096	184441196	MajorDMR-2-9460	2
chr1	184453652	184453906	MajorDMR-2-9461	2
chr1	184454971	184456647	MajorDMR-2-9462	13
chr1	184460780	184461420	MajorDMR-2-9463	6
chr1	184467214	184467660	MajorDMR-2-9464	4
chr1	184502636	184503393	MajorDMR-2-9465	4
chr1	184510958	184511040	MajorDMR-2-9466	5
chr1	184524818	184525149	MajorDMR-2-9467	6
chr1	184525676	184526487	MajorDMR-2-9468	7
chr1	184530843	184530989	MajorDMR-2-9469	3
chr1	184535984	184536163	MajorDMR-2-9470	2
chr1	184536680	184536734	MajorDMR-2-9471	2
chr1	184538270	184538517	MajorDMR-2-9472	3
chr1	184545670	184546535	MajorDMR-2-9473	13
chr1	184547063	184547294	MajorDMR-2-9474	6
chr1	184566890	184566959	MajorDMR-2-9475	2
chr1	184573447	184573583	MajorDMR-2-9476	2
chr1	184578901	184579968	MajorDMR-2-9477	20
chr1	184591444	184591906	MajorDMR-2-9478	5
chr1	184598276	184600200	MajorDMR-2-9479	19
chr1	184616195	184616940	MajorDMR-2-9480	4
chr1	184617812	184618985	MajorDMR-2-9481	11
chr1	184629318	184629587	MajorDMR-2-9482	2
chr1	184630773	184631038	MajorDMR-2-9483	3
chr1	184632316	184632960	MajorDMR-2-9484	10
chr1	184634003	184635176	MajorDMR-2-9485	18
chr1	184638282	184638520	MajorDMR-2-9486	4
chr1	184639937	184641751	MajorDMR-2-9487	19
chr1	184643245	184643402	MajorDMR-2-9488	3
chr1	184645684	184645898	MajorDMR-2-9489	2
chr1	184653111	184654166	MajorDMR-2-9490	8
chr1	184658167	184659982	MajorDMR-2-9491	14
chr1	184663704	184663828	MajorDMR-2-9492	2
chr1	184664482	184664545	MajorDMR-2-9493	3
chr1	184667123	184667516	MajorDMR-2-9494	3
chr1	184700625	184700676	MajorDMR-2-9495	2
chr1	184751474	184751816	MajorDMR-2-9496	2
chr1	184779881	184780984	MajorDMR-2-9497	23
chr1	184789524	184789720	MajorDMR-2-9498	2
chr1	184830093	184830463	MajorDMR-2-9499	2
chr1	184869454	184869950	MajorDMR-2-9500	7
chr1	184914232	184915018	MajorDMR-2-9501	7
chr1	184930390	184930537	MajorDMR-2-9502	8
chr1	184942548	184942576	MajorDMR-2-9503	4
chr1	184943890	184944003	MajorDMR-2-9504	3
chr1	185013684	185014193	MajorDMR-2-9505	5
chr1	185270586	185270683	MajorDMR-2-9506	2
chr1	185402343	185402518	MajorDMR-2-9507	2
chr1	185410600	185412103	MajorDMR-2-9508	12
chr1	185436149	185436758	MajorDMR-2-9509	10
chr1	185550767	185551632	MajorDMR-2-9510	3
chr1	185577476	185577662	MajorDMR-2-9511	5
chr1	185590650	185590996	MajorDMR-2-9512	4
chr1	185688369	185688432	MajorDMR-2-9513	2
chr1	185850052	185850566	MajorDMR-2-9514	8
chr1	185929281	185929557	MajorDMR-2-9515	5
chr1	185934459	185934664	MajorDMR-2-9516	3
chr1	186012980	186013162	MajorDMR-2-9517	2
chr1	186071097	186071152	MajorDMR-2-9518	2
chr1	186075095	186075318	MajorDMR-2-9519	2
chr1	186094805	186094942	MajorDMR-2-9520	2
chr1	186106512	186106552	MajorDMR-2-9521	2
chr1	186108944	186109070	MajorDMR-2-9522	3
chr1	186124412	186124763	MajorDMR-2-9523	5
chr1	186132670	186132814	MajorDMR-2-9524	2
chr1	186249081	186249161	MajorDMR-2-9525	6
chr1	186432668	186433540	MajorDMR-2-9526	5
chr1	186434150	186434209	MajorDMR-2-9527	2
chr1	186437154	186437577	MajorDMR-2-9528	3
chr1	186440799	186441061	MajorDMR-2-9529	2
chr1	186442253	186442429	MajorDMR-2-9530	2
chr1	186505187	186505314	MajorDMR-2-9531	3
chr1	186593768	186593774	MajorDMR-2-9532	2
chr1	186613030	186613057	MajorDMR-2-9533	2
chr1	186648243	186648538	MajorDMR-2-9534	3
chr1	186650440	186650564	MajorDMR-2-9535	4
chr1	186766151	186766168	MajorDMR-2-9536	2
chr1	186788380	186788488	MajorDMR-2-9537	3
chr1	186792592	186792674	MajorDMR-2-9538	2
chr1	186806816	186807236	MajorDMR-2-9539	4
chr1	186807931	186808150	MajorDMR-2-9540	2
chr1	186815723	186815777	MajorDMR-2-9541	2
chr1	186816488	186817451	MajorDMR-2-9542	8
chr1	186828008	186828458	MajorDMR-2-9543	3
chr1	186844941	186845979	MajorDMR-2-9544	11
chr1	186852017	186852056	MajorDMR-2-9545	2
chr1	186884809	186884855	MajorDMR-2-9546	3
chr1	186894327	186894690	MajorDMR-2-9547	2
chr1	186895387	186895816	MajorDMR-2-9548	2
chr1	186899568	186899757	MajorDMR-2-9549	2
chr1	186915790	186915831	MajorDMR-2-9550	2
chr1	186917890	186918311	MajorDMR-2-9551	5
chr1	187011545	187011829	MajorDMR-2-9552	2
chr1	187047762	187049076	MajorDMR-2-9553	10
chr1	187109614	187109749	MajorDMR-2-9554	2
chr1	187276266	187276618	MajorDMR-2-9555	4
chr1	187378358	187378725	MajorDMR-2-9556	4
chr1	187402542	187402555	MajorDMR-2-9557	2
chr1	187412593	187412748	MajorDMR-2-9558	2
chr1	187436173	187436445	MajorDMR-2-9559	5
chr1	187478955	187480269	MajorDMR-2-9560	10
chr1	187500978	187501317	MajorDMR-2-9561	3
chr1	187507032	187507428	MajorDMR-2-9562	5
chr1	187587094	187587215	MajorDMR-2-9563	2
chr1	187591165	187591258	MajorDMR-2-9564	3
chr1	187657667	187658174	MajorDMR-2-9565	3
chr1	187665487	187665659	MajorDMR-2-9566	4
chr1	187731305	187731778	MajorDMR-2-9567	3
chr1	187738919	187739270	MajorDMR-2-9568	2
chr1	187745687	187745886	MajorDMR-2-9569	2
chr1	187882551	187882741	MajorDMR-2-9570	2
chr1	187998372	187998571	MajorDMR-2-9571	2
chr1	188028481	188028544	MajorDMR-2-9572	2
chr1	188037802	188037933	MajorDMR-2-9573	2
chr1	188076492	188076617	MajorDMR-2-9574	3
chr1	188356621	188357345	MajorDMR-2-9575	6
chr1	188374865	188375190	MajorDMR-2-9576	3
chr1	188436004	188436159	MajorDMR-2-9577	3
chr1	188512596	188512684	MajorDMR-2-9578	3
chr1	188567882	188568001	MajorDMR-2-9579	3
chr1	188658757	188659391	MajorDMR-2-9580	5
chr1	188668404	188668664	MajorDMR-2-9581	2
chr1	188704748	188704953	MajorDMR-2-9582	4
chr1	188729733	188730344	MajorDMR-2-9583	5
chr1	188755224	188755569	MajorDMR-2-9584	3
chr1	188770338	188771121	MajorDMR-2-9585	9
chr1	188795628	188795652	MajorDMR-2-9586	2
chr1	188820453	188820841	MajorDMR-2-9587	5
chr1	188847922	188848182	MajorDMR-2-9588	2
chr1	188967027	188967057	MajorDMR-2-9589	2
chr1	188968106	188968623	MajorDMR-2-9590	5
chr1	188995205	188995281	MajorDMR-2-9591	7
chr1	189046230	189046559	MajorDMR-2-9592	9
chr1	189048741	189048749	MajorDMR-2-9593	2
chr1	189054032	189054395	MajorDMR-2-9594	2
chr1	189152077	189152335	MajorDMR-2-9595	2
chr1	189165522	189165569	MajorDMR-2-9596	2
chr1	189252261	189252727	MajorDMR-2-9597	2
chr1	189278410	189278533	MajorDMR-2-9598	2
chr1	189400529	189401129	MajorDMR-2-9599	6
chr1	189404286	189404340	MajorDMR-2-9600	3
chr1	189546537	189546596	MajorDMR-2-9601	2
chr1	189557485	189558275	MajorDMR-2-9602	7
chr1	189622756	189623093	MajorDMR-2-9603	5
chr1	189635421	189635662	MajorDMR-2-9604	2
chr1	189636168	189636226	MajorDMR-2-9605	2
chr1	189685998	189686049	MajorDMR-2-9606	2
chr1	189740959	189741082	MajorDMR-2-9607	2
chr1	189745244	189745305	MajorDMR-2-9608	2
chr1	189765001	189765064	MajorDMR-2-9609	2
chr1	189845328	189845777	MajorDMR-2-9610	2
chr1	189853740	189853959	MajorDMR-2-9611	3
chr1	189905844	189906860	MajorDMR-2-9612	9
chr1	189971627	189972338	MajorDMR-2-9613	7
chr1	189991941	189992126	MajorDMR-2-9614	3
chr1	190026576	190026731	MajorDMR-2-9615	4
chr1	190059586	190059630	MajorDMR-2-9616	2
chr1	190067165	190067294	MajorDMR-2-9617	5
chr1	190089822	190090304	MajorDMR-2-9618	3
chr1	190095013	190095150	MajorDMR-2-9619	2
chr1	190134860	190134953	MajorDMR-2-9620	2
chr1	190138158	190138245	MajorDMR-2-9621	2
chr1	190139545	190139680	MajorDMR-2-9622	3
chr1	190141514	190142621	MajorDMR-2-9623	9
chr1	190147334	190147366	MajorDMR-2-9624	2
chr1	190148124	190149288	MajorDMR-2-9625	5
chr1	190153786	190153837	MajorDMR-2-9626	3
chr1	190198350	190198538	MajorDMR-2-9627	2
chr1	190199239	190199599	MajorDMR-2-9628	3
chr1	190202601	190203931	MajorDMR-2-9629	8
chr1	190213245	190213836	MajorDMR-2-9630	5
chr1	190236360	190236788	MajorDMR-2-9631	2
chr1	190239107	190239185	MajorDMR-2-9632	3
chr1	190242255	190242401	MajorDMR-2-9633	2
chr1	190255158	190255365	MajorDMR-2-9634	2
chr1	190276834	190277356	MajorDMR-2-9635	5
chr1	190284481	190284718	MajorDMR-2-9636	3
chr1	190295707	190295726	MajorDMR-2-9637	2
chr1	190297936	190298186	MajorDMR-2-9638	5
chr1	190299117	190299308	MajorDMR-2-9639	2
chr1	190308649	190308889	MajorDMR-2-9640	3
chr1	190314365	190314404	MajorDMR-2-9641	2
chr1	190315616	190315877	MajorDMR-2-9642	2
chr1	190331410	190331492	MajorDMR-2-9643	2
chr1	190341166	190341334	MajorDMR-2-9644	2
chr1	190360717	190361167	MajorDMR-2-9645	6
chr1	190362657	190362969	MajorDMR-2-9646	2
chr1	190367102	190367468	MajorDMR-2-9647	2
chr1	190379787	190380015	MajorDMR-2-9648	2
chr1	190381067	190381072	MajorDMR-2-9649	2
chr1	190385624	190386320	MajorDMR-2-9650	4
chr1	190387891	190387976	MajorDMR-2-9651	2
chr1	190389756	190390006	MajorDMR-2-9652	2
chr1	190391827	190392288	MajorDMR-2-9653	4
chr1	190408252	190409852	MajorDMR-2-9654	11
chr1	190411720	190413046	MajorDMR-2-9655	15
chr1	190416692	190418576	MajorDMR-2-9656	9
chr1	190420615	190420956	MajorDMR-2-9657	3
chr1	190421972	190422444	MajorDMR-2-9658	10
chr1	190423335	190423929	MajorDMR-2-9659	5
chr1	190424964	190425876	MajorDMR-2-9660	5
chr1	190433064	190433253	MajorDMR-2-9661	2
chr1	190434637	190435028	MajorDMR-2-9662	2
chr1	190437581	190438081	MajorDMR-2-9663	2
chr1	190440304	190440707	MajorDMR-2-9664	3
chr1	190441435	190441477	MajorDMR-2-9665	2
chr1	190449773	190450128	MajorDMR-2-9666	2
chr1	190480250	190480295	MajorDMR-2-9667	2
chr1	190491448	190491531	MajorDMR-2-9668	2
chr1	190547304	190548098	MajorDMR-2-9669	11
chr1	190589143	190589492	MajorDMR-2-9670	2
chr1	190614714	190615200	MajorDMR-2-9671	5
chr1	190721328	190721723	MajorDMR-2-9672	4
chr1	190896930	190897552	MajorDMR-2-9673	5
chr1	190904329	190904664	MajorDMR-2-9674	3
chr1	190919138	190920216	MajorDMR-2-9675	6
chr1	190920907	190921901	MajorDMR-2-9676	8
chr1	190938010	190938065	MajorDMR-2-9677	2
chr1	190953987	190954382	MajorDMR-2-9678	2
chr1	191012282	191012312	MajorDMR-2-9679	2
chr1	191018959	191018996	MajorDMR-2-9680	2
chr1	191076500	191076913	MajorDMR-2-9681	2
chr1	191135878	191136009	MajorDMR-2-9682	3
chr1	191199471	191199574	MajorDMR-2-9683	2
chr1	191203104	191203533	MajorDMR-2-9684	2
chr1	191228701	191229100	MajorDMR-2-9685	2
chr1	191244944	191245020	MajorDMR-2-9686	3
chr1	191263927	191264049	MajorDMR-2-9687	2
chr1	191335581	191336192	MajorDMR-2-9688	3
chr1	191337659	191338936	MajorDMR-2-9689	15
chr1	191354111	191354170	MajorDMR-2-9690	2
chr1	191384281	191384486	MajorDMR-2-9691	2
chr1	191409270	191409557	MajorDMR-2-9692	2
chr1	191463946	191464367	MajorDMR-2-9693	4
chr1	191465340	191465371	MajorDMR-2-9694	2
chr1	191469666	191469950	MajorDMR-2-9695	3
chr1	191472977	191473239	MajorDMR-2-9696	16
chr1	191473859	191474060	MajorDMR-2-9697	2
chr1	191478907	191479435	MajorDMR-2-9698	3
chr1	191519190	191520001	MajorDMR-2-9699	7
chr1	191520799	191521063	MajorDMR-2-9700	3
chr1	191548359	191548568	MajorDMR-2-9701	3
chr1	191610313	191611717	MajorDMR-2-9702	13
chr1	191640472	191640476	MajorDMR-2-9703	2
chr1	191644563	191645475	MajorDMR-2-9704	6
chr1	191678480	191679757	MajorDMR-2-9705	7
chr1	191681703	191681758	MajorDMR-2-9706	2
chr1	191684282	191685562	MajorDMR-2-9707	8
chr1	191717332	191717667	MajorDMR-2-9708	3
chr1	191719404	191719422	MajorDMR-2-9709	2
chr1	191719997	191720938	MajorDMR-2-9710	14
chr1	191726792	191727995	MajorDMR-2-9711	5
chr1	191764329	191764922	MajorDMR-2-9712	3
chr1	191768163	191768215	MajorDMR-2-9713	2
chr1	191820794	191821343	MajorDMR-2-9714	4
chr1	191895604	191895609	MajorDMR-2-9715	2
chr1	191922509	191923074	MajorDMR-2-9716	3
chr1	191932500	191933199	MajorDMR-2-9717	5
chr1	192010085	192010307	MajorDMR-2-9718	2
chr1	192010982	192011432	MajorDMR-2-9719	2
chr1	192022368	192022554	MajorDMR-2-9720	2
chr1	192049843	192050291	MajorDMR-2-9721	2
chr1	192075091	192075335	MajorDMR-2-9722	4
chr1	192077497	192078177	MajorDMR-2-9723	4
chr1	192098661	192099009	MajorDMR-2-9724	3
chr1	192116483	192116570	MajorDMR-2-9725	2
chr1	192137578	192138464	MajorDMR-2-9726	6
chr1	192141143	192141606	MajorDMR-2-9727	2
chr1	192147521	192147679	MajorDMR-2-9728	2
chr1	192149097	192149219	MajorDMR-2-9729	3
chr1	192149780	192149910	MajorDMR-2-9730	2
chr1	192156849	192157167	MajorDMR-2-9731	6
chr1	192173148	192174727	MajorDMR-2-9732	12
chr1	192175386	192175662	MajorDMR-2-9733	2
chr1	192201934	192202002	MajorDMR-2-9734	3
chr1	192232711	192232799	MajorDMR-2-9735	2
chr1	192239968	192240385	MajorDMR-2-9736	3
chr1	192243620	192243897	MajorDMR-2-9737	4
chr1	192280093	192280455	MajorDMR-2-9738	4
chr1	192282715	192283323	MajorDMR-2-9739	3
chr1	192345566	192345766	MajorDMR-2-9740	2
chr1	192368469	192368601	MajorDMR-2-9741	2
chr1	192414584	192414611	MajorDMR-2-9742	2
chr1	192426054	192426498	MajorDMR-2-9743	8
chr1	192431140	192431193	MajorDMR-2-9744	2
chr1	192431824	192431847	MajorDMR-2-9745	2
chr1	192435776	192435929	MajorDMR-2-9746	2
chr1	192445531	192445707	MajorDMR-2-9747	2
chr1	192446532	192446719	MajorDMR-2-9748	2
chr1	192449714	192449775	MajorDMR-2-9749	3
chr1	192508985	192509587	MajorDMR-2-9750	3
chr1	192578271	192578468	MajorDMR-2-9751	5
chr1	192645980	192646510	MajorDMR-2-9752	4
chr1	192647686	192648178	MajorDMR-2-9753	2
chr1	192770664	192770906	MajorDMR-2-9754	2
chr1	192785956	192786033	MajorDMR-2-9755	2
chr1	192847588	192848663	MajorDMR-2-9756	5
chr1	192872349	192872572	MajorDMR-2-9757	4
chr1	192952673	192952722	MajorDMR-2-9758	2
chr1	193107435	193107538	MajorDMR-2-9759	2
chr1	193115688	193115733	MajorDMR-2-9760	2
chr1	193116402	193116623	MajorDMR-2-9761	5
chr1	193158425	193158786	MajorDMR-2-9762	2
chr1	193247742	193247981	MajorDMR-2-9763	4
chr1	193263456	193263658	MajorDMR-2-9764	4
chr1	193285005	193285553	MajorDMR-2-9765	3
chr1	193317269	193319334	MajorDMR-2-9766	12
chr1	193419292	193419611	MajorDMR-2-9767	3
chr1	193503036	193503499	MajorDMR-2-9768	6
chr1	193574843	193575249	MajorDMR-2-9769	3
chr1	193698794	193699389	MajorDMR-2-9770	3
chr1	193776653	193776731	MajorDMR-2-9771	2
chr1	193783201	193783650	MajorDMR-2-9772	5
chr1	193800427	193800533	MajorDMR-2-9773	2
chr1	193803136	193803828	MajorDMR-2-9774	8
chr1	193896323	193896364	MajorDMR-2-9775	2
chr1	193934304	193934754	MajorDMR-2-9776	4
chr1	193945845	193945927	MajorDMR-2-9777	2
chr1	193988845	193989065	MajorDMR-2-9778	2
chr1	193992506	193994082	MajorDMR-2-9779	7
chr1	194037630	194037771	MajorDMR-2-9780	3
chr1	194065421	194065492	MajorDMR-2-9781	3
chr1	194083992	194084000	MajorDMR-2-9782	2
chr1	194149145	194149233	MajorDMR-2-9783	2
chr1	194192354	194192570	MajorDMR-2-9784	3
chr1	194195136	194195150	MajorDMR-2-9785	2
chr1	194266576	194266771	MajorDMR-2-9786	4
chr1	194269155	194270274	MajorDMR-2-9787	6
chr1	194330891	194331191	MajorDMR-2-9788	3
chr1	194364419	194364669	MajorDMR-2-9789	2
chr1	194365174	194365195	MajorDMR-2-9790	2
chr1	194367105	194367285	MajorDMR-2-9791	5
chr1	194408522	194408740	MajorDMR-2-9792	2
chr1	194409337	194409661	MajorDMR-2-9793	2
chr1	194412052	194412584	MajorDMR-2-9794	8
chr1	194434758	194434930	MajorDMR-2-9795	2
chr1	194442898	194444037	MajorDMR-2-9796	9
chr1	194547611	194547866	MajorDMR-2-9797	7
chr1	194668114	194668398	MajorDMR-2-9798	6
chr1	194670965	194671267	MajorDMR-2-9799	3
chr1	194674589	194674921	MajorDMR-2-9800	2
chr1	194687904	194688700	MajorDMR-2-9801	7
chr1	194724274	194725127	MajorDMR-2-9802	4
chr1	194725810	194726264	MajorDMR-2-9803	2
chr1	194746784	194747155	MajorDMR-2-9804	4
chr1	194765257	194765347	MajorDMR-2-9805	2
chr1	194770886	194770900	MajorDMR-2-9806	2
chr1	194795211	194795322	MajorDMR-2-9807	3
chr1	194798494	194798621	MajorDMR-2-9808	2
chr1	194800080	194801083	MajorDMR-2-9809	5
chr1	194810874	194811156	MajorDMR-2-9810	3
chr1	194862881	194864070	MajorDMR-2-9811	4
chr1	194878413	194878778	MajorDMR-2-9812	4
chr1	194880762	194880947	MajorDMR-2-9813	2
chr1	194892457	194892562	MajorDMR-2-9814	2
chr1	194909080	194910585	MajorDMR-2-9815	8
chr1	194914674	194914993	MajorDMR-2-9816	3
chr1	194924037	194924190	MajorDMR-2-9817	2
chr1	194956105	194956151	MajorDMR-2-9818	2
chr1	195005265	195005556	MajorDMR-2-9819	2
chr1	195142038	195142384	MajorDMR-2-9820	3
chr1	195144808	195145547	MajorDMR-2-9821	5
chr1	195157167	195157420	MajorDMR-2-9822	2
chr1	195186658	195186755	MajorDMR-2-9823	2
chr1	195203774	195204091	MajorDMR-2-9824	2
chr1	195208898	195209304	MajorDMR-2-9825	3
chr1	195253101	195253261	MajorDMR-2-9826	2
chr1	195258235	195258452	MajorDMR-2-9827	2
chr1	195261986	195262488	MajorDMR-2-9828	4
chr1	195263128	195263239	MajorDMR-2-9829	2
chr1	195283327	195283405	MajorDMR-2-9830	2
chr1	195294029	195294045	MajorDMR-2-9831	2
chr1	195296845	195298016	MajorDMR-2-9832	5
chr1	195465997	195466036	MajorDMR-2-9833	2
chr1	195476277	195476320	MajorDMR-2-9834	2
chr1	195523341	195523620	MajorDMR-2-9835	3
chr1	195536246	195536413	MajorDMR-2-9836	2
chr1	195555442	195555642	MajorDMR-2-9837	2
chr1	195632851	195633744	MajorDMR-2-9838	5
chr1	195686799	195687021	MajorDMR-2-9839	3
chr1	195708250	195708267	MajorDMR-2-9840	2
chr1	195710909	195711387	MajorDMR-2-9841	4
chr1	195716355	195716732	MajorDMR-2-9842	2
chr1	195728128	195728339	MajorDMR-2-9843	3
chr1	195731715	195733089	MajorDMR-2-9844	30
chr1	195742943	195743210	MajorDMR-2-9845	4
chr1	195745809	195746126	MajorDMR-2-9846	4
chr1	195748275	195748506	MajorDMR-2-9847	4
chr1	195758048	195759083	MajorDMR-2-9848	5
chr1	195761019	195761167	MajorDMR-2-9849	5
chr1	195766411	195766722	MajorDMR-2-9850	2
chr1	195911216	195911356	MajorDMR-2-9851	2
chr1	195931691	195931755	MajorDMR-2-9852	2
chr1	195962564	195962749	MajorDMR-2-9853	2
chr1	195965095	195965180	MajorDMR-2-9854	2
chr1	196003717	196003738	MajorDMR-2-9855	2
chr1	196018640	196019388	MajorDMR-2-9856	5
chr1	196023677	196023946	MajorDMR-2-9857	3
chr1	196026133	196026219	MajorDMR-2-9858	2
chr1	196060556	196061024	MajorDMR-2-9859	5
chr1	196083323	196083633	MajorDMR-2-9860	3
chr1	196129526	196129689	MajorDMR-2-9861	3
chr1	196151148	196151213	MajorDMR-2-9862	2
chr1	196178425	196179344	MajorDMR-2-9863	5
chr1	196186216	196186868	MajorDMR-2-9864	3
chr1	196187896	196187933	MajorDMR-2-9865	2
chr1	196246494	196246962	MajorDMR-2-9866	5
chr1	196253308	196253483	MajorDMR-2-9867	5
chr1	196257596	196257721	MajorDMR-2-9868	2
chr1	196272861	196273853	MajorDMR-2-9869	7
chr1	196274431	196274654	MajorDMR-2-9870	2
chr1	196277256	196277345	MajorDMR-2-9871	3
chr1	196329492	196329763	MajorDMR-2-9872	2
chr1	196330276	196330468	MajorDMR-2-9873	3
chr1	196361242	196361471	MajorDMR-2-9874	2
chr1	196397020	196397926	MajorDMR-2-9875	7
chr1	196410063	196410289	MajorDMR-2-9876	2
chr1	196420139	196420516	MajorDMR-2-9877	3
chr1	196472940	196472966	MajorDMR-2-9878	2
chr1	196507288	196507809	MajorDMR-2-9879	7
chr1	196512945	196513206	MajorDMR-2-9880	4
chr1	196514685	196515444	MajorDMR-2-9881	4
chr1	196542145	196542385	MajorDMR-2-9882	2
chr1	196547496	196547849	MajorDMR-2-9883	4
chr1	196578627	196578793	MajorDMR-2-9884	4
chr1	196582119	196582171	MajorDMR-2-9885	2
chr1	196584094	196584431	MajorDMR-2-9886	6
chr1	196588337	196589144	MajorDMR-2-9887	6
chr1	196596204	196596459	MajorDMR-2-9888	2
chr1	196603870	196603905	MajorDMR-2-9889	2
chr1	196619615	196619707	MajorDMR-2-9890	8
chr1	196624318	196625158	MajorDMR-2-9891	6
chr1	196833955	196834228	MajorDMR-2-9892	4
chr1	196951515	196952269	MajorDMR-2-9893	5
chr1	196963086	196964091	MajorDMR-2-9894	5
chr1	197108853	197109281	MajorDMR-2-9895	2
chr1	197114839	197115253	MajorDMR-2-9896	4
chr1	197313435	197313699	MajorDMR-2-9897	4
chr1	197329321	197329693	MajorDMR-2-9898	6
chr1	197352205	197352438	MajorDMR-2-9899	2
chr1	197438953	197438963	MajorDMR-2-9900	2
chr1	197440921	197441090	MajorDMR-2-9901	4
chr1	197446081	197446815	MajorDMR-2-9902	8
chr1	197584463	197584497	MajorDMR-2-9903	2
chr1	197643256	197643626	MajorDMR-2-9904	4
chr1	197667989	197668000	MajorDMR-2-9905	2
chr1	197740520	197741769	MajorDMR-2-9906	9
chr1	197742609	197743193	MajorDMR-2-9907	4
chr1	197769231	197769631	MajorDMR-2-9908	2
chr1	197771761	197771782	MajorDMR-2-9909	4
chr1	197814049	197814102	MajorDMR-2-9910	2
chr1	197860582	197860833	MajorDMR-2-9911	2
chr1	197924789	197924990	MajorDMR-2-9912	4
chr1	197961109	197961133	MajorDMR-2-9913	2
chr1	197973968	197973994	MajorDMR-2-9914	2
chr1	198011974	198012599	MajorDMR-2-9915	8
chr1	198013481	198013587	MajorDMR-2-9916	2
chr1	198015940	198016294	MajorDMR-2-9917	2
chr1	198026435	198026585	MajorDMR-2-9918	2
chr1	198052073	198052350	MajorDMR-2-9919	2
chr1	198072105	198072475	MajorDMR-2-9920	6
chr1	198101654	198101706	MajorDMR-2-9921	2
chr1	198108618	198108771	MajorDMR-2-9922	2
chr1	198124604	198124747	MajorDMR-2-9923	4
chr1	198152312	198152374	MajorDMR-2-9924	2
chr1	198203730	198203921	MajorDMR-2-9925	4
chr1	198232320	198233023	MajorDMR-2-9926	7
chr1	198253744	198254079	MajorDMR-2-9927	2
chr1	198257286	198257449	MajorDMR-2-9928	2
chr1	198265045	198265455	MajorDMR-2-9929	3
chr1	198266181	198266648	MajorDMR-2-9930	2
chr1	198460448	198461065	MajorDMR-2-9931	7
chr1	198488862	198489230	MajorDMR-2-9932	5
chr1	198490158	198490213	MajorDMR-2-9933	2
chr1	198679135	198679314	MajorDMR-2-9934	2
chr1	198741165	198741195	MajorDMR-2-9935	2
chr1	198770611	198770666	MajorDMR-2-9936	2
chr1	198775350	198775663	MajorDMR-2-9937	3
chr1	198792210	198792436	MajorDMR-2-9938	4
chr1	198796207	198796807	MajorDMR-2-9939	20
chr1	198803355	198803532	MajorDMR-2-9940	2
chr1	198813235	198813326	MajorDMR-2-9941	2
chr1	198815980	198816086	MajorDMR-2-9942	2
chr1	198825463	198825629	MajorDMR-2-9943	3
chr1	198842115	198842585	MajorDMR-2-9944	2
chr1	198850157	198850899	MajorDMR-2-9945	4
chr1	198857298	198858037	MajorDMR-2-9946	3
chr1	198870621	198870657	MajorDMR-2-9947	2
chr1	198871805	198871918	MajorDMR-2-9948	4
chr1	198883433	198883911	MajorDMR-2-9949	5
chr1	198891899	198892715	MajorDMR-2-9950	6
chr1	198900868	198901308	MajorDMR-2-9951	3
chr1	198912343	198913271	MajorDMR-2-9952	5
chr1	198964464	198965271	MajorDMR-2-9953	8
chr1	198966770	198966871	MajorDMR-2-9954	3
chr1	198969626	198969682	MajorDMR-2-9955	3
chr1	198970192	198970550	MajorDMR-2-9956	4
chr1	198971747	198971765	MajorDMR-2-9957	2
chr1	198979582	198980777	MajorDMR-2-9958	11
chr1	199014140	199014162	MajorDMR-2-9959	2
chr1	199018587	199018601	MajorDMR-2-9960	2
chr1	199120851	199121339	MajorDMR-2-9961	4
chr1	199143192	199143266	MajorDMR-2-9962	4
chr1	199145556	199146870	MajorDMR-2-9963	15
chr1	199161804	199162423	MajorDMR-2-9964	7
chr1	199170895	199171078	MajorDMR-2-9965	2
chr1	199251395	199251445	MajorDMR-2-9966	2
chr1	199256585	199256927	MajorDMR-2-9967	2
chr1	199276302	199276384	MajorDMR-2-9968	2
chr1	199277160	199277291	MajorDMR-2-9969	2
chr1	199280197	199280418	MajorDMR-2-9970	2
chr1	199378389	199378423	MajorDMR-2-9971	3
chr1	199400765	199400909	MajorDMR-2-9972	2
chr1	199418165	199418518	MajorDMR-2-9973	5
chr1	199432273	199432412	MajorDMR-2-9974	3
chr1	199441973	199442150	MajorDMR-2-9975	2
chr1	199442726	199442746	MajorDMR-2-9976	2
chr1	199443444	199443634	MajorDMR-2-9977	5
chr1	199450737	199450946	MajorDMR-2-9978	2
chr1	199453851	199453861	MajorDMR-2-9979	2
chr1	199457728	199458054	MajorDMR-2-9980	3
chr1	199492510	199492912	MajorDMR-2-9981	4
chr1	199512258	199512763	MajorDMR-2-9982	3
chr1	199666250	199666508	MajorDMR-2-9983	4
chr1	199790401	199790681	MajorDMR-2-9984	2
chr1	199813078	199813237	MajorDMR-2-9985	2
chr1	199931679	199931807	MajorDMR-2-9986	3
chr1	199973042	199973286	MajorDMR-2-9987	4
chr1	200002128	200002344	MajorDMR-2-9988	2
chr1	200050594	200051212	MajorDMR-2-9989	4
chr1	200102182	200102332	MajorDMR-2-9990	2
chr1	200142078	200142518	MajorDMR-2-9991	2
chr1	200153422	200153567	MajorDMR-2-9992	3
chr1	200154472	200154866	MajorDMR-2-9993	13
chr1	200226477	200226679	MajorDMR-2-9994	10
chr1	200249861	200250148	MajorDMR-2-9995	2
chr1	200286566	200286927	MajorDMR-2-9996	5
chr1	200404342	200404583	MajorDMR-2-9997	4
chr1	200417341	200417359	MajorDMR-2-9998	2
chr1	200454818	200455189	MajorDMR-2-9999	3
chr1	200533110	200533283	MajorDMR-2-10000	6
chr1	200615772	200615799	MajorDMR-2-10001	3
chr1	200633665	200634003	MajorDMR-2-10002	8
chr1	200714850	200715199	MajorDMR-2-10003	4
chr1	200723065	200723197	MajorDMR-2-10004	2
chr1	200725536	200725638	MajorDMR-2-10005	2
chr1	200730056	200730397	MajorDMR-2-10006	4
chr1	200753075	200753150	MajorDMR-2-10007	2
chr1	200755977	200756184	MajorDMR-2-10008	2
chr1	200758012	200758076	MajorDMR-2-10009	2
chr1	200758619	200758642	MajorDMR-2-10010	2
chr1	200843055	200843291	MajorDMR-2-10011	4
chr1	200903872	200904320	MajorDMR-2-10012	11
chr1	200928602	200929133	MajorDMR-2-10013	6
chr1	200936881	200939188	MajorDMR-2-10014	22
chr1	200940509	200941028	MajorDMR-2-10015	3
chr1	200941592	200942372	MajorDMR-2-10016	14
chr1	200943131	200945368	MajorDMR-2-10017	53
chr1	200946574	200947366	MajorDMR-2-10018	5
chr1	200948661	200949486	MajorDMR-2-10019	8
chr1	200951237	200952564	MajorDMR-2-10020	20
chr1	200954025	200954432	MajorDMR-2-10021	6
chr1	200956815	200958026	MajorDMR-2-10022	18
chr1	200958838	200959389	MajorDMR-2-10023	4
chr1	200960044	200960238	MajorDMR-2-10024	4
chr1	200962281	200962736	MajorDMR-2-10025	5
chr1	200963526	200963730	MajorDMR-2-10026	2
chr1	200964875	200965254	MajorDMR-2-10027	4
chr1	200966301	200966426	MajorDMR-2-10028	2
chr1	200967942	200970133	MajorDMR-2-10029	46
chr1	200973027	200973227	MajorDMR-2-10030	2
chr1	200973967	200975163	MajorDMR-2-10031	20
chr1	200976127	200976810	MajorDMR-2-10032	8
chr1	200977649	200978442	MajorDMR-2-10033	12
chr1	200979035	200979136	MajorDMR-2-10034	4
chr1	200980212	200980630	MajorDMR-2-10035	2
chr1	200983962	200984813	MajorDMR-2-10036	7
chr1	200986220	200990032	MajorDMR-2-10037	23
chr1	200993323	200993602	MajorDMR-2-10038	2
chr1	200994243	200995885	MajorDMR-2-10039	11
chr1	200997000	200997638	MajorDMR-2-10040	7
chr1	200998486	200998924	MajorDMR-2-10041	6
chr1	201005103	201006257	MajorDMR-2-10042	8
chr1	201007479	201008357	MajorDMR-2-10043	10
chr1	201011666	201011842	MajorDMR-2-10044	2
chr1	201018652	201019107	MajorDMR-2-10045	7
chr1	201019740	201020200	MajorDMR-2-10046	5
chr1	201020717	201021025	MajorDMR-2-10047	6
chr1	201021670	201022184	MajorDMR-2-10048	6
chr1	201023766	201023852	MajorDMR-2-10049	2
chr1	201029793	201030023	MajorDMR-2-10050	2
chr1	201031434	201032179	MajorDMR-2-10051	8
chr1	201032759	201033062	MajorDMR-2-10052	2
chr1	201034573	201036329	MajorDMR-2-10053	29
chr1	201053737	201053896	MajorDMR-2-10054	2
chr1	201059772	201059996	MajorDMR-2-10055	2
chr1	201061984	201062360	MajorDMR-2-10056	3
chr1	201063082	201064485	MajorDMR-2-10057	20
chr1	201065225	201068164	MajorDMR-2-10058	32
chr1	201074688	201075050	MajorDMR-2-10059	5
chr1	201077066	201077478	MajorDMR-2-10060	7
chr1	201078047	201078174	MajorDMR-2-10061	2
chr1	201081571	201081643	MajorDMR-2-10062	2
chr1	201082730	201083146	MajorDMR-2-10063	3
chr1	201088238	201088761	MajorDMR-2-10064	3
chr1	201095090	201095171	MajorDMR-2-10065	2
chr1	201107654	201107665	MajorDMR-2-10066	2
chr1	201113054	201113373	MajorDMR-2-10067	8
chr1	201121169	201121266	MajorDMR-2-10068	2
chr1	201132916	201133440	MajorDMR-2-10069	4
chr1	201139143	201139206	MajorDMR-2-10070	2
chr1	201140826	201141218	MajorDMR-2-10071	4
chr1	201160984	201161006	MajorDMR-2-10072	2
chr1	201195395	201195464	MajorDMR-2-10073	3
chr1	201199003	201199754	MajorDMR-2-10074	6
chr1	201229349	201229612	MajorDMR-2-10075	7
chr1	201236057	201236358	MajorDMR-2-10076	4
chr1	201237387	201238617	MajorDMR-2-10077	18
chr1	201247785	201247931	MajorDMR-2-10078	2
chr1	201254472	201255222	MajorDMR-2-10079	5
chr1	201267144	201268514	MajorDMR-2-10080	8
chr1	201269041	201269172	MajorDMR-2-10081	2
chr1	201278729	201279068	MajorDMR-2-10082	7
chr1	201279954	201282478	MajorDMR-2-10083	31
chr1	201287773	201289038	MajorDMR-2-10084	8
chr1	201298616	201298984	MajorDMR-2-10085	3
chr1	201317275	201317928	MajorDMR-2-10086	10
chr1	201318436	201318649	MajorDMR-2-10087	4
chr1	201326113	201326246	MajorDMR-2-10088	3
chr1	201328369	201328604	MajorDMR-2-10089	3
chr1	201330664	201330689	MajorDMR-2-10090	2
chr1	201332839	201334941	MajorDMR-2-10091	25
chr1	201337746	201342961	MajorDMR-2-10092	40
chr1	201343492	201347897	MajorDMR-2-10093	44
chr1	201351627	201352721	MajorDMR-2-10094	15
chr1	201353511	201354127	MajorDMR-2-10095	5
chr1	201387755	201387875	MajorDMR-2-10096	3
chr1	201404467	201404635	MajorDMR-2-10097	6
chr1	201420164	201420794	MajorDMR-2-10098	7
chr1	201437100	201437299	MajorDMR-2-10099	2
chr1	201472567	201472955	MajorDMR-2-10100	3
chr1	201473653	201473682	MajorDMR-2-10101	2
chr1	201475325	201475352	MajorDMR-2-10102	2
chr1	201500390	201501354	MajorDMR-2-10103	18
chr1	201581897	201582035	MajorDMR-2-10104	2
chr1	201595212	201596191	MajorDMR-2-10105	7
chr1	201597614	201598247	MajorDMR-2-10106	5
chr1	201599080	201599586	MajorDMR-2-10107	4
chr1	201624575	201625391	MajorDMR-2-10108	7
chr1	201628522	201629213	MajorDMR-2-10109	5
chr1	201634906	201636083	MajorDMR-2-10110	16
chr1	201640944	201640988	MajorDMR-2-10111	2
chr1	201641783	201642041	MajorDMR-2-10112	5
chr1	201642729	201643026	MajorDMR-2-10113	4
chr1	201643629	201643931	MajorDMR-2-10114	4
chr1	201650300	201650840	MajorDMR-2-10115	6
chr1	201656663	201656857	MajorDMR-2-10116	3
chr1	201662189	201662685	MajorDMR-2-10117	3
chr1	201672410	201672929	MajorDMR-2-10118	3
chr1	201680158	201680268	MajorDMR-2-10119	3
chr1	201682518	201684175	MajorDMR-2-10120	16
chr1	201684828	201685773	MajorDMR-2-10121	8
chr1	201690781	201690800	MajorDMR-2-10122	2
chr1	201693136	201694276	MajorDMR-2-10123	13
chr1	201762035	201762040	MajorDMR-2-10124	2
chr1	201794851	201795070	MajorDMR-2-10125	6
chr1	201795628	201796337	MajorDMR-2-10126	8
chr1	201797197	201797382	MajorDMR-2-10127	10
chr1	201847375	201847563	MajorDMR-2-10128	2
chr1	201852459	201853427	MajorDMR-2-10129	4
chr1	201856498	201856633	MajorDMR-2-10130	3
chr1	201859047	201860158	MajorDMR-2-10131	4
chr1	201916523	201916646	MajorDMR-2-10132	4
chr1	201923799	201923957	MajorDMR-2-10133	6
chr1	201939975	201940452	MajorDMR-2-10134	3
chr1	201992213	201992950	MajorDMR-2-10135	15
chr1	202053943	202054062	MajorDMR-2-10136	6
chr1	202057074	202057671	MajorDMR-2-10137	5
chr1	202090180	202090473	MajorDMR-2-10138	6
chr1	202091932	202091945	MajorDMR-2-10139	2
chr1	202093278	202093837	MajorDMR-2-10140	9
chr1	202094871	202095429	MajorDMR-2-10141	7
chr1	202099089	202100180	MajorDMR-2-10142	10
chr1	202101915	202102504	MajorDMR-2-10143	5
chr1	202103690	202104092	MajorDMR-2-10144	2
chr1	202104878	202105783	MajorDMR-2-10145	9
chr1	202137306	202137393	MajorDMR-2-10146	3
chr1	202153670	202153678	MajorDMR-2-10147	2
chr1	202154306	202154368	MajorDMR-2-10148	3
chr1	202177684	202177771	MajorDMR-2-10149	3
chr1	202179680	202179912	MajorDMR-2-10150	3
chr1	202192176	202192333	MajorDMR-2-10151	3
chr1	202198686	202198768	MajorDMR-2-10152	2
chr1	202205018	202205277	MajorDMR-2-10153	2
chr1	202214013	202214403	MajorDMR-2-10154	8
chr1	202216897	202218924	MajorDMR-2-10155	21
chr1	202219574	202219637	MajorDMR-2-10156	2
chr1	202220143	202221200	MajorDMR-2-10157	14
chr1	202221817	202222369	MajorDMR-2-10158	4
chr1	202229720	202229736	MajorDMR-2-10159	2
chr1	202233543	202233758	MajorDMR-2-10160	6
chr1	202235102	202235453	MajorDMR-2-10161	3
chr1	202244370	202245285	MajorDMR-2-10162	6
chr1	202255957	202256116	MajorDMR-2-10163	2
chr1	202256725	202257234	MajorDMR-2-10164	6
chr1	202258155	202258327	MajorDMR-2-10165	2
chr1	202260208	202260377	MajorDMR-2-10166	2
chr1	202261027	202261864	MajorDMR-2-10167	6
chr1	202262854	202262948	MajorDMR-2-10168	3
chr1	202297890	202298236	MajorDMR-2-10169	3
chr1	202311709	202311719	MajorDMR-2-10170	2
chr1	202319037	202319156	MajorDMR-2-10171	2
chr1	202320966	202321062	MajorDMR-2-10172	2
chr1	202321655	202322411	MajorDMR-2-10173	4
chr1	202330867	202331604	MajorDMR-2-10174	5
chr1	202334347	202334738	MajorDMR-2-10175	3
chr1	202336913	202337028	MajorDMR-2-10176	2
chr1	202337993	202338421	MajorDMR-2-10177	3
chr1	202338985	202339085	MajorDMR-2-10178	3
chr1	202344322	202344352	MajorDMR-2-10179	2
chr1	202364699	202365201	MajorDMR-2-10180	4
chr1	202366088	202366355	MajorDMR-2-10181	4
chr1	202367077	202367570	MajorDMR-2-10182	6
chr1	202371200	202371445	MajorDMR-2-10183	2
chr1	202372307	202372582	MajorDMR-2-10184	3
chr1	202378212	202378684	MajorDMR-2-10185	4
chr1	202381043	202381791	MajorDMR-2-10186	5
chr1	202388023	202388404	MajorDMR-2-10187	3
chr1	202394749	202394947	MajorDMR-2-10188	3
chr1	202429683	202429740	MajorDMR-2-10189	2
chr1	202431442	202431590	MajorDMR-2-10190	4
chr1	202443101	202443455	MajorDMR-2-10191	2
chr1	202446316	202446357	MajorDMR-2-10192	2
chr1	202447495	202447513	MajorDMR-2-10193	2
chr1	202473412	202473446	MajorDMR-2-10194	3
chr1	202474546	202475012	MajorDMR-2-10195	5
chr1	202488090	202488993	MajorDMR-2-10196	5
chr1	202492041	202492299	MajorDMR-2-10197	2
chr1	202494130	202494648	MajorDMR-2-10198	5
chr1	202498073	202498857	MajorDMR-2-10199	5
chr1	202508456	202508607	MajorDMR-2-10200	3
chr1	202522796	202523089	MajorDMR-2-10201	2
chr1	202529532	202529815	MajorDMR-2-10202	3
chr1	202532404	202532525	MajorDMR-2-10203	2
chr1	202534459	202535099	MajorDMR-2-10204	4
chr1	202535761	202535797	MajorDMR-2-10205	2
chr1	202537758	202537838	MajorDMR-2-10206	2
chr1	202560789	202560821	MajorDMR-2-10207	2
chr1	202583752	202584466	MajorDMR-2-10208	9
chr1	202585011	202585590	MajorDMR-2-10209	7
chr1	202592399	202593520	MajorDMR-2-10210	9
chr1	202594544	202594973	MajorDMR-2-10211	3
chr1	202608187	202608547	MajorDMR-2-10212	5
chr1	202613370	202613488	MajorDMR-2-10213	2
chr1	202652101	202652335	MajorDMR-2-10214	2
chr1	202656864	202658018	MajorDMR-2-10215	19
chr1	202689419	202689449	MajorDMR-2-10216	3
chr1	202690624	202690839	MajorDMR-2-10217	5
chr1	202702224	202702626	MajorDMR-2-10218	2
chr1	202745813	202745849	MajorDMR-2-10219	2
chr1	202761844	202761982	MajorDMR-2-10220	4
chr1	202773174	202773352	MajorDMR-2-10221	2
chr1	202803870	202804118	MajorDMR-2-10222	6
chr1	202816684	202817735	MajorDMR-2-10223	18
chr1	202819732	202820224	MajorDMR-2-10224	3
chr1	202822755	202822942	MajorDMR-2-10225	7
chr1	202823550	202823592	MajorDMR-2-10226	3
chr1	202827488	202828198	MajorDMR-2-10227	7
chr1	202840153	202840681	MajorDMR-2-10228	6
chr1	202847957	202848287	MajorDMR-2-10229	4
chr1	202850020	202850655	MajorDMR-2-10230	13
chr1	202854107	202854714	MajorDMR-2-10231	7
chr1	202855661	202856751	MajorDMR-2-10232	16
chr1	202935699	202935780	MajorDMR-2-10233	5
chr1	202938172	202938198	MajorDMR-2-10234	3
chr1	202993437	202993699	MajorDMR-2-10235	2
chr1	202994476	202995285	MajorDMR-2-10236	8
chr1	202996948	202997791	MajorDMR-2-10237	6
chr1	202998422	202998697	MajorDMR-2-10238	2
chr1	203004057	203007027	MajorDMR-2-10239	22
chr1	203008026	203008194	MajorDMR-2-10240	2
chr1	203009035	203009500	MajorDMR-2-10241	3
chr1	203010633	203010712	MajorDMR-2-10242	2
chr1	203014941	203017136	MajorDMR-2-10243	28
chr1	203020659	203021388	MajorDMR-2-10244	20
chr1	203026292	203027768	MajorDMR-2-10245	12
chr1	203038613	203039049	MajorDMR-2-10246	5
chr1	203041336	203041416	MajorDMR-2-10247	4
chr1	203060151	203061420	MajorDMR-2-10248	17
chr1	203068523	203069388	MajorDMR-2-10249	7
chr1	203071040	203071823	MajorDMR-2-10250	7
chr1	203072681	203073177	MajorDMR-2-10251	6
chr1	203085382	203085517	MajorDMR-2-10252	2
chr1	203086498	203087401	MajorDMR-2-10253	5
chr1	203093102	203093338	MajorDMR-2-10254	5
chr1	203094026	203094605	MajorDMR-2-10255	7
chr1	203097998	203098804	MajorDMR-2-10256	18
chr1	203100382	203101300	MajorDMR-2-10257	9
chr1	203102461	203104659	MajorDMR-2-10258	21
chr1	203105192	203105257	MajorDMR-2-10259	2
chr1	203109379	203109603	MajorDMR-2-10260	6
chr1	203119859	203120516	MajorDMR-2-10261	5
chr1	203123654	203124041	MajorDMR-2-10262	2
chr1	203128279	203128744	MajorDMR-2-10263	8
chr1	203132988	203133287	MajorDMR-2-10264	5
chr1	203136611	203137015	MajorDMR-2-10265	7
chr1	203138771	203138791	MajorDMR-2-10266	2
chr1	203139403	203139844	MajorDMR-2-10267	4
chr1	203141778	203141996	MajorDMR-2-10268	2
chr1	203154762	203156247	MajorDMR-2-10269	12
chr1	203159333	203159405	MajorDMR-2-10270	2
chr1	203168787	203170229	MajorDMR-2-10271	12
chr1	203171415	203171692	MajorDMR-2-10272	11
chr1	203184827	203185019	MajorDMR-2-10273	5
chr1	203208368	203209322	MajorDMR-2-10274	8
chr1	203210550	203210769	MajorDMR-2-10275	3
chr1	203219992	203220454	MajorDMR-2-10276	4
chr1	203240555	203241544	MajorDMR-2-10277	9
chr1	203243519	203244517	MajorDMR-2-10278	13
chr1	203247008	203247145	MajorDMR-2-10279	3
chr1	203248278	203249434	MajorDMR-2-10280	11
chr1	203255842	203256488	MajorDMR-2-10281	7
chr1	203258596	203259206	MajorDMR-2-10282	5
chr1	203274118	203274145	MajorDMR-2-10283	2
chr1	203285761	203285818	MajorDMR-2-10284	2
chr1	203293892	203294311	MajorDMR-2-10285	7
chr1	203297310	203297712	MajorDMR-2-10286	4
chr1	203304678	203305313	MajorDMR-2-10287	5
chr1	203320385	203320662	MajorDMR-2-10288	4
chr1	203329522	203330695	MajorDMR-2-10289	13
chr1	203331476	203331788	MajorDMR-2-10290	2
chr1	203344849	203344945	MajorDMR-2-10291	3
chr1	203347580	203347856	MajorDMR-2-10292	5
chr1	203391191	203391535	MajorDMR-2-10293	4
chr1	203413207	203413640	MajorDMR-2-10294	2
chr1	203416412	203416662	MajorDMR-2-10295	2
chr1	203422742	203423122	MajorDMR-2-10296	3
chr1	203443024	203443275	MajorDMR-2-10297	7
chr1	203445624	203446319	MajorDMR-2-10298	6
chr1	203447474	203447520	MajorDMR-2-10299	3
chr1	203449004	203449718	MajorDMR-2-10300	4
chr1	203460967	203461169	MajorDMR-2-10301	5
chr1	203462122	203462466	MajorDMR-2-10302	3
chr1	203481984	203482227	MajorDMR-2-10303	6
chr1	203491131	203491633	MajorDMR-2-10304	4
chr1	203509266	203509290	MajorDMR-2-10305	3
chr1	203524260	203525402	MajorDMR-2-10306	18
chr1	203526552	203528936	MajorDMR-2-10307	17
chr1	203536903	203536943	MajorDMR-2-10308	2
chr1	203538788	203539324	MajorDMR-2-10309	8
chr1	203540983	203541955	MajorDMR-2-10310	13
chr1	203550964	203551733	MajorDMR-2-10311	10
chr1	203567334	203567348	MajorDMR-2-10312	2
chr1	203590871	203591156	MajorDMR-2-10313	4
chr1	203607291	203607629	MajorDMR-2-10314	7
chr1	203610038	203610410	MajorDMR-2-10315	4
chr1	203612190	203613144	MajorDMR-2-10316	11
chr1	203615838	203616103	MajorDMR-2-10317	5
chr1	203616778	203616842	MajorDMR-2-10318	2
chr1	203618642	203620477	MajorDMR-2-10319	18
chr1	203640689	203642355	MajorDMR-2-10320	14
chr1	203643209	203643747	MajorDMR-2-10321	6
chr1	203645447	203645832	MajorDMR-2-10322	5
chr1	203743061	203743065	MajorDMR-2-10323	2
chr1	203829852	203830331	MajorDMR-2-10324	3
chr1	203876247	203876257	MajorDMR-2-10325	2
chr1	204000418	204000700	MajorDMR-2-10326	7
chr1	204010638	204010725	MajorDMR-2-10327	4
chr1	204118576	204119430	MajorDMR-2-10328	12
chr1	204121728	204121875	MajorDMR-2-10329	4
chr1	204127234	204127315	MajorDMR-2-10330	3
chr1	204157899	204157912	MajorDMR-2-10331	2
chr1	204159192	204159555	MajorDMR-2-10332	3
chr1	204176481	204176635	MajorDMR-2-10333	4
chr1	204182993	204183084	MajorDMR-2-10334	2
chr1	204183602	204184575	MajorDMR-2-10335	4
chr1	204186625	204187790	MajorDMR-2-10336	15
chr1	204189220	204189539	MajorDMR-2-10337	7
chr1	204191676	204192887	MajorDMR-2-10338	9
chr1	204193938	204194019	MajorDMR-2-10339	2
chr1	204212661	204212846	MajorDMR-2-10340	3
chr1	204217354	204220035	MajorDMR-2-10341	32
chr1	204225145	204225483	MajorDMR-2-10342	5
chr1	204232639	204232698	MajorDMR-2-10343	3
chr1	204241015	204241250	MajorDMR-2-10344	5
chr1	204246198	204246647	MajorDMR-2-10345	6
chr1	204247317	204247329	MajorDMR-2-10346	2
chr1	204264994	204265152	MajorDMR-2-10347	7
chr1	204268739	204270003	MajorDMR-2-10348	6
chr1	204270985	204271231	MajorDMR-2-10349	3
chr1	204274222	204274420	MajorDMR-2-10350	3
chr1	204275037	204277910	MajorDMR-2-10351	28
chr1	204286662	204286701	MajorDMR-2-10352	2
chr1	204288617	204288844	MajorDMR-2-10353	3
chr1	204300707	204301604	MajorDMR-2-10354	9
chr1	204314063	204314732	MajorDMR-2-10355	8
chr1	204317145	204319612	MajorDMR-2-10356	25
chr1	204321775	204321851	MajorDMR-2-10357	4
chr1	204327636	204327649	MajorDMR-2-10358	2
chr1	204333383	204333401	MajorDMR-2-10359	3
chr1	204334188	204334370	MajorDMR-2-10360	5
chr1	204349017	204349434	MajorDMR-2-10361	2
chr1	204353917	204354378	MajorDMR-2-10362	3
chr1	204370181	204370263	MajorDMR-2-10363	2
chr1	204386426	204386488	MajorDMR-2-10364	2
chr1	204391799	204392525	MajorDMR-2-10365	11
chr1	204400826	204401414	MajorDMR-2-10366	8
chr1	204404909	204405055	MajorDMR-2-10367	2
chr1	204408011	204408135	MajorDMR-2-10368	6
chr1	204411852	204412156	MajorDMR-2-10369	4
chr1	204413123	204413251	MajorDMR-2-10370	2
chr1	204471373	204472069	MajorDMR-2-10371	9
chr1	204486317	204486327	MajorDMR-2-10372	3
chr1	204488426	204488459	MajorDMR-2-10373	3
chr1	204585247	204585271	MajorDMR-2-10374	2
chr1	204587208	204587239	MajorDMR-2-10375	2
chr1	204602877	204603110	MajorDMR-2-10376	6
chr1	204618577	204618629	MajorDMR-2-10377	2
chr1	204639373	204639770	MajorDMR-2-10378	8
chr1	204641250	204642186	MajorDMR-2-10379	6
chr1	204644236	204644313	MajorDMR-2-10380	4
chr1	204647045	204648490	MajorDMR-2-10381	8
chr1	204655377	204655679	MajorDMR-2-10382	2
chr1	204675463	204675504	MajorDMR-2-10383	2
chr1	204694131	204694687	MajorDMR-2-10384	9
chr1	204703639	204703797	MajorDMR-2-10385	4
chr1	204707160	204707482	MajorDMR-2-10386	2
chr1	204708637	204709121	MajorDMR-2-10387	4
chr1	204759246	204759797	MajorDMR-2-10388	6
chr1	204761048	204761227	MajorDMR-2-10389	2
chr1	204783470	204783538	MajorDMR-2-10390	3
chr1	204836949	204837545	MajorDMR-2-10391	4
chr1	204841184	204842088	MajorDMR-2-10392	7
chr1	204871824	204872109	MajorDMR-2-10393	6
chr1	204872840	204873006	MajorDMR-2-10394	2
chr1	204878302	204878674	MajorDMR-2-10395	4
chr1	204891457	204891777	MajorDMR-2-10396	3
chr1	204892899	204893038	MajorDMR-2-10397	3
chr1	204895652	204897845	MajorDMR-2-10398	25
chr1	204898422	204899962	MajorDMR-2-10399	11
chr1	204906826	204907740	MajorDMR-2-10400	18
chr1	204909857	204910672	MajorDMR-2-10401	4
chr1	204919461	204919582	MajorDMR-2-10402	4
chr1	204934716	204935647	MajorDMR-2-10403	9
chr1	204951422	204952016	MajorDMR-2-10404	5
chr1	204954791	204956050	MajorDMR-2-10405	18
chr1	204966064	204966820	MajorDMR-2-10406	29
chr1	204973607	204973926	MajorDMR-2-10407	4
chr1	204976019	204976191	MajorDMR-2-10408	2
chr1	204983072	204983455	MajorDMR-2-10409	5
chr1	204984053	204984396	MajorDMR-2-10410	4
chr1	204989385	204989751	MajorDMR-2-10411	3
chr1	205001444	205001894	MajorDMR-2-10412	6
chr1	205011153	205011293	MajorDMR-2-10413	4
chr1	205014655	205014731	MajorDMR-2-10414	2
chr1	205031102	205031109	MajorDMR-2-10415	2
chr1	205037033	205037381	MajorDMR-2-10416	6
chr1	205041479	205042244	MajorDMR-2-10417	12
chr1	205042916	205042940	MajorDMR-2-10418	3
chr1	205045568	205045624	MajorDMR-2-10419	2
chr1	205074270	205074289	MajorDMR-2-10420	2
chr1	205075681	205075833	MajorDMR-2-10421	2
chr1	205077262	205077919	MajorDMR-2-10422	5
chr1	205079180	205079337	MajorDMR-2-10423	10
chr1	205157663	205157760	MajorDMR-2-10424	2
chr1	205178057	205178845	MajorDMR-2-10425	6
chr1	205195276	205196013	MajorDMR-2-10426	10
chr1	205199436	205200136	MajorDMR-2-10427	4
chr1	205201539	205201787	MajorDMR-2-10428	5
chr1	205204962	205205418	MajorDMR-2-10429	3
chr1	205206682	205207601	MajorDMR-2-10430	9
chr1	205216930	205216986	MajorDMR-2-10431	3
chr1	205230616	205230758	MajorDMR-2-10432	4
chr1	205263656	205263739	MajorDMR-2-10433	3
chr1	205266985	205267063	MajorDMR-2-10434	2
chr1	205270453	205270861	MajorDMR-2-10435	4
chr1	205289612	205289912	MajorDMR-2-10436	14
chr1	205306558	205307377	MajorDMR-2-10437	13
chr1	205308794	205308822	MajorDMR-2-10438	2
chr1	205309801	205309895	MajorDMR-2-10439	2
chr1	205310526	205311073	MajorDMR-2-10440	14
chr1	205311842	205312613	MajorDMR-2-10441	16
chr1	205313832	205314253	MajorDMR-2-10442	12
chr1	205317397	205317796	MajorDMR-2-10443	5
chr1	205320154	205320248	MajorDMR-2-10444	2
chr1	205321626	205323330	MajorDMR-2-10445	22
chr1	205324191	205325741	MajorDMR-2-10446	19
chr1	205326390	205326852	MajorDMR-2-10447	9
chr1	205328619	205330166	MajorDMR-2-10448	18
chr1	205331665	205331926	MajorDMR-2-10449	3
chr1	205332706	205332834	MajorDMR-2-10450	2
chr1	205341239	205341806	MajorDMR-2-10451	9
chr1	205344417	205345084	MajorDMR-2-10452	4
chr1	205345702	205346032	MajorDMR-2-10453	3
chr1	205354667	205354895	MajorDMR-2-10454	3
chr1	205361072	205361477	MajorDMR-2-10455	3
chr1	205387180	205387231	MajorDMR-2-10456	4
chr1	205392199	205392292	MajorDMR-2-10457	3
chr1	205399017	205399734	MajorDMR-2-10458	12
chr1	205405468	205405513	MajorDMR-2-10459	2
chr1	205406039	205406743	MajorDMR-2-10460	4
chr1	205408023	205408147	MajorDMR-2-10461	5
chr1	205409908	205410492	MajorDMR-2-10462	9
chr1	205411602	205411649	MajorDMR-2-10463	2
chr1	205412166	205413085	MajorDMR-2-10464	10
chr1	205414850	205415203	MajorDMR-2-10465	5
chr1	205419147	205419159	MajorDMR-2-10466	2
chr1	205433021	205433322	MajorDMR-2-10467	4
chr1	205457315	205457328	MajorDMR-2-10468	2
chr1	205462375	205463348	MajorDMR-2-10469	7
chr1	205469787	205470369	MajorDMR-2-10470	8
chr1	205474615	205475356	MajorDMR-2-10471	23
chr1	205476404	205478285	MajorDMR-2-10472	24
chr1	205479114	205482398	MajorDMR-2-10473	27
chr1	205486640	205489191	MajorDMR-2-10474	19
chr1	205490846	205491189	MajorDMR-2-10475	7
chr1	205493070	205493183	MajorDMR-2-10476	3
chr1	205500192	205501131	MajorDMR-2-10477	14
chr1	205501853	205502771	MajorDMR-2-10478	9
chr1	205503483	205503568	MajorDMR-2-10479	2
chr1	205505664	205506051	MajorDMR-2-10480	6
chr1	205517087	205517955	MajorDMR-2-10481	13
chr1	205521762	205522873	MajorDMR-2-10482	7
chr1	205535419	205536062	MajorDMR-2-10483	3
chr1	205537003	205537709	MajorDMR-2-10484	11
chr1	205538743	205541885	MajorDMR-2-10485	26
chr1	205545530	205547673	MajorDMR-2-10486	27
chr1	205548357	205548380	MajorDMR-2-10487	2
chr1	205549802	205549974	MajorDMR-2-10488	4
chr1	205551449	205551703	MajorDMR-2-10489	3
chr1	205555331	205555766	MajorDMR-2-10490	5
chr1	205556805	205560543	MajorDMR-2-10491	25
chr1	205562607	205562778	MajorDMR-2-10492	3
chr1	205564087	205564482	MajorDMR-2-10493	4
chr1	205566804	205567413	MajorDMR-2-10494	8
chr1	205568069	205569380	MajorDMR-2-10495	21
chr1	205570446	205570523	MajorDMR-2-10496	2
chr1	205589573	205589658	MajorDMR-2-10497	3
chr1	205594492	205594597	MajorDMR-2-10498	2
chr1	205597580	205598294	MajorDMR-2-10499	9
chr1	205599664	205599836	MajorDMR-2-10500	2
chr1	205602035	205603373	MajorDMR-2-10501	16
chr1	205605586	205606263	MajorDMR-2-10502	6
chr1	205614161	205614354	MajorDMR-2-10503	4
chr1	205625559	205625617	MajorDMR-2-10504	2
chr1	205631083	205632094	MajorDMR-2-10505	26
chr1	205662318	205663252	MajorDMR-2-10506	12
chr1	205664171	205664855	MajorDMR-2-10507	7
chr1	205685386	205685606	MajorDMR-2-10508	2
chr1	205698164	205698258	MajorDMR-2-10509	2
chr1	205703742	205703760	MajorDMR-2-10510	2
chr1	205729813	205730109	MajorDMR-2-10511	2
chr1	205753166	205753625	MajorDMR-2-10512	9
chr1	205762572	205762747	MajorDMR-2-10513	4
chr1	205771287	205771571	MajorDMR-2-10514	4
chr1	205779677	205779699	MajorDMR-2-10515	3
chr1	205789345	205789382	MajorDMR-2-10516	2
chr1	205884026	205884059	MajorDMR-2-10517	2
chr1	205888404	205888624	MajorDMR-2-10518	2
chr1	205912157	205912297	MajorDMR-2-10519	5
chr1	206083091	206083335	MajorDMR-2-10520	2
chr1	206091759	206091799	MajorDMR-2-10521	2
chr1	206158550	206159052	MajorDMR-2-10522	3
chr1	206162490	206162711	MajorDMR-2-10523	2
chr1	206206943	206207210	MajorDMR-2-10524	2
chr1	206209947	206210124	MajorDMR-2-10525	6
chr1	206245176	206245191	MajorDMR-2-10526	2
chr1	206251772	206252757	MajorDMR-2-10527	7
chr1	206254148	206254433	MajorDMR-2-10528	2
chr1	206264111	206265007	MajorDMR-2-10529	10
chr1	206270704	206271592	MajorDMR-2-10530	9
chr1	206279132	206280445	MajorDMR-2-10531	10
chr1	206293136	206293472	MajorDMR-2-10532	6
chr1	206308125	206309315	MajorDMR-2-10533	9
chr1	206318957	206319365	MajorDMR-2-10534	4
chr1	206485748	206485863	MajorDMR-2-10535	3
chr1	206509348	206509420	MajorDMR-2-10536	2
chr1	206541322	206541361	MajorDMR-2-10537	3
chr1	206570616	206571212	MajorDMR-2-10538	4
chr1	206610929	206610980	MajorDMR-2-10539	2
chr1	206620902	206621085	MajorDMR-2-10540	2
chr1	206629165	206629197	MajorDMR-2-10541	2
chr1	206640343	206640762	MajorDMR-2-10542	6
chr1	206653222	206653494	MajorDMR-2-10543	2
chr1	206663529	206663559	MajorDMR-2-10544	2
chr1	206664104	206664263	MajorDMR-2-10545	3
chr1	206673972	206674578	MajorDMR-2-10546	7
chr1	206677341	206678516	MajorDMR-2-10547	12
chr1	206679351	206679656	MajorDMR-2-10548	5
chr1	206712940	206714197	MajorDMR-2-10549	9
chr1	206729257	206729614	MajorDMR-2-10550	5
chr1	206731165	206732286	MajorDMR-2-10551	11
chr1	206733070	206733239	MajorDMR-2-10552	3
chr1	206741651	206742217	MajorDMR-2-10553	13
chr1	206752458	206752734	MajorDMR-2-10554	4
chr1	206754884	206755399	MajorDMR-2-10555	8
chr1	206756533	206756991	MajorDMR-2-10556	7
chr1	206762454	206762648	MajorDMR-2-10557	2
chr1	206764426	206766295	MajorDMR-2-10558	19
chr1	206832343	206833327	MajorDMR-2-10559	18
chr1	206840328	206840443	MajorDMR-2-10560	3
chr1	206846542	206847347	MajorDMR-2-10561	5
chr1	206895896	206896470	MajorDMR-2-10562	14
chr1	206922737	206922814	MajorDMR-2-10563	2
chr1	206926728	206926742	MajorDMR-2-10564	2
chr1	206967642	206967833	MajorDMR-2-10565	7
chr1	206987906	206987988	MajorDMR-2-10566	3
chr1	206988662	206989248	MajorDMR-2-10567	3
chr1	206990392	206990585	MajorDMR-2-10568	2
chr1	207039237	207039478	MajorDMR-2-10569	6
chr1	207069408	207069532	MajorDMR-2-10570	2
chr1	207098175	207098232	MajorDMR-2-10571	2
chr1	207109972	207110020	MajorDMR-2-10572	2
chr1	207129484	207129606	MajorDMR-2-10573	2
chr1	207136666	207136775	MajorDMR-2-10574	2
chr1	207155622	207155755	MajorDMR-2-10575	2
chr1	207193486	207193696	MajorDMR-2-10576	7
chr1	207222906	207223092	MajorDMR-2-10577	3
chr1	207225718	207225805	MajorDMR-2-10578	5
chr1	207228788	207229055	MajorDMR-2-10579	2
chr1	207235182	207235596	MajorDMR-2-10580	9
chr1	207338917	207339165	MajorDMR-2-10581	2
chr1	207372096	207372608	MajorDMR-2-10582	3
chr1	207403700	207404260	MajorDMR-2-10583	5
chr1	207405631	207406394	MajorDMR-2-10584	13
chr1	207443902	207444223	MajorDMR-2-10585	2
chr1	207461814	207462051	MajorDMR-2-10586	3
chr1	207485921	207486132	MajorDMR-2-10587	2
chr1	207489967	207490623	MajorDMR-2-10588	6
chr1	207525193	207525556	MajorDMR-2-10589	2
chr1	207543046	207543436	MajorDMR-2-10590	3
chr1	207561311	207561316	MajorDMR-2-10591	2
chr1	207669273	207669442	MajorDMR-2-10592	2
chr1	207768868	207768977	MajorDMR-2-10593	3
chr1	207787215	207787880	MajorDMR-2-10594	5
chr1	207793263	207793445	MajorDMR-2-10595	4
chr1	207905664	207905698	MajorDMR-2-10596	2
chr1	207970282	207970360	MajorDMR-2-10597	2
chr1	207971817	207972535	MajorDMR-2-10598	5
chr1	207973524	207973535	MajorDMR-2-10599	2
chr1	207974094	207974263	MajorDMR-2-10600	7
chr1	207976809	207977717	MajorDMR-2-10601	6
chr1	207978463	207978923	MajorDMR-2-10602	3
chr1	207979711	207980197	MajorDMR-2-10603	6
chr1	207981396	207983519	MajorDMR-2-10604	13
chr1	207984232	207986465	MajorDMR-2-10605	18
chr1	207987041	207987255	MajorDMR-2-10606	2
chr1	207988320	207988363	MajorDMR-2-10607	2
chr1	207989288	207989371	MajorDMR-2-10608	2
chr1	207990894	207992344	MajorDMR-2-10609	28
chr1	207997941	207998288	MajorDMR-2-10610	2
chr1	207999320	208000452	MajorDMR-2-10611	22
chr1	208001205	208001625	MajorDMR-2-10612	2
chr1	208006653	208006727	MajorDMR-2-10613	2
chr1	208009691	208010060	MajorDMR-2-10614	5
chr1	208010800	208012360	MajorDMR-2-10615	8
chr1	208016096	208016395	MajorDMR-2-10616	3
chr1	208016957	208017194	MajorDMR-2-10617	3
chr1	208021773	208021958	MajorDMR-2-10618	2
chr1	208026347	208026376	MajorDMR-2-10619	2
chr1	208030675	208030944	MajorDMR-2-10620	2
chr1	208033897	208034330	MajorDMR-2-10621	7
chr1	208035405	208035411	MajorDMR-2-10622	2
chr1	208036272	208036283	MajorDMR-2-10623	2
chr1	208038760	208038873	MajorDMR-2-10624	3
chr1	208039494	208039702	MajorDMR-2-10625	3
chr1	208046538	208046756	MajorDMR-2-10626	3
chr1	208056162	208056494	MajorDMR-2-10627	3
chr1	208093498	208093508	MajorDMR-2-10628	2
chr1	208096049	208096154	MajorDMR-2-10629	2
chr1	208137435	208137895	MajorDMR-2-10630	11
chr1	208160746	208160954	MajorDMR-2-10631	3
chr1	208171397	208171414	MajorDMR-2-10632	2
chr1	208178326	208178501	MajorDMR-2-10633	3
chr1	208203701	208205461	MajorDMR-2-10634	16
chr1	208211803	208211885	MajorDMR-2-10635	3
chr1	208216666	208218397	MajorDMR-2-10636	35
chr1	208252501	208252608	MajorDMR-2-10637	2
chr1	208253809	208254901	MajorDMR-2-10638	7
chr1	208261393	208261397	MajorDMR-2-10639	2
chr1	208281389	208281524	MajorDMR-2-10640	5
chr1	208282168	208282513	MajorDMR-2-10641	3
chr1	208326264	208326403	MajorDMR-2-10642	2
chr1	208331357	208331489	MajorDMR-2-10643	2
chr1	208332802	208334197	MajorDMR-2-10644	16
chr1	208343774	208343961	MajorDMR-2-10645	4
chr1	208346628	208348403	MajorDMR-2-10646	19
chr1	208350084	208350412	MajorDMR-2-10647	4
chr1	208351198	208353713	MajorDMR-2-10648	22
chr1	208354552	208355268	MajorDMR-2-10649	6
chr1	208356779	208356889	MajorDMR-2-10650	2
chr1	208357576	208357678	MajorDMR-2-10651	3
chr1	208359367	208360318	MajorDMR-2-10652	6
chr1	208361873	208363577	MajorDMR-2-10653	12
chr1	208368369	208368504	MajorDMR-2-10654	2
chr1	208374794	208374811	MajorDMR-2-10655	2
chr1	208391130	208392174	MajorDMR-2-10656	17
chr1	208392769	208393157	MajorDMR-2-10657	6
chr1	208393879	208394232	MajorDMR-2-10658	4
chr1	208408166	208408366	MajorDMR-2-10659	3
chr1	208410810	208410962	MajorDMR-2-10660	3
chr1	208421955	208422010	MajorDMR-2-10661	3
chr1	208422523	208422848	MajorDMR-2-10662	4
chr1	208439977	208440126	MajorDMR-2-10663	3
chr1	208440837	208441564	MajorDMR-2-10664	16
chr1	208442085	208442395	MajorDMR-2-10665	3
chr1	208443407	208444414	MajorDMR-2-10666	9
chr1	208445336	208445906	MajorDMR-2-10667	4
chr1	208450481	208450589	MajorDMR-2-10668	2
chr1	208453222	208455087	MajorDMR-2-10669	18
chr1	208477713	208477947	MajorDMR-2-10670	3
chr1	208483354	208483494	MajorDMR-2-10671	2
chr1	208489980	208490165	MajorDMR-2-10672	4
chr1	208501243	208501305	MajorDMR-2-10673	2
chr1	208513318	208514359	MajorDMR-2-10674	8
chr1	208535278	208536078	MajorDMR-2-10675	5
chr1	208557923	208558047	MajorDMR-2-10676	4
chr1	208587061	208589242	MajorDMR-2-10677	15
chr1	208601704	208602798	MajorDMR-2-10678	15
chr1	208605106	208605741	MajorDMR-2-10679	5
chr1	208607397	208607461	MajorDMR-2-10680	3
chr1	208612632	208612796	MajorDMR-2-10681	2
chr1	208619005	208620504	MajorDMR-2-10682	16
chr1	208621993	208622297	MajorDMR-2-10683	4
chr1	208622921	208623178	MajorDMR-2-10684	2
chr1	208624398	208624721	MajorDMR-2-10685	5
chr1	208628867	208629554	MajorDMR-2-10686	4
chr1	208647040	208647059	MajorDMR-2-10687	2
chr1	208695675	208695991	MajorDMR-2-10688	4
chr1	208700406	208700669	MajorDMR-2-10689	5
chr1	208704031	208704552	MajorDMR-2-10690	3
chr1	208711548	208711778	MajorDMR-2-10691	7
chr1	208725186	208725724	MajorDMR-2-10692	4
chr1	208729575	208731705	MajorDMR-2-10693	14
chr1	208748802	208751978	MajorDMR-2-10694	25
chr1	208771443	208772182	MajorDMR-2-10695	8
chr1	208772799	208773083	MajorDMR-2-10696	5
chr1	208797590	208797773	MajorDMR-2-10697	3
chr1	208803151	208803634	MajorDMR-2-10698	3
chr1	208804202	208805456	MajorDMR-2-10699	8
chr1	208807927	208808338	MajorDMR-2-10700	4
chr1	208814746	208815542	MajorDMR-2-10701	6
chr1	208840895	208841173	MajorDMR-2-10702	2
chr1	208889370	208889708	MajorDMR-2-10703	4
chr1	208922245	208922302	MajorDMR-2-10704	4
chr1	208977379	208977496	MajorDMR-2-10705	2
chr1	208980799	208981458	MajorDMR-2-10706	4
chr1	209016032	209016194	MajorDMR-2-10707	3
chr1	209036719	209037030	MajorDMR-2-10708	3
chr1	209040112	209040329	MajorDMR-2-10709	4
chr1	209144603	209146118	MajorDMR-2-10710	11
chr1	209149775	209149802	MajorDMR-2-10711	2
chr1	209154049	209154554	MajorDMR-2-10712	3
chr1	209174891	209174985	MajorDMR-2-10713	2
chr1	209213398	209213446	MajorDMR-2-10714	2
chr1	209229892	209230047	MajorDMR-2-10715	2
chr1	209271468	209271757	MajorDMR-2-10716	2
chr1	209273522	209274967	MajorDMR-2-10717	14
chr1	209277847	209277859	MajorDMR-2-10718	2
chr1	209279184	209279382	MajorDMR-2-10719	3
chr1	209280092	209281533	MajorDMR-2-10720	18
chr1	209287051	209287323	MajorDMR-2-10721	3
chr1	209289408	209289993	MajorDMR-2-10722	3
chr1	209296011	209296048	MajorDMR-2-10723	2
chr1	209310962	209311183	MajorDMR-2-10724	6
chr1	209327655	209327721	MajorDMR-2-10725	3
chr1	209331426	209332499	MajorDMR-2-10726	11
chr1	209335570	209335998	MajorDMR-2-10727	5
chr1	209342078	209342129	MajorDMR-2-10728	2
chr1	209380176	209380586	MajorDMR-2-10729	7
chr1	209381754	209381778	MajorDMR-2-10730	2
chr1	209394021	209394090	MajorDMR-2-10731	3
chr1	209422577	209422735	MajorDMR-2-10732	3
chr1	209423429	209425428	MajorDMR-2-10733	14
chr1	209430186	209430828	MajorDMR-2-10734	13
chr1	209433613	209433700	MajorDMR-2-10735	2
chr1	209491942	209492309	MajorDMR-2-10736	7
chr1	209516276	209516512	MajorDMR-2-10737	6
chr1	209527311	209527349	MajorDMR-2-10738	2
chr1	209530661	209530697	MajorDMR-2-10739	2
chr1	209535792	209536582	MajorDMR-2-10740	5
chr1	209537347	209537524	MajorDMR-2-10741	4
chr1	209540369	209541277	MajorDMR-2-10742	6
chr1	209542247	209543134	MajorDMR-2-10743	7
chr1	209544424	209544959	MajorDMR-2-10744	6
chr1	209578649	209578969	MajorDMR-2-10745	5
chr1	209584642	209585311	MajorDMR-2-10746	6
chr1	209605621	209605768	MajorDMR-2-10747	3
chr1	209606755	209609139	MajorDMR-2-10748	14
chr1	209637738	209638084	MajorDMR-2-10749	6
chr1	209658769	209659155	MajorDMR-2-10750	3
chr1	209663235	209663627	MajorDMR-2-10751	2
chr1	209741357	209741714	MajorDMR-2-10752	2
chr1	209752281	209752393	MajorDMR-2-10753	2
chr1	209759588	209759611	MajorDMR-2-10754	2
chr1	209760185	209760635	MajorDMR-2-10755	4
chr1	209761339	209762906	MajorDMR-2-10756	10
chr1	209765796	209766239	MajorDMR-2-10757	6
chr1	209766976	209770399	MajorDMR-2-10758	32
chr1	209770992	209771707	MajorDMR-2-10759	4
chr1	209773613	209774047	MajorDMR-2-10760	2
chr1	209781257	209782603	MajorDMR-2-10761	12
chr1	209783239	209783679	MajorDMR-2-10762	2
chr1	209785456	209787088	MajorDMR-2-10763	18
chr1	209787944	209788338	MajorDMR-2-10764	5
chr1	209790830	209791278	MajorDMR-2-10765	3
chr1	209791959	209792019	MajorDMR-2-10766	4
chr1	209794242	209796341	MajorDMR-2-10767	13
chr1	209797155	209800865	MajorDMR-2-10768	39
chr1	209859809	209859815	MajorDMR-2-10769	2
chr1	209877257	209878568	MajorDMR-2-10770	11
chr1	209988078	209988345	MajorDMR-2-10771	4
chr1	210002147	210002157	MajorDMR-2-10772	2
chr1	210013164	210013903	MajorDMR-2-10773	9
chr1	210023615	210024061	MajorDMR-2-10774	5
chr1	210029029	210029476	MajorDMR-2-10775	5
chr1	210034924	210036880	MajorDMR-2-10776	13
chr1	210038064	210038098	MajorDMR-2-10777	2
chr1	210039659	210039988	MajorDMR-2-10778	4
chr1	210042001	210042119	MajorDMR-2-10779	3
chr1	210043030	210043221	MajorDMR-2-10780	2
chr1	210052236	210053076	MajorDMR-2-10781	5
chr1	210100171	210100570	MajorDMR-2-10782	5
chr1	210101382	210101429	MajorDMR-2-10783	2
chr1	210105074	210105198	MajorDMR-2-10784	4
chr1	210112361	210113209	MajorDMR-2-10785	7
chr1	210113820	210114400	MajorDMR-2-10786	5
chr1	210124939	210124965	MajorDMR-2-10787	2
chr1	210134437	210134503	MajorDMR-2-10788	2
chr1	210135271	210136023	MajorDMR-2-10789	7
chr1	210141680	210141876	MajorDMR-2-10790	2
chr1	210144094	210146054	MajorDMR-2-10791	11
chr1	210150617	210151080	MajorDMR-2-10792	4
chr1	210152676	210153225	MajorDMR-2-10793	5
chr1	210155654	210156337	MajorDMR-2-10794	5
chr1	210163207	210163884	MajorDMR-2-10795	5
chr1	210170226	210170982	MajorDMR-2-10796	4
chr1	210175207	210175422	MajorDMR-2-10797	2
chr1	210209894	210209914	MajorDMR-2-10798	2
chr1	210214298	210214489	MajorDMR-2-10799	2
chr1	210222892	210223508	MajorDMR-2-10800	7
chr1	210232172	210232322	MajorDMR-2-10801	2
chr1	210250103	210250146	MajorDMR-2-10802	2
chr1	210271936	210271984	MajorDMR-2-10803	2
chr1	210273381	210273673	MajorDMR-2-10804	2
chr1	210293061	210293077	MajorDMR-2-10805	2
chr1	210294023	210295001	MajorDMR-2-10806	5
chr1	210295946	210296409	MajorDMR-2-10807	3
chr1	210297889	210299648	MajorDMR-2-10808	14
chr1	210300543	210301330	MajorDMR-2-10809	8
chr1	210303404	210303505	MajorDMR-2-10810	2
chr1	210305612	210305686	MajorDMR-2-10811	2
chr1	210425464	210425537	MajorDMR-2-10812	4
chr1	210431144	210431157	MajorDMR-2-10813	2
chr1	210471744	210471864	MajorDMR-2-10814	2
chr1	210487177	210487307	MajorDMR-2-10815	3
chr1	210501477	210501703	MajorDMR-2-10816	2
chr1	210503055	210503279	MajorDMR-2-10817	2
chr1	210519684	210519987	MajorDMR-2-10818	2
chr1	210520516	210521167	MajorDMR-2-10819	3
chr1	210524979	210525015	MajorDMR-2-10820	2
chr1	210525673	210526179	MajorDMR-2-10821	6
chr1	210539913	210541437	MajorDMR-2-10822	14
chr1	210542723	210542739	MajorDMR-2-10823	2
chr1	210566849	210566909	MajorDMR-2-10824	2
chr1	210577830	210578008	MajorDMR-2-10825	6
chr1	210588590	210589299	MajorDMR-2-10826	5
chr1	210600409	210600820	MajorDMR-2-10827	2
chr1	210602846	210602975	MajorDMR-2-10828	2
chr1	210606750	210606952	MajorDMR-2-10829	3
chr1	210619758	210620194	MajorDMR-2-10830	8
chr1	210637882	210638239	MajorDMR-2-10831	7
chr1	210640057	210640348	MajorDMR-2-10832	2
chr1	210641236	210641616	MajorDMR-2-10833	3
chr1	210662312	210663308	MajorDMR-2-10834	4
chr1	210664013	210664788	MajorDMR-2-10835	6
chr1	210677020	210677209	MajorDMR-2-10836	3
chr1	210677811	210680199	MajorDMR-2-10837	23
chr1	210744613	210745204	MajorDMR-2-10838	8
chr1	210756343	210756712	MajorDMR-2-10839	6
chr1	210757486	210757538	MajorDMR-2-10840	3
chr1	210758778	210758947	MajorDMR-2-10841	2
chr1	210763793	210764088	MajorDMR-2-10842	2
chr1	210766552	210767468	MajorDMR-2-10843	5
chr1	210771150	210771700	MajorDMR-2-10844	3
chr1	210774866	210775488	MajorDMR-2-10845	5
chr1	210776084	210776591	MajorDMR-2-10846	11
chr1	210777336	210777682	MajorDMR-2-10847	4
chr1	210781089	210781764	MajorDMR-2-10848	5
chr1	210789872	210790108	MajorDMR-2-10849	4
chr1	210791314	210793627	MajorDMR-2-10850	22
chr1	210794323	210796541	MajorDMR-2-10851	29
chr1	210845347	210845823	MajorDMR-2-10852	3
chr1	210846329	210847277	MajorDMR-2-10853	6
chr1	210854132	210854698	MajorDMR-2-10854	5
chr1	210856259	210857512	MajorDMR-2-10855	12
chr1	210860337	210861547	MajorDMR-2-10856	10
chr1	210862454	210865466	MajorDMR-2-10857	32
chr1	210866047	210866762	MajorDMR-2-10858	11
chr1	210867531	210868035	MajorDMR-2-10859	6
chr1	210869229	210869519	MajorDMR-2-10860	2
chr1	210870045	210871172	MajorDMR-2-10861	5
chr1	210872791	210872874	MajorDMR-2-10862	3
chr1	210878233	210878616	MajorDMR-2-10863	3
chr1	210880417	210881248	MajorDMR-2-10864	8
chr1	210882389	210883206	MajorDMR-2-10865	5
chr1	210883753	210884023	MajorDMR-2-10866	2
chr1	210885319	210885513	MajorDMR-2-10867	5
chr1	210886228	210886327	MajorDMR-2-10868	2
chr1	210887861	210888320	MajorDMR-2-10869	5
chr1	210889089	210889123	MajorDMR-2-10870	2
chr1	210889767	210890182	MajorDMR-2-10871	3
chr1	210890892	210891019	MajorDMR-2-10872	2
chr1	210892601	210893188	MajorDMR-2-10873	4
chr1	210895420	210895491	MajorDMR-2-10874	2
chr1	210896297	210896514	MajorDMR-2-10875	2
chr1	210897207	210897238	MajorDMR-2-10876	2
chr1	210898094	210898114	MajorDMR-2-10877	2
chr1	210900148	210900866	MajorDMR-2-10878	3
chr1	210901434	210902774	MajorDMR-2-10879	6
chr1	210903322	210904074	MajorDMR-2-10880	5
chr1	210905295	210906089	MajorDMR-2-10881	5
chr1	210909468	210909657	MajorDMR-2-10882	2
chr1	210911182	210911627	MajorDMR-2-10883	3
chr1	210913654	210914857	MajorDMR-2-10884	8
chr1	210918173	210919345	MajorDMR-2-10885	16
chr1	210920545	210922463	MajorDMR-2-10886	14
chr1	210923114	210924088	MajorDMR-2-10887	15
chr1	210924697	210926750	MajorDMR-2-10888	11
chr1	210927359	210928184	MajorDMR-2-10889	9
chr1	210929102	210929485	MajorDMR-2-10890	6
chr1	210931693	210932238	MajorDMR-2-10891	4
chr1	210934930	210936126	MajorDMR-2-10892	4
chr1	210937895	210938178	MajorDMR-2-10893	2
chr1	210940152	210940690	MajorDMR-2-10894	3
chr1	210941870	210942046	MajorDMR-2-10895	3
chr1	210943084	210943158	MajorDMR-2-10896	2
chr1	210943678	210944405	MajorDMR-2-10897	10
chr1	210945089	210945791	MajorDMR-2-10898	4
chr1	210947334	210949027	MajorDMR-2-10899	7
chr1	210949919	210950146	MajorDMR-2-10900	2
chr1	210952656	210952851	MajorDMR-2-10901	3
chr1	210955060	210955523	MajorDMR-2-10902	8
chr1	210959140	210959915	MajorDMR-2-10903	7
chr1	210960674	210960864	MajorDMR-2-10904	2
chr1	210961505	210961864	MajorDMR-2-10905	2
chr1	210966421	210966612	MajorDMR-2-10906	2
chr1	210967836	210970923	MajorDMR-2-10907	20
chr1	210972620	210973049	MajorDMR-2-10908	2
chr1	210973550	210974258	MajorDMR-2-10909	4
chr1	210975724	210975764	MajorDMR-2-10910	3
chr1	210977411	210977486	MajorDMR-2-10911	3
chr1	210982257	210982430	MajorDMR-2-10912	2
chr1	210988494	210988933	MajorDMR-2-10913	3
chr1	210989892	210989936	MajorDMR-2-10914	2
chr1	210991368	210992308	MajorDMR-2-10915	6
chr1	210992872	210993218	MajorDMR-2-10916	2
chr1	211003114	211003593	MajorDMR-2-10917	4
chr1	211010347	211011417	MajorDMR-2-10918	7
chr1	211013641	211014573	MajorDMR-2-10919	7
chr1	211015826	211015840	MajorDMR-2-10920	2
chr1	211022728	211023816	MajorDMR-2-10921	6
chr1	211024737	211025675	MajorDMR-2-10922	5
chr1	211028508	211028983	MajorDMR-2-10923	3
chr1	211030089	211030792	MajorDMR-2-10924	7
chr1	211039875	211039944	MajorDMR-2-10925	2
chr1	211054005	211054470	MajorDMR-2-10926	2
chr1	211055179	211056329	MajorDMR-2-10927	6
chr1	211057407	211057476	MajorDMR-2-10928	2
chr1	211058068	211058553	MajorDMR-2-10929	6
chr1	211059727	211062926	MajorDMR-2-10930	24
chr1	211064997	211065407	MajorDMR-2-10931	3
chr1	211067387	211068018	MajorDMR-2-10932	5
chr1	211073372	211073643	MajorDMR-2-10933	3
chr1	211074228	211074820	MajorDMR-2-10934	4
chr1	211075487	211076593	MajorDMR-2-10935	10
chr1	211077273	211077960	MajorDMR-2-10936	4
chr1	211079029	211080538	MajorDMR-2-10937	12
chr1	211081347	211083728	MajorDMR-2-10938	11
chr1	211084331	211084556	MajorDMR-2-10939	2
chr1	211086279	211088104	MajorDMR-2-10940	10
chr1	211088642	211088858	MajorDMR-2-10941	2
chr1	211090176	211090228	MajorDMR-2-10942	2
chr1	211090803	211091159	MajorDMR-2-10943	2
chr1	211091666	211092131	MajorDMR-2-10944	3
chr1	211094344	211095789	MajorDMR-2-10945	11
chr1	211096412	211096903	MajorDMR-2-10946	3
chr1	211098777	211098915	MajorDMR-2-10947	5
chr1	211108083	211109728	MajorDMR-2-10948	12
chr1	211111893	211112258	MajorDMR-2-10949	2
chr1	211117846	211119030	MajorDMR-2-10950	5
chr1	211119791	211120151	MajorDMR-2-10951	7
chr1	211122222	211123280	MajorDMR-2-10952	8
chr1	211136320	211136814	MajorDMR-2-10953	5
chr1	211140003	211140386	MajorDMR-2-10954	3
chr1	211152216	211152600	MajorDMR-2-10955	2
chr1	211154483	211155304	MajorDMR-2-10956	5
chr1	211158797	211158875	MajorDMR-2-10957	3
chr1	211160523	211160560	MajorDMR-2-10958	2
chr1	211162720	211163060	MajorDMR-2-10959	2
chr1	211163709	211163728	MajorDMR-2-10960	2
chr1	211164581	211164756	MajorDMR-2-10961	3
chr1	211166056	211167034	MajorDMR-2-10962	8
chr1	211169359	211169540	MajorDMR-2-10963	5
chr1	211170139	211171379	MajorDMR-2-10964	10
chr1	211176207	211176349	MajorDMR-2-10965	3
chr1	211179333	211179907	MajorDMR-2-10966	4
chr1	211180512	211181475	MajorDMR-2-10967	5
chr1	211184988	211185109	MajorDMR-2-10968	3
chr1	211186542	211187172	MajorDMR-2-10969	7
chr1	211187748	211188529	MajorDMR-2-10970	6
chr1	211189482	211191348	MajorDMR-2-10971	12
chr1	211197370	211198343	MajorDMR-2-10972	9
chr1	211203833	211204183	MajorDMR-2-10973	4
chr1	211210652	211210807	MajorDMR-2-10974	2
chr1	211213554	211213747	MajorDMR-2-10975	2
chr1	211215137	211215254	MajorDMR-2-10976	4
chr1	211221570	211221840	MajorDMR-2-10977	2
chr1	211223663	211223940	MajorDMR-2-10978	7
chr1	211224684	211225677	MajorDMR-2-10979	5
chr1	211228479	211228876	MajorDMR-2-10980	2
chr1	211235437	211235491	MajorDMR-2-10981	2
chr1	211237923	211238483	MajorDMR-2-10982	3
chr1	211240279	211240723	MajorDMR-2-10983	6
chr1	211241354	211242016	MajorDMR-2-10984	7
chr1	211244622	211244807	MajorDMR-2-10985	4
chr1	211246281	211246313	MajorDMR-2-10986	2
chr1	211247823	211248345	MajorDMR-2-10987	5
chr1	211251816	211252713	MajorDMR-2-10988	11
chr1	211257652	211258139	MajorDMR-2-10989	4
chr1	211260271	211260583	MajorDMR-2-10990	2
chr1	211261243	211262029	MajorDMR-2-10991	4
chr1	211263251	211263337	MajorDMR-2-10992	2
chr1	211263987	211263994	MajorDMR-2-10993	2
chr1	211264647	211265759	MajorDMR-2-10994	9
chr1	211266468	211267168	MajorDMR-2-10995	7
chr1	211267844	211267919	MajorDMR-2-10996	2
chr1	211268905	211269002	MajorDMR-2-10997	2
chr1	211271487	211271529	MajorDMR-2-10998	2
chr1	211272828	211274110	MajorDMR-2-10999	12
chr1	211275003	211275056	MajorDMR-2-11000	2
chr1	211275587	211276135	MajorDMR-2-11001	5
chr1	211278026	211278510	MajorDMR-2-11002	3
chr1	211279679	211280519	MajorDMR-2-11003	5
chr1	211281379	211281521	MajorDMR-2-11004	2
chr1	211286142	211287217	MajorDMR-2-11005	6
chr1	211287836	211288067	MajorDMR-2-11006	6
chr1	211289369	211289953	MajorDMR-2-11007	4
chr1	211291779	211292571	MajorDMR-2-11008	5
chr1	211294257	211294628	MajorDMR-2-11009	2
chr1	211295492	211296261	MajorDMR-2-11010	5
chr1	211297073	211299055	MajorDMR-2-11011	15
chr1	211300262	211302699	MajorDMR-2-11012	26
chr1	211303609	211304910	MajorDMR-2-11013	8
chr1	211308151	211308696	MajorDMR-2-11014	4
chr1	211309493	211309511	MajorDMR-2-11015	2
chr1	211318298	211318603	MajorDMR-2-11016	2
chr1	211322284	211322820	MajorDMR-2-11017	15
chr1	211357282	211357590	MajorDMR-2-11018	2
chr1	211500978	211501630	MajorDMR-2-11019	4
chr1	211530467	211530573	MajorDMR-2-11020	2
chr1	211534232	211535108	MajorDMR-2-11021	8
chr1	211545690	211546315	MajorDMR-2-11022	7
chr1	211559559	211560927	MajorDMR-2-11023	7
chr1	211617016	211617471	MajorDMR-2-11024	3
chr1	211642041	211642557	MajorDMR-2-11025	4
chr1	211657839	211659450	MajorDMR-2-11026	23
chr1	211663222	211663262	MajorDMR-2-11027	2
chr1	211663789	211664589	MajorDMR-2-11028	14
chr1	211665285	211665668	MajorDMR-2-11029	7
chr1	211687858	211688133	MajorDMR-2-11030	6
chr1	211701128	211701418	MajorDMR-2-11031	4
chr1	211702234	211702652	MajorDMR-2-11032	4
chr1	211703253	211704042	MajorDMR-2-11033	7
chr1	211704617	211705971	MajorDMR-2-11034	15
chr1	211713572	211713834	MajorDMR-2-11035	2
chr1	211746546	211747328	MajorDMR-2-11036	4
chr1	211748957	211749518	MajorDMR-2-11037	5
chr1	211756820	211757225	MajorDMR-2-11038	8
chr1	211763692	211763745	MajorDMR-2-11039	2
chr1	211765143	211766878	MajorDMR-2-11040	9
chr1	211772091	211772171	MajorDMR-2-11041	4
chr1	211781152	211781176	MajorDMR-2-11042	2
chr1	211784873	211785094	MajorDMR-2-11043	4
chr1	211786952	211787490	MajorDMR-2-11044	8
chr1	211800878	211801206	MajorDMR-2-11045	2
chr1	211801893	211802279	MajorDMR-2-11046	5
chr1	211803553	211804387	MajorDMR-2-11047	8
chr1	211806469	211806819	MajorDMR-2-11048	9
chr1	211822494	211822511	MajorDMR-2-11049	2
chr1	211842551	211843779	MajorDMR-2-11050	17
chr1	211908712	211910440	MajorDMR-2-11051	20
chr1	211916452	211917186	MajorDMR-2-11052	5
chr1	211922584	211923233	MajorDMR-2-11053	6
chr1	212004767	212005456	MajorDMR-2-11054	9
chr1	212047912	212048592	MajorDMR-2-11055	15
chr1	212067748	212068357	MajorDMR-2-11056	4
chr1	212069016	212069046	MajorDMR-2-11057	2
chr1	212070455	212070788	MajorDMR-2-11058	8
chr1	212071556	212072148	MajorDMR-2-11059	7
chr1	212086391	212086736	MajorDMR-2-11060	6
chr1	212260783	212261498	MajorDMR-2-11061	10
chr1	212262155	212262204	MajorDMR-2-11062	4
chr1	212273366	212273913	MajorDMR-2-11063	8
chr1	212306440	212306900	MajorDMR-2-11064	3
chr1	212341605	212341775	MajorDMR-2-11065	2
chr1	212361309	212362036	MajorDMR-2-11066	14
chr1	212366513	212367053	MajorDMR-2-11067	3
chr1	212368744	212368807	MajorDMR-2-11068	2
chr1	212379341	212379545	MajorDMR-2-11069	4
chr1	212385680	212387122	MajorDMR-2-11070	17
chr1	212407646	212407863	MajorDMR-2-11071	2
chr1	212460956	212461395	MajorDMR-2-11072	2
chr1	212473278	212473702	MajorDMR-2-11073	4
chr1	212476186	212476792	MajorDMR-2-11074	6
chr1	212483872	212485306	MajorDMR-2-11075	22
chr1	212486919	212487431	MajorDMR-2-11076	4
chr1	212495121	212495970	MajorDMR-2-11077	22
chr1	212513432	212513452	MajorDMR-2-11078	2
chr1	212535621	212535740	MajorDMR-2-11079	2
chr1	212540103	212540492	MajorDMR-2-11080	5
chr1	212586807	212587342	MajorDMR-2-11081	6
chr1	212607110	212607519	MajorDMR-2-11082	4
chr1	212610905	212611312	MajorDMR-2-11083	5
chr1	212612053	212612662	MajorDMR-2-11084	7
chr1	212626006	212626794	MajorDMR-2-11085	8
chr1	212641398	212641642	MajorDMR-2-11086	4
chr1	212648595	212648600	MajorDMR-2-11087	2
chr1	212659424	212659460	MajorDMR-2-11088	2
chr1	212662648	212662652	MajorDMR-2-11089	2
chr1	212671325	212672093	MajorDMR-2-11090	11
chr1	212691963	212692191	MajorDMR-2-11091	3
chr1	212743839	212743931	MajorDMR-2-11092	2
chr1	212760809	212761598	MajorDMR-2-11093	5
chr1	212763966	212764043	MajorDMR-2-11094	2
chr1	212778721	212778772	MajorDMR-2-11095	3
chr1	212809631	212809929	MajorDMR-2-11096	2
chr1	212810537	212812141	MajorDMR-2-11097	19
chr1	212874741	212875109	MajorDMR-2-11098	5
chr1	212948198	212948241	MajorDMR-2-11099	2
chr1	213088014	213088680	MajorDMR-2-11100	8
chr1	213089396	213090663	MajorDMR-2-11101	12
chr1	213093693	213093787	MajorDMR-2-11102	2
chr1	213110371	213110586	MajorDMR-2-11103	4
chr1	213118887	213119373	MajorDMR-2-11104	3
chr1	213125984	213126135	MajorDMR-2-11105	8
chr1	213152659	213153260	MajorDMR-2-11106	6
chr1	213154445	213155663	MajorDMR-2-11107	19
chr1	213208631	213210021	MajorDMR-2-11108	8
chr1	213243883	213244038	MajorDMR-2-11109	2
chr1	213299642	213299712	MajorDMR-2-11110	2
chr1	213300652	213300823	MajorDMR-2-11111	2
chr1	213304945	213305067	MajorDMR-2-11112	4
chr1	213306926	213307187	MajorDMR-2-11113	4
chr1	213339180	213340148	MajorDMR-2-11114	11
chr1	213341217	213341261	MajorDMR-2-11115	4
chr1	213341851	213342029	MajorDMR-2-11116	2
chr1	213347733	213347842	MajorDMR-2-11117	4
chr1	213349874	213350241	MajorDMR-2-11118	2
chr1	213350769	213351003	MajorDMR-2-11119	3
chr1	213365297	213365722	MajorDMR-2-11120	3
chr1	213366323	213366885	MajorDMR-2-11121	4
chr1	213372637	213372883	MajorDMR-2-11122	3
chr1	213379162	213379285	MajorDMR-2-11123	2
chr1	213379989	213380384	MajorDMR-2-11124	8
chr1	213390126	213390168	MajorDMR-2-11125	2
chr1	213394675	213394882	MajorDMR-2-11126	3
chr1	213480221	213480532	MajorDMR-2-11127	8
chr1	213487169	213487506	MajorDMR-2-11128	12
chr1	213500509	213500851	MajorDMR-2-11129	3
chr1	213515427	213515924	MajorDMR-2-11130	4
chr1	213562569	213562880	MajorDMR-2-11131	6
chr1	213589117	213589538	MajorDMR-2-11132	9
chr1	213590457	213590609	MajorDMR-2-11133	3
chr1	213591411	213593966	MajorDMR-2-11134	32
chr1	213603638	213604317	MajorDMR-2-11135	7
chr1	213697147	213697793	MajorDMR-2-11136	10
chr1	213704066	213704485	MajorDMR-2-11137	2
chr1	213721078	213721788	MajorDMR-2-11138	5
chr1	213753192	213753503	MajorDMR-2-11139	2
chr1	213779710	213779880	MajorDMR-2-11140	3
chr1	214029957	214030630	MajorDMR-2-11141	5
chr1	214062044	214062484	MajorDMR-2-11142	2
chr1	214078510	214078690	MajorDMR-2-11143	3
chr1	214091486	214091631	MajorDMR-2-11144	2
chr1	214092137	214093008	MajorDMR-2-11145	7
chr1	214122429	214122447	MajorDMR-2-11146	2
chr1	214169843	214170115	MajorDMR-2-11147	6
chr1	214240365	214240954	MajorDMR-2-11148	4
chr1	214245643	214246249	MajorDMR-2-11149	12
chr1	214247792	214248588	MajorDMR-2-11150	9
chr1	214249267	214249449	MajorDMR-2-11151	4
chr1	214250219	214250395	MajorDMR-2-11152	5
chr1	214252930	214253262	MajorDMR-2-11153	3
chr1	214289566	214290153	MajorDMR-2-11154	6
chr1	214293689	214293743	MajorDMR-2-11155	2
chr1	214356793	214357237	MajorDMR-2-11156	2
chr1	214388160	214388182	MajorDMR-2-11157	2
chr1	214391430	214392013	MajorDMR-2-11158	4
chr1	214393535	214393984	MajorDMR-2-11159	3
chr1	214397617	214397717	MajorDMR-2-11160	2
chr1	214400807	214401170	MajorDMR-2-11161	4
chr1	214402463	214403067	MajorDMR-2-11162	5
chr1	214407736	214408193	MajorDMR-2-11163	2
chr1	214411450	214412768	MajorDMR-2-11164	10
chr1	214413355	214413577	MajorDMR-2-11165	6
chr1	214414574	214414742	MajorDMR-2-11166	3
chr1	214417593	214418091	MajorDMR-2-11167	19
chr1	214442723	214442863	MajorDMR-2-11168	2
chr1	214445556	214445696	MajorDMR-2-11169	3
chr1	214451359	214451482	MajorDMR-2-11170	3
chr1	214455972	214456360	MajorDMR-2-11171	8
chr1	214475296	214475345	MajorDMR-2-11172	2
chr1	214477204	214477515	MajorDMR-2-11173	8
chr1	214485174	214485505	MajorDMR-2-11174	4
chr1	214486113	214486662	MajorDMR-2-11175	6
chr1	214495941	214496844	MajorDMR-2-11176	4
chr1	214497699	214498995	MajorDMR-2-11177	11
chr1	214502568	214502857	MajorDMR-2-11178	7
chr1	214504942	214505092	MajorDMR-2-11179	3
chr1	214506155	214506954	MajorDMR-2-11180	7
chr1	214509492	214512565	MajorDMR-2-11181	28
chr1	214523345	214524312	MajorDMR-2-11182	10
chr1	214524886	214524971	MajorDMR-2-11183	2
chr1	214525487	214526491	MajorDMR-2-11184	8
chr1	214534282	214535989	MajorDMR-2-11185	8
chr1	214536516	214536978	MajorDMR-2-11186	5
chr1	214537491	214538423	MajorDMR-2-11187	15
chr1	214543008	214546484	MajorDMR-2-11188	39
chr1	214547944	214548131	MajorDMR-2-11189	4
chr1	214560169	214560423	MajorDMR-2-11190	14
chr1	214562344	214562603	MajorDMR-2-11191	2
chr1	214569512	214569901	MajorDMR-2-11192	4
chr1	214589263	214589557	MajorDMR-2-11193	2
chr1	214595864	214595931	MajorDMR-2-11194	2
chr1	214611051	214611691	MajorDMR-2-11195	7
chr1	214613196	214613412	MajorDMR-2-11196	2
chr1	214614644	214615155	MajorDMR-2-11197	4
chr1	214617237	214618683	MajorDMR-2-11198	7
chr1	214619193	214619488	MajorDMR-2-11199	2
chr1	214620466	214620806	MajorDMR-2-11200	5
chr1	214625588	214626013	MajorDMR-2-11201	8
chr1	214631219	214631286	MajorDMR-2-11202	2
chr1	214633296	214633424	MajorDMR-2-11203	2
chr1	214636477	214638105	MajorDMR-2-11204	24
chr1	214654219	214654382	MajorDMR-2-11205	2
chr1	214704454	214705053	MajorDMR-2-11206	6
chr1	214722598	214723478	MajorDMR-2-11207	8
chr1	214724215	214724228	MajorDMR-2-11208	2
chr1	214726080	214726163	MajorDMR-2-11209	2
chr1	214731458	214731860	MajorDMR-2-11210	4
chr1	214737831	214740253	MajorDMR-2-11211	7
chr1	214740758	214740842	MajorDMR-2-11212	2
chr1	214762539	214762545	MajorDMR-2-11213	2
chr1	214801815	214801850	MajorDMR-2-11214	2
chr1	214809611	214810183	MajorDMR-2-11215	10
chr1	214816432	214816846	MajorDMR-2-11216	9
chr1	214828628	214829059	MajorDMR-2-11217	5
chr1	214843370	214844265	MajorDMR-2-11218	5
chr1	214846946	214847194	MajorDMR-2-11219	7
chr1	214875805	214876004	MajorDMR-2-11220	2
chr1	214890799	214891345	MajorDMR-2-11221	7
chr1	214928136	214928678	MajorDMR-2-11222	7
chr1	214976793	214976904	MajorDMR-2-11223	5
chr1	215004118	215005111	MajorDMR-2-11224	8
chr1	215009039	215009876	MajorDMR-2-11225	6
chr1	215011702	215011787	MajorDMR-2-11226	3
chr1	215012356	215014131	MajorDMR-2-11227	14
chr1	215054944	215055333	MajorDMR-2-11228	3
chr1	215070443	215070521	MajorDMR-2-11229	2
chr1	215071298	215071472	MajorDMR-2-11230	5
chr1	215085504	215085626	MajorDMR-2-11231	5
chr1	215130842	215130955	MajorDMR-2-11232	3
chr1	215133610	215134701	MajorDMR-2-11233	4
chr1	215138395	215138738	MajorDMR-2-11234	3
chr1	215141357	215141448	MajorDMR-2-11235	2
chr1	215175810	215176101	MajorDMR-2-11236	5
chr1	215267659	215267884	MajorDMR-2-11237	2
chr1	215291845	215292049	MajorDMR-2-11238	4
chr1	215322198	215322381	MajorDMR-2-11239	2
chr1	215465000	215465220	MajorDMR-2-11240	2
chr1	215477771	215477995	MajorDMR-2-11241	2
chr1	215478939	215479150	MajorDMR-2-11242	2
chr1	215511330	215511725	MajorDMR-2-11243	2
chr1	215514298	215514831	MajorDMR-2-11244	5
chr1	215531889	215532119	MajorDMR-2-11245	2
chr1	215580561	215580616	MajorDMR-2-11246	3
chr1	215596377	215597325	MajorDMR-2-11247	5
chr1	215597971	215598276	MajorDMR-2-11248	4
chr1	215609835	215609901	MajorDMR-2-11249	2
chr1	215643121	215643762	MajorDMR-2-11250	8
chr1	215647077	215647775	MajorDMR-2-11251	6
chr1	215648302	215648499	MajorDMR-2-11252	7
chr1	215655618	215656003	MajorDMR-2-11253	3
chr1	215670954	215671067	MajorDMR-2-11254	3
chr1	215673117	215673894	MajorDMR-2-11255	7
chr1	215691215	215692172	MajorDMR-2-11256	9
chr1	215713322	215713363	MajorDMR-2-11257	3
chr1	215807020	215807082	MajorDMR-2-11258	3
chr1	215841117	215841350	MajorDMR-2-11259	2
chr1	215883590	215883646	MajorDMR-2-11260	2
chr1	216009421	216009472	MajorDMR-2-11261	2
chr1	216018258	216018837	MajorDMR-2-11262	4
chr1	216047489	216047515	MajorDMR-2-11263	2
chr1	216061096	216061674	MajorDMR-2-11264	6
chr1	216074118	216074312	MajorDMR-2-11265	6
chr1	216131114	216131728	MajorDMR-2-11266	3
chr1	216223177	216223194	MajorDMR-2-11267	2
chr1	216224709	216224876	MajorDMR-2-11268	3
chr1	216232501	216232624	MajorDMR-2-11269	2
chr1	216263904	216264264	MajorDMR-2-11270	6
chr1	216356580	216356875	MajorDMR-2-11271	2
chr1	216431791	216431997	MajorDMR-2-11272	3
chr1	216454831	216454837	MajorDMR-2-11273	2
chr1	216530866	216530912	MajorDMR-2-11274	2
chr1	216533318	216533397	MajorDMR-2-11275	3
chr1	216542314	216542801	MajorDMR-2-11276	3
chr1	216561482	216561887	MajorDMR-2-11277	3
chr1	216584356	216585001	MajorDMR-2-11278	5
chr1	216769471	216770087	MajorDMR-2-11279	10
chr1	216795320	216795433	MajorDMR-2-11280	2
chr1	216835910	216836676	MajorDMR-2-11281	6
chr1	216860624	216860875	MajorDMR-2-11282	4
chr1	216895869	216896135	MajorDMR-2-11283	3
chr1	216917878	216918173	MajorDMR-2-11284	3
chr1	216924352	216924514	MajorDMR-2-11285	2
chr1	216939290	216939909	MajorDMR-2-11286	9
chr1	216985261	216985516	MajorDMR-2-11287	2
chr1	217019752	217019891	MajorDMR-2-11288	4
chr1	217020821	217021174	MajorDMR-2-11289	3
chr1	217052794	217052892	MajorDMR-2-11290	2
chr1	217064202	217064926	MajorDMR-2-11291	9
chr1	217073622	217074196	MajorDMR-2-11292	4
chr1	217076662	217077257	MajorDMR-2-11293	5
chr1	217079775	217080509	MajorDMR-2-11294	7
chr1	217157174	217157561	MajorDMR-2-11295	4
chr1	217202737	217203245	MajorDMR-2-11296	8
chr1	217309840	217310573	MajorDMR-2-11297	13
chr1	217311856	217312927	MajorDMR-2-11298	6
chr1	217313554	217314007	MajorDMR-2-11299	9
chr1	217355582	217355639	MajorDMR-2-11300	3
chr1	217361392	217361458	MajorDMR-2-11301	2
chr1	217362238	217362412	MajorDMR-2-11302	3
chr1	217398263	217398506	MajorDMR-2-11303	4
chr1	217505256	217505848	MajorDMR-2-11304	3
chr1	217581183	217581319	MajorDMR-2-11305	2
chr1	217633912	217633935	MajorDMR-2-11306	3
chr1	217715859	217716090	MajorDMR-2-11307	6
chr1	217716605	217716813	MajorDMR-2-11308	10
chr1	217783441	217783859	MajorDMR-2-11309	2
chr1	217793733	217794748	MajorDMR-2-11310	7
chr1	217937033	217937607	MajorDMR-2-11311	4
chr1	217940686	217940945	MajorDMR-2-11312	2
chr1	218049042	218049551	MajorDMR-2-11313	3
chr1	218057881	218059353	MajorDMR-2-11314	9
chr1	218065937	218066416	MajorDMR-2-11315	4
chr1	218098032	218098143	MajorDMR-2-11316	3
chr1	218102635	218103043	MajorDMR-2-11317	5
chr1	218166932	218166993	MajorDMR-2-11318	2
chr1	218216369	218216809	MajorDMR-2-11319	5
chr1	218217728	218218054	MajorDMR-2-11320	2
chr1	218356790	218356902	MajorDMR-2-11321	3
chr1	218419176	218419248	MajorDMR-2-11322	3
chr1	218507767	218508065	MajorDMR-2-11323	2
chr1	218509736	218509835	MajorDMR-2-11324	2
chr1	218534850	218535608	MajorDMR-2-11325	6
chr1	218537542	218538461	MajorDMR-2-11326	7
chr1	218547934	218548724	MajorDMR-2-11327	4
chr1	218557918	218558340	MajorDMR-2-11328	7
chr1	218577928	218578037	MajorDMR-2-11329	2
chr1	218583281	218584053	MajorDMR-2-11330	10
chr1	218585412	218585896	MajorDMR-2-11331	7
chr1	218633911	218633919	MajorDMR-2-11332	2
chr1	218635280	218635665	MajorDMR-2-11333	5
chr1	218647179	218647193	MajorDMR-2-11334	2
chr1	218672230	218672470	MajorDMR-2-11335	3
chr1	218674582	218674771	MajorDMR-2-11336	3
chr1	218682922	218683002	MajorDMR-2-11337	2
chr1	218687024	218687187	MajorDMR-2-11338	2
chr1	218704457	218704507	MajorDMR-2-11339	2
chr1	218761343	218762604	MajorDMR-2-11340	9
chr1	218765749	218766378	MajorDMR-2-11341	4
chr1	218788688	218788844	MajorDMR-2-11342	2
chr1	218847745	218848075	MajorDMR-2-11343	5
chr1	218868381	218868391	MajorDMR-2-11344	2
chr1	218907914	218907963	MajorDMR-2-11345	2
chr1	218953174	218953379	MajorDMR-2-11346	3
chr1	218959196	218959814	MajorDMR-2-11347	3
chr1	218991238	218991760	MajorDMR-2-11348	7
chr1	219002623	219003135	MajorDMR-2-11349	5
chr1	219005292	219005464	MajorDMR-2-11350	2
chr1	219009901	219010650	MajorDMR-2-11351	10
chr1	219111006	219111035	MajorDMR-2-11352	2
chr1	219116063	219116188	MajorDMR-2-11353	3
chr1	219155977	219156068	MajorDMR-2-11354	3
chr1	219222223	219223622	MajorDMR-2-11355	9
chr1	219291701	219291706	MajorDMR-2-11356	2
chr1	219294492	219294829	MajorDMR-2-11357	2
chr1	219299589	219300085	MajorDMR-2-11358	4
chr1	219348522	219349525	MajorDMR-2-11359	6
chr1	219496014	219496257	MajorDMR-2-11360	2
chr1	219496892	219498200	MajorDMR-2-11361	10
chr1	219521487	219521722	MajorDMR-2-11362	5
chr1	219557115	219557471	MajorDMR-2-11363	4
chr1	219633316	219633333	MajorDMR-2-11364	2
chr1	219637162	219637302	MajorDMR-2-11365	4
chr1	219640707	219641030	MajorDMR-2-11366	3
chr1	219642567	219643282	MajorDMR-2-11367	6
chr1	219760502	219760715	MajorDMR-2-11368	2
chr1	219765797	219766000	MajorDMR-2-11369	2
chr1	219766916	219766982	MajorDMR-2-11370	2
chr1	219896636	219896929	MajorDMR-2-11371	2
chr1	219905098	219905510	MajorDMR-2-11372	3
chr1	219931338	219931380	MajorDMR-2-11373	3
chr1	219954103	219954290	MajorDMR-2-11374	5
chr1	219958206	219958231	MajorDMR-2-11375	2
chr1	219966277	219966446	MajorDMR-2-11376	2
chr1	219983831	219984066	MajorDMR-2-11377	5
chr1	219993373	219993675	MajorDMR-2-11378	3
chr1	220107891	220107955	MajorDMR-2-11379	2
chr1	220186949	220187408	MajorDMR-2-11380	4
chr1	220197222	220197246	MajorDMR-2-11381	2
chr1	220201787	220202474	MajorDMR-2-11382	5
chr1	220301266	220301515	MajorDMR-2-11383	2
chr1	220316343	220317576	MajorDMR-2-11384	7
chr1	220324930	220325051	MajorDMR-2-11385	2
chr1	220351528	220351588	MajorDMR-2-11386	3
chr1	220355028	220355081	MajorDMR-2-11387	2
chr1	220391498	220391519	MajorDMR-2-11388	2
chr1	220394202	220394674	MajorDMR-2-11389	3
chr1	220400599	220400857	MajorDMR-2-11390	3
chr1	220471958	220472003	MajorDMR-2-11391	2
chr1	220499849	220500493	MajorDMR-2-11392	4
chr1	220510080	220510162	MajorDMR-2-11393	2
chr1	220511566	220512125	MajorDMR-2-11394	8
chr1	220512906	220514193	MajorDMR-2-11395	8
chr1	220514745	220515365	MajorDMR-2-11396	3
chr1	220516062	220517190	MajorDMR-2-11397	9
chr1	220526405	220526442	MajorDMR-2-11398	2
chr1	220530576	220531745	MajorDMR-2-11399	7
chr1	220543829	220544236	MajorDMR-2-11400	4
chr1	220573860	220574328	MajorDMR-2-11401	2
chr1	220583050	220583596	MajorDMR-2-11402	5
chr1	220670706	220671201	MajorDMR-2-11403	4
chr1	220671827	220671836	MajorDMR-2-11404	2
chr1	220697118	220697423	MajorDMR-2-11405	6
chr1	220699456	220700019	MajorDMR-2-11406	6
chr1	220706144	220706926	MajorDMR-2-11407	6
chr1	220712856	220713097	MajorDMR-2-11408	3
chr1	220713698	220713909	MajorDMR-2-11409	3
chr1	220717553	220717859	MajorDMR-2-11410	4
chr1	220724399	220725208	MajorDMR-2-11411	5
chr1	220727292	220727546	MajorDMR-2-11412	2
chr1	220737073	220737344	MajorDMR-2-11413	2
chr1	220767888	220768060	MajorDMR-2-11414	3
chr1	220789556	220789610	MajorDMR-2-11415	2
chr1	220790985	220792156	MajorDMR-2-11416	5
chr1	220823399	220823578	MajorDMR-2-11417	2
chr1	220825484	220825733	MajorDMR-2-11418	2
chr1	220826495	220826715	MajorDMR-2-11419	13
chr1	220827972	220828985	MajorDMR-2-11420	7
chr1	220830197	220830583	MajorDMR-2-11421	3
chr1	220831885	220832011	MajorDMR-2-11422	2
chr1	220835283	220835441	MajorDMR-2-11423	5
chr1	220837461	220837496	MajorDMR-2-11424	2
chr1	220839139	220839641	MajorDMR-2-11425	2
chr1	220840243	220840472	MajorDMR-2-11426	4
chr1	220841092	220841505	MajorDMR-2-11427	5
chr1	220842364	220842820	MajorDMR-2-11428	2
chr1	220850114	220851493	MajorDMR-2-11429	12
chr1	220852544	220852853	MajorDMR-2-11430	5
chr1	220856399	220856799	MajorDMR-2-11431	17
chr1	220862844	220863128	MajorDMR-2-11432	5
chr1	220864385	220868092	MajorDMR-2-11433	47
chr1	220869218	220870947	MajorDMR-2-11434	29
chr1	220871718	220873534	MajorDMR-2-11435	13
chr1	220874771	220875797	MajorDMR-2-11436	20
chr1	220906268	220906721	MajorDMR-2-11437	6
chr1	220920863	220921068	MajorDMR-2-11438	4
chr1	220922807	220924026	MajorDMR-2-11439	9
chr1	220944145	220944200	MajorDMR-2-11440	3
chr1	220944777	220944785	MajorDMR-2-11441	2
chr1	220959388	220959462	MajorDMR-2-11442	3
chr1	220961000	220961602	MajorDMR-2-11443	14
chr1	220965366	220965461	MajorDMR-2-11444	2
chr1	220966794	220966815	MajorDMR-2-11445	2
chr1	220973596	220973818	MajorDMR-2-11446	5
chr1	221050246	221050274	MajorDMR-2-11447	2
chr1	221068353	221068368	MajorDMR-2-11448	2
chr1	221139536	221139658	MajorDMR-2-11449	3
chr1	221165592	221165796	MajorDMR-2-11450	8
chr1	221209112	221209191	MajorDMR-2-11451	3
chr1	221243005	221243087	MajorDMR-2-11452	2
chr1	221299706	221299927	MajorDMR-2-11453	3
chr1	221377321	221377794	MajorDMR-2-11454	4
chr1	221474069	221474471	MajorDMR-2-11455	3
chr1	221476474	221476832	MajorDMR-2-11456	2
chr1	221549838	221550013	MajorDMR-2-11457	2
chr1	221605833	221605920	MajorDMR-2-11458	2
chr1	221636883	221637286	MajorDMR-2-11459	2
chr1	221664181	221664460	MajorDMR-2-11460	3
chr1	221670506	221670630	MajorDMR-2-11461	3
chr1	221722358	221722799	MajorDMR-2-11462	5
chr1	221740564	221740635	MajorDMR-2-11463	2
chr1	221785495	221785711	MajorDMR-2-11464	3
chr1	221810243	221810260	MajorDMR-2-11465	2
chr1	221871299	221871362	MajorDMR-2-11466	2
chr1	221991912	221991959	MajorDMR-2-11467	2
chr1	222000178	222000367	MajorDMR-2-11468	2
chr1	222043285	222043362	MajorDMR-2-11469	3
chr1	222110317	222111051	MajorDMR-2-11470	6
chr1	222112629	222113185	MajorDMR-2-11471	5
chr1	222121880	222122405	MajorDMR-2-11472	5
chr1	222146083	222146274	MajorDMR-2-11473	2
chr1	222161206	222161633	MajorDMR-2-11474	6
chr1	222201673	222201720	MajorDMR-2-11475	2
chr1	222212630	222212799	MajorDMR-2-11476	3
chr1	222213456	222214530	MajorDMR-2-11477	17
chr1	222296435	222296682	MajorDMR-2-11478	3
chr1	222363467	222364140	MajorDMR-2-11479	5
chr1	222383403	222383813	MajorDMR-2-11480	3
chr1	222389723	222389826	MajorDMR-2-11481	2
chr1	222693204	222693675	MajorDMR-2-11482	5
chr1	222730211	222730267	MajorDMR-2-11483	2
chr1	222765248	222765650	MajorDMR-2-11484	5
chr1	222789917	222790464	MajorDMR-2-11485	6
chr1	222800583	222800851	MajorDMR-2-11486	5
chr1	222805064	222806336	MajorDMR-2-11487	6
chr1	222911955	222912066	MajorDMR-2-11488	3
chr1	222927554	222928405	MajorDMR-2-11489	6
chr1	222931158	222931217	MajorDMR-2-11490	2
chr1	222945039	222945096	MajorDMR-2-11491	2
chr1	222945858	222947039	MajorDMR-2-11492	11
chr1	222956815	222957558	MajorDMR-2-11493	4
chr1	222987449	222987913	MajorDMR-2-11494	8
chr1	222991836	222992076	MajorDMR-2-11495	2
chr1	223025837	223025845	MajorDMR-2-11496	2
chr1	223026538	223026900	MajorDMR-2-11497	3
chr1	223027554	223027566	MajorDMR-2-11498	2
chr1	223053754	223054083	MajorDMR-2-11499	2
chr1	223066670	223067133	MajorDMR-2-11500	15
chr1	223079645	223079942	MajorDMR-2-11501	7
chr1	223093940	223094088	MajorDMR-2-11502	3
chr1	223115741	223116240	MajorDMR-2-11503	5
chr1	223120813	223121196	MajorDMR-2-11504	5
chr1	223133549	223133690	MajorDMR-2-11505	2
chr1	223225304	223225482	MajorDMR-2-11506	5
chr1	223242380	223242473	MajorDMR-2-11507	2
chr1	223247739	223248496	MajorDMR-2-11508	9
chr1	223249341	223250679	MajorDMR-2-11509	16
chr1	223255962	223256283	MajorDMR-2-11510	5
chr1	223261081	223261711	MajorDMR-2-11511	6
chr1	223303007	223303050	MajorDMR-2-11512	3
chr1	223316004	223316235	MajorDMR-2-11513	2
chr1	223321358	223321535	MajorDMR-2-11514	3
chr1	223326342	223327049	MajorDMR-2-11515	5
chr1	223370291	223370392	MajorDMR-2-11516	2
chr1	223385612	223385657	MajorDMR-2-11517	3
chr1	223387410	223388290	MajorDMR-2-11518	8
chr1	223403445	223403752	MajorDMR-2-11519	6
chr1	223406533	223408720	MajorDMR-2-11520	19
chr1	223415917	223415986	MajorDMR-2-11521	2
chr1	223432170	223432390	MajorDMR-2-11522	5
chr1	223439738	223439984	MajorDMR-2-11523	3
chr1	223451726	223451830	MajorDMR-2-11524	2
chr1	223454144	223454413	MajorDMR-2-11525	3
chr1	223463864	223464759	MajorDMR-2-11526	7
chr1	223475049	223475150	MajorDMR-2-11527	3
chr1	223504423	223506646	MajorDMR-2-11528	22
chr1	223508700	223508772	MajorDMR-2-11529	2
chr1	223510725	223511060	MajorDMR-2-11530	5
chr1	223511597	223511779	MajorDMR-2-11531	5
chr1	223512318	223513445	MajorDMR-2-11532	8
chr1	223515259	223515299	MajorDMR-2-11533	2
chr1	223517144	223518272	MajorDMR-2-11534	10
chr1	223525099	223525338	MajorDMR-2-11535	5
chr1	223527264	223527829	MajorDMR-2-11536	9
chr1	223533275	223533331	MajorDMR-2-11537	2
chr1	223534045	223534066	MajorDMR-2-11538	2
chr1	223534695	223535235	MajorDMR-2-11539	3
chr1	223539524	223539643	MajorDMR-2-11540	5
chr1	223559013	223561346	MajorDMR-2-11541	17
chr1	223567223	223567346	MajorDMR-2-11542	2
chr1	223587371	223587447	MajorDMR-2-11543	2
chr1	223596917	223597876	MajorDMR-2-11544	5
chr1	223602678	223603787	MajorDMR-2-11545	5
chr1	223639359	223639775	MajorDMR-2-11546	2
chr1	223674063	223674183	MajorDMR-2-11547	3
chr1	223681891	223682446	MajorDMR-2-11548	10
chr1	223708640	223708830	MajorDMR-2-11549	5
chr1	223738469	223739536	MajorDMR-2-11550	9
chr1	223740072	223740227	MajorDMR-2-11551	6
chr1	223744996	223745289	MajorDMR-2-11552	2
chr1	223804094	223804667	MajorDMR-2-11553	3
chr1	223815401	223816145	MajorDMR-2-11554	14
chr1	223838112	223838388	MajorDMR-2-11555	3
chr1	223838965	223840225	MajorDMR-2-11556	8
chr1	223853927	223853950	MajorDMR-2-11557	2
chr1	223858481	223858912	MajorDMR-2-11558	6
chr1	223899342	223899438	MajorDMR-2-11559	6
chr1	223927495	223927598	MajorDMR-2-11560	3
chr1	223936224	223936635	MajorDMR-2-11561	3
chr1	224007912	224008901	MajorDMR-2-11562	6
chr1	224047592	224048285	MajorDMR-2-11563	8
chr1	224176238	224176296	MajorDMR-2-11564	3
chr1	224181556	224181714	MajorDMR-2-11565	6
chr1	224184833	224184889	MajorDMR-2-11566	2
chr1	224217058	224217512	MajorDMR-2-11567	3
chr1	224218802	224219062	MajorDMR-2-11568	5
chr1	224225657	224225742	MajorDMR-2-11569	3
chr1	224247674	224247950	MajorDMR-2-11570	5
chr1	224290326	224290948	MajorDMR-2-11571	4
chr1	224353208	224353259	MajorDMR-2-11572	3
chr1	224358649	224359084	MajorDMR-2-11573	2
chr1	224363268	224363471	MajorDMR-2-11574	8
chr1	224415006	224415354	MajorDMR-2-11575	8
chr1	224415889	224416030	MajorDMR-2-11576	2
chr1	224522119	224522150	MajorDMR-2-11577	2
chr1	224532882	224532924	MajorDMR-2-11578	2
chr1	224536164	224536188	MajorDMR-2-11579	2
chr1	224546009	224547036	MajorDMR-2-11580	10
chr1	224561052	224561260	MajorDMR-2-11581	5
chr1	224564373	224564416	MajorDMR-2-11582	2
chr1	224567869	224567991	MajorDMR-2-11583	3
chr1	224580404	224580695	MajorDMR-2-11584	3
chr1	224581216	224581689	MajorDMR-2-11585	4
chr1	224594679	224595176	MajorDMR-2-11586	3
chr1	224600629	224600806	MajorDMR-2-11587	3
chr1	224605502	224605841	MajorDMR-2-11588	2
chr1	224613027	224613497	MajorDMR-2-11589	3
chr1	224644525	224644792	MajorDMR-2-11590	7
chr1	224688322	224688748	MajorDMR-2-11591	2
chr1	224690989	224691626	MajorDMR-2-11592	8
chr1	224704418	224704536	MajorDMR-2-11593	7
chr1	224713272	224715299	MajorDMR-2-11594	12
chr1	224721227	224721291	MajorDMR-2-11595	3
chr1	224722203	224722699	MajorDMR-2-11596	4
chr1	224729716	224730180	MajorDMR-2-11597	4
chr1	224751039	224751378	MajorDMR-2-11598	5
chr1	224752029	224753654	MajorDMR-2-11599	13
chr1	224755061	224755493	MajorDMR-2-11600	4
chr1	224802983	224803307	MajorDMR-2-11601	4
chr1	224805470	224806489	MajorDMR-2-11602	8
chr1	224807098	224810212	MajorDMR-2-11603	24
chr1	224811119	224811150	MajorDMR-2-11604	3
chr1	224815983	224816379	MajorDMR-2-11605	3
chr1	224817199	224818153	MajorDMR-2-11606	8
chr1	224818716	224823418	MajorDMR-2-11607	53
chr1	224825223	224825462	MajorDMR-2-11608	4
chr1	224827819	224828699	MajorDMR-2-11609	6
chr1	224829309	224829414	MajorDMR-2-11610	2
chr1	224832891	224833236	MajorDMR-2-11611	2
chr1	224840111	224840381	MajorDMR-2-11612	4
chr1	224854531	224854910	MajorDMR-2-11613	3
chr1	224856831	224856854	MajorDMR-2-11614	2
chr1	224860961	224861492	MajorDMR-2-11615	5
chr1	224868459	224868621	MajorDMR-2-11616	3
chr1	224877689	224877766	MajorDMR-2-11617	3
chr1	224878555	224879403	MajorDMR-2-11618	6
chr1	224884666	224885300	MajorDMR-2-11619	13
chr1	224895453	224897146	MajorDMR-2-11620	19
chr1	224908955	224909273	MajorDMR-2-11621	3
chr1	224914646	224914810	MajorDMR-2-11622	4
chr1	224921638	224921820	MajorDMR-2-11623	8
chr1	224924571	224924576	MajorDMR-2-11624	2
chr1	224931828	224932391	MajorDMR-2-11625	4
chr1	224935258	224935540	MajorDMR-2-11626	5
chr1	224936148	224936626	MajorDMR-2-11627	5
chr1	224938269	224938632	MajorDMR-2-11628	2
chr1	224948800	224948899	MajorDMR-2-11629	3
chr1	224953211	224954114	MajorDMR-2-11630	9
chr1	224954802	224955264	MajorDMR-2-11631	4
chr1	224971504	224972807	MajorDMR-2-11632	12
chr1	224986649	224986976	MajorDMR-2-11633	5
chr1	224988262	224988868	MajorDMR-2-11634	9
chr1	224990338	224990460	MajorDMR-2-11635	3
chr1	224991097	224991477	MajorDMR-2-11636	4
chr1	224992044	224992490	MajorDMR-2-11637	6
chr1	225005200	225006026	MajorDMR-2-11638	5
chr1	225039393	225039404	MajorDMR-2-11639	2
chr1	225040350	225040682	MajorDMR-2-11640	5
chr1	225061391	225061459	MajorDMR-2-11641	2
chr1	225089240	225089459	MajorDMR-2-11642	4
chr1	225342469	225342750	MajorDMR-2-11643	2
chr1	225412400	225412489	MajorDMR-2-11644	2
chr1	225461936	225461946	MajorDMR-2-11645	2
chr1	225474454	225474676	MajorDMR-2-11646	2
chr1	225559474	225559498	MajorDMR-2-11647	2
chr1	225642130	225643359	MajorDMR-2-11648	10
chr1	225647961	225649564	MajorDMR-2-11649	22
chr1	225665250	225666034	MajorDMR-2-11650	13
chr1	225669004	225669508	MajorDMR-2-11651	7
chr1	225671631	225672591	MajorDMR-2-11652	23
chr1	225677049	225677367	MajorDMR-2-11653	4
chr1	225841969	225843857	MajorDMR-2-11654	19
chr1	225923641	225923652	MajorDMR-2-11655	2
chr1	225938782	225939199	MajorDMR-2-11656	5
chr1	225943307	225943542	MajorDMR-2-11657	4
chr1	225987494	225988287	MajorDMR-2-11658	10
chr1	225998612	225998957	MajorDMR-2-11659	15
chr1	225999927	226000385	MajorDMR-2-11660	6
chr1	226005388	226005532	MajorDMR-2-11661	2
chr1	226011617	226011858	MajorDMR-2-11662	7
chr1	226018656	226018897	MajorDMR-2-11663	2
chr1	226071129	226071232	MajorDMR-2-11664	5
chr1	226102877	226103657	MajorDMR-2-11665	7
chr1	226104726	226105694	MajorDMR-2-11666	7
chr1	226110810	226110991	MajorDMR-2-11667	2
chr1	226128701	226128718	MajorDMR-2-11668	2
chr1	226129310	226129825	MajorDMR-2-11669	7
chr1	226138890	226139286	MajorDMR-2-11670	12
chr1	226149253	226150142	MajorDMR-2-11671	20
chr1	226175637	226176120	MajorDMR-2-11672	3
chr1	226186017	226186025	MajorDMR-2-11673	2
chr1	226222370	226222541	MajorDMR-2-11674	6
chr1	226270353	226270469	MajorDMR-2-11675	4
chr1	226292502	226292722	MajorDMR-2-11676	5
chr1	226296612	226296869	MajorDMR-2-11677	2
chr1	226299138	226299219	MajorDMR-2-11678	3
chr1	226303501	226303966	MajorDMR-2-11679	9
chr1	226310634	226310853	MajorDMR-2-11680	4
chr1	226314958	226315251	MajorDMR-2-11681	4
chr1	226316245	226316253	MajorDMR-2-11682	2
chr1	226322593	226322956	MajorDMR-2-11683	6
chr1	226328251	226328945	MajorDMR-2-11684	3
chr1	226334443	226334448	MajorDMR-2-11685	2
chr1	226336496	226336572	MajorDMR-2-11686	2
chr1	226442963	226443418	MajorDMR-2-11687	3
chr1	226523458	226523922	MajorDMR-2-11688	3
chr1	226542492	226543458	MajorDMR-2-11689	6
chr1	226544409	226546143	MajorDMR-2-11690	10
chr1	226550300	226550768	MajorDMR-2-11691	5
chr1	226551528	226552445	MajorDMR-2-11692	10
chr1	226553235	226553727	MajorDMR-2-11693	5
chr1	226554243	226554546	MajorDMR-2-11694	4
chr1	226560461	226561547	MajorDMR-2-11695	17
chr1	226563587	226564075	MajorDMR-2-11696	5
chr1	226582284	226582431	MajorDMR-2-11697	4
chr1	226584924	226585273	MajorDMR-2-11698	3
chr1	226587913	226588179	MajorDMR-2-11699	4
chr1	226589219	226589852	MajorDMR-2-11700	5
chr1	226590381	226590888	MajorDMR-2-11701	6
chr1	226593042	226593597	MajorDMR-2-11702	13
chr1	226599400	226600269	MajorDMR-2-11703	5
chr1	226603664	226604035	MajorDMR-2-11704	7
chr1	226605325	226606700	MajorDMR-2-11705	14
chr1	226608561	226608828	MajorDMR-2-11706	3
chr1	226624868	226625076	MajorDMR-2-11707	6
chr1	226631223	226631745	MajorDMR-2-11708	6
chr1	226651704	226651753	MajorDMR-2-11709	2
chr1	226658144	226659141	MajorDMR-2-11710	7
chr1	226661823	226661954	MajorDMR-2-11711	3
chr1	226662648	226662667	MajorDMR-2-11712	2
chr1	226664249	226664993	MajorDMR-2-11713	11
chr1	226666489	226666797	MajorDMR-2-11714	3
chr1	226670904	226672019	MajorDMR-2-11715	13
chr1	226672812	226673813	MajorDMR-2-11716	13
chr1	226677569	226677976	MajorDMR-2-11717	3
chr1	226681483	226682587	MajorDMR-2-11718	14
chr1	226684046	226684878	MajorDMR-2-11719	11
chr1	226685814	226686992	MajorDMR-2-11720	18
chr1	226689929	226690309	MajorDMR-2-11721	4
chr1	226698370	226698734	MajorDMR-2-11722	2
chr1	226714409	226714876	MajorDMR-2-11723	6
chr1	226717569	226718746	MajorDMR-2-11724	14
chr1	226729414	226729518	MajorDMR-2-11725	4
chr1	226733562	226734825	MajorDMR-2-11726	10
chr1	226738035	226738957	MajorDMR-2-11727	10
chr1	226739612	226740134	MajorDMR-2-11728	3
chr1	226741566	226742101	MajorDMR-2-11729	7
chr1	226743314	226743423	MajorDMR-2-11730	2
chr1	226746192	226746308	MajorDMR-2-11731	5
chr1	226749162	226749297	MajorDMR-2-11732	3
chr1	226752445	226756721	MajorDMR-2-11733	47
chr1	226757760	226758211	MajorDMR-2-11734	2
chr1	226761037	226761050	MajorDMR-2-11735	2
chr1	226763043	226763589	MajorDMR-2-11736	6
chr1	226764281	226764508	MajorDMR-2-11737	3
chr1	226765092	226765458	MajorDMR-2-11738	10
chr1	226767579	226767783	MajorDMR-2-11739	4
chr1	226769023	226769199	MajorDMR-2-11740	4
chr1	226774943	226775086	MajorDMR-2-11741	3
chr1	226776426	226777744	MajorDMR-2-11742	18
chr1	226778380	226778821	MajorDMR-2-11743	8
chr1	226788103	226794365	MajorDMR-2-11744	77
chr1	226797653	226797791	MajorDMR-2-11745	6
chr1	226799082	226799198	MajorDMR-2-11746	2
chr1	226813858	226814088	MajorDMR-2-11747	5
chr1	226814666	226816121	MajorDMR-2-11748	12
chr1	226816627	226816769	MajorDMR-2-11749	3
chr1	226821652	226821821	MajorDMR-2-11750	2
chr1	226825381	226825862	MajorDMR-2-11751	11
chr1	226826418	226826920	MajorDMR-2-11752	14
chr1	226827864	226829379	MajorDMR-2-11753	20
chr1	226829965	226829983	MajorDMR-2-11754	3
chr1	226830658	226832064	MajorDMR-2-11755	27
chr1	226832837	226833039	MajorDMR-2-11756	3
chr1	226833606	226835115	MajorDMR-2-11757	22
chr1	226839543	226840047	MajorDMR-2-11758	8
chr1	226841872	226842010	MajorDMR-2-11759	2
chr1	226844153	226844912	MajorDMR-2-11760	8
chr1	226845692	226846013	MajorDMR-2-11761	7
chr1	226848016	226849876	MajorDMR-2-11762	21
chr1	226850430	226851138	MajorDMR-2-11763	16
chr1	226855555	226855569	MajorDMR-2-11764	3
chr1	226860052	226860741	MajorDMR-2-11765	6
chr1	226864640	226864794	MajorDMR-2-11766	2
chr1	226865320	226865575	MajorDMR-2-11767	5
chr1	226867266	226867631	MajorDMR-2-11768	4
chr1	226868641	226869262	MajorDMR-2-11769	5
chr1	226869872	226870069	MajorDMR-2-11770	3
chr1	226870622	226871119	MajorDMR-2-11771	3
chr1	226871775	226872100	MajorDMR-2-11772	6
chr1	226873333	226876084	MajorDMR-2-11773	15
chr1	226878346	226879089	MajorDMR-2-11774	4
chr1	226879744	226881149	MajorDMR-2-11775	10
chr1	226883284	226884199	MajorDMR-2-11776	12
chr1	226890097	226890449	MajorDMR-2-11777	7
chr1	226894439	226894797	MajorDMR-2-11778	4
chr1	226895458	226897389	MajorDMR-2-11779	20
chr1	226900868	226900933	MajorDMR-2-11780	5
chr1	226907322	226907949	MajorDMR-2-11781	11
chr1	226910108	226910499	MajorDMR-2-11782	7
chr1	226911233	226911514	MajorDMR-2-11783	3
chr1	226920924	226921423	MajorDMR-2-11784	4
chr1	226921940	226922463	MajorDMR-2-11785	3
chr1	226923769	226923963	MajorDMR-2-11786	5
chr1	226930435	226930453	MajorDMR-2-11787	2
chr1	226991268	226991274	MajorDMR-2-11788	2
chr1	226992565	226993140	MajorDMR-2-11789	6
chr1	227015263	227015659	MajorDMR-2-11790	7
chr1	227057501	227057918	MajorDMR-2-11791	4
chr1	227059108	227059372	MajorDMR-2-11792	3
chr1	227095334	227096409	MajorDMR-2-11793	18
chr1	227107104	227107680	MajorDMR-2-11794	7
chr1	227130155	227131195	MajorDMR-2-11795	8
chr1	227134552	227134613	MajorDMR-2-11796	2
chr1	227160575	227161316	MajorDMR-2-11797	3
chr1	227165719	227165807	MajorDMR-2-11798	2
chr1	227172971	227174964	MajorDMR-2-11799	34
chr1	227270241	227270641	MajorDMR-2-11800	6
chr1	227272709	227273054	MajorDMR-2-11801	2
chr1	227303244	227303588	MajorDMR-2-11802	6
chr1	227378765	227378961	MajorDMR-2-11803	3
chr1	227482707	227482806	MajorDMR-2-11804	2
chr1	227488978	227489101	MajorDMR-2-11805	3
chr1	227496792	227497169	MajorDMR-2-11806	3
chr1	227497727	227497866	MajorDMR-2-11807	3
chr1	227551686	227551698	MajorDMR-2-11808	2
chr1	227552549	227553071	MajorDMR-2-11809	5
chr1	227558206	227558694	MajorDMR-2-11810	8
chr1	227559608	227559874	MajorDMR-2-11811	3
chr1	227565425	227566564	MajorDMR-2-11812	8
chr1	227580305	227580567	MajorDMR-2-11813	7
chr1	227584210	227584703	MajorDMR-2-11814	5
chr1	227623200	227623256	MajorDMR-2-11815	3
chr1	227657556	227657623	MajorDMR-2-11816	2
chr1	227735113	227735199	MajorDMR-2-11817	2
chr1	227763239	227763286	MajorDMR-2-11818	2
chr1	227792316	227792386	MajorDMR-2-11819	2
chr1	227833894	227834103	MajorDMR-2-11820	3
chr1	227856315	227856695	MajorDMR-2-11821	3
chr1	227915069	227915283	MajorDMR-2-11822	4
chr1	227917892	227919325	MajorDMR-2-11823	12
chr1	227937862	227938770	MajorDMR-2-11824	11
chr1	227941562	227942267	MajorDMR-2-11825	5
chr1	227944915	227944997	MajorDMR-2-11826	2
chr1	227945670	227947494	MajorDMR-2-11827	15
chr1	227951203	227951372	MajorDMR-2-11828	2
chr1	227951996	227952267	MajorDMR-2-11829	7
chr1	227954546	227954963	MajorDMR-2-11830	11
chr1	227957629	227957884	MajorDMR-2-11831	9
chr1	227960439	227960562	MajorDMR-2-11832	3
chr1	227962747	227963222	MajorDMR-2-11833	7
chr1	227966477	227966866	MajorDMR-2-11834	4
chr1	227967841	227967850	MajorDMR-2-11835	2
chr1	227976857	227976985	MajorDMR-2-11836	3
chr1	227982182	227983218	MajorDMR-2-11837	8
chr1	228025566	228026753	MajorDMR-2-11838	15
chr1	228073573	228073597	MajorDMR-2-11839	2
chr1	228104832	228104883	MajorDMR-2-11840	3
chr1	228134126	228134308	MajorDMR-2-11841	3
chr1	228136487	228137829	MajorDMR-2-11842	24
chr1	228141303	228141998	MajorDMR-2-11843	5
chr1	228265170	228265470	MajorDMR-2-11844	5
chr1	228274170	228275036	MajorDMR-2-11845	8
chr1	228275582	228276068	MajorDMR-2-11846	7
chr1	228283736	228283863	MajorDMR-2-11847	5
chr1	228285821	228286240	MajorDMR-2-11848	4
chr1	228288983	228289679	MajorDMR-2-11849	7
chr1	228318592	228318615	MajorDMR-2-11850	2
chr1	228328921	228330086	MajorDMR-2-11851	18
chr1	228331415	228331984	MajorDMR-2-11852	5
chr1	228334969	228335027	MajorDMR-2-11853	2
chr1	228338395	228339320	MajorDMR-2-11854	11
chr1	228345601	228346659	MajorDMR-2-11855	43
chr1	228349714	228349903	MajorDMR-2-11856	5
chr1	228362281	228362408	MajorDMR-2-11857	3
chr1	228401912	228402129	MajorDMR-2-11858	8
chr1	228452549	228452679	MajorDMR-2-11859	2
chr1	228464231	228464767	MajorDMR-2-11860	11
chr1	228470107	228470286	MajorDMR-2-11861	4
chr1	228476739	228477348	MajorDMR-2-11862	8
chr1	228494808	228494866	MajorDMR-2-11863	4
chr1	228542040	228542480	MajorDMR-2-11864	11
chr1	228556472	228556685	MajorDMR-2-11865	9
chr1	228568501	228568909	MajorDMR-2-11866	4
chr1	228580018	228580420	MajorDMR-2-11867	6
chr1	228581683	228581704	MajorDMR-2-11868	2
chr1	228584434	228584576	MajorDMR-2-11869	3
chr1	228587099	228588877	MajorDMR-2-11870	26
chr1	228595665	228595954	MajorDMR-2-11871	5
chr1	228601405	228601724	MajorDMR-2-11872	6
chr1	228602463	228603650	MajorDMR-2-11873	28
chr1	228628886	228629375	MajorDMR-2-11874	8
chr1	228643287	228643362	MajorDMR-2-11875	2
chr1	228647731	228647839	MajorDMR-2-11876	4
chr1	228650985	228651233	MajorDMR-2-11877	2
chr1	228673547	228673770	MajorDMR-2-11878	8
chr1	228676704	228677146	MajorDMR-2-11879	3
chr1	228682673	228682690	MajorDMR-2-11880	3
chr1	228784673	228784681	MajorDMR-2-11881	2
chr1	228799401	228799890	MajorDMR-2-11882	2
chr1	228867244	228867286	MajorDMR-2-11883	2
chr1	228870407	228870557	MajorDMR-2-11884	2
chr1	228878775	228879529	MajorDMR-2-11885	18
chr1	228904290	228904481	MajorDMR-2-11886	3
chr1	228921527	228921917	MajorDMR-2-11887	8
chr1	228923247	228923382	MajorDMR-2-11888	2
chr1	228930733	228930822	MajorDMR-2-11889	3
chr1	228978150	228978243	MajorDMR-2-11890	2
chr1	228996613	228997019	MajorDMR-2-11891	4
chr1	229003074	229003349	MajorDMR-2-11892	4
chr1	229025781	229025822	MajorDMR-2-11893	3
chr1	229026705	229027439	MajorDMR-2-11894	7
chr1	229036954	229036982	MajorDMR-2-11895	2
chr1	229065498	229065674	MajorDMR-2-11896	3
chr1	229066385	229066678	MajorDMR-2-11897	8
chr1	229101380	229101418	MajorDMR-2-11898	2
chr1	229114704	229114972	MajorDMR-2-11899	3
chr1	229183895	229184255	MajorDMR-2-11900	8
chr1	229184834	229184842	MajorDMR-2-11901	2
chr1	229188409	229188532	MajorDMR-2-11902	3
chr1	229193830	229195228	MajorDMR-2-11903	23
chr1	229200716	229201067	MajorDMR-2-11904	9
chr1	229235831	229237320	MajorDMR-2-11905	20
chr1	229263937	229264032	MajorDMR-2-11906	2
chr1	229275060	229275432	MajorDMR-2-11907	9
chr1	229284109	229284188	MajorDMR-2-11908	2
chr1	229402205	229402328	MajorDMR-2-11909	2
chr1	229406327	229406499	MajorDMR-2-11910	4
chr1	229408629	229408653	MajorDMR-2-11911	2
chr1	229413720	229413832	MajorDMR-2-11912	3
chr1	229414669	229415136	MajorDMR-2-11913	4
chr1	229416271	229417073	MajorDMR-2-11914	10
chr1	229439083	229439790	MajorDMR-2-11915	8
chr1	229442443	229442617	MajorDMR-2-11916	5
chr1	229446147	229448257	MajorDMR-2-11917	20
chr1	229450474	229451096	MajorDMR-2-11918	6
chr1	229455849	229456151	MajorDMR-2-11919	3
chr1	229457033	229457549	MajorDMR-2-11920	3
chr1	229459607	229459895	MajorDMR-2-11921	3
chr1	229460803	229461140	MajorDMR-2-11922	6
chr1	229463507	229463610	MajorDMR-2-11923	2
chr1	229464548	229464757	MajorDMR-2-11924	3
chr1	229465344	229465403	MajorDMR-2-11925	2
chr1	229466967	229467253	MajorDMR-2-11926	3
chr1	229470797	229472062	MajorDMR-2-11927	15
chr1	229475001	229475062	MajorDMR-2-11928	2
chr1	229476712	229476718	MajorDMR-2-11929	2
chr1	229479695	229480442	MajorDMR-2-11930	20
chr1	229499266	229500655	MajorDMR-2-11931	21
chr1	229501412	229501484	MajorDMR-2-11932	2
chr1	229506279	229506292	MajorDMR-2-11933	2
chr1	229515473	229516612	MajorDMR-2-11934	15
chr1	229519793	229519843	MajorDMR-2-11935	2
chr1	229525302	229525407	MajorDMR-2-11936	2
chr1	229536772	229537413	MajorDMR-2-11937	9
chr1	229542570	229544327	MajorDMR-2-11938	59
chr1	229545124	229546123	MajorDMR-2-11939	8
chr1	229547845	229548147	MajorDMR-2-11940	4
chr1	229549918	229550702	MajorDMR-2-11941	11
chr1	229556258	229558317	MajorDMR-2-11942	35
chr1	229560825	229561132	MajorDMR-2-11943	5
chr1	229561744	229561769	MajorDMR-2-11944	2
chr1	229566736	229567226	MajorDMR-2-11945	4
chr1	229568636	229569895	MajorDMR-2-11946	17
chr1	229571396	229572290	MajorDMR-2-11947	13
chr1	229576604	229576719	MajorDMR-2-11948	2
chr1	229581146	229581189	MajorDMR-2-11949	2
chr1	229585136	229585338	MajorDMR-2-11950	6
chr1	229594002	229594068	MajorDMR-2-11951	2
chr1	229596903	229597851	MajorDMR-2-11952	10
chr1	229604795	229605075	MajorDMR-2-11953	3
chr1	229606492	229606872	MajorDMR-2-11954	4
chr1	229662895	229664484	MajorDMR-2-11955	13
chr1	229673484	229674114	MajorDMR-2-11956	7
chr1	229688560	229688983	MajorDMR-2-11957	5
chr1	229733156	229733365	MajorDMR-2-11958	6
chr1	229776344	229776464	MajorDMR-2-11959	7
chr1	229827139	229827262	MajorDMR-2-11960	3
chr1	229829872	229830086	MajorDMR-2-11961	5
chr1	229875891	229876392	MajorDMR-2-11962	4
chr1	229899629	229899641	MajorDMR-2-11963	2
chr1	229911091	229911710	MajorDMR-2-11964	3
chr1	229915047	229915104	MajorDMR-2-11965	4
chr1	229919590	229920114	MajorDMR-2-11966	4
chr1	229950048	229950220	MajorDMR-2-11967	3
chr1	229971962	229973015	MajorDMR-2-11968	5
chr1	229975415	229975475	MajorDMR-2-11969	3
chr1	229993439	229993528	MajorDMR-2-11970	2
chr1	230007236	230007743	MajorDMR-2-11971	4
chr1	230025155	230025347	MajorDMR-2-11972	3
chr1	230032548	230033824	MajorDMR-2-11973	12
chr1	230077647	230077919	MajorDMR-2-11974	2
chr1	230081157	230081480	MajorDMR-2-11975	10
chr1	230083456	230083479	MajorDMR-2-11976	2
chr1	230098445	230098497	MajorDMR-2-11977	2
chr1	230100938	230101122	MajorDMR-2-11978	2
chr1	230102949	230103177	MajorDMR-2-11979	2
chr1	230111443	230111555	MajorDMR-2-11980	2
chr1	230112823	230112954	MajorDMR-2-11981	2
chr1	230117675	230117849	MajorDMR-2-11982	3
chr1	230126324	230126548	MajorDMR-2-11983	4
chr1	230188030	230188248	MajorDMR-2-11984	3
chr1	230189616	230190421	MajorDMR-2-11985	12
chr1	230193266	230193514	MajorDMR-2-11986	2
chr1	230194985	230195436	MajorDMR-2-11987	3
chr1	230223025	230223436	MajorDMR-2-11988	9
chr1	230239941	230239992	MajorDMR-2-11989	2
chr1	230241085	230241772	MajorDMR-2-11990	9
chr1	230253771	230254537	MajorDMR-2-11991	13
chr1	230257847	230258810	MajorDMR-2-11992	5
chr1	230278343	230279508	MajorDMR-2-11993	14
chr1	230297212	230297433	MajorDMR-2-11994	2
chr1	230301031	230301545	MajorDMR-2-11995	7
chr1	230302077	230302338	MajorDMR-2-11996	5
chr1	230303871	230304083	MajorDMR-2-11997	5
chr1	230315855	230316283	MajorDMR-2-11998	9
chr1	230333514	230334203	MajorDMR-2-11999	33
chr1	230341568	230342019	MajorDMR-2-12000	8
chr1	230343933	230345014	MajorDMR-2-12001	4
chr1	230345602	230345649	MajorDMR-2-12002	2
chr1	230367517	230367607	MajorDMR-2-12003	3
chr1	230384541	230385532	MajorDMR-2-12004	11
chr1	230406946	230407013	MajorDMR-2-12005	3
chr1	230424487	230424642	MajorDMR-2-12006	7
chr1	230437035	230437212	MajorDMR-2-12007	6
chr1	230443771	230444157	MajorDMR-2-12008	9
chr1	230452029	230452454	MajorDMR-2-12009	3
chr1	230454041	230454736	MajorDMR-2-12010	11
chr1	230457630	230459652	MajorDMR-2-12011	48
chr1	230463789	230463860	MajorDMR-2-12012	2
chr1	230467611	230467748	MajorDMR-2-12013	2
chr1	230468739	230469794	MajorDMR-2-12014	22
chr1	230470398	230470708	MajorDMR-2-12015	4
chr1	230471785	230471856	MajorDMR-2-12016	6
chr1	230472767	230473321	MajorDMR-2-12017	5
chr1	230478471	230478644	MajorDMR-2-12018	2
chr1	230479191	230479283	MajorDMR-2-12019	2
chr1	230482520	230483375	MajorDMR-2-12020	11
chr1	230484070	230484234	MajorDMR-2-12021	3
chr1	230485781	230486870	MajorDMR-2-12022	16
chr1	230487391	230489380	MajorDMR-2-12023	14
chr1	230490566	230491705	MajorDMR-2-12024	14
chr1	230492746	230494549	MajorDMR-2-12025	38
chr1	230496685	230497121	MajorDMR-2-12026	8
chr1	230498679	230498712	MajorDMR-2-12027	2
chr1	230500237	230500522	MajorDMR-2-12028	4
chr1	230502535	230508888	MajorDMR-2-12029	75
chr1	230509599	230509981	MajorDMR-2-12030	3
chr1	230513272	230513278	MajorDMR-2-12031	2
chr1	230513969	230514471	MajorDMR-2-12032	2
chr1	230516652	230517219	MajorDMR-2-12033	9
chr1	230523631	230523908	MajorDMR-2-12034	2
chr1	230525253	230525924	MajorDMR-2-12035	6
chr1	230528353	230528443	MajorDMR-2-12036	3
chr1	230529214	230529979	MajorDMR-2-12037	10
chr1	230532808	230533923	MajorDMR-2-12038	9
chr1	230534520	230538982	MajorDMR-2-12039	53
chr1	230544726	230545060	MajorDMR-2-12040	2
chr1	230548972	230550712	MajorDMR-2-12041	14
chr1	230556750	230557012	MajorDMR-2-12042	3
chr1	230565612	230565641	MajorDMR-2-12043	2
chr1	230589225	230589247	MajorDMR-2-12044	2
chr1	230596050	230596591	MajorDMR-2-12045	5
chr1	230600390	230600831	MajorDMR-2-12046	3
chr1	230629035	230629176	MajorDMR-2-12047	3
chr1	230629713	230630309	MajorDMR-2-12048	3
chr1	230631230	230633376	MajorDMR-2-12049	25
chr1	230643158	230645865	MajorDMR-2-12050	20
chr1	230655506	230655623	MajorDMR-2-12051	2
chr1	230676360	230677140	MajorDMR-2-12052	7
chr1	230677650	230677764	MajorDMR-2-12053	2
chr1	230702609	230702751	MajorDMR-2-12054	3
chr1	230703358	230704556	MajorDMR-2-12055	15
chr1	230747213	230747583	MajorDMR-2-12056	2
chr1	230750004	230750833	MajorDMR-2-12057	7
chr1	230751558	230751861	MajorDMR-2-12058	2
chr1	230765812	230766700	MajorDMR-2-12059	4
chr1	230776538	230777779	MajorDMR-2-12060	16
chr1	230814452	230816022	MajorDMR-2-12061	11
chr1	230818733	230818766	MajorDMR-2-12062	3
chr1	230820090	230821159	MajorDMR-2-12063	11
chr1	230825430	230825458	MajorDMR-2-12064	2
chr1	230826998	230827630	MajorDMR-2-12065	11
chr1	230828226	230829742	MajorDMR-2-12066	15
chr1	230833090	230833476	MajorDMR-2-12067	6
chr1	230849518	230850212	MajorDMR-2-12068	23
chr1	230879622	230880155	MajorDMR-2-12069	6
chr1	230883818	230883948	MajorDMR-2-12070	3
chr1	230884908	230885357	MajorDMR-2-12071	13
chr1	230890432	230890876	MajorDMR-2-12072	4
chr1	230893889	230895835	MajorDMR-2-12073	18
chr1	230912209	230912669	MajorDMR-2-12074	6
chr1	230929687	230930677	MajorDMR-2-12075	8
chr1	230975092	230975129	MajorDMR-2-12076	2
chr1	230976413	230977118	MajorDMR-2-12077	11
chr1	230985113	230985202	MajorDMR-2-12078	3
chr1	230994480	230995439	MajorDMR-2-12079	12
chr1	231000059	231000106	MajorDMR-2-12080	2
chr1	231000714	231001305	MajorDMR-2-12081	6
chr1	231001941	231001985	MajorDMR-2-12082	2
chr1	231005894	231006280	MajorDMR-2-12083	9
chr1	231014602	231015169	MajorDMR-2-12084	4
chr1	231017705	231018331	MajorDMR-2-12085	8
chr1	231019271	231020255	MajorDMR-2-12086	15
chr1	231052564	231052639	MajorDMR-2-12087	3
chr1	231139694	231140121	MajorDMR-2-12088	2
chr1	231162911	231163503	MajorDMR-2-12089	15
chr1	231199192	231200094	MajorDMR-2-12090	5
chr1	231201680	231201816	MajorDMR-2-12091	2
chr1	231219175	231219201	MajorDMR-2-12092	2
chr1	231219816	231220647	MajorDMR-2-12093	9
chr1	231236197	231236486	MajorDMR-2-12094	4
chr1	231239047	231239212	MajorDMR-2-12095	2
chr1	231261750	231261858	MajorDMR-2-12096	3
chr1	231280807	231280889	MajorDMR-2-12097	6
chr1	231296380	231296451	MajorDMR-2-12098	2
chr1	231347504	231347546	MajorDMR-2-12099	3
chr1	231351360	231351651	MajorDMR-2-12100	4
chr1	231468078	231468330	MajorDMR-2-12101	4
chr1	231520600	231521124	MajorDMR-2-12102	5
chr1	231568793	231569768	MajorDMR-2-12103	10
chr1	231580068	231580502	MajorDMR-2-12104	4
chr1	231622637	231622988	MajorDMR-2-12105	3
chr1	231748506	231748981	MajorDMR-2-12106	4
chr1	231776160	231776230	MajorDMR-2-12107	2
chr1	231801099	231801112	MajorDMR-2-12108	2
chr1	231892261	231892579	MajorDMR-2-12109	2
chr1	231920203	231920511	MajorDMR-2-12110	2
chr1	231931802	231932432	MajorDMR-2-12111	10
chr1	231934431	231934508	MajorDMR-2-12112	3
chr1	231935128	231935405	MajorDMR-2-12113	4
chr1	231994396	231995631	MajorDMR-2-12114	8
chr1	231996284	231996898	MajorDMR-2-12115	6
chr1	231997713	231998158	MajorDMR-2-12116	3
chr1	232022167	232022288	MajorDMR-2-12117	3
chr1	232022826	232024662	MajorDMR-2-12118	21
chr1	232025944	232027010	MajorDMR-2-12119	9
chr1	232032179	232033984	MajorDMR-2-12120	15
chr1	232035880	232036203	MajorDMR-2-12121	8
chr1	232051182	232051352	MajorDMR-2-12122	6
chr1	232058748	232059312	MajorDMR-2-12123	13
chr1	232060440	232060593	MajorDMR-2-12124	4
chr1	232062754	232062880	MajorDMR-2-12125	2
chr1	232064684	232064750	MajorDMR-2-12126	2
chr1	232066025	232066134	MajorDMR-2-12127	4
chr1	232086258	232086334	MajorDMR-2-12128	2
chr1	232107221	232107532	MajorDMR-2-12129	4
chr1	232126352	232126400	MajorDMR-2-12130	4
chr1	232126991	232127676	MajorDMR-2-12131	9
chr1	232144467	232144584	MajorDMR-2-12132	2
chr1	232148662	232149521	MajorDMR-2-12133	12
chr1	232154401	232154482	MajorDMR-2-12134	3
chr1	232171609	232173342	MajorDMR-2-12135	20
chr1	232174575	232175053	MajorDMR-2-12136	5
chr1	232177747	232177966	MajorDMR-2-12137	3
chr1	232184410	232184600	MajorDMR-2-12138	5
chr1	232186525	232187343	MajorDMR-2-12139	3
chr1	232190131	232190781	MajorDMR-2-12140	4
chr1	232192781	232193911	MajorDMR-2-12141	12
chr1	232195422	232195920	MajorDMR-2-12142	7
chr1	232209436	232209747	MajorDMR-2-12143	3
chr1	232234902	232235018	MajorDMR-2-12144	4
chr1	232244460	232245206	MajorDMR-2-12145	5
chr1	232245722	232246027	MajorDMR-2-12146	3
chr1	232278742	232278970	MajorDMR-2-12147	3
chr1	232354772	232355347	MajorDMR-2-12148	7
chr1	232386449	232386763	MajorDMR-2-12149	4
chr1	232393213	232393739	MajorDMR-2-12150	7
chr1	232437996	232438625	MajorDMR-2-12151	4
chr1	232441297	232443214	MajorDMR-2-12152	16
chr1	232463892	232465354	MajorDMR-2-12153	11
chr1	232470766	232470783	MajorDMR-2-12154	2
chr1	232471663	232471874	MajorDMR-2-12155	3
chr1	232472658	232473009	MajorDMR-2-12156	5
chr1	232474439	232475063	MajorDMR-2-12157	5
chr1	232488727	232489648	MajorDMR-2-12158	7
chr1	232492361	232493391	MajorDMR-2-12159	9
chr1	232500265	232500962	MajorDMR-2-12160	4
chr1	232505163	232505958	MajorDMR-2-12161	11
chr1	232514713	232514933	MajorDMR-2-12162	6
chr1	232517121	232519538	MajorDMR-2-12163	25
chr1	232520695	232522004	MajorDMR-2-12164	25
chr1	232529015	232529205	MajorDMR-2-12165	3
chr1	232542059	232542115	MajorDMR-2-12166	2
chr1	232552960	232553362	MajorDMR-2-12167	5
chr1	232556651	232556713	MajorDMR-2-12168	2
chr1	232565675	232568460	MajorDMR-2-12169	28
chr1	232571473	232571718	MajorDMR-2-12170	2
chr1	232573423	232574447	MajorDMR-2-12171	11
chr1	232578918	232579601	MajorDMR-2-12172	11
chr1	232580197	232580562	MajorDMR-2-12173	2
chr1	232581374	232582770	MajorDMR-2-12174	18
chr1	232585119	232585157	MajorDMR-2-12175	3
chr1	232586221	232586235	MajorDMR-2-12176	2
chr1	232587073	232587233	MajorDMR-2-12177	4
chr1	232587884	232588180	MajorDMR-2-12178	3
chr1	232591026	232591224	MajorDMR-2-12179	7
chr1	232597309	232597940	MajorDMR-2-12180	4
chr1	232607450	232607618	MajorDMR-2-12181	2
chr1	232609146	232609854	MajorDMR-2-12182	5
chr1	232610514	232610991	MajorDMR-2-12183	4
chr1	232613703	232613854	MajorDMR-2-12184	2
chr1	232618372	232618543	MajorDMR-2-12185	2
chr1	232619440	232620085	MajorDMR-2-12186	5
chr1	232622572	232623638	MajorDMR-2-12187	8
chr1	232625902	232627416	MajorDMR-2-12188	11
chr1	232634369	232634376	MajorDMR-2-12189	2
chr1	232636092	232636551	MajorDMR-2-12190	4
chr1	232643688	232646896	MajorDMR-2-12191	45
chr1	232648646	232649000	MajorDMR-2-12192	6
chr1	232652355	232652362	MajorDMR-2-12193	2
chr1	232654107	232654410	MajorDMR-2-12194	5
chr1	232654992	232655841	MajorDMR-2-12195	13
chr1	232657343	232657886	MajorDMR-2-12196	3
chr1	232664307	232664587	MajorDMR-2-12197	2
chr1	232665457	232665628	MajorDMR-2-12198	3
chr1	232680221	232680504	MajorDMR-2-12199	8
chr1	232684482	232684615	MajorDMR-2-12200	3
chr1	232688706	232689427	MajorDMR-2-12201	14
chr1	232710813	232711747	MajorDMR-2-12202	11
chr1	232730038	232730180	MajorDMR-2-12203	3
chr1	232739888	232740154	MajorDMR-2-12204	4
chr1	232744383	232744447	MajorDMR-2-12205	2
chr1	232755741	232755957	MajorDMR-2-12206	3
chr1	232758512	232759027	MajorDMR-2-12207	3
chr1	232760793	232761011	MajorDMR-2-12208	2
chr1	232761749	232763265	MajorDMR-2-12209	7
chr1	232821694	232822287	MajorDMR-2-12210	5
chr1	232847821	232848117	MajorDMR-2-12211	6
chr1	232869265	232869489	MajorDMR-2-12212	3
chr1	232870164	232870950	MajorDMR-2-12213	8
chr1	232877755	232877765	MajorDMR-2-12214	2
chr1	232885081	232885235	MajorDMR-2-12215	4
chr1	232894375	232894641	MajorDMR-2-12216	3
chr1	232903388	232903628	MajorDMR-2-12217	2
chr1	232942135	232942812	MajorDMR-2-12218	7
chr1	232946724	232946977	MajorDMR-2-12219	2
chr1	232948894	232949076	MajorDMR-2-12220	3
chr1	232953289	232953521	MajorDMR-2-12221	3
chr1	232969935	232970110	MajorDMR-2-12222	3
chr1	232986945	232987843	MajorDMR-2-12223	7
chr1	232988641	232989312	MajorDMR-2-12224	6
chr1	232989884	232990482	MajorDMR-2-12225	7
chr1	232999468	233000318	MajorDMR-2-12226	6
chr1	233000820	233001533	MajorDMR-2-12227	10
chr1	233043515	233043774	MajorDMR-2-12228	2
chr1	233057108	233057112	MajorDMR-2-12229	2
chr1	233102683	233102699	MajorDMR-2-12230	2
chr1	233116042	233117533	MajorDMR-2-12231	20
chr1	233127089	233128290	MajorDMR-2-12232	8
chr1	233141719	233142208	MajorDMR-2-12233	7
chr1	233148202	233148628	MajorDMR-2-12234	4
chr1	233155147	233155611	MajorDMR-2-12235	8
chr1	233162188	233162250	MajorDMR-2-12236	2
chr1	233171897	233171949	MajorDMR-2-12237	3
chr1	233178716	233178813	MajorDMR-2-12238	2
chr1	233181220	233181529	MajorDMR-2-12239	3
chr1	233231449	233231607	MajorDMR-2-12240	6
chr1	233243705	233244367	MajorDMR-2-12241	11
chr1	233286776	233286836	MajorDMR-2-12242	3
chr1	233335215	233335364	MajorDMR-2-12243	3
chr1	233337801	233337864	MajorDMR-2-12244	2
chr1	233341473	233342614	MajorDMR-2-12245	12
chr1	233343892	233344328	MajorDMR-2-12246	2
chr1	233345340	233346906	MajorDMR-2-12247	10
chr1	233352934	233354034	MajorDMR-2-12248	10
chr1	233374848	233375042	MajorDMR-2-12249	5
chr1	233376698	233377143	MajorDMR-2-12250	2
chr1	233382809	233382899	MajorDMR-2-12251	5
chr1	233388417	233388425	MajorDMR-2-12252	2
chr1	233403946	233404239	MajorDMR-2-12253	4
chr1	233405976	233406181	MajorDMR-2-12254	2
chr1	233408461	233408479	MajorDMR-2-12255	2
chr1	233428012	233428111	MajorDMR-2-12256	3
chr1	233428879	233428967	MajorDMR-2-12257	2
chr1	233457981	233458487	MajorDMR-2-12258	8
chr1	233461368	233461665	MajorDMR-2-12259	5
chr1	233514363	233514433	MajorDMR-2-12260	2
chr1	233515029	233516045	MajorDMR-2-12261	10
chr1	233522382	233522409	MajorDMR-2-12262	2
chr1	233523121	233523490	MajorDMR-2-12263	3
chr1	233527026	233527966	MajorDMR-2-12264	6
chr1	233567582	233567700	MajorDMR-2-12265	3
chr1	233575293	233575898	MajorDMR-2-12266	4
chr1	233577793	233577962	MajorDMR-2-12267	2
chr1	233616052	233616190	MajorDMR-2-12268	4
chr1	233625511	233625535	MajorDMR-2-12269	2
chr1	233626179	233627022	MajorDMR-2-12270	7
chr1	233636941	233637032	MajorDMR-2-12271	3
chr1	233656439	233656638	MajorDMR-2-12272	2
chr1	233676827	233677001	MajorDMR-2-12273	3
chr1	233688558	233688607	MajorDMR-2-12274	2
chr1	233702797	233703198	MajorDMR-2-12275	3
chr1	233704346	233704365	MajorDMR-2-12276	2
chr1	233709669	233710149	MajorDMR-2-12277	6
chr1	233711450	233711479	MajorDMR-2-12278	2
chr1	233729123	233729684	MajorDMR-2-12279	7
chr1	233742862	233743514	MajorDMR-2-12280	8
chr1	233748724	233748985	MajorDMR-2-12281	7
chr1	233751708	233752082	MajorDMR-2-12282	2
chr1	233755652	233755716	MajorDMR-2-12283	3
chr1	233756863	233756887	MajorDMR-2-12284	2
chr1	233758692	233759035	MajorDMR-2-12285	2
chr1	233761461	233761875	MajorDMR-2-12286	4
chr1	233762820	233763902	MajorDMR-2-12287	16
chr1	233764907	233768776	MajorDMR-2-12288	46
chr1	233771651	233772103	MajorDMR-2-12289	6
chr1	233774305	233774314	MajorDMR-2-12290	2
chr1	233775270	233776965	MajorDMR-2-12291	11
chr1	233783330	233783506	MajorDMR-2-12292	3
chr1	233787484	233787575	MajorDMR-2-12293	3
chr1	233793709	233793814	MajorDMR-2-12294	2
chr1	233794322	233794661	MajorDMR-2-12295	6
chr1	233797171	233798154	MajorDMR-2-12296	8
chr1	233798676	233799012	MajorDMR-2-12297	7
chr1	233799607	233801503	MajorDMR-2-12298	22
chr1	233803136	233804794	MajorDMR-2-12299	16
chr1	233805645	233805769	MajorDMR-2-12300	2
chr1	233806370	233806586	MajorDMR-2-12301	2
chr1	233807125	233807528	MajorDMR-2-12302	3
chr1	233809651	233810267	MajorDMR-2-12303	7
chr1	233811610	233811788	MajorDMR-2-12304	3
chr1	233813379	233813694	MajorDMR-2-12305	4
chr1	233829698	233830129	MajorDMR-2-12306	5
chr1	233840086	233840124	MajorDMR-2-12307	2
chr1	233842627	233843675	MajorDMR-2-12308	7
chr1	233927449	233927834	MajorDMR-2-12309	7
chr1	233948041	233948350	MajorDMR-2-12310	2
chr1	233948973	233949187	MajorDMR-2-12311	4
chr1	233953106	233953190	MajorDMR-2-12312	2
chr1	233996046	233996787	MajorDMR-2-12313	4
chr1	233999828	234000394	MajorDMR-2-12314	3
chr1	234011797	234011818	MajorDMR-2-12315	2
chr1	234037347	234037441	MajorDMR-2-12316	2
chr1	234048429	234048448	MajorDMR-2-12317	3
chr1	234083224	234083923	MajorDMR-2-12318	6
chr1	234111755	234112188	MajorDMR-2-12319	4
chr1	234121365	234121635	MajorDMR-2-12320	3
chr1	234124266	234124500	MajorDMR-2-12321	3
chr1	234200715	234200978	MajorDMR-2-12322	2
chr1	234201662	234201718	MajorDMR-2-12323	4
chr1	234208711	234208951	MajorDMR-2-12324	4
chr1	234214232	234214720	MajorDMR-2-12325	2
chr1	234215231	234215537	MajorDMR-2-12326	3
chr1	234216423	234216628	MajorDMR-2-12327	3
chr1	234229459	234229793	MajorDMR-2-12328	3
chr1	234238047	234238222	MajorDMR-2-12329	2
chr1	234250768	234251059	MajorDMR-2-12330	2
chr1	234261174	234261325	MajorDMR-2-12331	4
chr1	234280641	234280733	MajorDMR-2-12332	2
chr1	234284296	234285648	MajorDMR-2-12333	9
chr1	234299575	234300080	MajorDMR-2-12334	4
chr1	234304691	234305232	MajorDMR-2-12335	8
chr1	234310370	234312186	MajorDMR-2-12336	16
chr1	234313691	234313739	MajorDMR-2-12337	2
chr1	234341733	234343004	MajorDMR-2-12338	14
chr1	234343951	234344674	MajorDMR-2-12339	6
chr1	234350874	234353467	MajorDMR-2-12340	18
chr1	234355572	234355578	MajorDMR-2-12341	2
chr1	234370651	234370754	MajorDMR-2-12342	2
chr1	234372169	234372325	MajorDMR-2-12343	3
chr1	234382618	234382722	MajorDMR-2-12344	2
chr1	234389823	234390247	MajorDMR-2-12345	2
chr1	234395806	234396171	MajorDMR-2-12346	3
chr1	234405951	234409301	MajorDMR-2-12347	23
chr1	234409952	234410913	MajorDMR-2-12348	10
chr1	234415208	234415459	MajorDMR-2-12349	4
chr1	234415982	234416349	MajorDMR-2-12350	3
chr1	234417501	234418061	MajorDMR-2-12351	11
chr1	234427759	234429237	MajorDMR-2-12352	9
chr1	234431582	234433117	MajorDMR-2-12353	13
chr1	234441407	234442049	MajorDMR-2-12354	8
chr1	234449149	234449498	MajorDMR-2-12355	3
chr1	234450853	234451493	MajorDMR-2-12356	8
chr1	234462390	234462805	MajorDMR-2-12357	4
chr1	234463568	234463596	MajorDMR-2-12358	2
chr1	234464656	234465127	MajorDMR-2-12359	12
chr1	234470205	234470619	MajorDMR-2-12360	3
chr1	234483215	234483587	MajorDMR-2-12361	3
chr1	234484114	234484264	MajorDMR-2-12362	2
chr1	234504004	234505039	MajorDMR-2-12363	16
chr1	234511652	234512075	MajorDMR-2-12364	6
chr1	234588300	234588385	MajorDMR-2-12365	2
chr1	234590734	234591156	MajorDMR-2-12366	5
chr1	234606927	234606951	MajorDMR-2-12367	2
chr1	234610458	234611030	MajorDMR-2-12368	4
chr1	234612315	234612354	MajorDMR-2-12369	3
chr1	234615342	234615407	MajorDMR-2-12370	3
chr1	234632242	234632270	MajorDMR-2-12371	2
chr1	234653970	234654309	MajorDMR-2-12372	6
chr1	234654920	234655068	MajorDMR-2-12373	8
chr1	234655687	234655719	MajorDMR-2-12374	2
chr1	234667042	234667770	MajorDMR-2-12375	11
chr1	234681664	234681826	MajorDMR-2-12376	5
chr1	234689985	234690366	MajorDMR-2-12377	3
chr1	234718136	234719129	MajorDMR-2-12378	11
chr1	234733427	234733767	MajorDMR-2-12379	2
chr1	234736398	234736425	MajorDMR-2-12380	2
chr1	234747539	234747868	MajorDMR-2-12381	3
chr1	234757140	234758037	MajorDMR-2-12382	9
chr1	234760482	234760873	MajorDMR-2-12383	4
chr1	234798588	234798659	MajorDMR-2-12384	2
chr1	234807917	234808012	MajorDMR-2-12385	2
chr1	234828781	234829282	MajorDMR-2-12386	3
chr1	234833312	234833915	MajorDMR-2-12387	11
chr1	234835622	234836700	MajorDMR-2-12388	8
chr1	234857916	234858385	MajorDMR-2-12389	6
chr1	234863920	234864000	MajorDMR-2-12390	6
chr1	234870107	234872763	MajorDMR-2-12391	54
chr1	234908109	234908701	MajorDMR-2-12392	18
chr1	234941130	234941283	MajorDMR-2-12393	2
chr1	234947572	234947961	MajorDMR-2-12394	6
chr1	234952819	234952867	MajorDMR-2-12395	4
chr1	234956805	234957570	MajorDMR-2-12396	8
chr1	234991558	234991890	MajorDMR-2-12397	3
chr1	235003376	235003442	MajorDMR-2-12398	3
chr1	235005683	235005737	MajorDMR-2-12399	3
chr1	235022478	235023026	MajorDMR-2-12400	8
chr1	235068942	235069289	MajorDMR-2-12401	4
chr1	235070092	235070631	MajorDMR-2-12402	9
chr1	235098564	235098752	MajorDMR-2-12403	4
chr1	235116336	235117082	MajorDMR-2-12404	10
chr1	235132947	235134052	MajorDMR-2-12405	13
chr1	235141762	235141837	MajorDMR-2-12406	4
chr1	235147344	235148902	MajorDMR-2-12407	27
chr1	235151568	235151663	MajorDMR-2-12408	3
chr1	235153021	235153183	MajorDMR-2-12409	4
chr1	235153707	235154056	MajorDMR-2-12410	3
chr1	235179097	235179234	MajorDMR-2-12411	2
chr1	235265380	235266251	MajorDMR-2-12412	5
chr1	235266810	235267324	MajorDMR-2-12413	14
chr1	235294082	235294114	MajorDMR-2-12414	2
chr1	235321782	235321799	MajorDMR-2-12415	2
chr1	235344107	235344522	MajorDMR-2-12416	2
chr1	235345057	235345566	MajorDMR-2-12417	8
chr1	235348716	235348827	MajorDMR-2-12418	2
chr1	235353134	235353656	MajorDMR-2-12419	5
chr1	235354592	235354725	MajorDMR-2-12420	3
chr1	235358799	235358856	MajorDMR-2-12421	2
chr1	235374878	235375406	MajorDMR-2-12422	4
chr1	235411583	235412229	MajorDMR-2-12423	5
chr1	235419660	235420026	MajorDMR-2-12424	4
chr1	235443170	235443241	MajorDMR-2-12425	2
chr1	235454448	235454539	MajorDMR-2-12426	4
chr1	235457695	235458119	MajorDMR-2-12427	5
chr1	235513516	235513540	MajorDMR-2-12428	3
chr1	235531439	235531762	MajorDMR-2-12429	11
chr1	235555259	235555315	MajorDMR-2-12430	2
chr1	235559148	235559669	MajorDMR-2-12431	17
chr1	235570949	235571404	MajorDMR-2-12432	6
chr1	235609171	235609263	MajorDMR-2-12433	3
chr1	235615084	235615419	MajorDMR-2-12434	2
chr1	235669122	235669347	MajorDMR-2-12435	5
chr1	235688722	235688802	MajorDMR-2-12436	4
chr1	235707861	235709130	MajorDMR-2-12437	12
chr1	235709824	235709835	MajorDMR-2-12438	2
chr1	235750463	235750987	MajorDMR-2-12439	3
chr1	235752233	235752996	MajorDMR-2-12440	16
chr1	235755182	235755680	MajorDMR-2-12441	9
chr1	235789024	235789389	MajorDMR-2-12442	5
chr1	235796700	235798849	MajorDMR-2-12443	23
chr1	235799535	235799843	MajorDMR-2-12444	3
chr1	235801661	235802883	MajorDMR-2-12445	10
chr1	235805088	235805600	MajorDMR-2-12446	3
chr1	235807930	235808027	MajorDMR-2-12447	4
chr1	235811366	235811812	MajorDMR-2-12448	5
chr1	235814310	235814567	MajorDMR-2-12449	5
chr1	235818078	235818330	MajorDMR-2-12450	2
chr1	235824848	235825192	MajorDMR-2-12451	3
chr1	235859969	235860531	MajorDMR-2-12452	8
chr1	235874053	235874100	MajorDMR-2-12453	2
chr1	235898649	235899400	MajorDMR-2-12454	6
chr1	235922764	235922849	MajorDMR-2-12455	3
chr1	235972933	235973697	MajorDMR-2-12456	7
chr1	235982074	235982269	MajorDMR-2-12457	3
chr1	235994382	235994710	MajorDMR-2-12458	4
chr1	235998127	235998758	MajorDMR-2-12459	5
chr1	236001297	236001373	MajorDMR-2-12460	2
chr1	236002016	236002892	MajorDMR-2-12461	8
chr1	236004513	236005003	MajorDMR-2-12462	4
chr1	236005908	236006256	MajorDMR-2-12463	3
chr1	236016314	236016594	MajorDMR-2-12464	2
chr1	236044368	236044433	MajorDMR-2-12465	2
chr1	236045959	236047286	MajorDMR-2-12466	11
chr1	236051479	236051892	MajorDMR-2-12467	7
chr1	236071944	236072091	MajorDMR-2-12468	2
chr1	236072781	236073080	MajorDMR-2-12469	4
chr1	236073940	236074424	MajorDMR-2-12470	4
chr1	236079140	236079152	MajorDMR-2-12471	2
chr1	236089493	236089797	MajorDMR-2-12472	3
chr1	236092755	236092767	MajorDMR-2-12473	2
chr1	236100286	236101077	MajorDMR-2-12474	9
chr1	236134729	236134782	MajorDMR-2-12475	2
chr1	236187728	236189411	MajorDMR-2-12476	22
chr1	236208808	236210284	MajorDMR-2-12477	22
chr1	236241221	236241379	MajorDMR-2-12478	2
chr1	236260496	236260778	MajorDMR-2-12479	4
chr1	236262815	236263157	MajorDMR-2-12480	9
chr1	236264896	236265487	MajorDMR-2-12481	6
chr1	236266352	236266654	MajorDMR-2-12482	2
chr1	236267383	236267404	MajorDMR-2-12483	2
chr1	236273180	236273194	MajorDMR-2-12484	2
chr1	236307295	236307642	MajorDMR-2-12485	13
chr1	236324724	236324799	MajorDMR-2-12486	2
chr1	236331091	236331175	MajorDMR-2-12487	2
chr1	236356677	236357241	MajorDMR-2-12488	3
chr1	236432520	236433395	MajorDMR-2-12489	5
chr1	236464501	236464859	MajorDMR-2-12490	9
chr1	236484186	236484851	MajorDMR-2-12491	6
chr1	236513524	236513907	MajorDMR-2-12492	6
chr1	236591894	236591920	MajorDMR-2-12493	2
chr1	236670070	236670446	MajorDMR-2-12494	7
chr1	236671156	236671467	MajorDMR-2-12495	4
chr1	236674909	236675461	MajorDMR-2-12496	7
chr1	236686563	236686761	MajorDMR-2-12497	7
chr1	236752973	236753065	MajorDMR-2-12498	4
chr1	236768316	236768544	MajorDMR-2-12499	2
chr1	236818453	236818679	MajorDMR-2-12500	3
chr1	236820578	236820937	MajorDMR-2-12501	6
chr1	236827542	236828125	MajorDMR-2-12502	5
chr1	236841752	236841866	MajorDMR-2-12503	2
chr1	236844523	236844952	MajorDMR-2-12504	4
chr1	236855748	236856031	MajorDMR-2-12505	5
chr1	236856868	236857556	MajorDMR-2-12506	5
chr1	236865480	236865981	MajorDMR-2-12507	2
chr1	236866588	236866714	MajorDMR-2-12508	2
chr1	236874669	236874850	MajorDMR-2-12509	2
chr1	236875405	236875443	MajorDMR-2-12510	2
chr1	236887158	236888097	MajorDMR-2-12511	15
chr1	236896808	236896847	MajorDMR-2-12512	2
chr1	236916685	236918022	MajorDMR-2-12513	29
chr1	236920701	236920793	MajorDMR-2-12514	2
chr1	236925773	236925789	MajorDMR-2-12515	3
chr1	236972103	236972291	MajorDMR-2-12516	2
chr1	236972946	236973609	MajorDMR-2-12517	3
chr1	237017165	237017769	MajorDMR-2-12518	3
chr1	237021659	237021811	MajorDMR-2-12519	4
chr1	237034576	237035314	MajorDMR-2-12520	4
chr1	237057318	237057810	MajorDMR-2-12521	14
chr1	237101610	237102367	MajorDMR-2-12522	8
chr1	237104182	237104255	MajorDMR-2-12523	2
chr1	237106755	237107360	MajorDMR-2-12524	7
chr1	237107899	237107928	MajorDMR-2-12525	2
chr1	237110105	237110235	MajorDMR-2-12526	3
chr1	237111131	237112415	MajorDMR-2-12527	20
chr1	237114934	237115281	MajorDMR-2-12528	6
chr1	237115938	237116509	MajorDMR-2-12529	6
chr1	237117378	237117549	MajorDMR-2-12530	3
chr1	237141796	237142134	MajorDMR-2-12531	9
chr1	237142865	237143835	MajorDMR-2-12532	10
chr1	237144517	237144537	MajorDMR-2-12533	2
chr1	237145598	237146088	MajorDMR-2-12534	3
chr1	237149190	237149852	MajorDMR-2-12535	8
chr1	237162024	237162032	MajorDMR-2-12536	2
chr1	237166883	237167099	MajorDMR-2-12537	5
chr1	237176239	237176526	MajorDMR-2-12538	7
chr1	237178630	237178868	MajorDMR-2-12539	11
chr1	237194780	237195467	MajorDMR-2-12540	7
chr1	237201567	237201694	MajorDMR-2-12541	2
chr1	237203771	237205099	MajorDMR-2-12542	13
chr1	237222297	237222390	MajorDMR-2-12543	3
chr1	237245547	237246615	MajorDMR-2-12544	13
chr1	237248097	237249211	MajorDMR-2-12545	9
chr1	237249732	237250984	MajorDMR-2-12546	5
chr1	237255897	237256399	MajorDMR-2-12547	8
chr1	237259446	237259487	MajorDMR-2-12548	2
chr1	237262347	237262631	MajorDMR-2-12549	4
chr1	237269047	237269990	MajorDMR-2-12550	13
chr1	237272382	237273001	MajorDMR-2-12551	4
chr1	237282525	237282632	MajorDMR-2-12552	2
chr1	237295472	237295527	MajorDMR-2-12553	2
chr1	237297938	237298415	MajorDMR-2-12554	3
chr1	237303092	237303470	MajorDMR-2-12555	9
chr1	237304182	237305087	MajorDMR-2-12556	8
chr1	237307352	237307590	MajorDMR-2-12557	4
chr1	237333654	237334776	MajorDMR-2-12558	12
chr1	237342863	237343723	MajorDMR-2-12559	8
chr1	237344605	237344647	MajorDMR-2-12560	2
chr1	237345481	237346413	MajorDMR-2-12561	4
chr1	237346962	237347098	MajorDMR-2-12562	2
chr1	237348571	237349068	MajorDMR-2-12563	3
chr1	237350931	237351515	MajorDMR-2-12564	4
chr1	237352920	237353099	MajorDMR-2-12565	3
chr1	237361417	237361793	MajorDMR-2-12566	2
chr1	237362447	237362761	MajorDMR-2-12567	6
chr1	237369055	237369348	MajorDMR-2-12568	11
chr1	237383603	237385781	MajorDMR-2-12569	21
chr1	237395113	237395297	MajorDMR-2-12570	2
chr1	237413788	237413814	MajorDMR-2-12571	2
chr1	237415336	237415585	MajorDMR-2-12572	3
chr1	237421536	237421580	MajorDMR-2-12573	2
chr1	237433686	237433758	MajorDMR-2-12574	2
chr1	237444905	237446070	MajorDMR-2-12575	8
chr1	237446642	237446729	MajorDMR-2-12576	3
chr1	237449805	237449926	MajorDMR-2-12577	2
chr1	237473264	237473454	MajorDMR-2-12578	4
chr1	237479388	237480535	MajorDMR-2-12579	6
chr1	237481430	237481471	MajorDMR-2-12580	2
chr1	237482839	237483564	MajorDMR-2-12581	3
chr1	237484747	237484835	MajorDMR-2-12582	2
chr1	237486216	237486287	MajorDMR-2-12583	2
chr1	237486926	237489966	MajorDMR-2-12584	35
chr1	237490599	237490833	MajorDMR-2-12585	3
chr1	237492935	237493537	MajorDMR-2-12586	5
chr1	237494263	237494548	MajorDMR-2-12587	3
chr1	237496843	237497263	MajorDMR-2-12588	3
chr1	237497926	237497987	MajorDMR-2-12589	3
chr1	237505921	237506747	MajorDMR-2-12590	13
chr1	237523640	237523849	MajorDMR-2-12591	2
chr1	237573954	237574071	MajorDMR-2-12592	2
chr1	237578410	237578598	MajorDMR-2-12593	3
chr1	237580369	237581145	MajorDMR-2-12594	11
chr1	237623569	237623623	MajorDMR-2-12595	2
chr1	237670011	237670114	MajorDMR-2-12596	2
chr1	237720701	237720795	MajorDMR-2-12597	2
chr1	237726067	237726186	MajorDMR-2-12598	3
chr1	237731448	237731628	MajorDMR-2-12599	4
chr1	237732450	237732505	MajorDMR-2-12600	4
chr1	237782563	237782610	MajorDMR-2-12601	2
chr1	237801254	237801258	MajorDMR-2-12602	2
chr1	237834429	237835398	MajorDMR-2-12603	8
chr1	237843164	237843628	MajorDMR-2-12604	5
chr1	237847265	237847952	MajorDMR-2-12605	10
chr1	237849428	237849497	MajorDMR-2-12606	2
chr1	237868630	237869506	MajorDMR-2-12607	9
chr1	237875980	237876307	MajorDMR-2-12608	3
chr1	237882707	237882880	MajorDMR-2-12609	4
chr1	237899622	237899757	MajorDMR-2-12610	4
chr1	237980440	237980490	MajorDMR-2-12611	2
chr1	237994251	237994460	MajorDMR-2-12612	5
chr1	237995698	237996851	MajorDMR-2-12613	11
chr1	238001273	238001668	MajorDMR-2-12614	2
chr1	238028125	238028214	MajorDMR-2-12615	2
chr1	238038680	238038735	MajorDMR-2-12616	2
chr1	238065323	238065462	MajorDMR-2-12617	2
chr1	238068452	238070489	MajorDMR-2-12618	16
chr1	238080531	238080686	MajorDMR-2-12619	3
chr1	238081648	238082043	MajorDMR-2-12620	13
chr1	238095102	238095188	MajorDMR-2-12621	2
chr1	238107627	238108784	MajorDMR-2-12622	14
chr1	238156398	238156466	MajorDMR-2-12623	3
chr1	238223436	238223903	MajorDMR-2-12624	3
chr1	238225478	238226810	MajorDMR-2-12625	14
chr1	238251349	238252378	MajorDMR-2-12626	5
chr1	238253329	238254736	MajorDMR-2-12627	6
chr1	238258600	238258672	MajorDMR-2-12628	3
chr1	238259772	238259911	MajorDMR-2-12629	2
chr1	238283893	238284064	MajorDMR-2-12630	2
chr1	238336576	238336656	MajorDMR-2-12631	2
chr1	238383071	238383465	MajorDMR-2-12632	5
chr1	238385300	238385481	MajorDMR-2-12633	2
chr1	238400039	238400289	MajorDMR-2-12634	4
chr1	238419847	238421019	MajorDMR-2-12635	8
chr1	238432759	238433096	MajorDMR-2-12636	2
chr1	238475980	238476013	MajorDMR-2-12637	2
chr1	238557706	238557775	MajorDMR-2-12638	2
chr1	238568369	238568588	MajorDMR-2-12639	2
chr1	238576638	238577435	MajorDMR-2-12640	7
chr1	238787605	238788180	MajorDMR-2-12641	8
chr1	238789293	238790305	MajorDMR-2-12642	8
chr1	238811379	238811633	MajorDMR-2-12643	4
chr1	238821590	238821757	MajorDMR-2-12644	5
chr1	238830137	238830209	MajorDMR-2-12645	2
chr1	238985899	238986473	MajorDMR-2-12646	4
chr1	239028908	239029048	MajorDMR-2-12647	2
chr1	239053497	239053852	MajorDMR-2-12648	3
chr1	239054462	239055211	MajorDMR-2-12649	7
chr1	239055880	239055965	MajorDMR-2-12650	2
chr1	239057808	239058330	MajorDMR-2-12651	11
chr1	239070758	239070792	MajorDMR-2-12652	2
chr1	239119220	239119624	MajorDMR-2-12653	2
chr1	239123478	239123528	MajorDMR-2-12654	2
chr1	239154853	239154975	MajorDMR-2-12655	4
chr1	239203654	239204030	MajorDMR-2-12656	7
chr1	239272948	239273175	MajorDMR-2-12657	5
chr1	239281344	239281356	MajorDMR-2-12658	2
chr1	239288278	239288693	MajorDMR-2-12659	4
chr1	239318930	239319328	MajorDMR-2-12660	3
chr1	239416255	239416447	MajorDMR-2-12661	2
chr1	239431424	239431460	MajorDMR-2-12662	2
chr1	239432961	239433296	MajorDMR-2-12663	3
chr1	239459049	239459342	MajorDMR-2-12664	2
chr1	239468459	239469327	MajorDMR-2-12665	5
chr1	239488409	239488630	MajorDMR-2-12666	4
chr1	239508859	239509095	MajorDMR-2-12667	13
chr1	239524412	239525458	MajorDMR-2-12668	9
chr1	239556684	239556769	MajorDMR-2-12669	4
chr1	239557450	239557653	MajorDMR-2-12670	2
chr1	239558566	239558792	MajorDMR-2-12671	2
chr1	239563459	239564894	MajorDMR-2-12672	14
chr1	239565997	239566296	MajorDMR-2-12673	2
chr1	239573711	239574749	MajorDMR-2-12674	9
chr1	239580753	239580933	MajorDMR-2-12675	3
chr1	239582336	239582466	MajorDMR-2-12676	3
chr1	239590660	239590732	MajorDMR-2-12677	3
chr1	239602040	239602527	MajorDMR-2-12678	2
chr1	239620945	239621525	MajorDMR-2-12679	5
chr1	239628791	239629265	MajorDMR-2-12680	4
chr1	239633719	239633925	MajorDMR-2-12681	3
chr1	239645470	239645796	MajorDMR-2-12682	4
chr1	239647302	239647556	MajorDMR-2-12683	4
chr1	239652250	239652361	MajorDMR-2-12684	2
chr1	239655814	239655988	MajorDMR-2-12685	3
chr1	239664056	239665950	MajorDMR-2-12686	13
chr1	239699612	239699998	MajorDMR-2-12687	3
chr1	239705287	239707100	MajorDMR-2-12688	21
chr1	239708154	239709409	MajorDMR-2-12689	9
chr1	239710018	239710455	MajorDMR-2-12690	3
chr1	239718831	239718868	MajorDMR-2-12691	3
chr1	239720942	239720991	MajorDMR-2-12692	2
chr1	239723877	239724840	MajorDMR-2-12693	9
chr1	239729272	239729369	MajorDMR-2-12694	2
chr1	239753370	239753813	MajorDMR-2-12695	2
chr1	239754473	239754890	MajorDMR-2-12696	5
chr1	239771913	239772131	MajorDMR-2-12697	5
chr1	239774743	239774882	MajorDMR-2-12698	2
chr1	239775428	239777109	MajorDMR-2-12699	10
chr1	239779914	239781436	MajorDMR-2-12700	14
chr1	239783040	239783724	MajorDMR-2-12701	4
chr1	239806877	239806965	MajorDMR-2-12702	5
chr1	239865402	239865506	MajorDMR-2-12703	2
chr1	239868579	239869071	MajorDMR-2-12704	7
chr1	239869820	239870699	MajorDMR-2-12705	8
chr1	239876244	239876498	MajorDMR-2-12706	8
chr1	239905688	239905750	MajorDMR-2-12707	2
chr1	239906826	239906895	MajorDMR-2-12708	2
chr1	239933201	239933519	MajorDMR-2-12709	5
chr1	239936107	239936192	MajorDMR-2-12710	2
chr1	239938906	239939066	MajorDMR-2-12711	5
chr1	239940389	239940627	MajorDMR-2-12712	3
chr1	239941759	239942178	MajorDMR-2-12713	6
chr1	239943489	239943537	MajorDMR-2-12714	2
chr1	239977460	239978377	MajorDMR-2-12715	13
chr1	239979504	239980849	MajorDMR-2-12716	9
chr1	239986862	239987638	MajorDMR-2-12717	20
chr1	239989902	239990622	MajorDMR-2-12718	4
chr1	239995807	239996957	MajorDMR-2-12719	6
chr1	240039934	240040056	MajorDMR-2-12720	2
chr1	240042926	240043088	MajorDMR-2-12721	4
chr1	240044085	240045299	MajorDMR-2-12722	10
chr1	240047068	240050355	MajorDMR-2-12723	30
chr1	240050937	240051132	MajorDMR-2-12724	3
chr1	240052113	240052239	MajorDMR-2-12725	3
chr1	240056304	240058739	MajorDMR-2-12726	22
chr1	240062968	240062993	MajorDMR-2-12727	2
chr1	240070066	240070554	MajorDMR-2-12728	3
chr1	240072992	240073584	MajorDMR-2-12729	10
chr1	240075234	240076118	MajorDMR-2-12730	8
chr1	240077978	240078100	MajorDMR-2-12731	2
chr1	240109253	240109333	MajorDMR-2-12732	2
chr1	240120977	240122038	MajorDMR-2-12733	9
chr1	240139044	240139319	MajorDMR-2-12734	6
chr1	240145580	240145668	MajorDMR-2-12735	2
chr1	240156566	240158004	MajorDMR-2-12736	15
chr1	240159192	240160034	MajorDMR-2-12737	7
chr1	240160616	240160877	MajorDMR-2-12738	7
chr1	240161916	240161986	MajorDMR-2-12739	5
chr1	240164281	240165085	MajorDMR-2-12740	6
chr1	240168639	240168705	MajorDMR-2-12741	3
chr1	240170788	240171758	MajorDMR-2-12742	17
chr1	240192804	240193064	MajorDMR-2-12743	3
chr1	240206049	240208257	MajorDMR-2-12744	24
chr1	240218606	240218792	MajorDMR-2-12745	2
chr1	240221098	240222042	MajorDMR-2-12746	15
chr1	240232141	240232559	MajorDMR-2-12747	8
chr1	240245593	240245859	MajorDMR-2-12748	2
chr1	240257313	240258151	MajorDMR-2-12749	8
chr1	240260755	240262168	MajorDMR-2-12750	18
chr1	240264518	240265122	MajorDMR-2-12751	10
chr1	240266134	240270489	MajorDMR-2-12752	46
chr1	240271118	240271918	MajorDMR-2-12753	4
chr1	240272568	240273252	MajorDMR-2-12754	6
chr1	240273849	240275557	MajorDMR-2-12755	9
chr1	240276755	240277171	MajorDMR-2-12756	6
chr1	240280185	240280887	MajorDMR-2-12757	6
chr1	240281476	240281576	MajorDMR-2-12758	2
chr1	240282660	240283087	MajorDMR-2-12759	3
chr1	240283657	240283673	MajorDMR-2-12760	2
chr1	240284939	240285212	MajorDMR-2-12761	2
chr1	240286226	240289392	MajorDMR-2-12762	25
chr1	240291939	240292639	MajorDMR-2-12763	12
chr1	240298211	240299049	MajorDMR-2-12764	7
chr1	240300363	240301775	MajorDMR-2-12765	16
chr1	240304719	240305635	MajorDMR-2-12766	6
chr1	240310575	240310698	MajorDMR-2-12767	3
chr1	240313553	240313913	MajorDMR-2-12768	3
chr1	240314767	240315872	MajorDMR-2-12769	13
chr1	240316385	240316724	MajorDMR-2-12770	6
chr1	240317387	240318678	MajorDMR-2-12771	7
chr1	240319826	240320601	MajorDMR-2-12772	4
chr1	240332322	240332458	MajorDMR-2-12773	4
chr1	240332978	240334614	MajorDMR-2-12774	20
chr1	240336978	240337032	MajorDMR-2-12775	2
chr1	240337610	240337946	MajorDMR-2-12776	2
chr1	240340035	240340278	MajorDMR-2-12777	2
chr1	240340977	240341039	MajorDMR-2-12778	2
chr1	240341814	240341986	MajorDMR-2-12779	4
chr1	240343609	240343991	MajorDMR-2-12780	4
chr1	240349807	240350701	MajorDMR-2-12781	11
chr1	240352246	240352438	MajorDMR-2-12782	2
chr1	240353282	240354015	MajorDMR-2-12783	5
chr1	240356985	240357729	MajorDMR-2-12784	5
chr1	240361247	240363475	MajorDMR-2-12785	15
chr1	240367865	240367908	MajorDMR-2-12786	2
chr1	240370280	240372246	MajorDMR-2-12787	47
chr1	240373484	240373787	MajorDMR-2-12788	5
chr1	240376031	240377218	MajorDMR-2-12789	8
chr1	240379100	240379418	MajorDMR-2-12790	8
chr1	240380104	240380283	MajorDMR-2-12791	2
chr1	240381119	240381736	MajorDMR-2-12792	9
chr1	240382769	240383770	MajorDMR-2-12793	9
chr1	240386891	240386953	MajorDMR-2-12794	2
chr1	240387729	240387986	MajorDMR-2-12795	3
chr1	240395610	240395762	MajorDMR-2-12796	4
chr1	240397392	240397671	MajorDMR-2-12797	3
chr1	240403436	240403795	MajorDMR-2-12798	3
chr1	240406049	240406383	MajorDMR-2-12799	3
chr1	240409275	240410338	MajorDMR-2-12800	16
chr1	240422452	240422564	MajorDMR-2-12801	2
chr1	240437890	240438070	MajorDMR-2-12802	4
chr1	240440122	240440166	MajorDMR-2-12803	2
chr1	240448058	240449376	MajorDMR-2-12804	16
chr1	240451889	240452022	MajorDMR-2-12805	3
chr1	240454429	240454702	MajorDMR-2-12806	3
chr1	240458771	240460218	MajorDMR-2-12807	6
chr1	240460769	240460845	MajorDMR-2-12808	3
chr1	240463908	240464139	MajorDMR-2-12809	3
chr1	240469468	240469544	MajorDMR-2-12810	5
chr1	240472600	240473532	MajorDMR-2-12811	8
chr1	240477317	240477945	MajorDMR-2-12812	4
chr1	240479026	240479559	MajorDMR-2-12813	4
chr1	240480181	240480389	MajorDMR-2-12814	3
chr1	240500314	240500578	MajorDMR-2-12815	2
chr1	240508701	240508810	MajorDMR-2-12816	3
chr1	240524950	240525885	MajorDMR-2-12817	4
chr1	240527969	240528019	MajorDMR-2-12818	2
chr1	240532850	240533017	MajorDMR-2-12819	3
chr1	240549814	240549995	MajorDMR-2-12820	5
chr1	240550534	240550915	MajorDMR-2-12821	2
chr1	240557257	240557264	MajorDMR-2-12822	2
chr1	240558851	240560424	MajorDMR-2-12823	9
chr1	240561801	240563367	MajorDMR-2-12824	10
chr1	240564721	240565126	MajorDMR-2-12825	4
chr1	240565703	240565963	MajorDMR-2-12826	4
chr1	240579069	240579193	MajorDMR-2-12827	3
chr1	240580607	240580620	MajorDMR-2-12828	2
chr1	240581868	240581983	MajorDMR-2-12829	2
chr1	240584123	240584838	MajorDMR-2-12830	4
chr1	240586709	240587404	MajorDMR-2-12831	5
chr1	240587936	240589319	MajorDMR-2-12832	10
chr1	240596226	240596591	MajorDMR-2-12833	4
chr1	240609523	240610078	MajorDMR-2-12834	6
chr1	240622756	240623899	MajorDMR-2-12835	8
chr1	240625899	240626616	MajorDMR-2-12836	8
chr1	240627968	240628419	MajorDMR-2-12837	6
chr1	240628922	240629343	MajorDMR-2-12838	4
chr1	240632045	240633053	MajorDMR-2-12839	17
chr1	240637489	240637945	MajorDMR-2-12840	3
chr1	240647319	240647530	MajorDMR-2-12841	3
chr1	240648129	240648944	MajorDMR-2-12842	9
chr1	240649955	240650045	MajorDMR-2-12843	2
chr1	240659555	240659810	MajorDMR-2-12844	3
chr1	240664167	240664228	MajorDMR-2-12845	3
chr1	240685510	240685569	MajorDMR-2-12846	2
chr1	240689274	240690130	MajorDMR-2-12847	13
chr1	240693716	240694194	MajorDMR-2-12848	6
chr1	240696626	240697334	MajorDMR-2-12849	4
chr1	240698796	240700077	MajorDMR-2-12850	10
chr1	240700940	240701034	MajorDMR-2-12851	2
chr1	240701971	240702130	MajorDMR-2-12852	2
chr1	240702908	240702918	MajorDMR-2-12853	2
chr1	240709877	240710529	MajorDMR-2-12854	5
chr1	240712117	240712201	MajorDMR-2-12855	3
chr1	240712852	240712995	MajorDMR-2-12856	2
chr1	240714106	240714735	MajorDMR-2-12857	5
chr1	240715415	240715893	MajorDMR-2-12858	4
chr1	240716414	240716945	MajorDMR-2-12859	6
chr1	240739283	240740540	MajorDMR-2-12860	12
chr1	240746371	240747192	MajorDMR-2-12861	11
chr1	240749322	240749494	MajorDMR-2-12862	2
chr1	240750244	240750546	MajorDMR-2-12863	2
chr1	240758946	240758991	MajorDMR-2-12864	2
chr1	240760185	240760234	MajorDMR-2-12865	2
chr1	240761376	240761531	MajorDMR-2-12866	3
chr1	240765818	240765885	MajorDMR-2-12867	2
chr1	240771417	240774744	MajorDMR-2-12868	33
chr1	240776161	240778328	MajorDMR-2-12869	16
chr1	240781081	240781448	MajorDMR-2-12870	4
chr1	240782381	240783619	MajorDMR-2-12871	27
chr1	240815867	240816338	MajorDMR-2-12872	13
chr1	240819097	240820634	MajorDMR-2-12873	17
chr1	240824196	240824347	MajorDMR-2-12874	2
chr1	240827753	240828098	MajorDMR-2-12875	5
chr1	240832863	240833506	MajorDMR-2-12876	6
chr1	240845889	240847152	MajorDMR-2-12877	19
chr1	240855270	240855812	MajorDMR-2-12878	5
chr1	240856819	240857314	MajorDMR-2-12879	3
chr1	240873164	240873463	MajorDMR-2-12880	4
chr1	240880166	240880906	MajorDMR-2-12881	8
chr1	240896857	240897610	MajorDMR-2-12882	7
chr1	240900603	240901462	MajorDMR-2-12883	9
chr1	240920586	240920729	MajorDMR-2-12884	3
chr1	240924888	240925688	MajorDMR-2-12885	6
chr1	240928987	240929005	MajorDMR-2-12886	2
chr1	240933921	240935049	MajorDMR-2-12887	7
chr1	240947661	240948537	MajorDMR-2-12888	19
chr1	240949215	240949323	MajorDMR-2-12889	2
chr1	240950724	240951086	MajorDMR-2-12890	2
chr1	240954683	240955177	MajorDMR-2-12891	2
chr1	240955722	240955986	MajorDMR-2-12892	2
chr1	240959326	240959383	MajorDMR-2-12893	2
chr1	240967680	240968356	MajorDMR-2-12894	6
chr1	240969387	240969479	MajorDMR-2-12895	5
chr1	240973848	240975485	MajorDMR-2-12896	16
chr1	240976893	240976990	MajorDMR-2-12897	3
chr1	240983956	240983966	MajorDMR-2-12898	2
chr1	240989307	240990188	MajorDMR-2-12899	6
chr1	240995155	240995184	MajorDMR-2-12900	2
chr1	240998651	240999259	MajorDMR-2-12901	11
chr1	241001431	241003699	MajorDMR-2-12902	20
chr1	241007322	241007591	MajorDMR-2-12903	2
chr1	241010613	241011390	MajorDMR-2-12904	6
chr1	241011926	241013110	MajorDMR-2-12905	5
chr1	241017498	241018273	MajorDMR-2-12906	9
chr1	241018822	241018968	MajorDMR-2-12907	4
chr1	241019549	241019983	MajorDMR-2-12908	4
chr1	241020965	241021159	MajorDMR-2-12909	3
chr1	241023458	241023949	MajorDMR-2-12910	4
chr1	241027186	241027630	MajorDMR-2-12911	2
chr1	241029976	241030221	MajorDMR-2-12912	4
chr1	241032057	241032794	MajorDMR-2-12913	4
chr1	241034104	241034205	MajorDMR-2-12914	2
chr1	241042674	241042906	MajorDMR-2-12915	2
chr1	241069673	241069770	MajorDMR-2-12916	3
chr1	241071217	241071497	MajorDMR-2-12917	5
chr1	241091426	241092012	MajorDMR-2-12918	7
chr1	241106177	241106370	MajorDMR-2-12919	3
chr1	241110493	241110834	MajorDMR-2-12920	2
chr1	241118573	241118669	MajorDMR-2-12921	2
chr1	241121241	241121952	MajorDMR-2-12922	5
chr1	241125580	241125611	MajorDMR-2-12923	2
chr1	241129312	241129317	MajorDMR-2-12924	2
chr1	241130482	241130694	MajorDMR-2-12925	3
chr1	241132351	241133053	MajorDMR-2-12926	5
chr1	241142874	241142987	MajorDMR-2-12927	2
chr1	241144610	241144632	MajorDMR-2-12928	2
chr1	241148043	241149516	MajorDMR-2-12929	10
chr1	241151431	241151629	MajorDMR-2-12930	2
chr1	241153655	241153809	MajorDMR-2-12931	3
chr1	241154345	241154913	MajorDMR-2-12932	6
chr1	241156647	241156823	MajorDMR-2-12933	2
chr1	241168958	241169340	MajorDMR-2-12934	2
chr1	241171392	241171673	MajorDMR-2-12935	3
chr1	241173654	241174273	MajorDMR-2-12936	4
chr1	241185882	241185944	MajorDMR-2-12937	2
chr1	241190873	241191469	MajorDMR-2-12938	3
chr1	241192041	241192706	MajorDMR-2-12939	11
chr1	241193515	241195657	MajorDMR-2-12940	12
chr1	241197677	241197773	MajorDMR-2-12941	2
chr1	241199738	241200075	MajorDMR-2-12942	3
chr1	241201493	241203168	MajorDMR-2-12943	14
chr1	241205242	241205447	MajorDMR-2-12944	4
chr1	241214854	241215233	MajorDMR-2-12945	3
chr1	241217519	241217901	MajorDMR-2-12946	3
chr1	241221825	241221991	MajorDMR-2-12947	3
chr1	241230881	241231584	MajorDMR-2-12948	6
chr1	241232123	241232636	MajorDMR-2-12949	4
chr1	241233517	241234115	MajorDMR-2-12950	7
chr1	241235562	241235738	MajorDMR-2-12951	6
chr1	241236548	241238046	MajorDMR-2-12952	11
chr1	241241336	241242215	MajorDMR-2-12953	4
chr1	241243049	241244383	MajorDMR-2-12954	10
chr1	241250139	241250162	MajorDMR-2-12955	2
chr1	241260296	241260611	MajorDMR-2-12956	4
chr1	241264111	241264524	MajorDMR-2-12957	2
chr1	241265178	241265635	MajorDMR-2-12958	2
chr1	241272420	241272637	MajorDMR-2-12959	5
chr1	241288497	241288572	MajorDMR-2-12960	2
chr1	241289233	241289357	MajorDMR-2-12961	4
chr1	241290022	241290074	MajorDMR-2-12962	2
chr1	241291299	241291375	MajorDMR-2-12963	2
chr1	241292651	241293006	MajorDMR-2-12964	7
chr1	241297895	241297908	MajorDMR-2-12965	2
chr1	241299839	241299905	MajorDMR-2-12966	5
chr1	241301769	241302422	MajorDMR-2-12967	5
chr1	241307215	241307636	MajorDMR-2-12968	4
chr1	241308265	241309796	MajorDMR-2-12969	15
chr1	241316021	241316086	MajorDMR-2-12970	2
chr1	241318151	241318175	MajorDMR-2-12971	2
chr1	241320736	241320772	MajorDMR-2-12972	2
chr1	241326122	241326725	MajorDMR-2-12973	4
chr1	241330563	241330617	MajorDMR-2-12974	3
chr1	241335041	241335292	MajorDMR-2-12975	2
chr1	241338644	241339197	MajorDMR-2-12976	3
chr1	241345327	241346238	MajorDMR-2-12977	6
chr1	241347153	241347214	MajorDMR-2-12978	2
chr1	241348041	241349319	MajorDMR-2-12979	6
chr1	241349845	241350123	MajorDMR-2-12980	11
chr1	241355551	241355946	MajorDMR-2-12981	2
chr1	241361929	241362296	MajorDMR-2-12982	3
chr1	241366033	241366509	MajorDMR-2-12983	2
chr1	241375669	241376841	MajorDMR-2-12984	13
chr1	241378812	241378981	MajorDMR-2-12985	2
chr1	241380917	241381005	MajorDMR-2-12986	2
chr1	241382448	241382662	MajorDMR-2-12987	4
chr1	241388418	241388796	MajorDMR-2-12988	2
chr1	241390267	241390484	MajorDMR-2-12989	2
chr1	241393006	241393273	MajorDMR-2-12990	6
chr1	241397012	241397718	MajorDMR-2-12991	12
chr1	241399461	241400288	MajorDMR-2-12992	5
chr1	241401059	241401204	MajorDMR-2-12993	3
chr1	241402336	241402503	MajorDMR-2-12994	7
chr1	241403544	241403686	MajorDMR-2-12995	2
chr1	241408668	241408847	MajorDMR-2-12996	3
chr1	241409719	241410555	MajorDMR-2-12997	7
chr1	241411666	241412819	MajorDMR-2-12998	8
chr1	241417911	241417922	MajorDMR-2-12999	2
chr1	241429081	241429346	MajorDMR-2-13000	2
chr1	241430190	241433913	MajorDMR-2-13001	33
chr1	241438752	241438847	MajorDMR-2-13002	2
chr1	241439555	241439582	MajorDMR-2-13003	2
chr1	241440192	241440906	MajorDMR-2-13004	14
chr1	241449601	241449922	MajorDMR-2-13005	3
chr1	241452269	241452747	MajorDMR-2-13006	4
chr1	241455152	241455827	MajorDMR-2-13007	7
chr1	241456397	241457127	MajorDMR-2-13008	3
chr1	241461843	241462583	MajorDMR-2-13009	9
chr1	241463874	241464225	MajorDMR-2-13010	2
chr1	241469717	241469766	MajorDMR-2-13011	2
chr1	241470969	241474781	MajorDMR-2-13012	25
chr1	241478982	241479807	MajorDMR-2-13013	4
chr1	241480403	241481389	MajorDMR-2-13014	4
chr1	241484703	241484764	MajorDMR-2-13015	4
chr1	241488718	241489299	MajorDMR-2-13016	4
chr1	241495276	241495408	MajorDMR-2-13017	2
chr1	241502367	241502509	MajorDMR-2-13018	3
chr1	241504276	241505119	MajorDMR-2-13019	11
chr1	241505645	241505660	MajorDMR-2-13020	2
chr1	241507522	241507854	MajorDMR-2-13021	2
chr1	241513825	241514124	MajorDMR-2-13022	8
chr1	241514959	241515454	MajorDMR-2-13023	4
chr1	241516292	241516328	MajorDMR-2-13024	2
chr1	241517372	241517816	MajorDMR-2-13025	4
chr1	241524369	241524595	MajorDMR-2-13026	3
chr1	241526447	241526465	MajorDMR-2-13027	2
chr1	241535867	241536174	MajorDMR-2-13028	3
chr1	241537547	241537707	MajorDMR-2-13029	2
chr1	241560591	241560867	MajorDMR-2-13030	6
chr1	241586590	241586630	MajorDMR-2-13031	2
chr1	241615309	241615698	MajorDMR-2-13032	5
chr1	241628317	241628332	MajorDMR-2-13033	2
chr1	241634994	241635604	MajorDMR-2-13034	6
chr1	241637664	241638146	MajorDMR-2-13035	3
chr1	241666063	241666352	MajorDMR-2-13036	3
chr1	241680360	241680533	MajorDMR-2-13037	3
chr1	241700096	241700893	MajorDMR-2-13038	4
chr1	241702263	241702411	MajorDMR-2-13039	3
chr1	241742767	241743049	MajorDMR-2-13040	3
chr1	241750030	241751042	MajorDMR-2-13041	8
chr1	241757218	241757741	MajorDMR-2-13042	8
chr1	241768922	241769359	MajorDMR-2-13043	2
chr1	241770044	241770633	MajorDMR-2-13044	4
chr1	241771472	241772191	MajorDMR-2-13045	4
chr1	241775928	241776283	MajorDMR-2-13046	5
chr1	241778641	241779094	MajorDMR-2-13047	7
chr1	241781087	241781597	MajorDMR-2-13048	3
chr1	241782961	241783196	MajorDMR-2-13049	3
chr1	241786014	241786192	MajorDMR-2-13050	4
chr1	241786714	241786974	MajorDMR-2-13051	2
chr1	241787567	241788372	MajorDMR-2-13052	3
chr1	241791353	241791906	MajorDMR-2-13053	8
chr1	241795142	241795889	MajorDMR-2-13054	4
chr1	241797082	241797964	MajorDMR-2-13055	8
chr1	241799010	241799202	MajorDMR-2-13056	4
chr1	241800149	241800324	MajorDMR-2-13057	2
chr1	241800924	241802066	MajorDMR-2-13058	13
chr1	241804174	241805068	MajorDMR-2-13059	10
chr1	241812058	241812422	MajorDMR-2-13060	2
chr1	241828435	241828876	MajorDMR-2-13061	4
chr1	241829529	241829580	MajorDMR-2-13062	3
chr1	241837303	241837684	MajorDMR-2-13063	6
chr1	241839506	241839590	MajorDMR-2-13064	4
chr1	241840604	241840774	MajorDMR-2-13065	5
chr1	241856644	241857086	MajorDMR-2-13066	3
chr1	241860841	241861167	MajorDMR-2-13067	4
chr1	241869612	241869664	MajorDMR-2-13068	2
chr1	241870970	241871271	MajorDMR-2-13069	2
chr1	241878713	241878853	MajorDMR-2-13070	2
chr1	241879980	241880652	MajorDMR-2-13071	9
chr1	241899851	241899993	MajorDMR-2-13072	3
chr1	241901243	241901275	MajorDMR-2-13073	2
chr1	241901916	241902405	MajorDMR-2-13074	7
chr1	241907661	241908670	MajorDMR-2-13075	19
chr1	241911903	241912174	MajorDMR-2-13076	5
chr1	241912997	241913856	MajorDMR-2-13077	9
chr1	241914860	241915073	MajorDMR-2-13078	4
chr1	241924191	241924229	MajorDMR-2-13079	2
chr1	241925152	241926304	MajorDMR-2-13080	8
chr1	241945315	241945922	MajorDMR-2-13081	19
chr1	241946543	241946599	MajorDMR-2-13082	2
chr1	241947272	241949330	MajorDMR-2-13083	23
chr1	241988509	241988674	MajorDMR-2-13084	2
chr1	241989646	241990128	MajorDMR-2-13085	3
chr1	241990737	241990834	MajorDMR-2-13086	2
chr1	241997694	241997862	MajorDMR-2-13087	4
chr1	242110879	242110951	MajorDMR-2-13088	2
chr1	242169498	242169540	MajorDMR-2-13089	2
chr1	242220146	242220162	MajorDMR-2-13090	2
chr1	242223089	242223652	MajorDMR-2-13091	14
chr1	242230980	242231371	MajorDMR-2-13092	3
chr1	242240126	242240776	MajorDMR-2-13093	7
chr1	242291289	242291426	MajorDMR-2-13094	3
chr1	242326002	242326022	MajorDMR-2-13095	2
chr1	242348356	242348502	MajorDMR-2-13096	3
chr1	242351116	242351180	MajorDMR-2-13097	2
chr1	242352940	242353256	MajorDMR-2-13098	2
chr1	242369566	242369581	MajorDMR-2-13099	2
chr1	242372317	242372898	MajorDMR-2-13100	13
chr1	242406206	242406565	MajorDMR-2-13101	3
chr1	242431531	242431695	MajorDMR-2-13102	2
chr1	242467572	242467993	MajorDMR-2-13103	6
chr1	242472211	242472271	MajorDMR-2-13104	2
chr1	242481850	242481871	MajorDMR-2-13105	2
chr1	242576222	242576390	MajorDMR-2-13106	2
chr1	242653551	242653567	MajorDMR-2-13107	2
chr1	242743873	242743935	MajorDMR-2-13108	2
chr1	242749061	242749642	MajorDMR-2-13109	5
chr1	242800018	242800058	MajorDMR-2-13110	2
chr1	242811721	242811866	MajorDMR-2-13111	2
chr1	242888302	242888407	MajorDMR-2-13112	2
chr1	242888923	242889856	MajorDMR-2-13113	11
chr1	242890632	242890756	MajorDMR-2-13114	5
chr1	242892487	242892641	MajorDMR-2-13115	2
chr1	242902242	242902811	MajorDMR-2-13116	8
chr1	242915159	242915949	MajorDMR-2-13117	11
chr1	242921923	242921931	MajorDMR-2-13118	2
chr1	242922608	242922811	MajorDMR-2-13119	3
chr1	242948251	242948275	MajorDMR-2-13120	2
chr1	242950296	242950906	MajorDMR-2-13121	6
chr1	242989752	242989906	MajorDMR-2-13122	3
chr1	242991347	242991814	MajorDMR-2-13123	8
chr1	242998658	242999266	MajorDMR-2-13124	8
chr1	243049733	243050338	MajorDMR-2-13125	4
chr1	243053325	243054643	MajorDMR-2-13126	18
chr1	243118942	243119542	MajorDMR-2-13127	4
chr1	243147573	243148289	MajorDMR-2-13128	7
chr1	243165039	243165273	MajorDMR-2-13129	2
chr1	243261135	243261978	MajorDMR-2-13130	4
chr1	243279458	243280082	MajorDMR-2-13131	11
chr1	243284072	243285293	MajorDMR-2-13132	13
chr1	243339630	243340081	MajorDMR-2-13133	4
chr1	243372951	243373285	MajorDMR-2-13134	5
chr1	243384344	243384452	MajorDMR-2-13135	2
chr1	243397076	243397531	MajorDMR-2-13136	4
chr1	243442608	243442642	MajorDMR-2-13137	2
chr1	243476779	243477153	MajorDMR-2-13138	5
chr1	243501672	243502553	MajorDMR-2-13139	5
chr1	243508098	243508473	MajorDMR-2-13140	3
chr1	243514761	243514926	MajorDMR-2-13141	2
chr1	243518749	243518852	MajorDMR-2-13142	3
chr1	243542135	243542199	MajorDMR-2-13143	3
chr1	243543182	243543227	MajorDMR-2-13144	2
chr1	243543839	243544689	MajorDMR-2-13145	8
chr1	243553644	243554717	MajorDMR-2-13146	10
chr1	243555292	243556713	MajorDMR-2-13147	8
chr1	243557349	243558525	MajorDMR-2-13148	21
chr1	243560205	243561999	MajorDMR-2-13149	13
chr1	243563345	243564120	MajorDMR-2-13150	6
chr1	243569758	243570772	MajorDMR-2-13151	12
chr1	243577728	243577794	MajorDMR-2-13152	2
chr1	243579184	243579287	MajorDMR-2-13153	3
chr1	243590792	243590802	MajorDMR-2-13154	2
chr1	243612800	243613061	MajorDMR-2-13155	5
chr1	243616201	243618543	MajorDMR-2-13156	25
chr1	243619425	243619705	MajorDMR-2-13157	5
chr1	243620646	243621728	MajorDMR-2-13158	12
chr1	243623768	243624111	MajorDMR-2-13159	2
chr1	243624700	243625206	MajorDMR-2-13160	5
chr1	243634105	243639608	MajorDMR-2-13161	96
chr1	243642632	243643022	MajorDMR-2-13162	6
chr1	243645140	243646214	MajorDMR-2-13163	11
chr1	243646886	243647280	MajorDMR-2-13164	5
chr1	243650699	243650974	MajorDMR-2-13165	2
chr1	243651630	243654389	MajorDMR-2-13166	39
chr1	243654935	243656111	MajorDMR-2-13167	20
chr1	243656617	243657243	MajorDMR-2-13168	7
chr1	243657877	243658198	MajorDMR-2-13169	2
chr1	243658968	243660228	MajorDMR-2-13170	25
chr1	243660808	243661111	MajorDMR-2-13171	5
chr1	243662179	243662261	MajorDMR-2-13172	4
chr1	243663172	243665136	MajorDMR-2-13173	25
chr1	243666790	243666794	MajorDMR-2-13174	2
chr1	243676871	243677900	MajorDMR-2-13175	9
chr1	243688068	243688606	MajorDMR-2-13176	4
chr1	243693071	243693980	MajorDMR-2-13177	6
chr1	243702457	243702577	MajorDMR-2-13178	4
chr1	243713738	243714210	MajorDMR-2-13179	2
chr1	243714905	243716478	MajorDMR-2-13180	16
chr1	243716986	243718776	MajorDMR-2-13181	12
chr1	243720682	243720822	MajorDMR-2-13182	2
chr1	243722179	243722495	MajorDMR-2-13183	2
chr1	243738087	243738418	MajorDMR-2-13184	3
chr1	243747287	243747659	MajorDMR-2-13185	2
chr1	243750586	243751017	MajorDMR-2-13186	13
chr1	243758917	243759275	MajorDMR-2-13187	3
chr1	243759814	243759853	MajorDMR-2-13188	2
chr1	243764966	243765016	MajorDMR-2-13189	2
chr1	243779832	243780505	MajorDMR-2-13190	5
chr1	243782416	243782561	MajorDMR-2-13191	5
chr1	243787030	243787040	MajorDMR-2-13192	2
chr1	243787667	243787985	MajorDMR-2-13193	2
chr1	243801536	243801725	MajorDMR-2-13194	3
chr1	243809601	243809790	MajorDMR-2-13195	4
chr1	243816866	243817314	MajorDMR-2-13196	2
chr1	243834358	243834604	MajorDMR-2-13197	3
chr1	243836131	243836229	MajorDMR-2-13198	2
chr1	243837135	243837211	MajorDMR-2-13199	4
chr1	243854069	243854187	MajorDMR-2-13200	2
chr1	243871121	243871513	MajorDMR-2-13201	2
chr1	243873051	243873264	MajorDMR-2-13202	4
chr1	243873822	243874251	MajorDMR-2-13203	2
chr1	243882502	243882684	MajorDMR-2-13204	2
chr1	243885249	243885503	MajorDMR-2-13205	4
chr1	243886443	243886720	MajorDMR-2-13206	3
chr1	243888871	243889654	MajorDMR-2-13207	6
chr1	243891474	243891648	MajorDMR-2-13208	2
chr1	243893828	243894773	MajorDMR-2-13209	20
chr1	243895352	243895712	MajorDMR-2-13210	4
chr1	243905782	243906408	MajorDMR-2-13211	6
chr1	243908966	243909222	MajorDMR-2-13212	3
chr1	243924607	243925293	MajorDMR-2-13213	5
chr1	243948757	243949006	MajorDMR-2-13214	4
chr1	243958195	243958569	MajorDMR-2-13215	4
chr1	243960390	243960400	MajorDMR-2-13216	2
chr1	243967041	243967256	MajorDMR-2-13217	2
chr1	243976721	243976859	MajorDMR-2-13218	2
chr1	243989952	243990016	MajorDMR-2-13219	2
chr1	243996708	243997384	MajorDMR-2-13220	7
chr1	243998180	243998701	MajorDMR-2-13221	3
chr1	244004764	244006467	MajorDMR-2-13222	14
chr1	244010344	244011195	MajorDMR-2-13223	3
chr1	244047860	244048222	MajorDMR-2-13224	6
chr1	244059817	244059934	MajorDMR-2-13225	2
chr1	244062784	244063588	MajorDMR-2-13226	4
chr1	244067062	244068369	MajorDMR-2-13227	13
chr1	244069487	244069522	MajorDMR-2-13228	3
chr1	244071449	244071609	MajorDMR-2-13229	5
chr1	244079653	244080396	MajorDMR-2-13230	15
chr1	244081540	244083731	MajorDMR-2-13231	27
chr1	244085207	244085418	MajorDMR-2-13232	2
chr1	244086315	244088417	MajorDMR-2-13233	26
chr1	244089876	244090904	MajorDMR-2-13234	7
chr1	244095021	244095086	MajorDMR-2-13235	2
chr1	244104208	244104297	MajorDMR-2-13236	3
chr1	244105136	244105414	MajorDMR-2-13237	6
chr1	244106036	244106363	MajorDMR-2-13238	10
chr1	244106975	244108522	MajorDMR-2-13239	31
chr1	244118231	244118981	MajorDMR-2-13240	6
chr1	244120394	244121139	MajorDMR-2-13241	6
chr1	244121800	244121869	MajorDMR-2-13242	3
chr1	244122625	244123758	MajorDMR-2-13243	9
chr1	244125694	244125707	MajorDMR-2-13244	2
chr1	244127048	244127105	MajorDMR-2-13245	2
chr1	244129306	244129711	MajorDMR-2-13246	4
chr1	244131060	244134405	MajorDMR-2-13247	23
chr1	244136851	244137827	MajorDMR-2-13248	8
chr1	244188523	244189153	MajorDMR-2-13249	6
chr1	244192334	244194284	MajorDMR-2-13250	22
chr1	244194803	244194910	MajorDMR-2-13251	2
chr1	244199868	244201778	MajorDMR-2-13252	26
chr1	244203625	244203969	MajorDMR-2-13253	4
chr1	244210160	244210393	MajorDMR-2-13254	3
chr1	244218197	244218604	MajorDMR-2-13255	17
chr1	244220865	244223467	MajorDMR-2-13256	22
chr1	244224389	244228032	MajorDMR-2-13257	29
chr1	244228811	244229352	MajorDMR-2-13258	10
chr1	244232960	244233571	MajorDMR-2-13259	3
chr1	244241285	244241327	MajorDMR-2-13260	2
chr1	244247072	244247433	MajorDMR-2-13261	2
chr1	244250313	244251910	MajorDMR-2-13262	29
chr1	244253352	244253369	MajorDMR-2-13263	2
chr1	244253936	244253974	MajorDMR-2-13264	2
chr1	244255606	244256328	MajorDMR-2-13265	7
chr1	244262081	244266991	MajorDMR-2-13266	69
chr1	244276798	244277714	MajorDMR-2-13267	9
chr1	244283194	244283512	MajorDMR-2-13268	6
chr1	244284453	244285097	MajorDMR-2-13269	5
chr1	244289746	244290532	MajorDMR-2-13270	10
chr1	244302773	244303724	MajorDMR-2-13271	31
chr1	244305475	244305774	MajorDMR-2-13272	6
chr1	244313179	244314228	MajorDMR-2-13273	16
chr1	244334776	244334850	MajorDMR-2-13274	2
chr1	244335368	244336039	MajorDMR-2-13275	7
chr1	244338763	244339635	MajorDMR-2-13276	9
chr1	244340566	244340600	MajorDMR-2-13277	2
chr1	244368690	244369237	MajorDMR-2-13278	8
chr1	244369836	244370791	MajorDMR-2-13279	7
chr1	244379723	244379909	MajorDMR-2-13280	2
chr1	244380751	244381353	MajorDMR-2-13281	7
chr1	244385468	244385960	MajorDMR-2-13282	9
chr1	244393889	244394040	MajorDMR-2-13283	3
chr1	244405882	244406050	MajorDMR-2-13284	5
chr1	244435181	244435256	MajorDMR-2-13285	2
chr1	244437517	244437821	MajorDMR-2-13286	7
chr1	244459304	244460156	MajorDMR-2-13287	17
chr1	244507274	244507909	MajorDMR-2-13288	7
chr1	244512441	244512627	MajorDMR-2-13289	6
chr1	244545779	244546009	MajorDMR-2-13290	6
chr1	244568535	244568545	MajorDMR-2-13291	2
chr1	244569274	244569322	MajorDMR-2-13292	2
chr1	244569971	244570276	MajorDMR-2-13293	3
chr1	244573673	244573735	MajorDMR-2-13294	2
chr1	244575861	244575872	MajorDMR-2-13295	2
chr1	244577214	244577408	MajorDMR-2-13296	3
chr1	244586803	244588463	MajorDMR-2-13297	8
chr1	244606890	244607173	MajorDMR-2-13298	9
chr1	244624248	244624307	MajorDMR-2-13299	2
chr1	244728477	244728649	MajorDMR-2-13300	2
chr1	244758628	244758897	MajorDMR-2-13301	2
chr1	244836092	244836134	MajorDMR-2-13302	3
chr1	244856011	244856273	MajorDMR-2-13303	2
chr1	244861063	244861595	MajorDMR-2-13304	4
chr1	244862118	244862337	MajorDMR-2-13305	4
chr1	244864631	244865544	MajorDMR-2-13306	5
chr1	244874300	244874571	MajorDMR-2-13307	5
chr1	244914410	244914898	MajorDMR-2-13308	17
chr1	244924374	244925005	MajorDMR-2-13309	13
chr1	245012436	245012517	MajorDMR-2-13310	2
chr1	245017557	245018147	MajorDMR-2-13311	4
chr1	245018813	245018831	MajorDMR-2-13312	2
chr1	245047496	245047522	MajorDMR-2-13313	2
chr1	245062705	245063266	MajorDMR-2-13314	6
chr1	245080943	245080984	MajorDMR-2-13315	5
chr1	245122116	245122124	MajorDMR-2-13316	2
chr1	245127522	245127691	MajorDMR-2-13317	2
chr1	245182070	245182454	MajorDMR-2-13318	8
chr1	245262934	245263008	MajorDMR-2-13319	3
chr1	245299880	245299927	MajorDMR-2-13320	2
chr1	245306362	245306774	MajorDMR-2-13321	9
chr1	245312055	245312356	MajorDMR-2-13322	5
chr1	245451411	245451709	MajorDMR-2-13323	5
chr1	245493570	245494743	MajorDMR-2-13324	42
chr1	245534596	245534656	MajorDMR-2-13325	4
chr1	245583647	245583927	MajorDMR-2-13326	6
chr1	245621522	245621803	MajorDMR-2-13327	7
chr1	245627641	245628021	MajorDMR-2-13328	10
chr1	245629590	245629966	MajorDMR-2-13329	5
chr1	245641079	245641920	MajorDMR-2-13330	21
chr1	245650451	245650719	MajorDMR-2-13331	2
chr1	245651658	245651722	MajorDMR-2-13332	2
chr1	245704783	245705060	MajorDMR-2-13333	7
chr1	245710373	245710388	MajorDMR-2-13334	2
chr1	245726732	245726922	MajorDMR-2-13335	4
chr1	245753525	245753627	MajorDMR-2-13336	8
chr1	245768485	245769634	MajorDMR-2-13337	18
chr1	245790752	245790850	MajorDMR-2-13338	4
chr1	245810682	245811333	MajorDMR-2-13339	6
chr1	245814181	245814517	MajorDMR-2-13340	7
chr1	245815963	245816231	MajorDMR-2-13341	2
chr1	245843058	245844167	MajorDMR-2-13342	19
chr1	245851978	245852190	MajorDMR-2-13343	13
chr1	245937589	245938265	MajorDMR-2-13344	12
chr1	245946184	245946482	MajorDMR-2-13345	4
chr1	245986613	245986783	MajorDMR-2-13346	7
chr1	245998609	245998656	MajorDMR-2-13347	3
chr1	245999184	245999828	MajorDMR-2-13348	16
chr1	246009436	246009632	MajorDMR-2-13349	7
chr1	246078895	246079629	MajorDMR-2-13350	5
chr1	246168271	246168783	MajorDMR-2-13351	5
chr1	246207386	246207840	MajorDMR-2-13352	2
chr1	246222202	246222380	MajorDMR-2-13353	10
chr1	246222892	246223010	MajorDMR-2-13354	2
chr1	246252845	246253005	MajorDMR-2-13355	2
chr1	246310284	246310378	MajorDMR-2-13356	7
chr1	246378363	246378511	MajorDMR-2-13357	4
chr1	246384684	246385208	MajorDMR-2-13358	16
chr1	246457233	246457353	MajorDMR-2-13359	3
chr1	246580621	246580830	MajorDMR-2-13360	2
chr1	246581792	246582252	MajorDMR-2-13361	14
chr1	246677651	246677706	MajorDMR-2-13362	4
chr1	246801420	246803161	MajorDMR-2-13363	25
chr1	246811212	246813238	MajorDMR-2-13364	14
chr1	246813744	246814542	MajorDMR-2-13365	4
chr1	246815594	246815737	MajorDMR-2-13366	3
chr1	246832553	246832616	MajorDMR-2-13367	2
chr1	246838866	246839159	MajorDMR-2-13368	5
chr1	246840734	246840742	MajorDMR-2-13369	2
chr1	246841285	246844865	MajorDMR-2-13370	37
chr1	246845801	246845829	MajorDMR-2-13371	2
chr1	246853501	246854015	MajorDMR-2-13372	10
chr1	246854554	246854907	MajorDMR-2-13373	6
chr1	246855507	246855691	MajorDMR-2-13374	6
chr1	246859891	246860131	MajorDMR-2-13375	4
chr1	246886562	246886934	MajorDMR-2-13376	3
chr1	246888762	246889066	MajorDMR-2-13377	6
chr1	246893472	246893727	MajorDMR-2-13378	7
chr1	246952117	246952858	MajorDMR-2-13379	4
chr1	246982945	246982970	MajorDMR-2-13380	2
chr1	246999954	246999997	MajorDMR-2-13381	2
chr1	247001058	247001262	MajorDMR-2-13382	6
chr1	247034149	247034600	MajorDMR-2-13383	3
chr1	247040959	247040998	MajorDMR-2-13384	3
chr1	247042000	247042308	MajorDMR-2-13385	5
chr1	247084928	247085093	MajorDMR-2-13386	3
chr1	247089583	247089851	MajorDMR-2-13387	2
chr1	247092879	247093084	MajorDMR-2-13388	7
chr1	247096024	247097364	MajorDMR-2-13389	8
chr1	247097935	247097994	MajorDMR-2-13390	2
chr1	247101404	247101477	MajorDMR-2-13391	3
chr1	247109004	247109026	MajorDMR-2-13392	2
chr1	247110880	247110995	MajorDMR-2-13393	5
chr1	247134621	247135207	MajorDMR-2-13394	8
chr1	247197335	247197625	MajorDMR-2-13395	3
chr1	247206982	247207627	MajorDMR-2-13396	4
chr1	247208741	247208861	MajorDMR-2-13397	3
chr1	247219644	247219706	MajorDMR-2-13398	2
chr1	247253094	247253876	MajorDMR-2-13399	13
chr1	247274043	247274371	MajorDMR-2-13400	10
chr1	247275699	247275744	MajorDMR-2-13401	4
chr1	247293633	247293714	MajorDMR-2-13402	2
chr1	247300417	247300742	MajorDMR-2-13403	4
chr1	247326847	247327095	MajorDMR-2-13404	2
chr1	247349063	247349692	MajorDMR-2-13405	9
chr1	247405067	247405101	MajorDMR-2-13406	2
chr1	247406921	247407088	MajorDMR-2-13407	3
chr1	247415194	247415349	MajorDMR-2-13408	2
chr1	247498546	247499073	MajorDMR-2-13409	5
chr1	247500911	247501586	MajorDMR-2-13410	11
chr1	247565531	247566105	MajorDMR-2-13411	5
chr1	247577474	247577811	MajorDMR-2-13412	2
chr1	247605062	247605128	MajorDMR-2-13413	3
chr1	247605667	247605813	MajorDMR-2-13414	2
chr1	247606822	247607503	MajorDMR-2-13415	5
chr1	247620293	247621448	MajorDMR-2-13416	23
chr1	247622512	247623236	MajorDMR-2-13417	12
chr1	247672178	247672280	MajorDMR-2-13418	2
chr1	247728426	247728575	MajorDMR-2-13419	5
chr1	247736662	247737036	MajorDMR-2-13420	4
chr1	247740000	247740285	MajorDMR-2-13421	3
chr1	247745842	247745977	MajorDMR-2-13422	3
chr1	247782935	247783323	MajorDMR-2-13423	4
chr1	247786311	247786539	MajorDMR-2-13424	3
chr1	247817109	247817145	MajorDMR-2-13425	2
chr1	247897659	247897687	MajorDMR-2-13426	2
chr1	247975486	247975709	MajorDMR-2-13427	2
chr1	248020017	248020177	MajorDMR-2-13428	9
chr1	248048025	248048552	MajorDMR-2-13429	13
chr1	248066962	248067177	MajorDMR-2-13430	3
chr1	248069609	248069836	MajorDMR-2-13431	7
chr1	248097649	248098270	MajorDMR-2-13432	7
chr1	248099948	248100034	MajorDMR-2-13433	2
chr1	248101721	248101904	MajorDMR-2-13434	2
chr1	248102841	248102852	MajorDMR-2-13435	2
chr1	248473681	248473777	MajorDMR-2-13436	2
chr1	248524235	248524338	MajorDMR-2-13437	2
chr1	248571427	248572330	MajorDMR-2-13438	12
chr1	248622309	248622738	MajorDMR-2-13439	2
chr1	248687430	248687618	MajorDMR-2-13440	2
chr1	248781411	248781824	MajorDMR-2-13441	8
chr1	249101235	249101292	MajorDMR-2-13442	2
chr1	249113183	249113213	MajorDMR-2-13443	2
chr1	249116305	249117163	MajorDMR-2-13444	10
chr1	249118044	249118094	MajorDMR-2-13445	2
chr1	249146201	249146816	MajorDMR-2-13446	7
chr1	249147560	249147720	MajorDMR-2-13447	2
chr1	249151119	249151478	MajorDMR-2-13448	4
chr1	249153881	249154346	MajorDMR-2-13449	9
chr1	249157934	249158140	MajorDMR-2-13450	2
chr1	249158866	249159206	MajorDMR-2-13451	3
chr1	249160765	249160830	MajorDMR-2-13452	2
chr1	249201676	249201685	MajorDMR-2-13453	2
chr1	249220680	249221329	MajorDMR-2-13454	5
chr1	249223019	249223102	MajorDMR-2-13455	2
chr10	122821	122949	MajorDMR-2-13456	2
chr10	125134	125350	MajorDMR-2-13457	3
chr10	139301	139366	MajorDMR-2-13458	2
chr10	287415	287720	MajorDMR-2-13459	2
chr10	291377	292086	MajorDMR-2-13460	7
chr10	303550	304239	MajorDMR-2-13461	13
chr10	328169	328210	MajorDMR-2-13462	3
chr10	328745	331568	MajorDMR-2-13463	39
chr10	357871	358164	MajorDMR-2-13464	3
chr10	369008	369089	MajorDMR-2-13465	5
chr10	369752	369984	MajorDMR-2-13466	9
chr10	375169	375885	MajorDMR-2-13467	15
chr10	384136	385619	MajorDMR-2-13468	25
chr10	405635	405967	MajorDMR-2-13469	11
chr10	408097	408140	MajorDMR-2-13470	3
chr10	414413	415542	MajorDMR-2-13471	31
chr10	416288	416592	MajorDMR-2-13472	7
chr10	420442	420537	MajorDMR-2-13473	3
chr10	426371	426974	MajorDMR-2-13474	16
chr10	435448	435506	MajorDMR-2-13475	2
chr10	437981	438788	MajorDMR-2-13476	28
chr10	455279	455284	MajorDMR-2-13477	2
chr10	462292	462538	MajorDMR-2-13478	10
chr10	466371	466893	MajorDMR-2-13479	16
chr10	475455	476365	MajorDMR-2-13480	11
chr10	484282	484302	MajorDMR-2-13481	2
chr10	503714	504136	MajorDMR-2-13482	5
chr10	548372	548389	MajorDMR-2-13483	2
chr10	553948	554241	MajorDMR-2-13484	4
chr10	554802	555741	MajorDMR-2-13485	31
chr10	571627	572183	MajorDMR-2-13486	6
chr10	574259	574373	MajorDMR-2-13487	2
chr10	578193	578429	MajorDMR-2-13488	2
chr10	580173	580358	MajorDMR-2-13489	6
chr10	588114	588454	MajorDMR-2-13490	8
chr10	589010	589103	MajorDMR-2-13491	4
chr10	602087	602694	MajorDMR-2-13492	11
chr10	608504	608566	MajorDMR-2-13493	2
chr10	627678	628165	MajorDMR-2-13494	12
chr10	630336	630405	MajorDMR-2-13495	2
chr10	635922	636627	MajorDMR-2-13496	17
chr10	646638	647634	MajorDMR-2-13497	11
chr10	653592	653936	MajorDMR-2-13498	3
chr10	656753	656983	MajorDMR-2-13499	3
chr10	661512	661831	MajorDMR-2-13500	12
chr10	663154	663549	MajorDMR-2-13501	4
chr10	664406	665279	MajorDMR-2-13502	13
chr10	666842	666871	MajorDMR-2-13503	2
chr10	679279	679454	MajorDMR-2-13504	19
chr10	685505	686682	MajorDMR-2-13505	44
chr10	688620	688872	MajorDMR-2-13506	6
chr10	691743	692199	MajorDMR-2-13507	2
chr10	698418	699044	MajorDMR-2-13508	17
chr10	707276	707832	MajorDMR-2-13509	5
chr10	709313	709899	MajorDMR-2-13510	16
chr10	722253	722302	MajorDMR-2-13511	2
chr10	730588	730761	MajorDMR-2-13512	4
chr10	732424	732906	MajorDMR-2-13513	5
chr10	736459	736696	MajorDMR-2-13514	6
chr10	779707	781200	MajorDMR-2-13515	14
chr10	788522	788967	MajorDMR-2-13516	3
chr10	789614	790000	MajorDMR-2-13517	5
chr10	821032	822033	MajorDMR-2-13518	30
chr10	825039	825120	MajorDMR-2-13519	3
chr10	830347	830359	MajorDMR-2-13520	2
chr10	833126	834926	MajorDMR-2-13521	55
chr10	835644	836019	MajorDMR-2-13522	11
chr10	852433	853944	MajorDMR-2-13523	32
chr10	864115	864332	MajorDMR-2-13524	2
chr10	883327	883342	MajorDMR-2-13525	2
chr10	918084	918140	MajorDMR-2-13526	2
chr10	924131	924654	MajorDMR-2-13527	3
chr10	925193	925205	MajorDMR-2-13528	2
chr10	941504	941975	MajorDMR-2-13529	3
chr10	947019	948095	MajorDMR-2-13530	10
chr10	1090601	1091024	MajorDMR-2-13531	2
chr10	1112891	1113043	MajorDMR-2-13532	3
chr10	1116757	1117165	MajorDMR-2-13533	8
chr10	1120512	1120731	MajorDMR-2-13534	10
chr10	1132319	1132981	MajorDMR-2-13535	9
chr10	1135077	1135282	MajorDMR-2-13536	9
chr10	1136938	1137157	MajorDMR-2-13537	7
chr10	1144666	1144762	MajorDMR-2-13538	2
chr10	1151179	1151654	MajorDMR-2-13539	10
chr10	1152246	1152309	MajorDMR-2-13540	3
chr10	1170051	1170112	MajorDMR-2-13541	3
chr10	1185155	1185222	MajorDMR-2-13542	2
chr10	1206697	1207601	MajorDMR-2-13543	14
chr10	1245144	1245546	MajorDMR-2-13544	2
chr10	1256318	1256522	MajorDMR-2-13545	7
chr10	1260464	1260513	MajorDMR-2-13546	3
chr10	1344627	1344740	MajorDMR-2-13547	2
chr10	1350770	1350818	MajorDMR-2-13548	2
chr10	1356066	1356240	MajorDMR-2-13549	3
chr10	1362873	1363953	MajorDMR-2-13550	5
chr10	1367419	1367873	MajorDMR-2-13551	2
chr10	1413306	1413338	MajorDMR-2-13552	3
chr10	1434572	1434630	MajorDMR-2-13553	2
chr10	1454167	1454457	MajorDMR-2-13554	2
chr10	1506703	1506762	MajorDMR-2-13555	2
chr10	1524919	1524993	MajorDMR-2-13556	2
chr10	1529014	1529240	MajorDMR-2-13557	5
chr10	1584353	1584732	MajorDMR-2-13558	2
chr10	1595256	1596109	MajorDMR-2-13559	24
chr10	1632772	1632945	MajorDMR-2-13560	3
chr10	1633906	1634249	MajorDMR-2-13561	6
chr10	1635919	1637106	MajorDMR-2-13562	12
chr10	1643883	1643952	MajorDMR-2-13563	2
chr10	1686176	1686209	MajorDMR-2-13564	2
chr10	1694497	1694720	MajorDMR-2-13565	6
chr10	1699744	1699912	MajorDMR-2-13566	5
chr10	1706062	1707580	MajorDMR-2-13567	25
chr10	1729510	1729520	MajorDMR-2-13568	2
chr10	1774868	1775314	MajorDMR-2-13569	2
chr10	1804298	1804625	MajorDMR-2-13570	5
chr10	1817000	1817006	MajorDMR-2-13571	2
chr10	1820893	1820936	MajorDMR-2-13572	2
chr10	1830718	1830834	MajorDMR-2-13573	3
chr10	1832104	1832119	MajorDMR-2-13574	3
chr10	1851679	1851825	MajorDMR-2-13575	3
chr10	1867103	1867115	MajorDMR-2-13576	2
chr10	1887981	1888591	MajorDMR-2-13577	12
chr10	1894895	1895408	MajorDMR-2-13578	6
chr10	1900213	1900340	MajorDMR-2-13579	2
chr10	1914573	1914729	MajorDMR-2-13580	6
chr10	1920536	1920877	MajorDMR-2-13581	6
chr10	1921384	1921892	MajorDMR-2-13582	4
chr10	1924812	1925062	MajorDMR-2-13583	2
chr10	1925758	1927398	MajorDMR-2-13584	16
chr10	1934141	1934187	MajorDMR-2-13585	3
chr10	1937968	1938010	MajorDMR-2-13586	3
chr10	1945825	1946024	MajorDMR-2-13587	2
chr10	1970336	1971054	MajorDMR-2-13588	10
chr10	1975496	1975823	MajorDMR-2-13589	15
chr10	1985293	1985811	MajorDMR-2-13590	8
chr10	1998136	1998634	MajorDMR-2-13591	5
chr10	2006595	2006843	MajorDMR-2-13592	9
chr10	2008697	2009381	MajorDMR-2-13593	14
chr10	2010970	2011573	MajorDMR-2-13594	7
chr10	2027711	2027770	MajorDMR-2-13595	3
chr10	2061069	2062074	MajorDMR-2-13596	12
chr10	2064842	2064848	MajorDMR-2-13597	2
chr10	2067790	2068495	MajorDMR-2-13598	8
chr10	2069341	2069383	MajorDMR-2-13599	2
chr10	2074324	2074576	MajorDMR-2-13600	2
chr10	2077316	2077527	MajorDMR-2-13601	2
chr10	2093478	2093495	MajorDMR-2-13602	2
chr10	2094451	2094588	MajorDMR-2-13603	2
chr10	2110585	2111575	MajorDMR-2-13604	5
chr10	2128285	2128763	MajorDMR-2-13605	4
chr10	2142186	2142258	MajorDMR-2-13606	2
chr10	2164326	2165144	MajorDMR-2-13607	7
chr10	2224466	2224497	MajorDMR-2-13608	2
chr10	2227581	2228142	MajorDMR-2-13609	6
chr10	2229734	2229936	MajorDMR-2-13610	3
chr10	2254548	2254729	MajorDMR-2-13611	3
chr10	2255658	2255684	MajorDMR-2-13612	2
chr10	2279230	2279341	MajorDMR-2-13613	3
chr10	2293889	2294390	MajorDMR-2-13614	7
chr10	2320714	2320852	MajorDMR-2-13615	5
chr10	2323498	2323629	MajorDMR-2-13616	4
chr10	2327537	2327908	MajorDMR-2-13617	8
chr10	2328467	2328713	MajorDMR-2-13618	3
chr10	2348127	2348165	MajorDMR-2-13619	2
chr10	2356160	2356250	MajorDMR-2-13620	2
chr10	2359678	2359748	MajorDMR-2-13621	4
chr10	2384566	2384686	MajorDMR-2-13622	3
chr10	2407730	2407771	MajorDMR-2-13623	2
chr10	2413819	2414125	MajorDMR-2-13624	8
chr10	2485761	2486113	MajorDMR-2-13625	2
chr10	2487324	2487813	MajorDMR-2-13626	12
chr10	2529420	2529562	MajorDMR-2-13627	4
chr10	2543636	2544107	MajorDMR-2-13628	8
chr10	2546946	2547319	MajorDMR-2-13629	7
chr10	2559322	2559941	MajorDMR-2-13630	5
chr10	2582926	2582962	MajorDMR-2-13631	2
chr10	2594062	2594108	MajorDMR-2-13632	2
chr10	2630911	2631531	MajorDMR-2-13633	4
chr10	2656991	2657242	MajorDMR-2-13634	3
chr10	2699034	2699390	MajorDMR-2-13635	9
chr10	2740682	2741426	MajorDMR-2-13636	4
chr10	2774388	2774506	MajorDMR-2-13637	3
chr10	2782525	2782653	MajorDMR-2-13638	3
chr10	2795915	2796105	MajorDMR-2-13639	4
chr10	2807819	2808032	MajorDMR-2-13640	3
chr10	2815546	2815820	MajorDMR-2-13641	3
chr10	2818066	2819023	MajorDMR-2-13642	12
chr10	2893499	2894350	MajorDMR-2-13643	3
chr10	2898866	2899042	MajorDMR-2-13644	2
chr10	2935618	2935776	MajorDMR-2-13645	2
chr10	2947800	2948228	MajorDMR-2-13646	6
chr10	2962427	2962922	MajorDMR-2-13647	5
chr10	3010591	3011281	MajorDMR-2-13648	10
chr10	3028375	3028503	MajorDMR-2-13649	2
chr10	3030667	3030845	MajorDMR-2-13650	5
chr10	3067493	3067693	MajorDMR-2-13651	4
chr10	3068314	3068662	MajorDMR-2-13652	4
chr10	3078443	3079326	MajorDMR-2-13653	6
chr10	3087503	3088016	MajorDMR-2-13654	8
chr10	3090140	3090498	MajorDMR-2-13655	3
chr10	3095998	3096220	MajorDMR-2-13656	2
chr10	3098734	3099045	MajorDMR-2-13657	2
chr10	3108452	3108795	MajorDMR-2-13658	15
chr10	3117694	3117988	MajorDMR-2-13659	3
chr10	3122161	3123131	MajorDMR-2-13660	6
chr10	3124715	3124799	MajorDMR-2-13661	4
chr10	3127077	3127152	MajorDMR-2-13662	2
chr10	3133727	3133736	MajorDMR-2-13663	2
chr10	3134528	3134682	MajorDMR-2-13664	2
chr10	3136409	3137686	MajorDMR-2-13665	20
chr10	3138557	3138601	MajorDMR-2-13666	2
chr10	3141635	3142364	MajorDMR-2-13667	11
chr10	3144869	3145558	MajorDMR-2-13668	10
chr10	3147354	3148270	MajorDMR-2-13669	15
chr10	3149408	3152783	MajorDMR-2-13670	65
chr10	3160848	3161269	MajorDMR-2-13671	3
chr10	3162357	3162977	MajorDMR-2-13672	6
chr10	3165216	3166469	MajorDMR-2-13673	34
chr10	3168331	3168467	MajorDMR-2-13674	4
chr10	3177206	3181221	MajorDMR-2-13675	49
chr10	3182099	3182952	MajorDMR-2-13676	10
chr10	3183577	3186410	MajorDMR-2-13677	66
chr10	3187815	3187836	MajorDMR-2-13678	2
chr10	3188570	3188722	MajorDMR-2-13679	5
chr10	3191379	3191443	MajorDMR-2-13680	3
chr10	3210778	3210815	MajorDMR-2-13681	3
chr10	3227575	3227950	MajorDMR-2-13682	6
chr10	3237465	3238107	MajorDMR-2-13683	11
chr10	3239120	3239451	MajorDMR-2-13684	4
chr10	3240147	3240792	MajorDMR-2-13685	6
chr10	3245447	3245875	MajorDMR-2-13686	7
chr10	3255439	3257978	MajorDMR-2-13687	50
chr10	3258649	3259059	MajorDMR-2-13688	10
chr10	3262576	3262599	MajorDMR-2-13689	2
chr10	3264482	3265670	MajorDMR-2-13690	13
chr10	3268921	3270283	MajorDMR-2-13691	17
chr10	3274371	3274701	MajorDMR-2-13692	5
chr10	3276518	3276536	MajorDMR-2-13693	2
chr10	3278948	3280049	MajorDMR-2-13694	23
chr10	3280715	3283194	MajorDMR-2-13695	46
chr10	3284307	3284425	MajorDMR-2-13696	2
chr10	3286965	3287089	MajorDMR-2-13697	2
chr10	3290927	3295064	MajorDMR-2-13698	48
chr10	3295625	3296151	MajorDMR-2-13699	3
chr10	3296661	3298360	MajorDMR-2-13700	16
chr10	3298898	3300818	MajorDMR-2-13701	29
chr10	3301827	3303105	MajorDMR-2-13702	27
chr10	3304186	3304333	MajorDMR-2-13703	2
chr10	3312752	3314032	MajorDMR-2-13704	13
chr10	3318783	3320140	MajorDMR-2-13705	32
chr10	3329464	3330189	MajorDMR-2-13706	18
chr10	3332110	3332643	MajorDMR-2-13707	12
chr10	3334462	3338129	MajorDMR-2-13708	48
chr10	3339360	3339902	MajorDMR-2-13709	4
chr10	3352078	3352144	MajorDMR-2-13710	2
chr10	3353004	3354026	MajorDMR-2-13711	8
chr10	3354847	3355136	MajorDMR-2-13712	2
chr10	3359272	3360892	MajorDMR-2-13713	74
chr10	3365141	3365827	MajorDMR-2-13714	6
chr10	3366776	3367769	MajorDMR-2-13715	11
chr10	3368416	3369915	MajorDMR-2-13716	11
chr10	3372837	3373163	MajorDMR-2-13717	8
chr10	3373755	3375058	MajorDMR-2-13718	22
chr10	3375845	3376241	MajorDMR-2-13719	11
chr10	3379591	3379823	MajorDMR-2-13720	3
chr10	3384003	3384414	MajorDMR-2-13721	9
chr10	3389245	3389953	MajorDMR-2-13722	13
chr10	3391724	3393778	MajorDMR-2-13723	25
chr10	3394947	3396313	MajorDMR-2-13724	14
chr10	3402941	3403102	MajorDMR-2-13725	2
chr10	3422292	3423789	MajorDMR-2-13726	16
chr10	3424537	3424738	MajorDMR-2-13727	2
chr10	3428543	3428749	MajorDMR-2-13728	2
chr10	3429446	3429920	MajorDMR-2-13729	3
chr10	3437788	3438104	MajorDMR-2-13730	3
chr10	3438629	3438877	MajorDMR-2-13731	3
chr10	3464095	3464281	MajorDMR-2-13732	2
chr10	3469445	3470233	MajorDMR-2-13733	4
chr10	3472006	3472160	MajorDMR-2-13734	2
chr10	3493121	3493339	MajorDMR-2-13735	5
chr10	3493859	3494637	MajorDMR-2-13736	9
chr10	3495275	3495436	MajorDMR-2-13737	3
chr10	3499648	3500498	MajorDMR-2-13738	27
chr10	3506448	3508734	MajorDMR-2-13739	35
chr10	3509366	3510741	MajorDMR-2-13740	25
chr10	3511724	3512217	MajorDMR-2-13741	3
chr10	3514182	3515290	MajorDMR-2-13742	8
chr10	3516910	3516982	MajorDMR-2-13743	2
chr10	3517675	3519240	MajorDMR-2-13744	21
chr10	3520064	3520248	MajorDMR-2-13745	2
chr10	3526308	3527271	MajorDMR-2-13746	12
chr10	3527827	3529245	MajorDMR-2-13747	26
chr10	3532555	3532764	MajorDMR-2-13748	4
chr10	3536260	3537773	MajorDMR-2-13749	27
chr10	3542568	3543486	MajorDMR-2-13750	15
chr10	3545543	3546587	MajorDMR-2-13751	15
chr10	3553137	3553253	MajorDMR-2-13752	2
chr10	3553825	3554563	MajorDMR-2-13753	15
chr10	3555939	3555944	MajorDMR-2-13754	2
chr10	3559016	3559814	MajorDMR-2-13755	21
chr10	3568002	3568445	MajorDMR-2-13756	11
chr10	3569069	3569131	MajorDMR-2-13757	2
chr10	3570155	3572364	MajorDMR-2-13758	30
chr10	3573645	3574046	MajorDMR-2-13759	5
chr10	3574938	3575185	MajorDMR-2-13760	11
chr10	3579139	3580183	MajorDMR-2-13761	9
chr10	3584414	3585114	MajorDMR-2-13762	10
chr10	3590273	3590602	MajorDMR-2-13763	7
chr10	3605773	3605805	MajorDMR-2-13764	2
chr10	3606481	3608134	MajorDMR-2-13765	20
chr10	3613807	3613899	MajorDMR-2-13766	3
chr10	3619480	3619499	MajorDMR-2-13767	2
chr10	3626937	3628108	MajorDMR-2-13768	28
chr10	3630458	3631782	MajorDMR-2-13769	13
chr10	3662041	3662317	MajorDMR-2-13770	3
chr10	3665426	3665873	MajorDMR-2-13771	4
chr10	3666731	3666845	MajorDMR-2-13772	4
chr10	3667634	3668723	MajorDMR-2-13773	10
chr10	3673648	3674872	MajorDMR-2-13774	8
chr10	3676117	3676487	MajorDMR-2-13775	9
chr10	3677682	3678275	MajorDMR-2-13776	3
chr10	3681993	3682139	MajorDMR-2-13777	2
chr10	3686166	3686301	MajorDMR-2-13778	2
chr10	3690426	3690754	MajorDMR-2-13779	6
chr10	3699824	3700003	MajorDMR-2-13780	3
chr10	3710489	3711138	MajorDMR-2-13781	9
chr10	3711644	3712943	MajorDMR-2-13782	22
chr10	3717286	3717554	MajorDMR-2-13783	2
chr10	3718857	3719310	MajorDMR-2-13784	5
chr10	3735743	3735778	MajorDMR-2-13785	2
chr10	3750988	3751559	MajorDMR-2-13786	8
chr10	3755851	3757010	MajorDMR-2-13787	16
chr10	3757585	3757660	MajorDMR-2-13788	3
chr10	3758423	3759215	MajorDMR-2-13789	16
chr10	3762770	3763447	MajorDMR-2-13790	12
chr10	3765982	3766746	MajorDMR-2-13791	8
chr10	3771626	3772305	MajorDMR-2-13792	12
chr10	3784555	3784699	MajorDMR-2-13793	2
chr10	3797186	3797472	MajorDMR-2-13794	3
chr10	3806173	3807521	MajorDMR-2-13795	15
chr10	3815723	3819078	MajorDMR-2-13796	36
chr10	3819654	3824517	MajorDMR-2-13797	74
chr10	3828663	3828797	MajorDMR-2-13798	3
chr10	3845723	3845915	MajorDMR-2-13799	6
chr10	3847718	3848310	MajorDMR-2-13800	8
chr10	3864217	3864430	MajorDMR-2-13801	8
chr10	3902312	3902355	MajorDMR-2-13802	2
chr10	3976895	3977758	MajorDMR-2-13803	16
chr10	3990882	3990909	MajorDMR-2-13804	4
chr10	3992034	3992194	MajorDMR-2-13805	6
chr10	4002017	4002496	MajorDMR-2-13806	3
chr10	4027971	4028556	MajorDMR-2-13807	7
chr10	4035582	4035930	MajorDMR-2-13808	4
chr10	4037289	4040254	MajorDMR-2-13809	24
chr10	4055840	4056004	MajorDMR-2-13810	6
chr10	4066863	4067291	MajorDMR-2-13811	11
chr10	4077522	4077970	MajorDMR-2-13812	2
chr10	4101111	4101208	MajorDMR-2-13813	2
chr10	4102461	4103192	MajorDMR-2-13814	4
chr10	4103705	4104978	MajorDMR-2-13815	15
chr10	4110065	4110651	MajorDMR-2-13816	6
chr10	4116397	4116755	MajorDMR-2-13817	2
chr10	4119072	4119789	MajorDMR-2-13818	13
chr10	4123935	4124504	MajorDMR-2-13819	5
chr10	4137161	4137519	MajorDMR-2-13820	3
chr10	4149731	4150563	MajorDMR-2-13821	10
chr10	4178338	4178909	MajorDMR-2-13822	3
chr10	4179743	4180040	MajorDMR-2-13823	5
chr10	4183330	4183765	MajorDMR-2-13824	6
chr10	4187046	4187650	MajorDMR-2-13825	9
chr10	4189041	4189081	MajorDMR-2-13826	3
chr10	4189960	4190635	MajorDMR-2-13827	7
chr10	4193275	4194294	MajorDMR-2-13828	20
chr10	4195275	4197115	MajorDMR-2-13829	18
chr10	4199945	4200293	MajorDMR-2-13830	3
chr10	4208665	4208788	MajorDMR-2-13831	3
chr10	4212846	4213275	MajorDMR-2-13832	6
chr10	4216573	4218894	MajorDMR-2-13833	39
chr10	4220307	4220647	MajorDMR-2-13834	2
chr10	4221870	4222437	MajorDMR-2-13835	3
chr10	4222939	4223388	MajorDMR-2-13836	7
chr10	4224455	4224726	MajorDMR-2-13837	3
chr10	4225708	4225846	MajorDMR-2-13838	2
chr10	4229224	4229953	MajorDMR-2-13839	13
chr10	4236517	4237796	MajorDMR-2-13840	26
chr10	4244836	4245951	MajorDMR-2-13841	7
chr10	4247128	4248616	MajorDMR-2-13842	22
chr10	4250759	4250970	MajorDMR-2-13843	3
chr10	4259708	4259746	MajorDMR-2-13844	2
chr10	4281815	4282029	MajorDMR-2-13845	2
chr10	4282802	4286418	MajorDMR-2-13846	29
chr10	4289161	4289331	MajorDMR-2-13847	3
chr10	4289971	4289995	MajorDMR-2-13848	2
chr10	4292340	4292835	MajorDMR-2-13849	3
chr10	4296910	4297082	MajorDMR-2-13850	2
chr10	4301840	4302627	MajorDMR-2-13851	4
chr10	4303821	4303936	MajorDMR-2-13852	3
chr10	4305742	4306103	MajorDMR-2-13853	5
chr10	4313484	4313883	MajorDMR-2-13854	5
chr10	4315704	4316158	MajorDMR-2-13855	3
chr10	4320566	4320570	MajorDMR-2-13856	2
chr10	4332702	4333140	MajorDMR-2-13857	3
chr10	4334481	4334741	MajorDMR-2-13858	2
chr10	4337910	4338613	MajorDMR-2-13859	9
chr10	4342269	4342818	MajorDMR-2-13860	5
chr10	4344248	4344318	MajorDMR-2-13861	4
chr10	4345681	4345876	MajorDMR-2-13862	3
chr10	4346710	4347057	MajorDMR-2-13863	4
chr10	4355383	4355798	MajorDMR-2-13864	7
chr10	4358642	4358825	MajorDMR-2-13865	4
chr10	4377373	4378312	MajorDMR-2-13866	3
chr10	4394922	4395649	MajorDMR-2-13867	10
chr10	4427412	4427800	MajorDMR-2-13868	4
chr10	4441606	4442052	MajorDMR-2-13869	5
chr10	4445553	4445775	MajorDMR-2-13870	4
chr10	4451664	4451946	MajorDMR-2-13871	3
chr10	4453492	4453563	MajorDMR-2-13872	2
chr10	4454070	4454663	MajorDMR-2-13873	5
chr10	4471779	4472219	MajorDMR-2-13874	10
chr10	4473201	4474477	MajorDMR-2-13875	19
chr10	4479343	4479422	MajorDMR-2-13876	4
chr10	4484153	4484951	MajorDMR-2-13877	9
chr10	4499394	4499424	MajorDMR-2-13878	2
chr10	4499978	4499983	MajorDMR-2-13879	2
chr10	4553797	4554093	MajorDMR-2-13880	4
chr10	4556616	4556961	MajorDMR-2-13881	12
chr10	4575762	4576176	MajorDMR-2-13882	7
chr10	4588832	4588860	MajorDMR-2-13883	2
chr10	4598037	4598652	MajorDMR-2-13884	4
chr10	4601360	4601487	MajorDMR-2-13885	3
chr10	4614355	4614542	MajorDMR-2-13886	4
chr10	4626138	4626293	MajorDMR-2-13887	2
chr10	4641307	4642468	MajorDMR-2-13888	10
chr10	4686109	4686322	MajorDMR-2-13889	2
chr10	4689631	4689638	MajorDMR-2-13890	2
chr10	4691008	4691374	MajorDMR-2-13891	7
chr10	4692379	4693223	MajorDMR-2-13892	8
chr10	4698174	4698183	MajorDMR-2-13893	2
chr10	4698950	4699222	MajorDMR-2-13894	3
chr10	4703650	4705353	MajorDMR-2-13895	23
chr10	4733688	4733821	MajorDMR-2-13896	3
chr10	4796736	4796845	MajorDMR-2-13897	2
chr10	4806383	4806763	MajorDMR-2-13898	8
chr10	4809073	4809112	MajorDMR-2-13899	2
chr10	4817801	4817842	MajorDMR-2-13900	3
chr10	4820786	4820906	MajorDMR-2-13901	5
chr10	4826943	4828014	MajorDMR-2-13902	11
chr10	4832189	4832403	MajorDMR-2-13903	4
chr10	4868079	4868127	MajorDMR-2-13904	2
chr10	4909856	4910072	MajorDMR-2-13905	7
chr10	5023943	5025468	MajorDMR-2-13906	22
chr10	5026735	5027753	MajorDMR-2-13907	6
chr10	5028326	5028343	MajorDMR-2-13908	2
chr10	5192026	5192390	MajorDMR-2-13909	3
chr10	5230009	5230177	MajorDMR-2-13910	2
chr10	5325542	5325565	MajorDMR-2-13911	2
chr10	5401279	5401958	MajorDMR-2-13912	7
chr10	5402830	5403795	MajorDMR-2-13913	3
chr10	5407927	5408359	MajorDMR-2-13914	3
chr10	5411373	5411466	MajorDMR-2-13915	2
chr10	5438560	5439574	MajorDMR-2-13916	8
chr10	5486693	5487583	MajorDMR-2-13917	7
chr10	5488435	5489084	MajorDMR-2-13918	17
chr10	5547440	5547450	MajorDMR-2-13919	2
chr10	5554992	5555708	MajorDMR-2-13920	12
chr10	5557431	5557996	MajorDMR-2-13921	5
chr10	5566542	5569001	MajorDMR-2-13922	45
chr10	5571825	5572376	MajorDMR-2-13923	8
chr10	5572993	5573127	MajorDMR-2-13924	3
chr10	5573996	5575233	MajorDMR-2-13925	22
chr10	5577632	5577892	MajorDMR-2-13926	3
chr10	5580790	5581200	MajorDMR-2-13927	6
chr10	5582717	5583003	MajorDMR-2-13928	4
chr10	5583545	5583609	MajorDMR-2-13929	2
chr10	5594231	5594241	MajorDMR-2-13930	2
chr10	5601005	5602081	MajorDMR-2-13931	13
chr10	5606001	5606381	MajorDMR-2-13932	13
chr10	5607724	5608755	MajorDMR-2-13933	10
chr10	5614702	5615057	MajorDMR-2-13934	6
chr10	5617396	5617676	MajorDMR-2-13935	9
chr10	5645066	5645330	MajorDMR-2-13936	6
chr10	5650936	5650962	MajorDMR-2-13937	2
chr10	5654064	5654092	MajorDMR-2-13938	2
chr10	5657357	5657549	MajorDMR-2-13939	6
chr10	5658177	5658666	MajorDMR-2-13940	35
chr10	5664992	5665021	MajorDMR-2-13941	3
chr10	5668008	5668477	MajorDMR-2-13942	6
chr10	5673917	5674613	MajorDMR-2-13943	11
chr10	5675116	5675581	MajorDMR-2-13944	7
chr10	5676953	5677139	MajorDMR-2-13945	6
chr10	5690112	5690883	MajorDMR-2-13946	8
chr10	5739126	5739205	MajorDMR-2-13947	2
chr10	5744665	5744704	MajorDMR-2-13948	3
chr10	5802766	5803140	MajorDMR-2-13949	6
chr10	5804312	5804394	MajorDMR-2-13950	2
chr10	5807010	5807180	MajorDMR-2-13951	6
chr10	5823129	5823558	MajorDMR-2-13952	3
chr10	5834115	5834278	MajorDMR-2-13953	2
chr10	5837210	5837455	MajorDMR-2-13954	5
chr10	5848901	5848958	MajorDMR-2-13955	2
chr10	5885375	5886112	MajorDMR-2-13956	9
chr10	5903348	5903567	MajorDMR-2-13957	5
chr10	5915804	5916284	MajorDMR-2-13958	8
chr10	5952421	5952847	MajorDMR-2-13959	6
chr10	5981632	5982030	MajorDMR-2-13960	6
chr10	5982893	5983008	MajorDMR-2-13961	3
chr10	5985516	5986126	MajorDMR-2-13962	21
chr10	5986699	5987172	MajorDMR-2-13963	6
chr10	5989710	5989849	MajorDMR-2-13964	2
chr10	5998747	5998835	MajorDMR-2-13965	2
chr10	6044055	6044352	MajorDMR-2-13966	4
chr10	6051241	6052161	MajorDMR-2-13967	5
chr10	6086473	6087197	MajorDMR-2-13968	5
chr10	6087948	6088395	MajorDMR-2-13969	3
chr10	6091642	6091838	MajorDMR-2-13970	4
chr10	6094467	6096470	MajorDMR-2-13971	28
chr10	6116828	6117505	MajorDMR-2-13972	19
chr10	6130517	6130538	MajorDMR-2-13973	4
chr10	6140560	6141041	MajorDMR-2-13974	2
chr10	6150013	6150163	MajorDMR-2-13975	3
chr10	6158038	6158387	MajorDMR-2-13976	3
chr10	6161079	6162781	MajorDMR-2-13977	32
chr10	6163286	6164250	MajorDMR-2-13978	22
chr10	6166353	6166579	MajorDMR-2-13979	5
chr10	6167363	6168857	MajorDMR-2-13980	37
chr10	6171705	6172730	MajorDMR-2-13981	16
chr10	6188047	6188991	MajorDMR-2-13982	12
chr10	6190327	6191136	MajorDMR-2-13983	8
chr10	6196364	6197158	MajorDMR-2-13984	24
chr10	6197736	6197803	MajorDMR-2-13985	2
chr10	6206485	6207644	MajorDMR-2-13986	12
chr10	6210218	6210461	MajorDMR-2-13987	4
chr10	6217393	6217474	MajorDMR-2-13988	3
chr10	6237601	6237856	MajorDMR-2-13989	4
chr10	6250463	6250892	MajorDMR-2-13990	3
chr10	6253876	6254469	MajorDMR-2-13991	10
chr10	6262512	6262603	MajorDMR-2-13992	4
chr10	6268216	6268998	MajorDMR-2-13993	28
chr10	6270011	6270792	MajorDMR-2-13994	14
chr10	6278215	6278932	MajorDMR-2-13995	26
chr10	6281199	6281534	MajorDMR-2-13996	4
chr10	6322476	6323014	MajorDMR-2-13997	4
chr10	6370414	6370955	MajorDMR-2-13998	7
chr10	6375271	6376572	MajorDMR-2-13999	10
chr10	6384190	6384229	MajorDMR-2-14000	3
chr10	6389272	6389315	MajorDMR-2-14001	3
chr10	6423414	6423609	MajorDMR-2-14002	3
chr10	6424488	6424560	MajorDMR-2-14003	2
chr10	6426714	6426758	MajorDMR-2-14004	2
chr10	6438600	6438704	MajorDMR-2-14005	2
chr10	6444377	6444563	MajorDMR-2-14006	3
chr10	6464724	6465962	MajorDMR-2-14007	14
chr10	6514185	6514698	MajorDMR-2-14008	3
chr10	6636147	6636728	MajorDMR-2-14009	8
chr10	6637538	6637720	MajorDMR-2-14010	2
chr10	6639042	6639344	MajorDMR-2-14011	3
chr10	6643714	6643851	MajorDMR-2-14012	3
chr10	6647910	6648024	MajorDMR-2-14013	3
chr10	6661672	6662158	MajorDMR-2-14014	10
chr10	6662725	6664136	MajorDMR-2-14015	7
chr10	6666920	6666983	MajorDMR-2-14016	3
chr10	6669215	6669643	MajorDMR-2-14017	7
chr10	6691498	6693138	MajorDMR-2-14018	15
chr10	6722616	6723274	MajorDMR-2-14019	10
chr10	6736625	6737302	MajorDMR-2-14020	13
chr10	6743180	6743727	MajorDMR-2-14021	9
chr10	6744324	6744710	MajorDMR-2-14022	4
chr10	6769530	6769638	MajorDMR-2-14023	3
chr10	6773031	6773375	MajorDMR-2-14024	6
chr10	6778121	6778201	MajorDMR-2-14025	4
chr10	6808290	6808448	MajorDMR-2-14026	3
chr10	6852555	6853786	MajorDMR-2-14027	15
chr10	6882152	6882781	MajorDMR-2-14028	9
chr10	6886242	6886540	MajorDMR-2-14029	4
chr10	6945277	6945439	MajorDMR-2-14030	5
chr10	6966238	6966560	MajorDMR-2-14031	4
chr10	6967243	6967615	MajorDMR-2-14032	2
chr10	6968284	6968677	MajorDMR-2-14033	3
chr10	6969425	6970360	MajorDMR-2-14034	7
chr10	6970869	6970905	MajorDMR-2-14035	2
chr10	6971541	6971988	MajorDMR-2-14036	4
chr10	6998126	6999211	MajorDMR-2-14037	7
chr10	7020248	7021875	MajorDMR-2-14038	12
chr10	7026570	7028906	MajorDMR-2-14039	25
chr10	7029551	7029711	MajorDMR-2-14040	2
chr10	7062005	7062135	MajorDMR-2-14041	2
chr10	7070229	7070245	MajorDMR-2-14042	2
chr10	7080151	7080349	MajorDMR-2-14043	2
chr10	7081024	7081038	MajorDMR-2-14044	2
chr10	7083854	7084450	MajorDMR-2-14045	6
chr10	7159894	7160180	MajorDMR-2-14046	4
chr10	7230446	7231270	MajorDMR-2-14047	6
chr10	7238684	7238772	MajorDMR-2-14048	4
chr10	7239275	7239547	MajorDMR-2-14049	5
chr10	7251299	7252003	MajorDMR-2-14050	8
chr10	7254589	7255603	MajorDMR-2-14051	14
chr10	7272818	7273536	MajorDMR-2-14052	7
chr10	7278873	7278894	MajorDMR-2-14053	2
chr10	7306270	7306387	MajorDMR-2-14054	2
chr10	7313887	7314495	MajorDMR-2-14055	7
chr10	7317950	7318183	MajorDMR-2-14056	3
chr10	7322925	7323526	MajorDMR-2-14057	7
chr10	7326222	7326317	MajorDMR-2-14058	2
chr10	7342390	7342532	MajorDMR-2-14059	2
chr10	7351375	7351983	MajorDMR-2-14060	7
chr10	7382174	7382684	MajorDMR-2-14061	6
chr10	7398899	7399429	MajorDMR-2-14062	11
chr10	7407346	7407926	MajorDMR-2-14063	5
chr10	7447798	7448522	MajorDMR-2-14064	4
chr10	7449162	7449450	MajorDMR-2-14065	4
chr10	7465421	7466480	MajorDMR-2-14066	15
chr10	7473573	7473735	MajorDMR-2-14067	3
chr10	7475291	7476359	MajorDMR-2-14068	7
chr10	7491366	7491604	MajorDMR-2-14069	3
chr10	7508751	7509651	MajorDMR-2-14070	12
chr10	7510757	7510876	MajorDMR-2-14071	4
chr10	7513217	7514091	MajorDMR-2-14072	5
chr10	7517214	7517230	MajorDMR-2-14073	2
chr10	7533126	7533334	MajorDMR-2-14074	8
chr10	7540076	7540610	MajorDMR-2-14075	8
chr10	7610049	7610386	MajorDMR-2-14076	4
chr10	7617010	7617683	MajorDMR-2-14077	8
chr10	7624752	7625883	MajorDMR-2-14078	7
chr10	7656016	7656837	MajorDMR-2-14079	11
chr10	7675999	7676095	MajorDMR-2-14080	3
chr10	7678847	7679384	MajorDMR-2-14081	24
chr10	7730508	7730604	MajorDMR-2-14082	2
chr10	7738726	7740112	MajorDMR-2-14083	15
chr10	7745190	7746999	MajorDMR-2-14084	14
chr10	7748650	7748870	MajorDMR-2-14085	3
chr10	7788962	7789231	MajorDMR-2-14086	4
chr10	7795251	7795327	MajorDMR-2-14087	2
chr10	7821636	7821905	MajorDMR-2-14088	2
chr10	7839546	7839552	MajorDMR-2-14089	2
chr10	7870595	7870988	MajorDMR-2-14090	4
chr10	7910359	7910452	MajorDMR-2-14091	2
chr10	7913708	7913921	MajorDMR-2-14092	2
chr10	7992358	7992433	MajorDMR-2-14093	3
chr10	8019220	8019423	MajorDMR-2-14094	6
chr10	8144973	8145977	MajorDMR-2-14095	14
chr10	8212743	8212755	MajorDMR-2-14096	2
chr10	8222512	8222556	MajorDMR-2-14097	2
chr10	8241407	8241433	MajorDMR-2-14098	2
chr10	8267253	8267727	MajorDMR-2-14099	6
chr10	8287210	8287273	MajorDMR-2-14100	3
chr10	8304096	8304172	MajorDMR-2-14101	2
chr10	8315654	8315660	MajorDMR-2-14102	2
chr10	8328695	8329120	MajorDMR-2-14103	4
chr10	8340985	8341121	MajorDMR-2-14104	9
chr10	8354759	8355154	MajorDMR-2-14105	8
chr10	8439635	8440054	MajorDMR-2-14106	4
chr10	8504971	8505152	MajorDMR-2-14107	2
chr10	8505724	8506205	MajorDMR-2-14108	6
chr10	8549341	8549483	MajorDMR-2-14109	2
chr10	8567872	8567990	MajorDMR-2-14110	3
chr10	8569028	8569340	MajorDMR-2-14111	9
chr10	8572718	8573173	MajorDMR-2-14112	5
chr10	8597462	8597543	MajorDMR-2-14113	2
chr10	8615626	8615765	MajorDMR-2-14114	4
chr10	8619413	8619432	MajorDMR-2-14115	2
chr10	8636455	8636484	MajorDMR-2-14116	2
chr10	8653999	8654160	MajorDMR-2-14117	6
chr10	8658355	8658670	MajorDMR-2-14118	7
chr10	8663657	8664259	MajorDMR-2-14119	5
chr10	8679736	8679983	MajorDMR-2-14120	4
chr10	8937165	8937198	MajorDMR-2-14121	2
chr10	9053941	9054489	MajorDMR-2-14122	5
chr10	9060678	9060818	MajorDMR-2-14123	4
chr10	9065240	9065381	MajorDMR-2-14124	3
chr10	9080281	9080604	MajorDMR-2-14125	4
chr10	9081342	9081404	MajorDMR-2-14126	3
chr10	9145259	9145301	MajorDMR-2-14127	2
chr10	9168841	9169182	MajorDMR-2-14128	5
chr10	9247273	9247283	MajorDMR-2-14129	2
chr10	9265063	9265113	MajorDMR-2-14130	3
chr10	9271175	9271379	MajorDMR-2-14131	2
chr10	9344795	9344956	MajorDMR-2-14132	4
chr10	9362025	9362251	MajorDMR-2-14133	5
chr10	9363156	9363324	MajorDMR-2-14134	2
chr10	9371830	9371901	MajorDMR-2-14135	3
chr10	9374304	9374420	MajorDMR-2-14136	4
chr10	9377626	9378166	MajorDMR-2-14137	7
chr10	9379760	9380429	MajorDMR-2-14138	5
chr10	9385416	9385591	MajorDMR-2-14139	2
chr10	9399747	9399786	MajorDMR-2-14140	2
chr10	9437437	9437527	MajorDMR-2-14141	2
chr10	9439072	9439254	MajorDMR-2-14142	2
chr10	9444182	9444334	MajorDMR-2-14143	8
chr10	9479033	9479255	MajorDMR-2-14144	4
chr10	9482091	9482333	MajorDMR-2-14145	5
chr10	9483247	9483426	MajorDMR-2-14146	3
chr10	9484148	9484369	MajorDMR-2-14147	3
chr10	9492321	9492344	MajorDMR-2-14148	2
chr10	9493508	9494030	MajorDMR-2-14149	4
chr10	9498119	9498409	MajorDMR-2-14150	2
chr10	9512156	9512645	MajorDMR-2-14151	4
chr10	9513574	9514035	MajorDMR-2-14152	5
chr10	9517854	9517870	MajorDMR-2-14153	2
chr10	9542489	9543070	MajorDMR-2-14154	4
chr10	9554702	9554769	MajorDMR-2-14155	2
chr10	9587022	9587999	MajorDMR-2-14156	5
chr10	9607010	9607102	MajorDMR-2-14157	2
chr10	9638398	9638546	MajorDMR-2-14158	4
chr10	9644931	9644986	MajorDMR-2-14159	2
chr10	9645698	9645732	MajorDMR-2-14160	2
chr10	9646837	9647077	MajorDMR-2-14161	4
chr10	9648776	9648940	MajorDMR-2-14162	2
chr10	9649843	9650163	MajorDMR-2-14163	2
chr10	9654916	9655458	MajorDMR-2-14164	5
chr10	9677720	9678635	MajorDMR-2-14165	5
chr10	9680092	9680204	MajorDMR-2-14166	2
chr10	9682141	9682182	MajorDMR-2-14167	2
chr10	9698974	9699617	MajorDMR-2-14168	4
chr10	9700176	9700241	MajorDMR-2-14169	3
chr10	9701406	9701574	MajorDMR-2-14170	2
chr10	9707278	9707283	MajorDMR-2-14171	2
chr10	9748716	9748765	MajorDMR-2-14172	2
chr10	9751096	9751270	MajorDMR-2-14173	2
chr10	9805056	9805485	MajorDMR-2-14174	5
chr10	9875682	9875743	MajorDMR-2-14175	4
chr10	9883707	9883885	MajorDMR-2-14176	3
chr10	9892038	9892412	MajorDMR-2-14177	2
chr10	9894897	9895344	MajorDMR-2-14178	4
chr10	9896357	9896772	MajorDMR-2-14179	4
chr10	9901610	9901850	MajorDMR-2-14180	5
chr10	9910078	9910403	MajorDMR-2-14181	3
chr10	9910957	9911976	MajorDMR-2-14182	7
chr10	9914051	9915253	MajorDMR-2-14183	8
chr10	9926871	9926918	MajorDMR-2-14184	3
chr10	9946757	9946790	MajorDMR-2-14185	2
chr10	9957495	9957682	MajorDMR-2-14186	2
chr10	9963080	9964052	MajorDMR-2-14187	6
chr10	9965227	9965977	MajorDMR-2-14188	5
chr10	9969109	9969319	MajorDMR-2-14189	2
chr10	9981437	9981876	MajorDMR-2-14190	3
chr10	9985777	9985884	MajorDMR-2-14191	2
chr10	10022170	10022377	MajorDMR-2-14192	2
chr10	10029312	10029446	MajorDMR-2-14193	5
chr10	10034479	10035815	MajorDMR-2-14194	17
chr10	10041775	10042113	MajorDMR-2-14195	4
chr10	10051537	10051887	MajorDMR-2-14196	2
chr10	10079720	10079934	MajorDMR-2-14197	3
chr10	10087425	10087450	MajorDMR-2-14198	2
chr10	10087952	10088180	MajorDMR-2-14199	2
chr10	10089271	10090187	MajorDMR-2-14200	11
chr10	10092934	10093264	MajorDMR-2-14201	3
chr10	10095146	10096226	MajorDMR-2-14202	13
chr10	10202291	10202890	MajorDMR-2-14203	14
chr10	10207124	10208200	MajorDMR-2-14204	4
chr10	10219598	10220019	MajorDMR-2-14205	3
chr10	10228120	10228928	MajorDMR-2-14206	6
chr10	10233736	10234126	MajorDMR-2-14207	2
chr10	10238845	10238854	MajorDMR-2-14208	2
chr10	10250266	10250674	MajorDMR-2-14209	3
chr10	10253988	10254725	MajorDMR-2-14210	9
chr10	10258022	10258495	MajorDMR-2-14211	4
chr10	10264046	10264756	MajorDMR-2-14212	4
chr10	10266035	10266507	MajorDMR-2-14213	3
chr10	10272393	10272652	MajorDMR-2-14214	2
chr10	10278047	10278214	MajorDMR-2-14215	2
chr10	10312166	10313532	MajorDMR-2-14216	12
chr10	10315501	10316016	MajorDMR-2-14217	4
chr10	10317988	10318578	MajorDMR-2-14218	5
chr10	10320053	10320526	MajorDMR-2-14219	6
chr10	10336214	10336228	MajorDMR-2-14220	2
chr10	10337628	10338289	MajorDMR-2-14221	10
chr10	10341369	10342911	MajorDMR-2-14222	11
chr10	10344803	10345049	MajorDMR-2-14223	3
chr10	10346138	10346163	MajorDMR-2-14224	2
chr10	10360618	10360869	MajorDMR-2-14225	2
chr10	10369794	10370219	MajorDMR-2-14226	5
chr10	10372476	10372706	MajorDMR-2-14227	3
chr10	10375852	10375989	MajorDMR-2-14228	2
chr10	10383446	10384019	MajorDMR-2-14229	6
chr10	10387586	10387963	MajorDMR-2-14230	2
chr10	10391527	10392919	MajorDMR-2-14231	8
chr10	10403723	10403966	MajorDMR-2-14232	4
chr10	10404815	10408746	MajorDMR-2-14233	39
chr10	10410345	10412835	MajorDMR-2-14234	32
chr10	10417333	10417548	MajorDMR-2-14235	3
chr10	10428653	10429205	MajorDMR-2-14236	5
chr10	10463305	10463410	MajorDMR-2-14237	4
chr10	10475037	10475423	MajorDMR-2-14238	4
chr10	10477997	10478577	MajorDMR-2-14239	4
chr10	10479926	10480061	MajorDMR-2-14240	4
chr10	10487208	10487792	MajorDMR-2-14241	3
chr10	10498064	10500770	MajorDMR-2-14242	22
chr10	10501456	10501470	MajorDMR-2-14243	2
chr10	10503222	10503676	MajorDMR-2-14244	9
chr10	10505249	10508732	MajorDMR-2-14245	33
chr10	10510331	10511467	MajorDMR-2-14246	8
chr10	10518125	10518254	MajorDMR-2-14247	2
chr10	10519558	10520606	MajorDMR-2-14248	7
chr10	10521285	10522188	MajorDMR-2-14249	4
chr10	10522917	10522975	MajorDMR-2-14250	2
chr10	10524688	10525085	MajorDMR-2-14251	4
chr10	10526530	10526619	MajorDMR-2-14252	2
chr10	10527222	10527744	MajorDMR-2-14253	4
chr10	10528651	10529159	MajorDMR-2-14254	3
chr10	10532724	10534937	MajorDMR-2-14255	11
chr10	10538214	10538283	MajorDMR-2-14256	2
chr10	10539717	10542431	MajorDMR-2-14257	25
chr10	10545915	10546388	MajorDMR-2-14258	2
chr10	10547539	10549257	MajorDMR-2-14259	10
chr10	10550694	10550734	MajorDMR-2-14260	3
chr10	10552430	10552755	MajorDMR-2-14261	2
chr10	10553644	10556649	MajorDMR-2-14262	22
chr10	10557165	10558055	MajorDMR-2-14263	8
chr10	10558910	10560073	MajorDMR-2-14264	13
chr10	10561012	10561562	MajorDMR-2-14265	3
chr10	10562451	10563898	MajorDMR-2-14266	12
chr10	10580663	10580977	MajorDMR-2-14267	6
chr10	10581620	10582505	MajorDMR-2-14268	9
chr10	10584132	10584559	MajorDMR-2-14269	3
chr10	10586610	10588265	MajorDMR-2-14270	20
chr10	10593306	10595183	MajorDMR-2-14271	14
chr10	10596679	10597909	MajorDMR-2-14272	6
chr10	10600710	10600867	MajorDMR-2-14273	2
chr10	10601863	10602031	MajorDMR-2-14274	2
chr10	10604145	10604564	MajorDMR-2-14275	4
chr10	10605964	10606455	MajorDMR-2-14276	3
chr10	10606961	10608062	MajorDMR-2-14277	7
chr10	10608845	10609239	MajorDMR-2-14278	5
chr10	10610445	10610508	MajorDMR-2-14279	2
chr10	10615352	10615722	MajorDMR-2-14280	2
chr10	10617340	10618418	MajorDMR-2-14281	6
chr10	10621256	10621630	MajorDMR-2-14282	2
chr10	10626194	10627142	MajorDMR-2-14283	8
chr10	10628543	10630143	MajorDMR-2-14284	13
chr10	10630771	10630892	MajorDMR-2-14285	2
chr10	10631669	10631760	MajorDMR-2-14286	3
chr10	10632808	10633086	MajorDMR-2-14287	2
chr10	10634370	10634892	MajorDMR-2-14288	3
chr10	10637424	10638697	MajorDMR-2-14289	6
chr10	10639212	10639683	MajorDMR-2-14290	3
chr10	10642187	10642195	MajorDMR-2-14291	2
chr10	10644159	10645590	MajorDMR-2-14292	15
chr10	10646900	10648321	MajorDMR-2-14293	11
chr10	10649009	10649142	MajorDMR-2-14294	2
chr10	10649674	10651944	MajorDMR-2-14295	22
chr10	10652590	10653508	MajorDMR-2-14296	7
chr10	10654209	10656926	MajorDMR-2-14297	22
chr10	10658469	10658639	MajorDMR-2-14298	3
chr10	10661011	10661519	MajorDMR-2-14299	4
chr10	10662391	10662473	MajorDMR-2-14300	3
chr10	10663162	10664059	MajorDMR-2-14301	6
chr10	10664895	10669375	MajorDMR-2-14302	39
chr10	10671406	10672554	MajorDMR-2-14303	5
chr10	10673202	10673633	MajorDMR-2-14304	6
chr10	10674292	10674831	MajorDMR-2-14305	8
chr10	10678289	10678593	MajorDMR-2-14306	2
chr10	10679121	10679172	MajorDMR-2-14307	2
chr10	10683228	10683313	MajorDMR-2-14308	2
chr10	10688416	10688421	MajorDMR-2-14309	2
chr10	10691051	10691452	MajorDMR-2-14310	2
chr10	10694709	10694754	MajorDMR-2-14311	2
chr10	10699487	10699525	MajorDMR-2-14312	2
chr10	10700805	10701137	MajorDMR-2-14313	2
chr10	10702688	10702903	MajorDMR-2-14314	2
chr10	10704408	10704532	MajorDMR-2-14315	3
chr10	10705825	10708343	MajorDMR-2-14316	25
chr10	10708934	10710436	MajorDMR-2-14317	13
chr10	10711411	10712373	MajorDMR-2-14318	6
chr10	10721412	10721773	MajorDMR-2-14319	2
chr10	10724241	10727793	MajorDMR-2-14320	26
chr10	10728669	10730636	MajorDMR-2-14321	11
chr10	10731587	10731786	MajorDMR-2-14322	5
chr10	10736184	10736225	MajorDMR-2-14323	2
chr10	10738639	10738665	MajorDMR-2-14324	2
chr10	10739548	10739599	MajorDMR-2-14325	2
chr10	10741577	10742119	MajorDMR-2-14326	6
chr10	10745145	10745288	MajorDMR-2-14327	2
chr10	10746592	10746722	MajorDMR-2-14328	3
chr10	10749617	10749692	MajorDMR-2-14329	3
chr10	10754388	10754655	MajorDMR-2-14330	3
chr10	10755812	10757151	MajorDMR-2-14331	6
chr10	10758102	10758437	MajorDMR-2-14332	2
chr10	10759267	10759501	MajorDMR-2-14333	2
chr10	10760636	10761125	MajorDMR-2-14334	2
chr10	10762031	10764309	MajorDMR-2-14335	19
chr10	10764949	10765741	MajorDMR-2-14336	6
chr10	10766612	10766650	MajorDMR-2-14337	2
chr10	10767313	10770277	MajorDMR-2-14338	36
chr10	10770780	10771376	MajorDMR-2-14339	10
chr10	10772228	10773733	MajorDMR-2-14340	14
chr10	10774378	10774580	MajorDMR-2-14341	2
chr10	10775119	10775747	MajorDMR-2-14342	4
chr10	10776794	10778519	MajorDMR-2-14343	15
chr10	10779137	10779524	MajorDMR-2-14344	4
chr10	10780370	10780579	MajorDMR-2-14345	2
chr10	10783433	10783510	MajorDMR-2-14346	3
chr10	10785836	10786228	MajorDMR-2-14347	3
chr10	10786977	10790154	MajorDMR-2-14348	40
chr10	10790979	10791123	MajorDMR-2-14349	4
chr10	10792607	10794998	MajorDMR-2-14350	17
chr10	10796260	10796734	MajorDMR-2-14351	3
chr10	10800150	10800196	MajorDMR-2-14352	2
chr10	10801816	10802857	MajorDMR-2-14353	14
chr10	10803605	10803869	MajorDMR-2-14354	3
chr10	10804758	10805419	MajorDMR-2-14355	11
chr10	10806074	10806415	MajorDMR-2-14356	3
chr10	10809591	10809726	MajorDMR-2-14357	4
chr10	10813902	10815372	MajorDMR-2-14358	11
chr10	10816268	10816620	MajorDMR-2-14359	9
chr10	10819393	10819478	MajorDMR-2-14360	3
chr10	10820021	10821590	MajorDMR-2-14361	12
chr10	10823964	10824914	MajorDMR-2-14362	7
chr10	10828156	10828221	MajorDMR-2-14363	2
chr10	10828856	10829720	MajorDMR-2-14364	6
chr10	10830527	10831020	MajorDMR-2-14365	6
chr10	10833651	10834368	MajorDMR-2-14366	6
chr10	10835018	10837178	MajorDMR-2-14367	21
chr10	10837817	10838785	MajorDMR-2-14368	13
chr10	10839332	10841000	MajorDMR-2-14369	18
chr10	10841803	10843367	MajorDMR-2-14370	11
chr10	10846681	10847852	MajorDMR-2-14371	11
chr10	10851115	10851418	MajorDMR-2-14372	2
chr10	10857699	10857953	MajorDMR-2-14373	4
chr10	10860167	10860580	MajorDMR-2-14374	5
chr10	10863285	10864077	MajorDMR-2-14375	5
chr10	10865252	10865752	MajorDMR-2-14376	4
chr10	10866679	10866820	MajorDMR-2-14377	4
chr10	10868298	10868632	MajorDMR-2-14378	2
chr10	10871779	10872458	MajorDMR-2-14379	5
chr10	10877708	10878400	MajorDMR-2-14380	5
chr10	10880316	10880391	MajorDMR-2-14381	2
chr10	10882359	10883153	MajorDMR-2-14382	3
chr10	10885832	10886005	MajorDMR-2-14383	2
chr10	10887976	10888370	MajorDMR-2-14384	6
chr10	10888920	10889167	MajorDMR-2-14385	3
chr10	10889752	10890102	MajorDMR-2-14386	2
chr10	10892956	10893418	MajorDMR-2-14387	5
chr10	10895625	10896396	MajorDMR-2-14388	11
chr10	10897363	10897685	MajorDMR-2-14389	2
chr10	10902673	10902713	MajorDMR-2-14390	2
chr10	10909728	10911177	MajorDMR-2-14391	9
chr10	10911682	10913531	MajorDMR-2-14392	21
chr10	10918598	10918807	MajorDMR-2-14393	2
chr10	10920426	10923080	MajorDMR-2-14394	25
chr10	10923585	10924373	MajorDMR-2-14395	9
chr10	10925292	10925331	MajorDMR-2-14396	2
chr10	10926114	10926426	MajorDMR-2-14397	3
chr10	10928674	10928737	MajorDMR-2-14398	2
chr10	10929765	10931243	MajorDMR-2-14399	18
chr10	10931790	10931993	MajorDMR-2-14400	3
chr10	10932869	10933671	MajorDMR-2-14401	11
chr10	10943123	10944518	MajorDMR-2-14402	12
chr10	10945871	10946648	MajorDMR-2-14403	11
chr10	10948704	10950875	MajorDMR-2-14404	29
chr10	10951424	10951528	MajorDMR-2-14405	3
chr10	10952740	10953195	MajorDMR-2-14406	8
chr10	10954392	10954937	MajorDMR-2-14407	8
chr10	10955445	10955457	MajorDMR-2-14408	2
chr10	10956856	10957074	MajorDMR-2-14409	6
chr10	10957685	10957854	MajorDMR-2-14410	3
chr10	10962283	10962299	MajorDMR-2-14411	2
chr10	10963294	10967333	MajorDMR-2-14412	70
chr10	10968034	10968581	MajorDMR-2-14413	9
chr10	10970399	10970554	MajorDMR-2-14414	3
chr10	10971777	10973139	MajorDMR-2-14415	11
chr10	10974978	10975139	MajorDMR-2-14416	2
chr10	10976292	10977931	MajorDMR-2-14417	12
chr10	10980417	10980801	MajorDMR-2-14418	5
chr10	10982988	10983632	MajorDMR-2-14419	6
chr10	10987622	10988029	MajorDMR-2-14420	4
chr10	10988966	10989126	MajorDMR-2-14421	3
chr10	10992594	10994351	MajorDMR-2-14422	22
chr10	10994853	10995061	MajorDMR-2-14423	3
chr10	10996635	10998317	MajorDMR-2-14424	10
chr10	10998874	10998892	MajorDMR-2-14425	2
chr10	10999462	11001085	MajorDMR-2-14426	16
chr10	11002767	11003641	MajorDMR-2-14427	8
chr10	11004905	11005308	MajorDMR-2-14428	3
chr10	11006229	11007057	MajorDMR-2-14429	8
chr10	11007975	11009581	MajorDMR-2-14430	18
chr10	11013305	11013705	MajorDMR-2-14431	2
chr10	11014545	11015751	MajorDMR-2-14432	17
chr10	11017726	11018376	MajorDMR-2-14433	4
chr10	11018886	11020120	MajorDMR-2-14434	6
chr10	11026951	11027154	MajorDMR-2-14435	5
chr10	11027781	11027948	MajorDMR-2-14436	3
chr10	11036495	11037798	MajorDMR-2-14437	11
chr10	11038349	11038702	MajorDMR-2-14438	7
chr10	11039524	11039881	MajorDMR-2-14439	9
chr10	11042997	11043015	MajorDMR-2-14440	2
chr10	11044215	11046384	MajorDMR-2-14441	24
chr10	11050967	11053618	MajorDMR-2-14442	32
chr10	11055757	11056047	MajorDMR-2-14443	3
chr10	11064717	11065083	MajorDMR-2-14444	4
chr10	11065895	11066616	MajorDMR-2-14445	15
chr10	11067308	11068381	MajorDMR-2-14446	18
chr10	11069275	11071063	MajorDMR-2-14447	34
chr10	11072325	11073223	MajorDMR-2-14448	12
chr10	11073855	11077449	MajorDMR-2-14449	36
chr10	11078041	11087742	MajorDMR-2-14450	99
chr10	11088456	11089336	MajorDMR-2-14451	7
chr10	11090172	11090602	MajorDMR-2-14452	7
chr10	11091292	11092395	MajorDMR-2-14453	17
chr10	11093574	11094669	MajorDMR-2-14454	11
chr10	11095637	11097723	MajorDMR-2-14455	23
chr10	11098279	11099313	MajorDMR-2-14456	10
chr10	11100178	11103062	MajorDMR-2-14457	30
chr10	11103692	11105660	MajorDMR-2-14458	14
chr10	11106824	11110919	MajorDMR-2-14459	39
chr10	11111716	11113214	MajorDMR-2-14460	19
chr10	11113835	11115215	MajorDMR-2-14461	10
chr10	11115772	11115986	MajorDMR-2-14462	3
chr10	11116788	11118472	MajorDMR-2-14463	17
chr10	11119059	11122710	MajorDMR-2-14464	24
chr10	11124106	11124347	MajorDMR-2-14465	4
chr10	11125024	11128201	MajorDMR-2-14466	29
chr10	11128972	11132227	MajorDMR-2-14467	36
chr10	11133169	11142154	MajorDMR-2-14468	91
chr10	11142668	11142894	MajorDMR-2-14469	3
chr10	11144587	11145763	MajorDMR-2-14470	8
chr10	11146275	11149637	MajorDMR-2-14471	24
chr10	11150398	11155683	MajorDMR-2-14472	58
chr10	11156788	11157105	MajorDMR-2-14473	3
chr10	11157806	11161684	MajorDMR-2-14474	26
chr10	11163565	11163993	MajorDMR-2-14475	6
chr10	11164656	11166027	MajorDMR-2-14476	10
chr10	11166717	11168418	MajorDMR-2-14477	13
chr10	11168944	11169319	MajorDMR-2-14478	3
chr10	11170446	11171692	MajorDMR-2-14479	8
chr10	11172532	11173959	MajorDMR-2-14480	13
chr10	11174871	11179371	MajorDMR-2-14481	47
chr10	11181078	11186748	MajorDMR-2-14482	61
chr10	11187451	11188823	MajorDMR-2-14483	11
chr10	11190001	11192269	MajorDMR-2-14484	27
chr10	11193152	11194306	MajorDMR-2-14485	11
chr10	11194851	11195495	MajorDMR-2-14486	4
chr10	11196363	11201953	MajorDMR-2-14487	70
chr10	11202570	11202772	MajorDMR-2-14488	3
chr10	11203940	11204062	MajorDMR-2-14489	3
chr10	11204770	11205253	MajorDMR-2-14490	7
chr10	11209366	11209951	MajorDMR-2-14491	6
chr10	11210631	11211748	MajorDMR-2-14492	12
chr10	11212269	11213149	MajorDMR-2-14493	11
chr10	11213777	11214585	MajorDMR-2-14494	6
chr10	11215156	11215972	MajorDMR-2-14495	8
chr10	11216672	11219076	MajorDMR-2-14496	25
chr10	11219758	11220041	MajorDMR-2-14497	5
chr10	11221267	11223751	MajorDMR-2-14498	37
chr10	11224764	11228055	MajorDMR-2-14499	23
chr10	11229361	11230360	MajorDMR-2-14500	12
chr10	11230862	11232288	MajorDMR-2-14501	11
chr10	11233348	11233475	MajorDMR-2-14502	5
chr10	11234128	11237774	MajorDMR-2-14503	34
chr10	11238349	11239243	MajorDMR-2-14504	15
chr10	11240724	11251515	MajorDMR-2-14505	112
chr10	11252281	11253297	MajorDMR-2-14506	7
chr10	11254280	11255350	MajorDMR-2-14507	8
chr10	11255916	11262969	MajorDMR-2-14508	58
chr10	11263472	11269900	MajorDMR-2-14509	72
chr10	11270669	11272424	MajorDMR-2-14510	15
chr10	11274001	11274653	MajorDMR-2-14511	4
chr10	11275233	11280246	MajorDMR-2-14512	49
chr10	11281380	11291369	MajorDMR-2-14513	104
chr10	11292201	11292969	MajorDMR-2-14514	8
chr10	11293470	11294018	MajorDMR-2-14515	7
chr10	11294671	11302213	MajorDMR-2-14516	113
chr10	11303115	11303459	MajorDMR-2-14517	5
chr10	11305069	11305788	MajorDMR-2-14518	5
chr10	11306768	11306889	MajorDMR-2-14519	2
chr10	11307876	11307913	MajorDMR-2-14520	2
chr10	11308924	11310862	MajorDMR-2-14521	21
chr10	11311388	11318207	MajorDMR-2-14522	78
chr10	11318709	11321770	MajorDMR-2-14523	32
chr10	11322384	11324861	MajorDMR-2-14524	19
chr10	11326349	11327366	MajorDMR-2-14525	7
chr10	11327959	11331600	MajorDMR-2-14526	27
chr10	11332291	11332743	MajorDMR-2-14527	21
chr10	11333702	11339265	MajorDMR-2-14528	72
chr10	11339799	11348760	MajorDMR-2-14529	126
chr10	11349561	11349932	MajorDMR-2-14530	2
chr10	11350767	11351134	MajorDMR-2-14531	2
chr10	11352616	11353210	MajorDMR-2-14532	8
chr10	11353737	11354126	MajorDMR-2-14533	2
chr10	11354724	11364272	MajorDMR-2-14534	138
chr10	11365094	11366177	MajorDMR-2-14535	7
chr10	11366876	11367599	MajorDMR-2-14536	11
chr10	11368126	11368565	MajorDMR-2-14537	12
chr10	11369512	11370587	MajorDMR-2-14538	11
chr10	11371271	11371490	MajorDMR-2-14539	6
chr10	11372029	11372494	MajorDMR-2-14540	12
chr10	11373719	11380920	MajorDMR-2-14541	93
chr10	11381428	11382424	MajorDMR-2-14542	22
chr10	11383715	11383833	MajorDMR-2-14543	2
chr10	11401137	11401464	MajorDMR-2-14544	3
chr10	11409201	11410474	MajorDMR-2-14545	20
chr10	11411115	11411479	MajorDMR-2-14546	3
chr10	11418126	11418549	MajorDMR-2-14547	12
chr10	11419194	11419310	MajorDMR-2-14548	2
chr10	11429152	11429234	MajorDMR-2-14549	5
chr10	11432547	11432614	MajorDMR-2-14550	2
chr10	11482506	11483242	MajorDMR-2-14551	11
chr10	11503007	11505019	MajorDMR-2-14552	32
chr10	11506192	11506746	MajorDMR-2-14553	3
chr10	11511099	11511324	MajorDMR-2-14554	2
chr10	11512286	11512342	MajorDMR-2-14555	3
chr10	11512958	11512992	MajorDMR-2-14556	3
chr10	11514363	11514532	MajorDMR-2-14557	5
chr10	11537108	11537393	MajorDMR-2-14558	4
chr10	11552273	11552845	MajorDMR-2-14559	7
chr10	11562215	11562527	MajorDMR-2-14560	5
chr10	11567537	11568025	MajorDMR-2-14561	9
chr10	11570890	11570997	MajorDMR-2-14562	3
chr10	11611204	11613313	MajorDMR-2-14563	21
chr10	11616141	11616958	MajorDMR-2-14564	6
chr10	11631045	11631073	MajorDMR-2-14565	2
chr10	11654654	11654846	MajorDMR-2-14566	2
chr10	11662255	11662373	MajorDMR-2-14567	3
chr10	11669973	11670422	MajorDMR-2-14568	10
chr10	11684502	11684978	MajorDMR-2-14569	10
chr10	11693382	11694005	MajorDMR-2-14570	12
chr10	11709821	11709943	MajorDMR-2-14571	2
chr10	11720105	11721120	MajorDMR-2-14572	8
chr10	11724155	11726874	MajorDMR-2-14573	40
chr10	11731420	11733089	MajorDMR-2-14574	33
chr10	11733709	11734766	MajorDMR-2-14575	12
chr10	11735487	11735673	MajorDMR-2-14576	7
chr10	11739149	11739397	MajorDMR-2-14577	5
chr10	11743864	11743922	MajorDMR-2-14578	3
chr10	11754531	11756455	MajorDMR-2-14579	17
chr10	11758170	11758446	MajorDMR-2-14580	9
chr10	11761700	11762729	MajorDMR-2-14581	12
chr10	11764025	11765012	MajorDMR-2-14582	12
chr10	11767022	11767646	MajorDMR-2-14583	7
chr10	11785866	11786364	MajorDMR-2-14584	2
chr10	11789284	11789637	MajorDMR-2-14585	5
chr10	11801479	11801662	MajorDMR-2-14586	4
chr10	11802388	11803689	MajorDMR-2-14587	16
chr10	11834661	11835084	MajorDMR-2-14588	3
chr10	11837415	11837657	MajorDMR-2-14589	11
chr10	11841411	11841684	MajorDMR-2-14590	12
chr10	11848515	11848963	MajorDMR-2-14591	6
chr10	11912372	11912509	MajorDMR-2-14592	2
chr10	11917190	11917440	MajorDMR-2-14593	4
chr10	11927426	11927622	MajorDMR-2-14594	6
chr10	11948852	11949205	MajorDMR-2-14595	12
chr10	11958184	11958210	MajorDMR-2-14596	2
chr10	11967249	11967427	MajorDMR-2-14597	2
chr10	11998879	11999166	MajorDMR-2-14598	6
chr10	12061883	12061926	MajorDMR-2-14599	3
chr10	12075086	12075244	MajorDMR-2-14600	5
chr10	12087458	12087854	MajorDMR-2-14601	3
chr10	12109639	12110049	MajorDMR-2-14602	2
chr10	12154843	12155063	MajorDMR-2-14603	4
chr10	12164729	12166162	MajorDMR-2-14604	20
chr10	12171020	12171067	MajorDMR-2-14605	4
chr10	12210374	12210494	MajorDMR-2-14606	2
chr10	12221888	12222117	MajorDMR-2-14607	4
chr10	12224359	12225225	MajorDMR-2-14608	7
chr10	12230858	12232485	MajorDMR-2-14609	37
chr10	12256704	12257435	MajorDMR-2-14610	5
chr10	12269700	12269825	MajorDMR-2-14611	3
chr10	12283849	12284208	MajorDMR-2-14612	11
chr10	12289159	12289463	MajorDMR-2-14613	2
chr10	12306797	12307583	MajorDMR-2-14614	8
chr10	12313130	12313331	MajorDMR-2-14615	7
chr10	12321228	12321794	MajorDMR-2-14616	13
chr10	12364512	12364997	MajorDMR-2-14617	4
chr10	12365651	12365813	MajorDMR-2-14618	6
chr10	12375963	12376181	MajorDMR-2-14619	2
chr10	12393483	12393762	MajorDMR-2-14620	3
chr10	12394499	12395539	MajorDMR-2-14621	10
chr10	12396084	12396254	MajorDMR-2-14622	5
chr10	12397294	12397487	MajorDMR-2-14623	4
chr10	12398078	12398536	MajorDMR-2-14624	5
chr10	12399139	12399838	MajorDMR-2-14625	12
chr10	12400360	12400511	MajorDMR-2-14626	8
chr10	12401083	12401302	MajorDMR-2-14627	2
chr10	12405454	12405731	MajorDMR-2-14628	2
chr10	12414908	12414984	MajorDMR-2-14629	2
chr10	12415941	12416470	MajorDMR-2-14630	3
chr10	12429540	12431390	MajorDMR-2-14631	52
chr10	12432140	12433109	MajorDMR-2-14632	12
chr10	12438351	12438366	MajorDMR-2-14633	2
chr10	12439314	12440021	MajorDMR-2-14634	5
chr10	12442318	12442852	MajorDMR-2-14635	5
chr10	12444980	12445336	MajorDMR-2-14636	5
chr10	12450604	12450827	MajorDMR-2-14637	5
chr10	12454778	12454906	MajorDMR-2-14638	3
chr10	12463300	12463463	MajorDMR-2-14639	7
chr10	12477724	12477831	MajorDMR-2-14640	3
chr10	12482269	12482307	MajorDMR-2-14641	2
chr10	12485175	12485660	MajorDMR-2-14642	8
chr10	12487159	12487900	MajorDMR-2-14643	5
chr10	12488749	12489035	MajorDMR-2-14644	2
chr10	12490658	12490885	MajorDMR-2-14645	9
chr10	12511040	12511505	MajorDMR-2-14646	3
chr10	12518160	12518932	MajorDMR-2-14647	13
chr10	12521868	12521911	MajorDMR-2-14648	2
chr10	12524310	12524847	MajorDMR-2-14649	9
chr10	12527609	12528512	MajorDMR-2-14650	14
chr10	12531705	12532325	MajorDMR-2-14651	12
chr10	12543617	12544173	MajorDMR-2-14652	7
chr10	12546912	12547421	MajorDMR-2-14653	9
chr10	12549232	12549705	MajorDMR-2-14654	8
chr10	12551808	12551941	MajorDMR-2-14655	2
chr10	12573410	12573744	MajorDMR-2-14656	6
chr10	12581473	12581777	MajorDMR-2-14657	3
chr10	12587772	12587794	MajorDMR-2-14658	2
chr10	12589169	12589356	MajorDMR-2-14659	2
chr10	12592847	12592875	MajorDMR-2-14660	2
chr10	12593947	12594649	MajorDMR-2-14661	9
chr10	12605104	12605545	MajorDMR-2-14662	6
chr10	12606345	12606493	MajorDMR-2-14663	2
chr10	12622034	12622411	MajorDMR-2-14664	4
chr10	12624973	12625318	MajorDMR-2-14665	2
chr10	12628280	12628643	MajorDMR-2-14666	4
chr10	12630675	12631435	MajorDMR-2-14667	6
chr10	12632070	12634063	MajorDMR-2-14668	31
chr10	12634753	12635347	MajorDMR-2-14669	4
chr10	12636570	12636921	MajorDMR-2-14670	7
chr10	12639031	12639638	MajorDMR-2-14671	9
chr10	12640661	12641760	MajorDMR-2-14672	11
chr10	12642949	12642992	MajorDMR-2-14673	2
chr10	12643749	12645269	MajorDMR-2-14674	19
chr10	12647449	12649374	MajorDMR-2-14675	19
chr10	12652363	12652488	MajorDMR-2-14676	3
chr10	12658046	12658355	MajorDMR-2-14677	4
chr10	12659202	12659702	MajorDMR-2-14678	3
chr10	12664529	12665003	MajorDMR-2-14679	10
chr10	12667769	12667817	MajorDMR-2-14680	3
chr10	12671408	12671766	MajorDMR-2-14681	7
chr10	12676224	12676463	MajorDMR-2-14682	3
chr10	12678348	12681606	MajorDMR-2-14683	57
chr10	12682439	12683094	MajorDMR-2-14684	5
chr10	12684348	12684480	MajorDMR-2-14685	3
chr10	12685413	12685862	MajorDMR-2-14686	5
chr10	12687341	12687896	MajorDMR-2-14687	16
chr10	12688421	12688559	MajorDMR-2-14688	2
chr10	12692717	12693194	MajorDMR-2-14689	10
chr10	12704070	12704351	MajorDMR-2-14690	2
chr10	12708967	12709306	MajorDMR-2-14691	5
chr10	12709846	12710071	MajorDMR-2-14692	2
chr10	12727844	12727868	MajorDMR-2-14693	3
chr10	12739748	12740543	MajorDMR-2-14694	13
chr10	12742331	12742942	MajorDMR-2-14695	5
chr10	12743549	12745146	MajorDMR-2-14696	21
chr10	12745845	12745863	MajorDMR-2-14697	3
chr10	12748870	12749092	MajorDMR-2-14698	5
chr10	12749776	12750972	MajorDMR-2-14699	22
chr10	12751648	12752288	MajorDMR-2-14700	6
chr10	12753655	12753840	MajorDMR-2-14701	6
chr10	12754426	12754550	MajorDMR-2-14702	2
chr10	12758638	12758866	MajorDMR-2-14703	7
chr10	12759842	12760613	MajorDMR-2-14704	9
chr10	12769185	12770949	MajorDMR-2-14705	30
chr10	12772461	12773249	MajorDMR-2-14706	7
chr10	12783305	12783450	MajorDMR-2-14707	7
chr10	12786413	12786761	MajorDMR-2-14708	2
chr10	12788340	12788831	MajorDMR-2-14709	11
chr10	12791372	12792016	MajorDMR-2-14710	11
chr10	12796701	12797384	MajorDMR-2-14711	10
chr10	12798554	12798917	MajorDMR-2-14712	4
chr10	12800432	12800976	MajorDMR-2-14713	7
chr10	12802380	12803424	MajorDMR-2-14714	17
chr10	12810160	12811866	MajorDMR-2-14715	30
chr10	12813630	12814847	MajorDMR-2-14716	19
chr10	12816192	12816884	MajorDMR-2-14717	11
chr10	12819920	12820475	MajorDMR-2-14718	3
chr10	12821821	12832811	MajorDMR-2-14719	188
chr10	12834647	12834766	MajorDMR-2-14720	3
chr10	12835312	12836266	MajorDMR-2-14721	10
chr10	12837296	12840121	MajorDMR-2-14722	36
chr10	12841037	12841081	MajorDMR-2-14723	2
chr10	12841623	12841901	MajorDMR-2-14724	5
chr10	12842457	12842870	MajorDMR-2-14725	6
chr10	12844345	12845215	MajorDMR-2-14726	8
chr10	12849056	12851181	MajorDMR-2-14727	21
chr10	12852725	12855362	MajorDMR-2-14728	40
chr10	12858903	12859516	MajorDMR-2-14729	10
chr10	12861286	12861327	MajorDMR-2-14730	3
chr10	12862532	12863004	MajorDMR-2-14731	7
chr10	12863571	12864678	MajorDMR-2-14732	16
chr10	12865183	12866579	MajorDMR-2-14733	16
chr10	12867587	12868167	MajorDMR-2-14734	12
chr10	12869755	12870119	MajorDMR-2-14735	3
chr10	12871012	12873121	MajorDMR-2-14736	38
chr10	12874189	12874208	MajorDMR-2-14737	2
chr10	12875283	12878463	MajorDMR-2-14738	25
chr10	12879825	12879854	MajorDMR-2-14739	2
chr10	12880553	12881507	MajorDMR-2-14740	17
chr10	12882102	12882540	MajorDMR-2-14741	6
chr10	12885171	12885572	MajorDMR-2-14742	3
chr10	12886736	12886953	MajorDMR-2-14743	2
chr10	12887827	12888009	MajorDMR-2-14744	3
chr10	12891353	12891940	MajorDMR-2-14745	16
chr10	12894987	12895305	MajorDMR-2-14746	5
chr10	12907397	12907597	MajorDMR-2-14747	2
chr10	12909479	12909719	MajorDMR-2-14748	2
chr10	12911311	12912485	MajorDMR-2-14749	11
chr10	12914457	12914511	MajorDMR-2-14750	2
chr10	12915128	12915409	MajorDMR-2-14751	7
chr10	12917098	12919224	MajorDMR-2-14752	19
chr10	12920036	12920124	MajorDMR-2-14753	2
chr10	12922902	12923108	MajorDMR-2-14754	4
chr10	12925000	12925376	MajorDMR-2-14755	3
chr10	12928454	12929079	MajorDMR-2-14756	8
chr10	12929647	12930193	MajorDMR-2-14757	4
chr10	12933174	12933871	MajorDMR-2-14758	5
chr10	12940569	12940929	MajorDMR-2-14759	7
chr10	12941606	12941808	MajorDMR-2-14760	7
chr10	12944765	12948515	MajorDMR-2-14761	37
chr10	12953029	12953050	MajorDMR-2-14762	2
chr10	12959135	12966974	MajorDMR-2-14763	88
chr10	12976879	12977040	MajorDMR-2-14764	3
chr10	12977899	12978165	MajorDMR-2-14765	2
chr10	12979806	12980714	MajorDMR-2-14766	7
chr10	12983770	12985417	MajorDMR-2-14767	16
chr10	12987260	12989428	MajorDMR-2-14768	13
chr10	12993897	12994018	MajorDMR-2-14769	2
chr10	12995333	12995727	MajorDMR-2-14770	3
chr10	12996397	12996756	MajorDMR-2-14771	6
chr10	12999378	12999709	MajorDMR-2-14772	6
chr10	13001973	13005674	MajorDMR-2-14773	48
chr10	13006537	13007008	MajorDMR-2-14774	3
chr10	13007544	13008160	MajorDMR-2-14775	7
chr10	13008804	13008957	MajorDMR-2-14776	2
chr10	13012843	13013891	MajorDMR-2-14777	14
chr10	13014935	13015542	MajorDMR-2-14778	5
chr10	13016511	13017444	MajorDMR-2-14779	15
chr10	13018597	13018605	MajorDMR-2-14780	2
chr10	13019458	13019989	MajorDMR-2-14781	4
chr10	13022156	13024200	MajorDMR-2-14782	16
chr10	13026254	13027474	MajorDMR-2-14783	11
chr10	13028993	13029404	MajorDMR-2-14784	4
chr10	13030979	13031131	MajorDMR-2-14785	3
chr10	13031973	13032150	MajorDMR-2-14786	3
chr10	13034714	13034764	MajorDMR-2-14787	2
chr10	13035334	13035971	MajorDMR-2-14788	11
chr10	13036755	13037860	MajorDMR-2-14789	11
chr10	13038373	13039038	MajorDMR-2-14790	11
chr10	13041101	13043186	MajorDMR-2-14791	32
chr10	13044546	13044861	MajorDMR-2-14792	2
chr10	13098313	13098763	MajorDMR-2-14793	6
chr10	13101519	13101856	MajorDMR-2-14794	11
chr10	13103230	13103387	MajorDMR-2-14795	3
chr10	13116318	13116482	MajorDMR-2-14796	3
chr10	13121578	13122062	MajorDMR-2-14797	2
chr10	13124487	13125067	MajorDMR-2-14798	8
chr10	13127261	13127433	MajorDMR-2-14799	2
chr10	13134092	13134124	MajorDMR-2-14800	2
chr10	13137901	13138046	MajorDMR-2-14801	2
chr10	13139021	13139275	MajorDMR-2-14802	3
chr10	13140207	13140953	MajorDMR-2-14803	10
chr10	13143285	13143499	MajorDMR-2-14804	6
chr10	13144032	13144759	MajorDMR-2-14805	9
chr10	13146611	13146952	MajorDMR-2-14806	8
chr10	13152486	13153206	MajorDMR-2-14807	4
chr10	13158020	13158042	MajorDMR-2-14808	2
chr10	13160568	13160641	MajorDMR-2-14809	3
chr10	13169641	13170134	MajorDMR-2-14810	2
chr10	13178632	13178645	MajorDMR-2-14811	2
chr10	13181533	13182021	MajorDMR-2-14812	2
chr10	13193182	13193394	MajorDMR-2-14813	3
chr10	13232036	13232149	MajorDMR-2-14814	4
chr10	13234907	13235566	MajorDMR-2-14815	6
chr10	13236880	13237362	MajorDMR-2-14816	8
chr10	13268460	13268840	MajorDMR-2-14817	4
chr10	13313036	13313145	MajorDMR-2-14818	2
chr10	13341002	13341076	MajorDMR-2-14819	2
chr10	13342391	13342398	MajorDMR-2-14820	2
chr10	13344762	13344768	MajorDMR-2-14821	2
chr10	13353336	13353576	MajorDMR-2-14822	5
chr10	13356598	13357323	MajorDMR-2-14823	9
chr10	13377849	13378543	MajorDMR-2-14824	12
chr10	13380589	13381232	MajorDMR-2-14825	10
chr10	13381774	13381919	MajorDMR-2-14826	2
chr10	13398334	13398893	MajorDMR-2-14827	8
chr10	13424790	13425233	MajorDMR-2-14828	8
chr10	13425979	13426149	MajorDMR-2-14829	9
chr10	13432492	13432694	MajorDMR-2-14830	4
chr10	13457336	13457386	MajorDMR-2-14831	3
chr10	13458813	13459434	MajorDMR-2-14832	7
chr10	13461349	13461466	MajorDMR-2-14833	2
chr10	13463488	13463516	MajorDMR-2-14834	2
chr10	13476174	13476186	MajorDMR-2-14835	2
chr10	13608817	13608854	MajorDMR-2-14836	2
chr10	13656079	13656223	MajorDMR-2-14837	3
chr10	13663970	13664487	MajorDMR-2-14838	4
chr10	13675178	13676594	MajorDMR-2-14839	21
chr10	13677757	13677992	MajorDMR-2-14840	4
chr10	13678901	13678924	MajorDMR-2-14841	2
chr10	13680103	13680496	MajorDMR-2-14842	3
chr10	13681057	13681923	MajorDMR-2-14843	6
chr10	13688088	13688166	MajorDMR-2-14844	3
chr10	13691589	13691642	MajorDMR-2-14845	2
chr10	13692224	13692562	MajorDMR-2-14846	6
chr10	13693118	13693522	MajorDMR-2-14847	5
chr10	13694357	13698037	MajorDMR-2-14848	27
chr10	13700560	13701161	MajorDMR-2-14849	11
chr10	13702634	13702998	MajorDMR-2-14850	2
chr10	13725836	13726377	MajorDMR-2-14851	4
chr10	13727721	13728077	MajorDMR-2-14852	2
chr10	13731652	13731814	MajorDMR-2-14853	2
chr10	13739218	13739337	MajorDMR-2-14854	2
chr10	13742948	13743458	MajorDMR-2-14855	4
chr10	13744059	13744418	MajorDMR-2-14856	2
chr10	13744938	13745821	MajorDMR-2-14857	6
chr10	13747051	13749060	MajorDMR-2-14858	34
chr10	13750089	13752213	MajorDMR-2-14859	12
chr10	13752841	13753409	MajorDMR-2-14860	3
chr10	13757247	13757439	MajorDMR-2-14861	4
chr10	13759776	13760507	MajorDMR-2-14862	9
chr10	13761066	13761598	MajorDMR-2-14863	8
chr10	13762133	13762974	MajorDMR-2-14864	11
chr10	13763733	13763964	MajorDMR-2-14865	3
chr10	13766427	13767183	MajorDMR-2-14866	12
chr10	13770982	13771170	MajorDMR-2-14867	4
chr10	13772208	13773113	MajorDMR-2-14868	10
chr10	13773863	13774003	MajorDMR-2-14869	5
chr10	13776090	13776417	MajorDMR-2-14870	3
chr10	13788122	13789044	MajorDMR-2-14871	4
chr10	13794259	13794897	MajorDMR-2-14872	8
chr10	13795823	13797295	MajorDMR-2-14873	16
chr10	13799805	13799869	MajorDMR-2-14874	2
chr10	13800762	13800945	MajorDMR-2-14875	4
chr10	13802203	13802377	MajorDMR-2-14876	3
chr10	13809527	13810108	MajorDMR-2-14877	11
chr10	13811261	13813818	MajorDMR-2-14878	25
chr10	13815169	13816627	MajorDMR-2-14879	11
chr10	13817803	13818272	MajorDMR-2-14880	10
chr10	13818794	13819964	MajorDMR-2-14881	8
chr10	13828787	13829643	MajorDMR-2-14882	13
chr10	13830231	13830755	MajorDMR-2-14883	7
chr10	13832790	13834177	MajorDMR-2-14884	14
chr10	13836218	13836758	MajorDMR-2-14885	6
chr10	13862620	13864048	MajorDMR-2-14886	33
chr10	13864567	13864637	MajorDMR-2-14887	2
chr10	13865760	13865972	MajorDMR-2-14888	6
chr10	13867817	13867999	MajorDMR-2-14889	5
chr10	13874762	13875069	MajorDMR-2-14890	2
chr10	13881459	13881845	MajorDMR-2-14891	7
chr10	13883985	13884366	MajorDMR-2-14892	3
chr10	13889178	13889752	MajorDMR-2-14893	4
chr10	13890325	13891731	MajorDMR-2-14894	20
chr10	13893042	13894836	MajorDMR-2-14895	17
chr10	13895650	13897310	MajorDMR-2-14896	22
chr10	13898642	13898719	MajorDMR-2-14897	3
chr10	13899616	13899654	MajorDMR-2-14898	4
chr10	13901726	13902593	MajorDMR-2-14899	11
chr10	13905939	13906065	MajorDMR-2-14900	3
chr10	13913009	13915487	MajorDMR-2-14901	23
chr10	13918335	13918448	MajorDMR-2-14902	2
chr10	13919575	13919707	MajorDMR-2-14903	3
chr10	13924351	13924703	MajorDMR-2-14904	5
chr10	13925317	13926072	MajorDMR-2-14905	7
chr10	13927677	13928032	MajorDMR-2-14906	2
chr10	13929017	13929610	MajorDMR-2-14907	11
chr10	13931970	13932472	MajorDMR-2-14908	3
chr10	13945866	13946534	MajorDMR-2-14909	21
chr10	13955886	13956254	MajorDMR-2-14910	6
chr10	13967563	13968096	MajorDMR-2-14911	4
chr10	13968750	13969616	MajorDMR-2-14912	4
chr10	13970222	13970874	MajorDMR-2-14913	9
chr10	13987004	13987124	MajorDMR-2-14914	2
chr10	13998893	13999167	MajorDMR-2-14915	7
chr10	14001445	14002055	MajorDMR-2-14916	11
chr10	14002665	14003490	MajorDMR-2-14917	6
chr10	14005066	14005467	MajorDMR-2-14918	4
chr10	14013817	14014420	MajorDMR-2-14919	3
chr10	14019161	14019278	MajorDMR-2-14920	2
chr10	14020010	14021374	MajorDMR-2-14921	9
chr10	14026769	14027018	MajorDMR-2-14922	3
chr10	14027849	14027980	MajorDMR-2-14923	3
chr10	14029615	14029950	MajorDMR-2-14924	4
chr10	14036511	14036801	MajorDMR-2-14925	4
chr10	14038480	14038673	MajorDMR-2-14926	3
chr10	14040542	14041619	MajorDMR-2-14927	12
chr10	14045589	14046737	MajorDMR-2-14928	8
chr10	14058467	14058547	MajorDMR-2-14929	2
chr10	14096763	14096783	MajorDMR-2-14930	2
chr10	14125498	14126189	MajorDMR-2-14931	10
chr10	14130224	14131796	MajorDMR-2-14932	25
chr10	14132457	14132596	MajorDMR-2-14933	2
chr10	14137887	14138138	MajorDMR-2-14934	5
chr10	14151439	14151545	MajorDMR-2-14935	2
chr10	14183659	14184496	MajorDMR-2-14936	5
chr10	14185162	14185180	MajorDMR-2-14937	2
chr10	14194316	14194363	MajorDMR-2-14938	4
chr10	14195213	14197807	MajorDMR-2-14939	27
chr10	14218892	14218936	MajorDMR-2-14940	2
chr10	14243752	14243843	MajorDMR-2-14941	3
chr10	14257515	14257732	MajorDMR-2-14942	3
chr10	14262197	14262296	MajorDMR-2-14943	2
chr10	14265850	14266062	MajorDMR-2-14944	3
chr10	14271438	14271734	MajorDMR-2-14945	3
chr10	14276369	14278105	MajorDMR-2-14946	22
chr10	14289144	14290334	MajorDMR-2-14947	10
chr10	14293864	14294295	MajorDMR-2-14948	3
chr10	14299665	14300054	MajorDMR-2-14949	3
chr10	14301784	14302679	MajorDMR-2-14950	4
chr10	14304909	14305545	MajorDMR-2-14951	17
chr10	14309031	14309691	MajorDMR-2-14952	5
chr10	14311325	14311331	MajorDMR-2-14953	2
chr10	14312553	14313222	MajorDMR-2-14954	3
chr10	14316495	14316653	MajorDMR-2-14955	3
chr10	14318154	14318588	MajorDMR-2-14956	5
chr10	14338076	14338088	MajorDMR-2-14957	3
chr10	14345404	14345550	MajorDMR-2-14958	3
chr10	14353138	14354087	MajorDMR-2-14959	8
chr10	14356229	14356803	MajorDMR-2-14960	7
chr10	14364511	14365326	MajorDMR-2-14961	6
chr10	14368958	14369099	MajorDMR-2-14962	3
chr10	14373422	14373476	MajorDMR-2-14963	2
chr10	14383996	14384578	MajorDMR-2-14964	4
chr10	14401706	14401931	MajorDMR-2-14965	3
chr10	14402859	14403250	MajorDMR-2-14966	2
chr10	14413070	14415429	MajorDMR-2-14967	30
chr10	14424034	14424627	MajorDMR-2-14968	6
chr10	14425153	14425828	MajorDMR-2-14969	6
chr10	14433794	14434147	MajorDMR-2-14970	4
chr10	14446454	14446523	MajorDMR-2-14971	2
chr10	14454773	14454801	MajorDMR-2-14972	2
chr10	14456773	14457830	MajorDMR-2-14973	8
chr10	14518420	14520436	MajorDMR-2-14974	20
chr10	14521079	14521091	MajorDMR-2-14975	2
chr10	14528777	14529379	MajorDMR-2-14976	6
chr10	14541423	14541472	MajorDMR-2-14977	2
chr10	14576320	14576371	MajorDMR-2-14978	2
chr10	14594406	14594847	MajorDMR-2-14979	4
chr10	14596133	14596406	MajorDMR-2-14980	3
chr10	14689858	14690015	MajorDMR-2-14981	2
chr10	14713178	14713715	MajorDMR-2-14982	7
chr10	14715451	14715800	MajorDMR-2-14983	8
chr10	14749738	14750146	MajorDMR-2-14984	2
chr10	14751314	14751869	MajorDMR-2-14985	7
chr10	14780288	14780333	MajorDMR-2-14986	3
chr10	14840595	14841027	MajorDMR-2-14987	2
chr10	14862002	14862597	MajorDMR-2-14988	5
chr10	14886845	14887492	MajorDMR-2-14989	9
chr10	14911902	14912250	MajorDMR-2-14990	2
chr10	14918800	14919042	MajorDMR-2-14991	5
chr10	14953925	14954063	MajorDMR-2-14992	3
chr10	15041821	15041979	MajorDMR-2-14993	5
chr10	15046317	15046357	MajorDMR-2-14994	3
chr10	15079573	15079922	MajorDMR-2-14995	4
chr10	15086521	15086611	MajorDMR-2-14996	2
chr10	15088568	15088667	MajorDMR-2-14997	3
chr10	15097256	15097332	MajorDMR-2-14998	2
chr10	15098789	15099875	MajorDMR-2-14999	13
chr10	15119218	15119290	MajorDMR-2-15000	3
chr10	15131238	15131256	MajorDMR-2-15001	3
chr10	15182632	15182672	MajorDMR-2-15002	3
chr10	15203157	15203500	MajorDMR-2-15003	7
chr10	15237627	15239754	MajorDMR-2-15004	30
chr10	15244530	15244659	MajorDMR-2-15005	3
chr10	15256579	15257197	MajorDMR-2-15006	7
chr10	15264326	15265137	MajorDMR-2-15007	12
chr10	15284502	15284806	MajorDMR-2-15008	9
chr10	15296052	15296347	MajorDMR-2-15009	3
chr10	15322459	15322937	MajorDMR-2-15010	4
chr10	15325207	15325283	MajorDMR-2-15011	2
chr10	15327150	15327869	MajorDMR-2-15012	9
chr10	15331508	15331995	MajorDMR-2-15013	4
chr10	15334541	15335719	MajorDMR-2-15014	12
chr10	15336974	15339247	MajorDMR-2-15015	18
chr10	15341699	15342662	MajorDMR-2-15016	8
chr10	15343231	15343592	MajorDMR-2-15017	11
chr10	15348691	15349281	MajorDMR-2-15018	7
chr10	15350943	15351332	MajorDMR-2-15019	3
chr10	15351960	15354381	MajorDMR-2-15020	20
chr10	15366034	15366830	MajorDMR-2-15021	3
chr10	15371035	15371574	MajorDMR-2-15022	6
chr10	15388240	15389011	MajorDMR-2-15023	10
chr10	15394873	15395667	MajorDMR-2-15024	9
chr10	15421445	15421474	MajorDMR-2-15025	2
chr10	15425373	15426296	MajorDMR-2-15026	17
chr10	15427966	15429839	MajorDMR-2-15027	18
chr10	15431637	15431646	MajorDMR-2-15028	2
chr10	15435619	15436042	MajorDMR-2-15029	6
chr10	15469423	15469609	MajorDMR-2-15030	2
chr10	15476470	15477026	MajorDMR-2-15031	3
chr10	15503425	15503750	MajorDMR-2-15032	2
chr10	15511011	15511294	MajorDMR-2-15033	3
chr10	15600581	15601296	MajorDMR-2-15034	6
chr10	15650716	15651165	MajorDMR-2-15035	4
chr10	15654708	15654878	MajorDMR-2-15036	2
chr10	15657922	15658755	MajorDMR-2-15037	10
chr10	15666175	15666856	MajorDMR-2-15038	7
chr10	15667378	15667892	MajorDMR-2-15039	5
chr10	15671059	15671241	MajorDMR-2-15040	3
chr10	15678253	15678942	MajorDMR-2-15041	7
chr10	15684119	15684293	MajorDMR-2-15042	2
chr10	15686208	15686699	MajorDMR-2-15043	3
chr10	15703545	15703863	MajorDMR-2-15044	7
chr10	15731047	15731403	MajorDMR-2-15045	5
chr10	15739835	15739980	MajorDMR-2-15046	2
chr10	15845850	15846014	MajorDMR-2-15047	2
chr10	15872667	15872973	MajorDMR-2-15048	8
chr10	15899601	15900148	MajorDMR-2-15049	4
chr10	15901012	15901586	MajorDMR-2-15050	6
chr10	15916994	15917128	MajorDMR-2-15051	3
chr10	15917692	15917822	MajorDMR-2-15052	4
chr10	15939088	15940164	MajorDMR-2-15053	9
chr10	15944953	15944968	MajorDMR-2-15054	2
chr10	15948709	15949379	MajorDMR-2-15055	7
chr10	15979478	15979533	MajorDMR-2-15056	2
chr10	15982929	15982973	MajorDMR-2-15057	2
chr10	16007935	16008673	MajorDMR-2-15058	10
chr10	16051961	16052806	MajorDMR-2-15059	9
chr10	16073862	16073939	MajorDMR-2-15060	2
chr10	16074720	16074815	MajorDMR-2-15061	2
chr10	16091583	16092129	MajorDMR-2-15062	7
chr10	16139443	16140090	MajorDMR-2-15063	5
chr10	16142333	16143190	MajorDMR-2-15064	9
chr10	16190227	16190978	MajorDMR-2-15065	5
chr10	16192655	16192952	MajorDMR-2-15066	3
chr10	16198738	16198949	MajorDMR-2-15067	5
chr10	16217708	16217940	MajorDMR-2-15068	2
chr10	16226603	16226698	MajorDMR-2-15069	2
chr10	16236102	16236192	MajorDMR-2-15070	2
chr10	16272862	16274569	MajorDMR-2-15071	17
chr10	16276850	16277402	MajorDMR-2-15072	5
chr10	16299675	16300216	MajorDMR-2-15073	8
chr10	16300827	16301904	MajorDMR-2-15074	7
chr10	16303252	16303371	MajorDMR-2-15075	2
chr10	16304678	16305205	MajorDMR-2-15076	6
chr10	16322485	16322840	MajorDMR-2-15077	6
chr10	16325974	16326037	MajorDMR-2-15078	4
chr10	16348460	16348646	MajorDMR-2-15079	2
chr10	16358872	16359279	MajorDMR-2-15080	6
chr10	16369935	16370551	MajorDMR-2-15081	9
chr10	16371738	16372663	MajorDMR-2-15082	10
chr10	16376705	16376821	MajorDMR-2-15083	2
chr10	16391820	16392230	MajorDMR-2-15084	3
chr10	16395855	16396548	MajorDMR-2-15085	12
chr10	16397460	16397495	MajorDMR-2-15086	3
chr10	16405880	16406092	MajorDMR-2-15087	7
chr10	16417184	16417559	MajorDMR-2-15088	5
chr10	16459890	16460328	MajorDMR-2-15089	9
chr10	16466966	16467679	MajorDMR-2-15090	5
chr10	16478314	16478502	MajorDMR-2-15091	3
chr10	16483258	16483533	MajorDMR-2-15092	4
chr10	16520332	16521905	MajorDMR-2-15093	13
chr10	16523199	16523689	MajorDMR-2-15094	5
chr10	16535932	16536625	MajorDMR-2-15095	12
chr10	16544046	16544655	MajorDMR-2-15096	4
chr10	16546907	16547263	MajorDMR-2-15097	4
chr10	16551110	16551281	MajorDMR-2-15098	3
chr10	16551946	16552595	MajorDMR-2-15099	7
chr10	16555619	16555798	MajorDMR-2-15100	3
chr10	16558730	16558781	MajorDMR-2-15101	3
chr10	16559680	16559817	MajorDMR-2-15102	2
chr10	16560534	16561772	MajorDMR-2-15103	24
chr10	16564148	16564768	MajorDMR-2-15104	10
chr10	16580737	16580831	MajorDMR-2-15105	3
chr10	16581502	16581831	MajorDMR-2-15106	4
chr10	16586756	16587577	MajorDMR-2-15107	8
chr10	16588305	16589458	MajorDMR-2-15108	10
chr10	16618581	16618785	MajorDMR-2-15109	3
chr10	16619632	16620525	MajorDMR-2-15110	10
chr10	16625492	16625732	MajorDMR-2-15111	4
chr10	16634470	16634755	MajorDMR-2-15112	10
chr10	16635299	16635763	MajorDMR-2-15113	11
chr10	16639303	16640042	MajorDMR-2-15114	15
chr10	16651134	16651923	MajorDMR-2-15115	13
chr10	16652852	16654198	MajorDMR-2-15116	11
chr10	16655083	16655506	MajorDMR-2-15117	4
chr10	16674591	16675313	MajorDMR-2-15118	8
chr10	16676218	16676479	MajorDMR-2-15119	2
chr10	16695193	16695533	MajorDMR-2-15120	5
chr10	16703094	16703730	MajorDMR-2-15121	5
chr10	16704701	16705248	MajorDMR-2-15122	9
chr10	16716483	16716830	MajorDMR-2-15123	7
chr10	16757384	16759051	MajorDMR-2-15124	10
chr10	16759792	16759845	MajorDMR-2-15125	2
chr10	16769358	16770180	MajorDMR-2-15126	18
chr10	16782802	16783098	MajorDMR-2-15127	3
chr10	16798918	16799065	MajorDMR-2-15128	2
chr10	16811460	16813216	MajorDMR-2-15129	28
chr10	16869572	16869931	MajorDMR-2-15130	7
chr10	16870674	16870993	MajorDMR-2-15131	8
chr10	16875502	16875611	MajorDMR-2-15132	2
chr10	16890981	16891281	MajorDMR-2-15133	4
chr10	16939315	16939800	MajorDMR-2-15134	5
chr10	16992049	16992266	MajorDMR-2-15135	3
chr10	17025405	17025489	MajorDMR-2-15136	2
chr10	17026643	17027366	MajorDMR-2-15137	11
chr10	17034441	17035034	MajorDMR-2-15138	9
chr10	17038019	17038088	MajorDMR-2-15139	2
chr10	17038608	17039211	MajorDMR-2-15140	8
chr10	17044163	17044546	MajorDMR-2-15141	3
chr10	17045950	17046280	MajorDMR-2-15142	4
chr10	17083598	17084086	MajorDMR-2-15143	5
chr10	17119185	17119421	MajorDMR-2-15144	3
chr10	17142180	17142938	MajorDMR-2-15145	10
chr10	17248286	17248903	MajorDMR-2-15146	11
chr10	17257039	17257601	MajorDMR-2-15147	8
chr10	17282085	17283220	MajorDMR-2-15148	11
chr10	17328920	17329187	MajorDMR-2-15149	5
chr10	17336467	17336814	MajorDMR-2-15150	6
chr10	17377055	17377207	MajorDMR-2-15151	2
chr10	17389521	17389912	MajorDMR-2-15152	12
chr10	17396840	17397052	MajorDMR-2-15153	2
chr10	17435107	17435112	MajorDMR-2-15154	2
chr10	17445305	17445702	MajorDMR-2-15155	4
chr10	17456596	17457364	MajorDMR-2-15156	3
chr10	17473393	17474387	MajorDMR-2-15157	15
chr10	17476227	17477148	MajorDMR-2-15158	11
chr10	17490356	17490363	MajorDMR-2-15159	2
chr10	17536548	17536709	MajorDMR-2-15160	2
chr10	17544966	17545004	MajorDMR-2-15161	2
chr10	17550397	17550781	MajorDMR-2-15162	6
chr10	17553450	17553515	MajorDMR-2-15163	2
chr10	17575958	17576082	MajorDMR-2-15164	2
chr10	17600972	17601515	MajorDMR-2-15165	8
chr10	17604637	17605084	MajorDMR-2-15166	9
chr10	17658455	17658464	MajorDMR-2-15167	2
chr10	17691887	17691903	MajorDMR-2-15168	2
chr10	17827288	17827341	MajorDMR-2-15169	2
chr10	17848146	17848182	MajorDMR-2-15170	2
chr10	17965444	17965958	MajorDMR-2-15171	4
chr10	18074239	18074335	MajorDMR-2-15172	2
chr10	18095008	18095172	MajorDMR-2-15173	4
chr10	18117788	18118137	MajorDMR-2-15174	2
chr10	18127124	18127386	MajorDMR-2-15175	3
chr10	18212351	18212698	MajorDMR-2-15176	6
chr10	18213439	18213449	MajorDMR-2-15177	2
chr10	18214947	18214951	MajorDMR-2-15178	2
chr10	18270081	18270141	MajorDMR-2-15179	5
chr10	18278519	18279757	MajorDMR-2-15180	12
chr10	18351362	18351492	MajorDMR-2-15181	3
chr10	18365065	18365424	MajorDMR-2-15182	6
chr10	18376384	18376673	MajorDMR-2-15183	5
chr10	18428597	18428810	MajorDMR-2-15184	5
chr10	18430854	18431415	MajorDMR-2-15185	3
chr10	18440356	18440518	MajorDMR-2-15186	3
chr10	18446742	18447424	MajorDMR-2-15187	7
chr10	18448186	18448524	MajorDMR-2-15188	10
chr10	18453318	18454487	MajorDMR-2-15189	22
chr10	18491397	18491583	MajorDMR-2-15190	2
chr10	18577770	18579681	MajorDMR-2-15191	25
chr10	18580300	18581668	MajorDMR-2-15192	11
chr10	18591979	18592258	MajorDMR-2-15193	5
chr10	18593782	18594120	MajorDMR-2-15194	2
chr10	18595122	18595220	MajorDMR-2-15195	2
chr10	18601973	18602540	MajorDMR-2-15196	9
chr10	18666653	18666805	MajorDMR-2-15197	3
chr10	18686635	18687252	MajorDMR-2-15198	7
chr10	18690856	18690981	MajorDMR-2-15199	9
chr10	18692393	18692634	MajorDMR-2-15200	3
chr10	18700826	18701055	MajorDMR-2-15201	3
chr10	18702326	18702407	MajorDMR-2-15202	3
chr10	18707581	18707625	MajorDMR-2-15203	2
chr10	18722725	18723550	MajorDMR-2-15204	4
chr10	18726033	18728182	MajorDMR-2-15205	27
chr10	18760922	18761047	MajorDMR-2-15206	3
chr10	18782284	18782331	MajorDMR-2-15207	2
chr10	18821327	18822792	MajorDMR-2-15208	18
chr10	18823808	18824282	MajorDMR-2-15209	2
chr10	18825053	18825084	MajorDMR-2-15210	2
chr10	18827116	18827169	MajorDMR-2-15211	2
chr10	18837121	18837648	MajorDMR-2-15212	5
chr10	18878469	18879419	MajorDMR-2-15213	7
chr10	18880472	18880903	MajorDMR-2-15214	2
chr10	18907926	18908258	MajorDMR-2-15215	2
chr10	18912401	18912766	MajorDMR-2-15216	2
chr10	18930650	18930727	MajorDMR-2-15217	2
chr10	18932803	18933075	MajorDMR-2-15218	3
chr10	18971199	18971247	MajorDMR-2-15219	2
chr10	18975918	18977156	MajorDMR-2-15220	19
chr10	18986337	18986460	MajorDMR-2-15221	2
chr10	19024614	19024659	MajorDMR-2-15222	3
chr10	19026930	19027166	MajorDMR-2-15223	4
chr10	19085601	19085656	MajorDMR-2-15224	2
chr10	19095077	19095554	MajorDMR-2-15225	4
chr10	19097276	19097431	MajorDMR-2-15226	3
chr10	19117691	19117816	MajorDMR-2-15227	2
chr10	19231702	19231936	MajorDMR-2-15228	3
chr10	19358758	19358779	MajorDMR-2-15229	2
chr10	19431086	19431896	MajorDMR-2-15230	7
chr10	19445872	19446241	MajorDMR-2-15231	3
chr10	19564935	19565150	MajorDMR-2-15232	2
chr10	19581770	19581959	MajorDMR-2-15233	3
chr10	19599303	19599865	MajorDMR-2-15234	7
chr10	19636521	19637020	MajorDMR-2-15235	3
chr10	19656248	19656624	MajorDMR-2-15236	4
chr10	19739971	19740715	MajorDMR-2-15237	5
chr10	19860270	19860434	MajorDMR-2-15238	2
chr10	19884299	19884678	MajorDMR-2-15239	9
chr10	19906050	19906489	MajorDMR-2-15240	3
chr10	19939209	19939337	MajorDMR-2-15241	2
chr10	19947211	19947225	MajorDMR-2-15242	2
chr10	20031021	20031253	MajorDMR-2-15243	6
chr10	20042127	20042254	MajorDMR-2-15244	2
chr10	20058083	20058106	MajorDMR-2-15245	2
chr10	20081974	20082343	MajorDMR-2-15246	3
chr10	20107349	20107430	MajorDMR-2-15247	3
chr10	20135855	20135866	MajorDMR-2-15248	2
chr10	20157366	20157394	MajorDMR-2-15249	2
chr10	20165386	20165392	MajorDMR-2-15250	2
chr10	20217982	20218902	MajorDMR-2-15251	5
chr10	20233934	20234955	MajorDMR-2-15252	8
chr10	20255722	20255959	MajorDMR-2-15253	7
chr10	20259526	20261293	MajorDMR-2-15254	17
chr10	20300259	20300405	MajorDMR-2-15255	3
chr10	20331730	20332014	MajorDMR-2-15256	4
chr10	20406509	20406897	MajorDMR-2-15257	3
chr10	20426683	20427001	MajorDMR-2-15258	7
chr10	20446892	20447485	MajorDMR-2-15259	6
chr10	20481032	20481274	MajorDMR-2-15260	4
chr10	20481791	20482557	MajorDMR-2-15261	3
chr10	20543324	20543528	MajorDMR-2-15262	3
chr10	20563425	20563686	MajorDMR-2-15263	3
chr10	20568597	20568655	MajorDMR-2-15264	2
chr10	20578133	20578253	MajorDMR-2-15265	2
chr10	20583431	20583439	MajorDMR-2-15266	2
chr10	20595774	20595965	MajorDMR-2-15267	3
chr10	20602950	20603728	MajorDMR-2-15268	4
chr10	20604504	20604681	MajorDMR-2-15269	2
chr10	20607837	20608337	MajorDMR-2-15270	6
chr10	20609145	20610375	MajorDMR-2-15271	7
chr10	20621859	20622124	MajorDMR-2-15272	4
chr10	20632364	20632482	MajorDMR-2-15273	2
chr10	20643401	20643577	MajorDMR-2-15274	2
chr10	20658935	20658947	MajorDMR-2-15275	3
chr10	20682817	20684655	MajorDMR-2-15276	17
chr10	20688453	20689456	MajorDMR-2-15277	10
chr10	20694700	20696235	MajorDMR-2-15278	11
chr10	20746778	20746898	MajorDMR-2-15279	2
chr10	20856091	20856522	MajorDMR-2-15280	2
chr10	20869197	20869260	MajorDMR-2-15281	2
chr10	20885654	20885909	MajorDMR-2-15282	3
chr10	20887298	20887932	MajorDMR-2-15283	6
chr10	20933481	20933901	MajorDMR-2-15284	10
chr10	20963691	20963796	MajorDMR-2-15285	4
chr10	20965021	20965044	MajorDMR-2-15286	2
chr10	20993256	20995018	MajorDMR-2-15287	18
chr10	20996638	20997248	MajorDMR-2-15288	6
chr10	21048773	21048997	MajorDMR-2-15289	2
chr10	21049716	21049765	MajorDMR-2-15290	2
chr10	21106476	21106923	MajorDMR-2-15291	6
chr10	21150107	21150170	MajorDMR-2-15292	2
chr10	21211082	21212591	MajorDMR-2-15293	12
chr10	21214757	21214897	MajorDMR-2-15294	2
chr10	21252886	21253149	MajorDMR-2-15295	2
chr10	21264005	21264674	MajorDMR-2-15296	5
chr10	21265183	21265250	MajorDMR-2-15297	2
chr10	21308870	21308904	MajorDMR-2-15298	2
chr10	21319949	21320664	MajorDMR-2-15299	8
chr10	21339532	21339543	MajorDMR-2-15300	2
chr10	21358208	21358485	MajorDMR-2-15301	5
chr10	21368611	21369116	MajorDMR-2-15302	6
chr10	21378410	21379086	MajorDMR-2-15303	6
chr10	21381739	21383198	MajorDMR-2-15304	11
chr10	21387862	21388174	MajorDMR-2-15305	7
chr10	21406640	21406782	MajorDMR-2-15306	3
chr10	21434439	21434983	MajorDMR-2-15307	5
chr10	21435922	21436738	MajorDMR-2-15308	9
chr10	21439855	21440473	MajorDMR-2-15309	3
chr10	21450255	21450417	MajorDMR-2-15310	2
chr10	21460499	21460772	MajorDMR-2-15311	7
chr10	21463895	21464363	MajorDMR-2-15312	8
chr10	21470362	21471064	MajorDMR-2-15313	5
chr10	21477208	21477623	MajorDMR-2-15314	2
chr10	21485515	21486013	MajorDMR-2-15315	6
chr10	21491668	21493541	MajorDMR-2-15316	16
chr10	21501792	21502740	MajorDMR-2-15317	11
chr10	21516423	21516847	MajorDMR-2-15318	2
chr10	21518273	21518896	MajorDMR-2-15319	9
chr10	21529949	21530165	MajorDMR-2-15320	4
chr10	21568640	21569079	MajorDMR-2-15321	5
chr10	21610899	21610977	MajorDMR-2-15322	4
chr10	21623869	21624608	MajorDMR-2-15323	10
chr10	21657865	21658376	MajorDMR-2-15324	6
chr10	21694642	21694700	MajorDMR-2-15325	2
chr10	21695452	21696175	MajorDMR-2-15326	9
chr10	21741010	21741160	MajorDMR-2-15327	8
chr10	21741750	21741784	MajorDMR-2-15328	3
chr10	21792331	21792456	MajorDMR-2-15329	3
chr10	21798686	21798876	MajorDMR-2-15330	8
chr10	21825030	21825231	MajorDMR-2-15331	7
chr10	21840001	21840941	MajorDMR-2-15332	10
chr10	21841476	21842900	MajorDMR-2-15333	23
chr10	21844430	21844751	MajorDMR-2-15334	3
chr10	21845525	21845849	MajorDMR-2-15335	6
chr10	21848552	21849220	MajorDMR-2-15336	16
chr10	21849982	21851168	MajorDMR-2-15337	11
chr10	21856904	21857233	MajorDMR-2-15338	3
chr10	21861494	21861792	MajorDMR-2-15339	2
chr10	21873797	21874149	MajorDMR-2-15340	2
chr10	21894442	21895039	MajorDMR-2-15341	9
chr10	21912949	21913273	MajorDMR-2-15342	3
chr10	21932625	21932986	MajorDMR-2-15343	2
chr10	21948341	21948463	MajorDMR-2-15344	3
chr10	21950669	21951077	MajorDMR-2-15345	2
chr10	21985659	21985871	MajorDMR-2-15346	5
chr10	21991043	21991594	MajorDMR-2-15347	5
chr10	21995980	21996145	MajorDMR-2-15348	2
chr10	22024775	22025339	MajorDMR-2-15349	7
chr10	22026919	22027991	MajorDMR-2-15350	25
chr10	22070597	22070685	MajorDMR-2-15351	2
chr10	22084270	22085088	MajorDMR-2-15352	7
chr10	22097541	22097742	MajorDMR-2-15353	3
chr10	22103621	22103962	MajorDMR-2-15354	5
chr10	22120995	22121095	MajorDMR-2-15355	2
chr10	22279615	22279850	MajorDMR-2-15356	2
chr10	22284180	22284646	MajorDMR-2-15357	4
chr10	22291142	22291249	MajorDMR-2-15358	3
chr10	22293539	22294951	MajorDMR-2-15359	13
chr10	22296187	22297002	MajorDMR-2-15360	7
chr10	22311423	22311467	MajorDMR-2-15361	2
chr10	22312228	22312419	MajorDMR-2-15362	2
chr10	22338874	22339173	MajorDMR-2-15363	2
chr10	22348860	22349131	MajorDMR-2-15364	2
chr10	22351430	22351725	MajorDMR-2-15365	4
chr10	22421798	22423302	MajorDMR-2-15366	9
chr10	22425704	22427211	MajorDMR-2-15367	21
chr10	22435394	22436351	MajorDMR-2-15368	8
chr10	22473731	22474311	MajorDMR-2-15369	10
chr10	22529864	22529956	MajorDMR-2-15370	2
chr10	22542650	22542993	MajorDMR-2-15371	14
chr10	22574115	22574488	MajorDMR-2-15372	3
chr10	22594083	22594414	MajorDMR-2-15373	2
chr10	22606052	22606416	MajorDMR-2-15374	3
chr10	22608525	22608897	MajorDMR-2-15375	5
chr10	22611888	22611950	MajorDMR-2-15376	2
chr10	22613024	22613787	MajorDMR-2-15377	7
chr10	22615202	22615829	MajorDMR-2-15378	7
chr10	22621201	22622460	MajorDMR-2-15379	10
chr10	22654941	22654969	MajorDMR-2-15380	2
chr10	22725308	22725535	MajorDMR-2-15381	5
chr10	22727200	22727300	MajorDMR-2-15382	2
chr10	22743464	22743543	MajorDMR-2-15383	2
chr10	22759953	22760107	MajorDMR-2-15384	3
chr10	22762066	22762778	MajorDMR-2-15385	9
chr10	22763538	22764030	MajorDMR-2-15386	3
chr10	22765694	22766658	MajorDMR-2-15387	40
chr10	22767488	22769134	MajorDMR-2-15388	16
chr10	22774900	22775504	MajorDMR-2-15389	3
chr10	22794960	22795514	MajorDMR-2-15390	10
chr10	22819931	22819992	MajorDMR-2-15391	2
chr10	22887992	22888551	MajorDMR-2-15392	5
chr10	22898320	22898516	MajorDMR-2-15393	2
chr10	22963264	22963885	MajorDMR-2-15394	4
chr10	22970763	22970989	MajorDMR-2-15395	4
chr10	22982487	22982677	MajorDMR-2-15396	5
chr10	22999380	23000218	MajorDMR-2-15397	6
chr10	23004256	23004572	MajorDMR-2-15398	7
chr10	23014150	23014372	MajorDMR-2-15399	6
chr10	23058982	23059289	MajorDMR-2-15400	2
chr10	23069370	23069457	MajorDMR-2-15401	4
chr10	23112860	23113246	MajorDMR-2-15402	12
chr10	23120614	23120807	MajorDMR-2-15403	6
chr10	23138530	23138707	MajorDMR-2-15404	2
chr10	23140876	23141048	MajorDMR-2-15405	5
chr10	23143769	23144751	MajorDMR-2-15406	8
chr10	23177585	23177631	MajorDMR-2-15407	2
chr10	23202532	23202831	MajorDMR-2-15408	4
chr10	23212022	23212439	MajorDMR-2-15409	4
chr10	23215861	23216585	MajorDMR-2-15410	13
chr10	23217292	23217412	MajorDMR-2-15411	3
chr10	23221873	23221881	MajorDMR-2-15412	2
chr10	23227323	23227743	MajorDMR-2-15413	6
chr10	23229641	23229912	MajorDMR-2-15414	2
chr10	23243818	23244695	MajorDMR-2-15415	11
chr10	23253712	23253780	MajorDMR-2-15416	3
chr10	23254361	23254714	MajorDMR-2-15417	3
chr10	23278264	23278385	MajorDMR-2-15418	2
chr10	23287245	23287460	MajorDMR-2-15419	3
chr10	23297572	23297585	MajorDMR-2-15420	2
chr10	23351990	23353000	MajorDMR-2-15421	19
chr10	23385456	23386211	MajorDMR-2-15422	4
chr10	23397442	23397768	MajorDMR-2-15423	2
chr10	23425259	23425542	MajorDMR-2-15424	4
chr10	23444965	23445010	MajorDMR-2-15425	2
chr10	23463887	23464056	MajorDMR-2-15426	3
chr10	23472250	23472841	MajorDMR-2-15427	5
chr10	23634140	23634413	MajorDMR-2-15428	8
chr10	23701073	23701696	MajorDMR-2-15429	6
chr10	23745935	23745945	MajorDMR-2-15430	2
chr10	23830476	23831127	MajorDMR-2-15431	5
chr10	23846027	23846241	MajorDMR-2-15432	3
chr10	23865213	23865403	MajorDMR-2-15433	2
chr10	23868388	23868531	MajorDMR-2-15434	4
chr10	23878219	23878413	MajorDMR-2-15435	4
chr10	23897493	23897807	MajorDMR-2-15436	3
chr10	23932217	23932334	MajorDMR-2-15437	2
chr10	23948535	23948628	MajorDMR-2-15438	2
chr10	23964586	23964684	MajorDMR-2-15439	2
chr10	23967205	23967577	MajorDMR-2-15440	4
chr10	23991900	23992306	MajorDMR-2-15441	3
chr10	24025743	24026231	MajorDMR-2-15442	5
chr10	24206433	24206845	MajorDMR-2-15443	4
chr10	24276991	24277245	MajorDMR-2-15444	7
chr10	24305789	24306279	MajorDMR-2-15445	2
chr10	24373748	24373882	MajorDMR-2-15446	3
chr10	24400716	24401357	MajorDMR-2-15447	5
chr10	24479334	24479898	MajorDMR-2-15448	8
chr10	24512823	24512924	MajorDMR-2-15449	2
chr10	24537427	24537990	MajorDMR-2-15450	6
chr10	24548483	24548687	MajorDMR-2-15451	2
chr10	24629901	24629914	MajorDMR-2-15452	2
chr10	24633950	24634970	MajorDMR-2-15453	11
chr10	24638616	24638684	MajorDMR-2-15454	2
chr10	24642936	24643515	MajorDMR-2-15455	4
chr10	24663533	24663653	MajorDMR-2-15456	2
chr10	24683369	24683768	MajorDMR-2-15457	8
chr10	24702681	24702895	MajorDMR-2-15458	3
chr10	24704828	24706978	MajorDMR-2-15459	25
chr10	24715488	24716241	MajorDMR-2-15460	17
chr10	24730400	24730806	MajorDMR-2-15461	5
chr10	24784629	24786354	MajorDMR-2-15462	13
chr10	24817924	24818243	MajorDMR-2-15463	6
chr10	24859047	24860731	MajorDMR-2-15464	24
chr10	24862950	24863039	MajorDMR-2-15465	2
chr10	24872279	24872292	MajorDMR-2-15466	2
chr10	24873954	24874963	MajorDMR-2-15467	9
chr10	24881602	24881644	MajorDMR-2-15468	3
chr10	24885702	24885995	MajorDMR-2-15469	2
chr10	24889579	24889669	MajorDMR-2-15470	2
chr10	24903749	24904534	MajorDMR-2-15471	9
chr10	24906369	24907404	MajorDMR-2-15472	7
chr10	24908428	24909626	MajorDMR-2-15473	15
chr10	24910242	24910266	MajorDMR-2-15474	3
chr10	24912700	24912705	MajorDMR-2-15475	2
chr10	24921667	24921800	MajorDMR-2-15476	2
chr10	24932464	24933070	MajorDMR-2-15477	7
chr10	24947845	24948050	MajorDMR-2-15478	2
chr10	24951889	24952324	MajorDMR-2-15479	4
chr10	24954359	24954619	MajorDMR-2-15480	2
chr10	24957202	24957648	MajorDMR-2-15481	2
chr10	24958562	24958573	MajorDMR-2-15482	2
chr10	24959233	24959421	MajorDMR-2-15483	2
chr10	24963883	24964027	MajorDMR-2-15484	3
chr10	24968758	24969107	MajorDMR-2-15485	2
chr10	24978337	24978541	MajorDMR-2-15486	3
chr10	24981497	24981511	MajorDMR-2-15487	2
chr10	24983297	24983542	MajorDMR-2-15488	3
chr10	24984305	24984581	MajorDMR-2-15489	8
chr10	24985475	24985708	MajorDMR-2-15490	4
chr10	24986512	24987449	MajorDMR-2-15491	5
chr10	24988504	24990759	MajorDMR-2-15492	22
chr10	24993343	24993690	MajorDMR-2-15493	3
chr10	24996459	24997159	MajorDMR-2-15494	6
chr10	25000271	25001357	MajorDMR-2-15495	10
chr10	25001920	25002694	MajorDMR-2-15496	5
chr10	25003299	25003938	MajorDMR-2-15497	15
chr10	25004562	25007499	MajorDMR-2-15498	30
chr10	25014610	25014857	MajorDMR-2-15499	3
chr10	25019173	25019448	MajorDMR-2-15500	2
chr10	25032670	25032686	MajorDMR-2-15501	2
chr10	25033352	25033806	MajorDMR-2-15502	4
chr10	25034554	25035371	MajorDMR-2-15503	30
chr10	25078491	25080179	MajorDMR-2-15504	29
chr10	25082889	25083221	MajorDMR-2-15505	2
chr10	25086856	25087216	MajorDMR-2-15506	4
chr10	25088863	25089991	MajorDMR-2-15507	11
chr10	25097811	25097920	MajorDMR-2-15508	3
chr10	25099765	25101844	MajorDMR-2-15509	21
chr10	25102807	25103849	MajorDMR-2-15510	7
chr10	25111327	25112072	MajorDMR-2-15511	6
chr10	25115381	25115617	MajorDMR-2-15512	3
chr10	25127999	25128163	MajorDMR-2-15513	2
chr10	25136990	25137972	MajorDMR-2-15514	9
chr10	25138495	25138898	MajorDMR-2-15515	6
chr10	25139888	25140921	MajorDMR-2-15516	6
chr10	25145464	25147590	MajorDMR-2-15517	17
chr10	25158442	25158651	MajorDMR-2-15518	2
chr10	25159828	25159958	MajorDMR-2-15519	3
chr10	25161852	25162398	MajorDMR-2-15520	6
chr10	25182826	25184211	MajorDMR-2-15521	25
chr10	25189992	25190699	MajorDMR-2-15522	5
chr10	25211601	25211856	MajorDMR-2-15523	2
chr10	25302865	25303175	MajorDMR-2-15524	4
chr10	25306720	25306781	MajorDMR-2-15525	2
chr10	25308811	25308911	MajorDMR-2-15526	2
chr10	25312641	25313017	MajorDMR-2-15527	6
chr10	25336659	25337765	MajorDMR-2-15528	10
chr10	25348339	25351652	MajorDMR-2-15529	35
chr10	25364428	25364630	MajorDMR-2-15530	4
chr10	25431478	25431686	MajorDMR-2-15531	6
chr10	25446914	25446974	MajorDMR-2-15532	3
chr10	25470028	25470111	MajorDMR-2-15533	2
chr10	25485875	25485942	MajorDMR-2-15534	2
chr10	25496082	25496326	MajorDMR-2-15535	2
chr10	25510616	25511102	MajorDMR-2-15536	2
chr10	25524457	25524649	MajorDMR-2-15537	3
chr10	25527026	25527232	MajorDMR-2-15538	4
chr10	25557354	25557585	MajorDMR-2-15539	3
chr10	25584364	25585096	MajorDMR-2-15540	6
chr10	25591233	25591624	MajorDMR-2-15541	4
chr10	25593598	25593719	MajorDMR-2-15542	4
chr10	25599213	25599241	MajorDMR-2-15543	3
chr10	25608990	25609399	MajorDMR-2-15544	3
chr10	25663077	25663082	MajorDMR-2-15545	2
chr10	25687037	25687294	MajorDMR-2-15546	3
chr10	25734155	25735768	MajorDMR-2-15547	7
chr10	25736410	25736429	MajorDMR-2-15548	2
chr10	25757956	25758437	MajorDMR-2-15549	3
chr10	25765291	25765549	MajorDMR-2-15550	3
chr10	25770860	25770885	MajorDMR-2-15551	2
chr10	25771440	25771667	MajorDMR-2-15552	3
chr10	25772250	25772982	MajorDMR-2-15553	8
chr10	25781596	25782247	MajorDMR-2-15554	4
chr10	25787717	25787861	MajorDMR-2-15555	2
chr10	25790472	25791510	MajorDMR-2-15556	9
chr10	25795961	25796438	MajorDMR-2-15557	3
chr10	25814067	25814306	MajorDMR-2-15558	3
chr10	25820805	25820925	MajorDMR-2-15559	2
chr10	25821463	25822577	MajorDMR-2-15560	6
chr10	25845528	25845700	MajorDMR-2-15561	2
chr10	25846306	25847268	MajorDMR-2-15562	5
chr10	25866086	25867214	MajorDMR-2-15563	10
chr10	25907763	25908121	MajorDMR-2-15564	2
chr10	25914459	25914852	MajorDMR-2-15565	2
chr10	25916975	25917046	MajorDMR-2-15566	2
chr10	25917638	25917994	MajorDMR-2-15567	3
chr10	25918756	25921247	MajorDMR-2-15568	19
chr10	25931778	25932025	MajorDMR-2-15569	2
chr10	25934641	25935154	MajorDMR-2-15570	4
chr10	25936272	25937227	MajorDMR-2-15571	10
chr10	25946229	25946254	MajorDMR-2-15572	2
chr10	25950692	25950732	MajorDMR-2-15573	3
chr10	25955341	25955423	MajorDMR-2-15574	3
chr10	25958714	25958783	MajorDMR-2-15575	2
chr10	25971918	25972467	MajorDMR-2-15576	4
chr10	25981067	25982120	MajorDMR-2-15577	6
chr10	25990132	25991365	MajorDMR-2-15578	21
chr10	26002543	26003536	MajorDMR-2-15579	6
chr10	26033018	26033063	MajorDMR-2-15580	2
chr10	26104755	26104767	MajorDMR-2-15581	2
chr10	26190873	26191624	MajorDMR-2-15582	8
chr10	26212502	26212645	MajorDMR-2-15583	3
chr10	26230364	26230387	MajorDMR-2-15584	3
chr10	26255790	26256285	MajorDMR-2-15585	2
chr10	26288727	26288845	MajorDMR-2-15586	4
chr10	26291076	26291224	MajorDMR-2-15587	2
chr10	26303938	26304035	MajorDMR-2-15588	2
chr10	26320199	26320329	MajorDMR-2-15589	2
chr10	26555320	26555643	MajorDMR-2-15590	2
chr10	26563226	26563681	MajorDMR-2-15591	4
chr10	26580845	26581599	MajorDMR-2-15592	4
chr10	26616042	26616300	MajorDMR-2-15593	4
chr10	26681106	26681415	MajorDMR-2-15594	11
chr10	26723991	26724234	MajorDMR-2-15595	4
chr10	26737761	26738120	MajorDMR-2-15596	8
chr10	26744479	26745039	MajorDMR-2-15597	4
chr10	26769646	26770053	MajorDMR-2-15598	2
chr10	26771253	26771342	MajorDMR-2-15599	3
chr10	26780814	26781430	MajorDMR-2-15600	5
chr10	26801997	26802045	MajorDMR-2-15601	2
chr10	26856453	26856608	MajorDMR-2-15602	3
chr10	26858784	26858909	MajorDMR-2-15603	3
chr10	26879140	26879186	MajorDMR-2-15604	2
chr10	26879792	26880601	MajorDMR-2-15605	8
chr10	26892438	26892445	MajorDMR-2-15606	2
chr10	26939304	26939922	MajorDMR-2-15607	5
chr10	26971047	26971159	MajorDMR-2-15608	3
chr10	27028022	27028130	MajorDMR-2-15609	4
chr10	27059185	27059210	MajorDMR-2-15610	2
chr10	27075808	27075862	MajorDMR-2-15611	2
chr10	27076570	27077067	MajorDMR-2-15612	8
chr10	27079555	27079796	MajorDMR-2-15613	2
chr10	27099371	27099513	MajorDMR-2-15614	3
chr10	27135048	27135066	MajorDMR-2-15615	2
chr10	27175452	27176323	MajorDMR-2-15616	12
chr10	27179810	27179829	MajorDMR-2-15617	2
chr10	27181575	27182312	MajorDMR-2-15618	6
chr10	27217831	27217869	MajorDMR-2-15619	2
chr10	27222631	27224179	MajorDMR-2-15620	36
chr10	27225923	27226305	MajorDMR-2-15621	6
chr10	27267165	27267310	MajorDMR-2-15622	2
chr10	27279239	27279537	MajorDMR-2-15623	2
chr10	27356467	27356921	MajorDMR-2-15624	3
chr10	27368040	27368325	MajorDMR-2-15625	3
chr10	27376993	27377590	MajorDMR-2-15626	3
chr10	27382235	27382726	MajorDMR-2-15627	4
chr10	27385507	27385603	MajorDMR-2-15628	3
chr10	27390076	27390603	MajorDMR-2-15629	11
chr10	27400313	27400325	MajorDMR-2-15630	2
chr10	27416093	27416438	MajorDMR-2-15631	3
chr10	27419252	27419416	MajorDMR-2-15632	2
chr10	27433636	27434018	MajorDMR-2-15633	7
chr10	27436773	27436922	MajorDMR-2-15634	3
chr10	27547342	27547584	MajorDMR-2-15635	3
chr10	27548582	27548594	MajorDMR-2-15636	2
chr10	27556343	27556379	MajorDMR-2-15637	3
chr10	27586248	27586487	MajorDMR-2-15638	6
chr10	27643318	27643434	MajorDMR-2-15639	3
chr10	27763721	27763905	MajorDMR-2-15640	3
chr10	27815290	27815502	MajorDMR-2-15641	2
chr10	27817520	27817645	MajorDMR-2-15642	3
chr10	27839358	27840214	MajorDMR-2-15643	10
chr10	27840969	27841819	MajorDMR-2-15644	4
chr10	27905619	27905791	MajorDMR-2-15645	2
chr10	27909395	27909425	MajorDMR-2-15646	2
chr10	27978186	27978489	MajorDMR-2-15647	3
chr10	27984195	27984274	MajorDMR-2-15648	3
chr10	28030282	28030840	MajorDMR-2-15649	12
chr10	28073439	28073450	MajorDMR-2-15650	2
chr10	28094756	28094856	MajorDMR-2-15651	2
chr10	28109281	28109473	MajorDMR-2-15652	2
chr10	28115239	28115674	MajorDMR-2-15653	11
chr10	28127498	28128217	MajorDMR-2-15654	10
chr10	28146658	28146916	MajorDMR-2-15655	2
chr10	28199829	28200283	MajorDMR-2-15656	12
chr10	28238773	28238790	MajorDMR-2-15657	2
chr10	28243596	28243957	MajorDMR-2-15658	2
chr10	28539196	28539543	MajorDMR-2-15659	5
chr10	28542122	28542532	MajorDMR-2-15660	5
chr10	28549614	28549633	MajorDMR-2-15661	3
chr10	28550283	28550338	MajorDMR-2-15662	2
chr10	28552161	28553740	MajorDMR-2-15663	12
chr10	28555978	28555988	MajorDMR-2-15664	2
chr10	28566593	28567718	MajorDMR-2-15665	8
chr10	28580838	28580942	MajorDMR-2-15666	2
chr10	28596430	28596537	MajorDMR-2-15667	4
chr10	28601528	28601832	MajorDMR-2-15668	5
chr10	28604337	28604480	MajorDMR-2-15669	5
chr10	28605317	28605760	MajorDMR-2-15670	3
chr10	28606486	28607696	MajorDMR-2-15671	12
chr10	28609061	28609215	MajorDMR-2-15672	3
chr10	28610733	28611216	MajorDMR-2-15673	3
chr10	28640292	28640331	MajorDMR-2-15674	2
chr10	28656689	28658001	MajorDMR-2-15675	15
chr10	28683455	28683703	MajorDMR-2-15676	5
chr10	28687896	28688507	MajorDMR-2-15677	5
chr10	28711898	28712210	MajorDMR-2-15678	5
chr10	28712745	28713373	MajorDMR-2-15679	5
chr10	28717279	28717716	MajorDMR-2-15680	3
chr10	28718457	28718671	MajorDMR-2-15681	2
chr10	28719649	28721073	MajorDMR-2-15682	14
chr10	28726732	28727954	MajorDMR-2-15683	15
chr10	28728501	28728599	MajorDMR-2-15684	5
chr10	28730442	28731709	MajorDMR-2-15685	8
chr10	28732479	28732741	MajorDMR-2-15686	3
chr10	28738268	28738279	MajorDMR-2-15687	2
chr10	28746378	28746762	MajorDMR-2-15688	6
chr10	28752246	28753121	MajorDMR-2-15689	10
chr10	28766898	28767703	MajorDMR-2-15690	3
chr10	28768283	28768471	MajorDMR-2-15691	4
chr10	28769152	28770438	MajorDMR-2-15692	14
chr10	28774210	28774901	MajorDMR-2-15693	3
chr10	28805889	28806174	MajorDMR-2-15694	6
chr10	28829423	28829903	MajorDMR-2-15695	3
chr10	28834403	28834817	MajorDMR-2-15696	2
chr10	28844185	28844633	MajorDMR-2-15697	3
chr10	28847970	28848118	MajorDMR-2-15698	3
chr10	28849286	28849675	MajorDMR-2-15699	7
chr10	28855003	28855008	MajorDMR-2-15700	2
chr10	28868485	28868559	MajorDMR-2-15701	2
chr10	28876510	28876779	MajorDMR-2-15702	2
chr10	28883714	28884279	MajorDMR-2-15703	3
chr10	28886585	28886686	MajorDMR-2-15704	2
chr10	28887208	28887812	MajorDMR-2-15705	4
chr10	28888665	28889201	MajorDMR-2-15706	3
chr10	28890427	28890976	MajorDMR-2-15707	4
chr10	28958757	28959004	MajorDMR-2-15708	3
chr10	28979031	28979248	MajorDMR-2-15709	8
chr10	29052927	29053053	MajorDMR-2-15710	2
chr10	29054243	29054710	MajorDMR-2-15711	4
chr10	29085672	29086274	MajorDMR-2-15712	22
chr10	29088910	29089379	MajorDMR-2-15713	6
chr10	29130430	29130790	MajorDMR-2-15714	3
chr10	29164721	29164943	MajorDMR-2-15715	2
chr10	29186162	29186167	MajorDMR-2-15716	2
chr10	29186696	29186716	MajorDMR-2-15717	2
chr10	29213920	29214053	MajorDMR-2-15718	2
chr10	29228325	29229261	MajorDMR-2-15719	10
chr10	29259287	29259367	MajorDMR-2-15720	2
chr10	29265026	29265457	MajorDMR-2-15721	6
chr10	29272852	29273819	MajorDMR-2-15722	7
chr10	29282203	29282267	MajorDMR-2-15723	2
chr10	29299905	29300753	MajorDMR-2-15724	9
chr10	29312741	29313130	MajorDMR-2-15725	5
chr10	29325744	29326349	MajorDMR-2-15726	6
chr10	29345514	29347456	MajorDMR-2-15727	12
chr10	29357681	29358115	MajorDMR-2-15728	3
chr10	29517033	29517145	MajorDMR-2-15729	4
chr10	29529749	29530226	MajorDMR-2-15730	9
chr10	29543715	29544038	MajorDMR-2-15731	5
chr10	29545057	29545079	MajorDMR-2-15732	2
chr10	29558434	29558804	MajorDMR-2-15733	8
chr10	29576006	29576122	MajorDMR-2-15734	2
chr10	29633523	29633717	MajorDMR-2-15735	6
chr10	29698247	29698256	MajorDMR-2-15736	2
chr10	29716997	29717909	MajorDMR-2-15737	12
chr10	29718691	29719033	MajorDMR-2-15738	18
chr10	29723984	29724009	MajorDMR-2-15739	2
chr10	29735679	29735915	MajorDMR-2-15740	4
chr10	29737787	29737803	MajorDMR-2-15741	2
chr10	29747142	29747166	MajorDMR-2-15742	3
chr10	29748934	29749484	MajorDMR-2-15743	9
chr10	29758646	29759072	MajorDMR-2-15744	14
chr10	29759958	29760688	MajorDMR-2-15745	7
chr10	29762266	29762910	MajorDMR-2-15746	14
chr10	29771601	29772389	MajorDMR-2-15747	9
chr10	29780214	29781489	MajorDMR-2-15748	34
chr10	29787083	29787731	MajorDMR-2-15749	6
chr10	29790676	29790929	MajorDMR-2-15750	5
chr10	29791530	29791736	MajorDMR-2-15751	2
chr10	29799791	29799816	MajorDMR-2-15752	3
chr10	29824059	29824795	MajorDMR-2-15753	11
chr10	29834901	29835039	MajorDMR-2-15754	3
chr10	29839973	29840113	MajorDMR-2-15755	5
chr10	29843658	29844082	MajorDMR-2-15756	3
chr10	29878822	29879052	MajorDMR-2-15757	5
chr10	29922443	29922557	MajorDMR-2-15758	5
chr10	29939233	29939272	MajorDMR-2-15759	2
chr10	30005887	30005898	MajorDMR-2-15760	2
chr10	30062116	30062370	MajorDMR-2-15761	3
chr10	30093516	30093711	MajorDMR-2-15762	2
chr10	30105674	30106315	MajorDMR-2-15763	12
chr10	30184154	30185197	MajorDMR-2-15764	11
chr10	30215422	30215570	MajorDMR-2-15765	3
chr10	30266306	30266429	MajorDMR-2-15766	3
chr10	30268002	30268068	MajorDMR-2-15767	2
chr10	30287681	30287724	MajorDMR-2-15768	3
chr10	30291121	30291237	MajorDMR-2-15769	2
chr10	30300220	30300647	MajorDMR-2-15770	8
chr10	30301199	30301863	MajorDMR-2-15771	5
chr10	30302499	30303762	MajorDMR-2-15772	12
chr10	30306919	30307418	MajorDMR-2-15773	8
chr10	30309147	30309793	MajorDMR-2-15774	9
chr10	30313646	30314711	MajorDMR-2-15775	17
chr10	30316017	30319128	MajorDMR-2-15776	52
chr10	30319816	30319877	MajorDMR-2-15777	4
chr10	30320402	30320560	MajorDMR-2-15778	6
chr10	30322293	30324507	MajorDMR-2-15779	32
chr10	30326704	30329203	MajorDMR-2-15780	27
chr10	30330978	30331052	MajorDMR-2-15781	2
chr10	30332477	30332561	MajorDMR-2-15782	2
chr10	30334111	30335429	MajorDMR-2-15783	12
chr10	30337041	30338347	MajorDMR-2-15784	22
chr10	30339427	30339867	MajorDMR-2-15785	4
chr10	30343892	30343898	MajorDMR-2-15786	2
chr10	30346501	30347527	MajorDMR-2-15787	13
chr10	30348941	30349989	MajorDMR-2-15788	12
chr10	30362854	30363075	MajorDMR-2-15789	4
chr10	30376315	30376363	MajorDMR-2-15790	4
chr10	30377046	30377625	MajorDMR-2-15791	5
chr10	30378133	30378249	MajorDMR-2-15792	3
chr10	30379120	30379419	MajorDMR-2-15793	2
chr10	30379945	30381769	MajorDMR-2-15794	19
chr10	30382292	30384042	MajorDMR-2-15795	22
chr10	30385260	30386687	MajorDMR-2-15796	9
chr10	30387416	30388099	MajorDMR-2-15797	5
chr10	30388732	30389152	MajorDMR-2-15798	5
chr10	30397264	30398012	MajorDMR-2-15799	10
chr10	30401056	30403116	MajorDMR-2-15800	28
chr10	30403644	30403754	MajorDMR-2-15801	2
chr10	30404616	30405627	MajorDMR-2-15802	16
chr10	30406697	30406766	MajorDMR-2-15803	2
chr10	30414604	30414948	MajorDMR-2-15804	3
chr10	30415468	30417113	MajorDMR-2-15805	27
chr10	30417706	30417835	MajorDMR-2-15806	2
chr10	30418397	30419244	MajorDMR-2-15807	8
chr10	30431915	30432054	MajorDMR-2-15808	2
chr10	30434680	30435243	MajorDMR-2-15809	7
chr10	30441047	30441360	MajorDMR-2-15810	7
chr10	30456788	30456821	MajorDMR-2-15811	2
chr10	30458683	30459222	MajorDMR-2-15812	7
chr10	30459877	30462690	MajorDMR-2-15813	28
chr10	30471836	30472065	MajorDMR-2-15814	6
chr10	30488657	30488740	MajorDMR-2-15815	2
chr10	30500153	30500157	MajorDMR-2-15816	2
chr10	30501017	30501515	MajorDMR-2-15817	2
chr10	30509123	30510408	MajorDMR-2-15818	26
chr10	30512509	30512546	MajorDMR-2-15819	3
chr10	30559451	30559471	MajorDMR-2-15820	2
chr10	30560944	30561046	MajorDMR-2-15821	4
chr10	30573659	30574424	MajorDMR-2-15822	3
chr10	30575018	30575767	MajorDMR-2-15823	5
chr10	30588466	30589022	MajorDMR-2-15824	6
chr10	30590510	30593045	MajorDMR-2-15825	8
chr10	30613657	30613899	MajorDMR-2-15826	9
chr10	30657162	30657283	MajorDMR-2-15827	3
chr10	30681832	30681897	MajorDMR-2-15828	3
chr10	30704568	30705035	MajorDMR-2-15829	7
chr10	30716237	30716656	MajorDMR-2-15830	5
chr10	30717280	30717391	MajorDMR-2-15831	3
chr10	30842970	30843031	MajorDMR-2-15832	3
chr10	30921660	30922775	MajorDMR-2-15833	13
chr10	30927001	30927312	MajorDMR-2-15834	3
chr10	30932948	30933122	MajorDMR-2-15835	5
chr10	30934816	30934992	MajorDMR-2-15836	7
chr10	30937021	30937100	MajorDMR-2-15837	3
chr10	30981101	30981290	MajorDMR-2-15838	3
chr10	30999250	30999380	MajorDMR-2-15839	3
chr10	31009299	31009311	MajorDMR-2-15840	2
chr10	31013343	31013447	MajorDMR-2-15841	4
chr10	31025731	31025744	MajorDMR-2-15842	2
chr10	31054028	31054862	MajorDMR-2-15843	10
chr10	31072195	31072422	MajorDMR-2-15844	6
chr10	31092946	31093156	MajorDMR-2-15845	4
chr10	31116641	31116946	MajorDMR-2-15846	2
chr10	31118388	31118397	MajorDMR-2-15847	2
chr10	31162223	31162840	MajorDMR-2-15848	4
chr10	31184957	31184997	MajorDMR-2-15849	3
chr10	31206085	31206487	MajorDMR-2-15850	3
chr10	31207170	31207547	MajorDMR-2-15851	3
chr10	31230716	31231060	MajorDMR-2-15852	6
chr10	31262693	31262878	MajorDMR-2-15853	4
chr10	31263393	31263530	MajorDMR-2-15854	4
chr10	31268645	31270081	MajorDMR-2-15855	8
chr10	31321794	31322492	MajorDMR-2-15856	14
chr10	31353196	31353779	MajorDMR-2-15857	5
chr10	31361216	31361535	MajorDMR-2-15858	2
chr10	31418612	31418970	MajorDMR-2-15859	6
chr10	31423299	31423594	MajorDMR-2-15860	5
chr10	31441845	31442709	MajorDMR-2-15861	10
chr10	31446467	31447777	MajorDMR-2-15862	25
chr10	31460618	31461473	MajorDMR-2-15863	7
chr10	31480909	31481350	MajorDMR-2-15864	2
chr10	31523369	31523526	MajorDMR-2-15865	2
chr10	31559743	31560094	MajorDMR-2-15866	2
chr10	31612363	31612894	MajorDMR-2-15867	4
chr10	31630789	31631735	MajorDMR-2-15868	5
chr10	31634989	31635301	MajorDMR-2-15869	2
chr10	31685904	31686762	MajorDMR-2-15870	7
chr10	31688174	31688214	MajorDMR-2-15871	2
chr10	31767352	31767771	MajorDMR-2-15872	2
chr10	31774795	31774848	MajorDMR-2-15873	3
chr10	31800253	31800271	MajorDMR-2-15874	2
chr10	31822906	31822994	MajorDMR-2-15875	3
chr10	31866346	31867089	MajorDMR-2-15876	3
chr10	31867610	31868005	MajorDMR-2-15877	2
chr10	31872495	31873258	MajorDMR-2-15878	11
chr10	31888008	31889248	MajorDMR-2-15879	13
chr10	31890946	31891203	MajorDMR-2-15880	6
chr10	31892925	31893332	MajorDMR-2-15881	16
chr10	31898156	31898295	MajorDMR-2-15882	2
chr10	31911980	31912115	MajorDMR-2-15883	3
chr10	31929672	31930185	MajorDMR-2-15884	3
chr10	31938514	31939270	MajorDMR-2-15885	11
chr10	31967215	31967416	MajorDMR-2-15886	3
chr10	31995597	31996018	MajorDMR-2-15887	3
chr10	31998152	31998196	MajorDMR-2-15888	3
chr10	32038276	32039761	MajorDMR-2-15889	29
chr10	32125609	32125905	MajorDMR-2-15890	3
chr10	32176771	32177057	MajorDMR-2-15891	3
chr10	32192030	32192102	MajorDMR-2-15892	3
chr10	32301118	32301296	MajorDMR-2-15893	3
chr10	32301850	32302029	MajorDMR-2-15894	2
chr10	32304481	32304576	MajorDMR-2-15895	4
chr10	32327015	32327108	MajorDMR-2-15896	2
chr10	32450601	32450906	MajorDMR-2-15897	7
chr10	32471677	32471891	MajorDMR-2-15898	3
chr10	32475708	32476066	MajorDMR-2-15899	7
chr10	32555440	32555982	MajorDMR-2-15900	4
chr10	32568168	32568446	MajorDMR-2-15901	3
chr10	32575881	32576044	MajorDMR-2-15902	3
chr10	32578199	32578754	MajorDMR-2-15903	4
chr10	32587064	32587227	MajorDMR-2-15904	2
chr10	32608448	32608942	MajorDMR-2-15905	3
chr10	32633434	32633442	MajorDMR-2-15906	3
chr10	32660444	32660508	MajorDMR-2-15907	2
chr10	32682920	32683095	MajorDMR-2-15908	4
chr10	32717990	32718078	MajorDMR-2-15909	2
chr10	32736114	32736239	MajorDMR-2-15910	4
chr10	32756804	32756938	MajorDMR-2-15911	2
chr10	32765832	32766009	MajorDMR-2-15912	2
chr10	32812067	32812321	MajorDMR-2-15913	4
chr10	32823963	32824061	MajorDMR-2-15914	4
chr10	32877722	32877736	MajorDMR-2-15915	2
chr10	33050924	33051221	MajorDMR-2-15916	3
chr10	33230120	33230446	MajorDMR-2-15917	3
chr10	33250645	33251340	MajorDMR-2-15918	3
chr10	33266362	33266634	MajorDMR-2-15919	7
chr10	33294946	33295509	MajorDMR-2-15920	3
chr10	33301041	33301775	MajorDMR-2-15921	13
chr10	33356634	33356675	MajorDMR-2-15922	2
chr10	33360793	33361283	MajorDMR-2-15923	3
chr10	33361793	33362020	MajorDMR-2-15924	2
chr10	33363201	33363265	MajorDMR-2-15925	2
chr10	33404904	33405369	MajorDMR-2-15926	14
chr10	33411092	33411257	MajorDMR-2-15927	4
chr10	33415035	33415109	MajorDMR-2-15928	4
chr10	33418170	33418722	MajorDMR-2-15929	8
chr10	33432424	33432515	MajorDMR-2-15930	3
chr10	33439225	33439300	MajorDMR-2-15931	2
chr10	33443590	33444545	MajorDMR-2-15932	7
chr10	33468853	33469809	MajorDMR-2-15933	13
chr10	33481230	33481444	MajorDMR-2-15934	3
chr10	33499551	33501149	MajorDMR-2-15935	13
chr10	33530084	33530288	MajorDMR-2-15936	3
chr10	33546680	33548269	MajorDMR-2-15937	18
chr10	33574583	33578055	MajorDMR-2-15938	20
chr10	33580989	33581113	MajorDMR-2-15939	2
chr10	33590142	33590733	MajorDMR-2-15940	10
chr10	33615237	33615700	MajorDMR-2-15941	5
chr10	33626786	33626958	MajorDMR-2-15942	5
chr10	33632978	33633097	MajorDMR-2-15943	2
chr10	33638090	33638148	MajorDMR-2-15944	2
chr10	33657315	33658345	MajorDMR-2-15945	10
chr10	33670176	33670227	MajorDMR-2-15946	3
chr10	33699399	33700659	MajorDMR-2-15947	15
chr10	33710699	33712011	MajorDMR-2-15948	16
chr10	33717904	33718016	MajorDMR-2-15949	3
chr10	33737299	33737917	MajorDMR-2-15950	7
chr10	33771578	33771628	MajorDMR-2-15951	2
chr10	33782245	33782255	MajorDMR-2-15952	2
chr10	33783080	33783292	MajorDMR-2-15953	2
chr10	33798230	33798440	MajorDMR-2-15954	3
chr10	33808827	33809755	MajorDMR-2-15955	10
chr10	33823321	33823840	MajorDMR-2-15956	6
chr10	33848057	33848246	MajorDMR-2-15957	4
chr10	33909881	33910690	MajorDMR-2-15958	8
chr10	33950630	33951682	MajorDMR-2-15959	15
chr10	33952311	33953656	MajorDMR-2-15960	13
chr10	33968228	33969340	MajorDMR-2-15961	13
chr10	33970339	33970634	MajorDMR-2-15962	3
chr10	34031519	34032174	MajorDMR-2-15963	9
chr10	34035194	34035818	MajorDMR-2-15964	10
chr10	34089501	34089649	MajorDMR-2-15965	2
chr10	34150174	34150821	MajorDMR-2-15966	6
chr10	34156133	34156215	MajorDMR-2-15967	4
chr10	34157875	34158362	MajorDMR-2-15968	5
chr10	34189579	34190153	MajorDMR-2-15969	5
chr10	34226085	34226171	MajorDMR-2-15970	2
chr10	34227291	34227408	MajorDMR-2-15971	4
chr10	34252966	34253010	MajorDMR-2-15972	3
chr10	34264448	34264825	MajorDMR-2-15973	3
chr10	34281025	34281075	MajorDMR-2-15974	2
chr10	34299820	34300198	MajorDMR-2-15975	2
chr10	34317840	34318041	MajorDMR-2-15976	3
chr10	34319705	34320655	MajorDMR-2-15977	8
chr10	34334372	34334759	MajorDMR-2-15978	3
chr10	34336195	34336713	MajorDMR-2-15979	10
chr10	34338123	34339495	MajorDMR-2-15980	20
chr10	34347505	34348980	MajorDMR-2-15981	14
chr10	34364344	34364687	MajorDMR-2-15982	4
chr10	34367146	34368598	MajorDMR-2-15983	27
chr10	34384629	34385285	MajorDMR-2-15984	3
chr10	34390684	34392655	MajorDMR-2-15985	26
chr10	34394136	34394350	MajorDMR-2-15986	8
chr10	34406276	34406391	MajorDMR-2-15987	3
chr10	34421034	34421486	MajorDMR-2-15988	5
chr10	34422392	34422637	MajorDMR-2-15989	5
chr10	34443242	34443620	MajorDMR-2-15990	4
chr10	34445707	34446712	MajorDMR-2-15991	4
chr10	34461234	34461437	MajorDMR-2-15992	3
chr10	34479652	34480239	MajorDMR-2-15993	8
chr10	34480875	34481065	MajorDMR-2-15994	2
chr10	34481595	34481818	MajorDMR-2-15995	2
chr10	34482653	34482833	MajorDMR-2-15996	3
chr10	34569613	34569633	MajorDMR-2-15997	2
chr10	34606455	34606611	MajorDMR-2-15998	3
chr10	34678358	34678929	MajorDMR-2-15999	3
chr10	34722772	34722989	MajorDMR-2-16000	3
chr10	34811481	34811664	MajorDMR-2-16001	4
chr10	34815579	34815844	MajorDMR-2-16002	7
chr10	34820739	34821424	MajorDMR-2-16003	8
chr10	34829567	34829720	MajorDMR-2-16004	4
chr10	34856796	34856857	MajorDMR-2-16005	2
chr10	34878393	34878442	MajorDMR-2-16006	2
chr10	34897068	34897245	MajorDMR-2-16007	3
chr10	34917461	34917523	MajorDMR-2-16008	3
chr10	34923897	34924007	MajorDMR-2-16009	3
chr10	34962065	34962077	MajorDMR-2-16010	2
chr10	34999573	34999595	MajorDMR-2-16011	2
chr10	35032558	35033316	MajorDMR-2-16012	10
chr10	35057777	35057993	MajorDMR-2-16013	6
chr10	35081811	35082071	MajorDMR-2-16014	5
chr10	35097756	35097936	MajorDMR-2-16015	3
chr10	35142480	35142930	MajorDMR-2-16016	6
chr10	35188527	35188619	MajorDMR-2-16017	2
chr10	35197250	35198106	MajorDMR-2-16018	10
chr10	35198760	35198792	MajorDMR-2-16019	2
chr10	35201772	35202279	MajorDMR-2-16020	6
chr10	35270374	35271095	MajorDMR-2-16021	6
chr10	35413376	35413644	MajorDMR-2-16022	4
chr10	35416991	35417046	MajorDMR-2-16023	2
chr10	35438221	35438515	MajorDMR-2-16024	5
chr10	35494041	35494609	MajorDMR-2-16025	5
chr10	35502687	35504793	MajorDMR-2-16026	40
chr10	35505598	35505765	MajorDMR-2-16027	2
chr10	35506463	35506846	MajorDMR-2-16028	7
chr10	35525929	35525958	MajorDMR-2-16029	2
chr10	35529342	35529429	MajorDMR-2-16030	6
chr10	35596474	35597457	MajorDMR-2-16031	8
chr10	35604812	35605222	MajorDMR-2-16032	2
chr10	35616874	35617390	MajorDMR-2-16033	6
chr10	35618196	35618350	MajorDMR-2-16034	2
chr10	35621315	35621602	MajorDMR-2-16035	3
chr10	35624127	35624430	MajorDMR-2-16036	7
chr10	35627215	35627701	MajorDMR-2-16037	5
chr10	35629786	35630179	MajorDMR-2-16038	3
chr10	35635618	35635775	MajorDMR-2-16039	4
chr10	35636907	35637696	MajorDMR-2-16040	12
chr10	35640964	35641031	MajorDMR-2-16041	3
chr10	35642947	35643639	MajorDMR-2-16042	9
chr10	35644327	35644728	MajorDMR-2-16043	7
chr10	35645300	35646532	MajorDMR-2-16044	14
chr10	35647713	35647870	MajorDMR-2-16045	4
chr10	35649826	35650007	MajorDMR-2-16046	7
chr10	35653946	35654084	MajorDMR-2-16047	2
chr10	35678570	35678661	MajorDMR-2-16048	2
chr10	35682500	35682796	MajorDMR-2-16049	5
chr10	35686897	35688106	MajorDMR-2-16050	11
chr10	35689008	35689856	MajorDMR-2-16051	6
chr10	35696709	35696744	MajorDMR-2-16052	2
chr10	35698153	35699378	MajorDMR-2-16053	7
chr10	35703602	35703938	MajorDMR-2-16054	3
chr10	35704591	35705089	MajorDMR-2-16055	6
chr10	35705630	35706231	MajorDMR-2-16056	8
chr10	35707257	35707896	MajorDMR-2-16057	10
chr10	35708455	35708674	MajorDMR-2-16058	2
chr10	35709256	35709282	MajorDMR-2-16059	2
chr10	35709917	35711718	MajorDMR-2-16060	15
chr10	35713016	35713177	MajorDMR-2-16061	2
chr10	35713693	35715524	MajorDMR-2-16062	11
chr10	35719725	35719811	MajorDMR-2-16063	3
chr10	35729044	35729055	MajorDMR-2-16064	2
chr10	35729692	35729814	MajorDMR-2-16065	2
chr10	35730937	35731708	MajorDMR-2-16066	6
chr10	35733640	35735175	MajorDMR-2-16067	11
chr10	35736249	35736321	MajorDMR-2-16068	2
chr10	35736854	35737209	MajorDMR-2-16069	9
chr10	35738243	35739101	MajorDMR-2-16070	7
chr10	35740215	35740576	MajorDMR-2-16071	3
chr10	35742985	35743552	MajorDMR-2-16072	15
chr10	35745778	35748253	MajorDMR-2-16073	30
chr10	35749168	35750170	MajorDMR-2-16074	4
chr10	35750816	35750868	MajorDMR-2-16075	2
chr10	35752280	35752438	MajorDMR-2-16076	3
chr10	35752984	35753334	MajorDMR-2-16077	2
chr10	35754150	35755346	MajorDMR-2-16078	13
chr10	35757613	35757953	MajorDMR-2-16079	2
chr10	35760492	35760599	MajorDMR-2-16080	3
chr10	35762139	35762412	MajorDMR-2-16081	5
chr10	35774917	35774959	MajorDMR-2-16082	2
chr10	35775920	35777660	MajorDMR-2-16083	19
chr10	35781674	35781683	MajorDMR-2-16084	2
chr10	35797972	35798094	MajorDMR-2-16085	2
chr10	35805973	35806844	MajorDMR-2-16086	13
chr10	35809835	35809920	MajorDMR-2-16087	2
chr10	35815724	35815998	MajorDMR-2-16088	8
chr10	35821126	35821341	MajorDMR-2-16089	4
chr10	35830866	35831402	MajorDMR-2-16090	4
chr10	35834064	35834411	MajorDMR-2-16091	9
chr10	35848204	35848700	MajorDMR-2-16092	7
chr10	35850732	35851084	MajorDMR-2-16093	7
chr10	35855132	35855296	MajorDMR-2-16094	2
chr10	35856572	35859007	MajorDMR-2-16095	49
chr10	35863746	35864472	MajorDMR-2-16096	6
chr10	35868114	35868226	MajorDMR-2-16097	2
chr10	35868824	35868948	MajorDMR-2-16098	4
chr10	35892408	35895945	MajorDMR-2-16099	39
chr10	35924298	35924812	MajorDMR-2-16100	3
chr10	35963128	35963212	MajorDMR-2-16101	2
chr10	36011856	36011968	MajorDMR-2-16102	2
chr10	36081365	36081527	MajorDMR-2-16103	5
chr10	36111119	36111783	MajorDMR-2-16104	12
chr10	36113961	36114125	MajorDMR-2-16105	3
chr10	36116654	36118127	MajorDMR-2-16106	10
chr10	36127099	36127328	MajorDMR-2-16107	2
chr10	36138467	36138552	MajorDMR-2-16108	3
chr10	36161451	36162075	MajorDMR-2-16109	12
chr10	36163622	36164573	MajorDMR-2-16110	8
chr10	36201320	36201497	MajorDMR-2-16111	3
chr10	36217641	36218308	MajorDMR-2-16112	4
chr10	36238933	36239200	MajorDMR-2-16113	5
chr10	36351429	36352502	MajorDMR-2-16114	11
chr10	36362465	36362655	MajorDMR-2-16115	2
chr10	36467663	36467818	MajorDMR-2-16116	3
chr10	36537760	36537860	MajorDMR-2-16117	2
chr10	36545010	36545556	MajorDMR-2-16118	6
chr10	36624040	36624505	MajorDMR-2-16119	3
chr10	36638906	36639158	MajorDMR-2-16120	2
chr10	36709330	36710587	MajorDMR-2-16121	14
chr10	36783134	36783439	MajorDMR-2-16122	6
chr10	36883496	36884138	MajorDMR-2-16123	6
chr10	36917350	36917426	MajorDMR-2-16124	3
chr10	36947417	36947585	MajorDMR-2-16125	3
chr10	36956729	36956831	MajorDMR-2-16126	4
chr10	36958939	36960024	MajorDMR-2-16127	5
chr10	36972686	36972915	MajorDMR-2-16128	2
chr10	36992349	36992938	MajorDMR-2-16129	4
chr10	37068991	37069553	MajorDMR-2-16130	7
chr10	37150897	37150956	MajorDMR-2-16131	2
chr10	37174597	37174610	MajorDMR-2-16132	2
chr10	37390332	37390526	MajorDMR-2-16133	3
chr10	37407869	37407946	MajorDMR-2-16134	2
chr10	37511177	37511566	MajorDMR-2-16135	3
chr10	37513257	37515286	MajorDMR-2-16136	12
chr10	37553398	37554042	MajorDMR-2-16137	3
chr10	37621091	37621300	MajorDMR-2-16138	2
chr10	37626960	37627085	MajorDMR-2-16139	2
chr10	37702752	37702893	MajorDMR-2-16140	3
chr10	37868950	37869399	MajorDMR-2-16141	7
chr10	37924662	37924693	MajorDMR-2-16142	2
chr10	37979087	37979355	MajorDMR-2-16143	2
chr10	37979927	37980091	MajorDMR-2-16144	3
chr10	37982905	37983097	MajorDMR-2-16145	6
chr10	37997035	37997262	MajorDMR-2-16146	2
chr10	38054855	38054870	MajorDMR-2-16147	2
chr10	38108660	38109615	MajorDMR-2-16148	12
chr10	38142595	38142611	MajorDMR-2-16149	2
chr10	38249263	38249339	MajorDMR-2-16150	5
chr10	38255707	38256332	MajorDMR-2-16151	4
chr10	38260476	38260541	MajorDMR-2-16152	2
chr10	38321992	38322027	MajorDMR-2-16153	2
chr10	38359234	38359714	MajorDMR-2-16154	11
chr10	38460867	38460890	MajorDMR-2-16155	2
chr10	38583005	38583334	MajorDMR-2-16156	3
chr10	38597736	38597786	MajorDMR-2-16157	2
chr10	38626165	38626398	MajorDMR-2-16158	2
chr10	38695728	38696599	MajorDMR-2-16159	8
chr10	38932937	38932963	MajorDMR-2-16160	2
chr10	38994993	38995359	MajorDMR-2-16161	2
chr10	39041921	39042055	MajorDMR-2-16162	2
chr10	42722892	42723277	MajorDMR-2-16163	2
chr10	42835109	42835334	MajorDMR-2-16164	2
chr10	42844854	42845518	MajorDMR-2-16165	3
chr10	42847886	42848209	MajorDMR-2-16166	2
chr10	42855045	42855184	MajorDMR-2-16167	2
chr10	43046156	43046222	MajorDMR-2-16168	2
chr10	43071870	43072104	MajorDMR-2-16169	3
chr10	43096750	43097156	MajorDMR-2-16170	5
chr10	43158993	43159090	MajorDMR-2-16171	2
chr10	43261910	43262400	MajorDMR-2-16172	2
chr10	43273200	43273568	MajorDMR-2-16173	7
chr10	43298499	43298578	MajorDMR-2-16174	3
chr10	43360342	43360365	MajorDMR-2-16175	2
chr10	43361321	43361340	MajorDMR-2-16176	2
chr10	43371071	43371262	MajorDMR-2-16177	3
chr10	43384284	43384414	MajorDMR-2-16178	2
chr10	43406172	43406241	MajorDMR-2-16179	2
chr10	43409147	43409368	MajorDMR-2-16180	2
chr10	43429582	43430044	MajorDMR-2-16181	5
chr10	43484576	43484927	MajorDMR-2-16182	9
chr10	43517918	43518020	MajorDMR-2-16183	4
chr10	43522133	43522243	MajorDMR-2-16184	2
chr10	43530909	43531168	MajorDMR-2-16185	3
chr10	43571793	43571811	MajorDMR-2-16186	3
chr10	43589216	43589538	MajorDMR-2-16187	4
chr10	43605383	43605907	MajorDMR-2-16188	7
chr10	43656165	43656671	MajorDMR-2-16189	3
chr10	43681378	43682586	MajorDMR-2-16190	8
chr10	43686854	43687392	MajorDMR-2-16191	9
chr10	43688335	43688755	MajorDMR-2-16192	8
chr10	43689763	43690204	MajorDMR-2-16193	7
chr10	43698783	43701466	MajorDMR-2-16194	12
chr10	43702834	43703041	MajorDMR-2-16195	5
chr10	43709618	43709751	MajorDMR-2-16196	5
chr10	43711334	43711430	MajorDMR-2-16197	3
chr10	43713341	43715666	MajorDMR-2-16198	27
chr10	43716999	43718692	MajorDMR-2-16199	20
chr10	43721098	43721992	MajorDMR-2-16200	8
chr10	43726125	43727196	MajorDMR-2-16201	13
chr10	43732968	43733216	MajorDMR-2-16202	5
chr10	43733892	43734948	MajorDMR-2-16203	5
chr10	43744367	43745849	MajorDMR-2-16204	7
chr10	43746914	43747101	MajorDMR-2-16205	3
chr10	43747641	43747694	MajorDMR-2-16206	2
chr10	43749537	43750796	MajorDMR-2-16207	15
chr10	43751305	43752281	MajorDMR-2-16208	14
chr10	43753659	43754322	MajorDMR-2-16209	3
chr10	43754872	43756591	MajorDMR-2-16210	18
chr10	43757187	43759677	MajorDMR-2-16211	36
chr10	43778497	43778519	MajorDMR-2-16212	3
chr10	43804604	43804942	MajorDMR-2-16213	2
chr10	43814098	43815406	MajorDMR-2-16214	19
chr10	43817843	43817857	MajorDMR-2-16215	2
chr10	43827876	43828535	MajorDMR-2-16216	5
chr10	43837987	43838908	MajorDMR-2-16217	35
chr10	43842784	43842808	MajorDMR-2-16218	3
chr10	43845675	43846140	MajorDMR-2-16219	10
chr10	43846704	43847082	MajorDMR-2-16220	10
chr10	43854875	43856232	MajorDMR-2-16221	17
chr10	43869836	43870072	MajorDMR-2-16222	2
chr10	43886217	43886598	MajorDMR-2-16223	5
chr10	43905838	43907043	MajorDMR-2-16224	33
chr10	43916731	43916988	MajorDMR-2-16225	4
chr10	43929866	43929962	MajorDMR-2-16226	2
chr10	43930742	43930808	MajorDMR-2-16227	3
chr10	43931443	43931641	MajorDMR-2-16228	4
chr10	43933404	43933695	MajorDMR-2-16229	5
chr10	43940582	43940626	MajorDMR-2-16230	2
chr10	43951524	43951534	MajorDMR-2-16231	2
chr10	44002971	44004023	MajorDMR-2-16232	6
chr10	44019479	44019565	MajorDMR-2-16233	2
chr10	44045078	44045086	MajorDMR-2-16234	2
chr10	44049126	44049205	MajorDMR-2-16235	2
chr10	44049851	44049876	MajorDMR-2-16236	2
chr10	44051878	44052907	MajorDMR-2-16237	5
chr10	44053480	44056481	MajorDMR-2-16238	13
chr10	44059818	44060752	MajorDMR-2-16239	7
chr10	44067930	44069203	MajorDMR-2-16240	12
chr10	44070503	44070565	MajorDMR-2-16241	5
chr10	44155097	44155738	MajorDMR-2-16242	20
chr10	44157048	44157425	MajorDMR-2-16243	5
chr10	44162176	44162660	MajorDMR-2-16244	6
chr10	44170042	44170803	MajorDMR-2-16245	13
chr10	44184932	44185000	MajorDMR-2-16246	3
chr10	44186364	44188831	MajorDMR-2-16247	27
chr10	44220654	44220697	MajorDMR-2-16248	3
chr10	44222462	44222486	MajorDMR-2-16249	2
chr10	44244584	44245712	MajorDMR-2-16250	21
chr10	44250333	44251324	MajorDMR-2-16251	8
chr10	44277151	44277210	MajorDMR-2-16252	2
chr10	44303325	44303330	MajorDMR-2-16253	2
chr10	44325817	44325907	MajorDMR-2-16254	2
chr10	44338057	44338077	MajorDMR-2-16255	2
chr10	44340450	44340800	MajorDMR-2-16256	4
chr10	44345173	44345188	MajorDMR-2-16257	2
chr10	44346174	44346210	MajorDMR-2-16258	2
chr10	44347132	44348827	MajorDMR-2-16259	18
chr10	44352908	44354248	MajorDMR-2-16260	11
chr10	44358019	44358129	MajorDMR-2-16261	3
chr10	44360908	44361029	MajorDMR-2-16262	3
chr10	44362940	44364838	MajorDMR-2-16263	24
chr10	44373622	44374391	MajorDMR-2-16264	14
chr10	44374920	44374987	MajorDMR-2-16265	3
chr10	44375511	44375989	MajorDMR-2-16266	10
chr10	44376899	44377672	MajorDMR-2-16267	6
chr10	44400189	44401206	MajorDMR-2-16268	15
chr10	44404756	44404761	MajorDMR-2-16269	2
chr10	44405475	44405480	MajorDMR-2-16270	2
chr10	44415963	44416139	MajorDMR-2-16271	6
chr10	44434812	44436486	MajorDMR-2-16272	13
chr10	44437538	44437861	MajorDMR-2-16273	5
chr10	44506654	44507933	MajorDMR-2-16274	10
chr10	44521523	44521722	MajorDMR-2-16275	5
chr10	44523130	44523135	MajorDMR-2-16276	2
chr10	44526331	44527075	MajorDMR-2-16277	7
chr10	44541797	44542330	MajorDMR-2-16278	6
chr10	44544794	44545296	MajorDMR-2-16279	9
chr10	44546332	44547357	MajorDMR-2-16280	11
chr10	44565757	44566023	MajorDMR-2-16281	4
chr10	44572043	44572180	MajorDMR-2-16282	2
chr10	44594741	44595132	MajorDMR-2-16283	3
chr10	44608145	44608284	MajorDMR-2-16284	4
chr10	44619682	44619813	MajorDMR-2-16285	2
chr10	44663091	44663441	MajorDMR-2-16286	6
chr10	44675536	44676008	MajorDMR-2-16287	6
chr10	44684380	44684462	MajorDMR-2-16288	2
chr10	44691120	44691342	MajorDMR-2-16289	2
chr10	44693933	44694448	MajorDMR-2-16290	7
chr10	44701497	44702022	MajorDMR-2-16291	16
chr10	44712625	44712863	MajorDMR-2-16292	4
chr10	44729354	44729755	MajorDMR-2-16293	8
chr10	44757290	44757485	MajorDMR-2-16294	5
chr10	44758968	44760042	MajorDMR-2-16295	11
chr10	44781653	44782590	MajorDMR-2-16296	4
chr10	44787696	44788158	MajorDMR-2-16297	15
chr10	44788954	44789191	MajorDMR-2-16298	4
chr10	44791284	44791438	MajorDMR-2-16299	3
chr10	44796233	44796266	MajorDMR-2-16300	2
chr10	44796891	44796921	MajorDMR-2-16301	2
chr10	44804653	44806559	MajorDMR-2-16302	29
chr10	44815260	44815516	MajorDMR-2-16303	4
chr10	44816107	44816284	MajorDMR-2-16304	3
chr10	44816835	44817184	MajorDMR-2-16305	4
chr10	44818487	44818543	MajorDMR-2-16306	2
chr10	44820946	44821035	MajorDMR-2-16307	2
chr10	44828997	44831590	MajorDMR-2-16308	24
chr10	44877822	44879589	MajorDMR-2-16309	29
chr10	44882515	44882600	MajorDMR-2-16310	4
chr10	44912102	44912157	MajorDMR-2-16311	3
chr10	44918430	44918631	MajorDMR-2-16312	4
chr10	44968380	44969122	MajorDMR-2-16313	5
chr10	44971896	44972847	MajorDMR-2-16314	6
chr10	44974657	44974731	MajorDMR-2-16315	2
chr10	44995683	44995849	MajorDMR-2-16316	2
chr10	44996732	44996998	MajorDMR-2-16317	5
chr10	45016124	45016158	MajorDMR-2-16318	2
chr10	45048155	45048561	MajorDMR-2-16319	9
chr10	45052939	45053173	MajorDMR-2-16320	6
chr10	45072977	45073204	MajorDMR-2-16321	3
chr10	45098495	45098624	MajorDMR-2-16322	2
chr10	45113043	45113048	MajorDMR-2-16323	2
chr10	45143668	45143951	MajorDMR-2-16324	5
chr10	45147460	45147533	MajorDMR-2-16325	4
chr10	45204083	45204262	MajorDMR-2-16326	3
chr10	45208662	45208971	MajorDMR-2-16327	5
chr10	45224521	45224554	MajorDMR-2-16328	2
chr10	45251169	45251199	MajorDMR-2-16329	2
chr10	45256625	45256792	MajorDMR-2-16330	3
chr10	45290607	45292427	MajorDMR-2-16331	11
chr10	45299584	45299754	MajorDMR-2-16332	3
chr10	45302197	45302877	MajorDMR-2-16333	5
chr10	45358928	45359269	MajorDMR-2-16334	4
chr10	45373807	45373950	MajorDMR-2-16335	2
chr10	45422212	45422432	MajorDMR-2-16336	5
chr10	45448573	45448819	MajorDMR-2-16337	3
chr10	45451005	45451465	MajorDMR-2-16338	6
chr10	45452335	45452528	MajorDMR-2-16339	3
chr10	45453240	45453600	MajorDMR-2-16340	8
chr10	45456003	45456276	MajorDMR-2-16341	3
chr10	45456862	45457616	MajorDMR-2-16342	3
chr10	45458659	45459907	MajorDMR-2-16343	12
chr10	45461778	45461807	MajorDMR-2-16344	3
chr10	45462649	45462697	MajorDMR-2-16345	2
chr10	45487313	45487382	MajorDMR-2-16346	3
chr10	45545665	45546560	MajorDMR-2-16347	5
chr10	45560209	45561039	MajorDMR-2-16348	8
chr10	45561955	45562341	MajorDMR-2-16349	5
chr10	45572540	45572728	MajorDMR-2-16350	5
chr10	45587237	45587887	MajorDMR-2-16351	9
chr10	45589752	45590282	MajorDMR-2-16352	9
chr10	45656726	45656854	MajorDMR-2-16353	2
chr10	45697873	45698254	MajorDMR-2-16354	2
chr10	45725041	45725075	MajorDMR-2-16355	2
chr10	45731205	45731462	MajorDMR-2-16356	6
chr10	45745942	45746398	MajorDMR-2-16357	8
chr10	45795099	45795293	MajorDMR-2-16358	3
chr10	45801333	45801923	MajorDMR-2-16359	19
chr10	45886619	45886732	MajorDMR-2-16360	4
chr10	45923156	45923493	MajorDMR-2-16361	4
chr10	45927761	45928172	MajorDMR-2-16362	2
chr10	45940866	45941655	MajorDMR-2-16363	14
chr10	45949214	45949745	MajorDMR-2-16364	7
chr10	46056148	46056174	MajorDMR-2-16365	3
chr10	46098360	46098498	MajorDMR-2-16366	3
chr10	46218612	46218685	MajorDMR-2-16367	2
chr10	46539435	46539476	MajorDMR-2-16368	2
chr10	46940593	46940740	MajorDMR-2-16369	3
chr10	46976404	46976706	MajorDMR-2-16370	2
chr10	47054165	47054466	MajorDMR-2-16371	3
chr10	47077293	47077825	MajorDMR-2-16372	8
chr10	47092839	47093074	MajorDMR-2-16373	6
chr10	47099092	47099302	MajorDMR-2-16374	2
chr10	47107639	47108051	MajorDMR-2-16375	7
chr10	47133021	47133171	MajorDMR-2-16376	2
chr10	47299379	47299520	MajorDMR-2-16377	2
chr10	47422686	47422832	MajorDMR-2-16378	3
chr10	47573843	47574228	MajorDMR-2-16379	2
chr10	47590361	47591388	MajorDMR-2-16380	5
chr10	47606055	47606119	MajorDMR-2-16381	2
chr10	47653598	47653823	MajorDMR-2-16382	2
chr10	47655108	47655531	MajorDMR-2-16383	5
chr10	47676802	47676952	MajorDMR-2-16384	2
chr10	47690035	47690315	MajorDMR-2-16385	4
chr10	47741542	47741820	MajorDMR-2-16386	2
chr10	47749478	47749584	MajorDMR-2-16387	4
chr10	47911506	47911530	MajorDMR-2-16388	2
chr10	47924824	47925165	MajorDMR-2-16389	2
chr10	48346985	48347584	MajorDMR-2-16390	8
chr10	48363744	48364319	MajorDMR-2-16391	10
chr10	48368074	48368169	MajorDMR-2-16392	2
chr10	48399982	48400550	MajorDMR-2-16393	8
chr10	48401243	48404696	MajorDMR-2-16394	35
chr10	48408763	48408786	MajorDMR-2-16395	2
chr10	48412310	48412496	MajorDMR-2-16396	3
chr10	48425911	48426759	MajorDMR-2-16397	6
chr10	48427443	48427661	MajorDMR-2-16398	5
chr10	48436989	48437018	MajorDMR-2-16399	2
chr10	48437862	48437879	MajorDMR-2-16400	2
chr10	48451548	48451999	MajorDMR-2-16401	9
chr10	48467502	48467977	MajorDMR-2-16402	8
chr10	48552875	48553414	MajorDMR-2-16403	7
chr10	48561341	48563609	MajorDMR-2-16404	30
chr10	48573272	48573366	MajorDMR-2-16405	4
chr10	48574980	48575115	MajorDMR-2-16406	3
chr10	48600840	48600877	MajorDMR-2-16407	2
chr10	48644257	48644414	MajorDMR-2-16408	2
chr10	48678446	48678577	MajorDMR-2-16409	2
chr10	48859873	48859982	MajorDMR-2-16410	4
chr10	48861774	48862324	MajorDMR-2-16411	9
chr10	48863546	48863792	MajorDMR-2-16412	2
chr10	48878330	48878748	MajorDMR-2-16413	2
chr10	48902738	48902817	MajorDMR-2-16414	4
chr10	48950363	48950621	MajorDMR-2-16415	2
chr10	48965064	48965201	MajorDMR-2-16416	6
chr10	49197297	49197347	MajorDMR-2-16417	3
chr10	49206309	49206603	MajorDMR-2-16418	3
chr10	49367789	49367887	MajorDMR-2-16419	2
chr10	49369122	49369859	MajorDMR-2-16420	5
chr10	49371746	49372028	MajorDMR-2-16421	3
chr10	49378920	49379356	MajorDMR-2-16422	4
chr10	49380426	49380539	MajorDMR-2-16423	4
chr10	49381404	49381592	MajorDMR-2-16424	3
chr10	49382152	49382877	MajorDMR-2-16425	8
chr10	49383384	49383568	MajorDMR-2-16426	4
chr10	49384099	49384344	MajorDMR-2-16427	4
chr10	49385188	49385276	MajorDMR-2-16428	4
chr10	49388350	49390320	MajorDMR-2-16429	13
chr10	49395945	49397510	MajorDMR-2-16430	17
chr10	49399512	49401747	MajorDMR-2-16431	24
chr10	49402469	49402860	MajorDMR-2-16432	5
chr10	49403501	49404744	MajorDMR-2-16433	8
chr10	49405308	49405424	MajorDMR-2-16434	2
chr10	49430598	49430683	MajorDMR-2-16435	2
chr10	49431409	49431449	MajorDMR-2-16436	2
chr10	49433088	49434401	MajorDMR-2-16437	12
chr10	49435263	49435640	MajorDMR-2-16438	6
chr10	49450294	49451177	MajorDMR-2-16439	13
chr10	49452569	49453115	MajorDMR-2-16440	7
chr10	49463904	49464078	MajorDMR-2-16441	5
chr10	49465823	49466551	MajorDMR-2-16442	5
chr10	49479087	49479281	MajorDMR-2-16443	3
chr10	49514062	49514155	MajorDMR-2-16444	3
chr10	49520175	49520548	MajorDMR-2-16445	2
chr10	49545132	49545175	MajorDMR-2-16446	2
chr10	49554103	49554616	MajorDMR-2-16447	13
chr10	49562810	49562821	MajorDMR-2-16448	2
chr10	49568157	49568802	MajorDMR-2-16449	5
chr10	49590557	49590718	MajorDMR-2-16450	2
chr10	49598696	49599255	MajorDMR-2-16451	6
chr10	49601183	49601254	MajorDMR-2-16452	2
chr10	49604237	49604865	MajorDMR-2-16453	4
chr10	49614831	49614908	MajorDMR-2-16454	2
chr10	49628873	49629114	MajorDMR-2-16455	2
chr10	49629760	49629948	MajorDMR-2-16456	2
chr10	49653079	49654659	MajorDMR-2-16457	20
chr10	49657817	49658321	MajorDMR-2-16458	10
chr10	49671249	49671928	MajorDMR-2-16459	9
chr10	49672526	49673968	MajorDMR-2-16460	24
chr10	49679443	49679709	MajorDMR-2-16461	4
chr10	49684163	49684889	MajorDMR-2-16462	3
chr10	49685674	49685940	MajorDMR-2-16463	4
chr10	49704743	49707590	MajorDMR-2-16464	25
chr10	49712457	49712937	MajorDMR-2-16465	4
chr10	49715778	49715934	MajorDMR-2-16466	3
chr10	49716945	49718168	MajorDMR-2-16467	17
chr10	49726616	49727230	MajorDMR-2-16468	8
chr10	49730247	49730356	MajorDMR-2-16469	2
chr10	49759618	49759709	MajorDMR-2-16470	4
chr10	49760403	49760472	MajorDMR-2-16471	3
chr10	49762431	49762675	MajorDMR-2-16472	3
chr10	49797347	49798094	MajorDMR-2-16473	5
chr10	49806211	49806612	MajorDMR-2-16474	4
chr10	49820384	49821020	MajorDMR-2-16475	4
chr10	49831377	49832350	MajorDMR-2-16476	11
chr10	49835733	49836724	MajorDMR-2-16477	5
chr10	49860701	49861862	MajorDMR-2-16478	5
chr10	49863176	49863422	MajorDMR-2-16479	3
chr10	49869360	49869440	MajorDMR-2-16480	3
chr10	49889961	49890492	MajorDMR-2-16481	5
chr10	49891097	49892955	MajorDMR-2-16482	29
chr10	49906058	49907478	MajorDMR-2-16483	29
chr10	49909604	49909847	MajorDMR-2-16484	5
chr10	49910403	49911357	MajorDMR-2-16485	6
chr10	49913175	49913825	MajorDMR-2-16486	8
chr10	49915663	49916353	MajorDMR-2-16487	6
chr10	49918818	49919440	MajorDMR-2-16488	7
chr10	49926605	49926756	MajorDMR-2-16489	4
chr10	49999963	50001011	MajorDMR-2-16490	7
chr10	50009706	50009780	MajorDMR-2-16491	2
chr10	50011078	50011231	MajorDMR-2-16492	3
chr10	50013647	50014274	MajorDMR-2-16493	12
chr10	50043567	50043988	MajorDMR-2-16494	3
chr10	50052751	50053112	MajorDMR-2-16495	3
chr10	50105372	50105511	MajorDMR-2-16496	4
chr10	50135493	50135509	MajorDMR-2-16497	2
chr10	50181177	50181533	MajorDMR-2-16498	6
chr10	50201575	50202047	MajorDMR-2-16499	6
chr10	50222520	50222627	MajorDMR-2-16500	3
chr10	50270117	50270272	MajorDMR-2-16501	2
chr10	50279255	50279587	MajorDMR-2-16502	5
chr10	50285045	50286247	MajorDMR-2-16503	15
chr10	50288259	50291720	MajorDMR-2-16504	28
chr10	50313709	50313869	MajorDMR-2-16505	3
chr10	50314472	50315071	MajorDMR-2-16506	8
chr10	50323831	50323873	MajorDMR-2-16507	2
chr10	50325606	50325907	MajorDMR-2-16508	3
chr10	50326648	50327199	MajorDMR-2-16509	6
chr10	50339355	50339439	MajorDMR-2-16510	3
chr10	50346632	50347376	MajorDMR-2-16511	4
chr10	50371228	50371424	MajorDMR-2-16512	3
chr10	50374115	50374493	MajorDMR-2-16513	6
chr10	50377045	50377690	MajorDMR-2-16514	5
chr10	50446319	50446530	MajorDMR-2-16515	2
chr10	50521770	50522138	MajorDMR-2-16516	9
chr10	50564233	50564411	MajorDMR-2-16517	4
chr10	50592075	50592127	MajorDMR-2-16518	2
chr10	50618523	50618655	MajorDMR-2-16519	2
chr10	50653362	50654272	MajorDMR-2-16520	7
chr10	50676421	50676787	MajorDMR-2-16521	3
chr10	50677393	50677519	MajorDMR-2-16522	2
chr10	50678210	50680546	MajorDMR-2-16523	15
chr10	50687691	50687820	MajorDMR-2-16524	5
chr10	50711097	50711556	MajorDMR-2-16525	2
chr10	50713264	50713320	MajorDMR-2-16526	2
chr10	50713972	50714021	MajorDMR-2-16527	3
chr10	50714845	50715353	MajorDMR-2-16528	3
chr10	50716071	50717446	MajorDMR-2-16529	9
chr10	50727369	50727697	MajorDMR-2-16530	4
chr10	50728272	50728403	MajorDMR-2-16531	4
chr10	50729413	50729976	MajorDMR-2-16532	8
chr10	50776796	50777420	MajorDMR-2-16533	4
chr10	50801468	50801473	MajorDMR-2-16534	2
chr10	50862924	50863606	MajorDMR-2-16535	18
chr10	50873063	50873929	MajorDMR-2-16536	8
chr10	50886671	50886879	MajorDMR-2-16537	3
chr10	50968999	50969358	MajorDMR-2-16538	2
chr10	51017007	51017824	MajorDMR-2-16539	8
chr10	51190157	51190309	MajorDMR-2-16540	3
chr10	51510674	51511725	MajorDMR-2-16541	13
chr10	51564661	51564695	MajorDMR-2-16542	4
chr10	51574123	51574141	MajorDMR-2-16543	2
chr10	51729174	51729348	MajorDMR-2-16544	2
chr10	51768479	51768546	MajorDMR-2-16545	2
chr10	51784447	51784459	MajorDMR-2-16546	2
chr10	51816449	51816789	MajorDMR-2-16547	8
chr10	51817678	51817993	MajorDMR-2-16548	7
chr10	51819717	51820050	MajorDMR-2-16549	10
chr10	51824551	51824624	MajorDMR-2-16550	3
chr10	52026448	52026478	MajorDMR-2-16551	2
chr10	52071215	52071377	MajorDMR-2-16552	2
chr10	52085295	52085479	MajorDMR-2-16553	3
chr10	52141628	52141673	MajorDMR-2-16554	2
chr10	52256901	52257509	MajorDMR-2-16555	11
chr10	52314154	52314824	MajorDMR-2-16556	4
chr10	52334805	52335112	MajorDMR-2-16557	6
chr10	52352439	52353062	MajorDMR-2-16558	11
chr10	52391205	52391346	MajorDMR-2-16559	5
chr10	52399673	52400020	MajorDMR-2-16560	3
chr10	52456379	52456852	MajorDMR-2-16561	4
chr10	52483550	52483763	MajorDMR-2-16562	4
chr10	52570378	52570500	MajorDMR-2-16563	6
chr10	52574892	52574914	MajorDMR-2-16564	2
chr10	52583604	52583842	MajorDMR-2-16565	3
chr10	52587305	52587343	MajorDMR-2-16566	2
chr10	52612168	52612711	MajorDMR-2-16567	4
chr10	52638426	52638842	MajorDMR-2-16568	3
chr10	52686342	52686403	MajorDMR-2-16569	2
chr10	52697137	52697406	MajorDMR-2-16570	2
chr10	52741554	52741803	MajorDMR-2-16571	2
chr10	52742966	52743170	MajorDMR-2-16572	5
chr10	52805304	52805467	MajorDMR-2-16573	3
chr10	52806725	52806778	MajorDMR-2-16574	2
chr10	52833057	52833254	MajorDMR-2-16575	4
chr10	52835616	52837001	MajorDMR-2-16576	11
chr10	52843234	52843350	MajorDMR-2-16577	3
chr10	52871795	52871927	MajorDMR-2-16578	2
chr10	52873610	52873899	MajorDMR-2-16579	3
chr10	52878338	52878886	MajorDMR-2-16580	6
chr10	52881561	52882266	MajorDMR-2-16581	7
chr10	52896072	52896356	MajorDMR-2-16582	3
chr10	52898981	52900011	MajorDMR-2-16583	4
chr10	52901058	52901273	MajorDMR-2-16584	2
chr10	52909604	52909980	MajorDMR-2-16585	3
chr10	52940914	52941297	MajorDMR-2-16586	7
chr10	52946321	52946468	MajorDMR-2-16587	2
chr10	52947887	52948045	MajorDMR-2-16588	2
chr10	52978021	52978178	MajorDMR-2-16589	2
chr10	52984122	52984963	MajorDMR-2-16590	8
chr10	52998869	52999058	MajorDMR-2-16591	4
chr10	53004526	53004809	MajorDMR-2-16592	2
chr10	53018702	53019528	MajorDMR-2-16593	8
chr10	53020740	53020767	MajorDMR-2-16594	2
chr10	53033611	53033687	MajorDMR-2-16595	4
chr10	53059533	53059901	MajorDMR-2-16596	2
chr10	53115605	53115626	MajorDMR-2-16597	2
chr10	53125673	53125842	MajorDMR-2-16598	3
chr10	53127159	53127342	MajorDMR-2-16599	3
chr10	53129959	53130053	MajorDMR-2-16600	2
chr10	53131216	53131810	MajorDMR-2-16601	3
chr10	53149604	53149829	MajorDMR-2-16602	2
chr10	53182779	53183045	MajorDMR-2-16603	2
chr10	53278350	53278795	MajorDMR-2-16604	3
chr10	53281548	53281584	MajorDMR-2-16605	2
chr10	53327216	53327416	MajorDMR-2-16606	2
chr10	53366484	53367033	MajorDMR-2-16607	4
chr10	53389495	53390340	MajorDMR-2-16608	14
chr10	53442009	53442219	MajorDMR-2-16609	4
chr10	53443713	53444627	MajorDMR-2-16610	6
chr10	53454906	53455380	MajorDMR-2-16611	3
chr10	53457259	53457466	MajorDMR-2-16612	2
chr10	53462055	53462825	MajorDMR-2-16613	4
chr10	53463635	53463734	MajorDMR-2-16614	3
chr10	53465643	53466507	MajorDMR-2-16615	6
chr10	53467164	53467732	MajorDMR-2-16616	7
chr10	53471142	53471775	MajorDMR-2-16617	3
chr10	53476337	53476903	MajorDMR-2-16618	8
chr10	53494373	53494904	MajorDMR-2-16619	4
chr10	53502933	53503280	MajorDMR-2-16620	3
chr10	53548025	53548510	MajorDMR-2-16621	2
chr10	53549649	53549863	MajorDMR-2-16622	5
chr10	53560045	53560136	MajorDMR-2-16623	3
chr10	53560683	53561637	MajorDMR-2-16624	6
chr10	53562627	53563832	MajorDMR-2-16625	8
chr10	53564592	53564686	MajorDMR-2-16626	2
chr10	53565998	53567196	MajorDMR-2-16627	8
chr10	53568671	53569112	MajorDMR-2-16628	3
chr10	53614106	53614858	MajorDMR-2-16629	8
chr10	53620156	53620389	MajorDMR-2-16630	2
chr10	53634274	53634317	MajorDMR-2-16631	2
chr10	53680183	53680362	MajorDMR-2-16632	3
chr10	53681297	53681620	MajorDMR-2-16633	2
chr10	53692296	53692388	MajorDMR-2-16634	3
chr10	53697275	53697982	MajorDMR-2-16635	7
chr10	53707118	53707356	MajorDMR-2-16636	9
chr10	53758658	53759227	MajorDMR-2-16637	6
chr10	53763394	53763423	MajorDMR-2-16638	3
chr10	53770441	53770494	MajorDMR-2-16639	3
chr10	53771229	53771612	MajorDMR-2-16640	3
chr10	53813229	53813455	MajorDMR-2-16641	4
chr10	53826476	53826596	MajorDMR-2-16642	2
chr10	53834043	53834632	MajorDMR-2-16643	4
chr10	53837662	53837903	MajorDMR-2-16644	7
chr10	53858902	53859125	MajorDMR-2-16645	4
chr10	53870829	53871109	MajorDMR-2-16646	2
chr10	53875735	53875823	MajorDMR-2-16647	2
chr10	53972505	53972564	MajorDMR-2-16648	2
chr10	53976490	53977256	MajorDMR-2-16649	5
chr10	54075229	54075291	MajorDMR-2-16650	2
chr10	54079022	54079090	MajorDMR-2-16651	2
chr10	54200431	54200890	MajorDMR-2-16652	6
chr10	54212893	54213150	MajorDMR-2-16653	2
chr10	54225186	54225275	MajorDMR-2-16654	2
chr10	54226231	54226810	MajorDMR-2-16655	8
chr10	54228628	54228685	MajorDMR-2-16656	2
chr10	54289511	54289580	MajorDMR-2-16657	2
chr10	54330814	54331214	MajorDMR-2-16658	3
chr10	54346852	54346867	MajorDMR-2-16659	2
chr10	54375565	54375576	MajorDMR-2-16660	2
chr10	54397674	54398036	MajorDMR-2-16661	5
chr10	54425111	54425176	MajorDMR-2-16662	4
chr10	54439010	54439108	MajorDMR-2-16663	3
chr10	54502140	54502748	MajorDMR-2-16664	5
chr10	54593473	54593613	MajorDMR-2-16665	3
chr10	54595781	54595853	MajorDMR-2-16666	2
chr10	54637440	54637507	MajorDMR-2-16667	3
chr10	54638488	54638511	MajorDMR-2-16668	2
chr10	54640238	54640276	MajorDMR-2-16669	2
chr10	54642384	54644002	MajorDMR-2-16670	18
chr10	54644736	54644907	MajorDMR-2-16671	11
chr10	54700681	54700932	MajorDMR-2-16672	6
chr10	54706905	54706924	MajorDMR-2-16673	2
chr10	54716328	54716674	MajorDMR-2-16674	4
chr10	54733240	54733433	MajorDMR-2-16675	4
chr10	54743698	54743880	MajorDMR-2-16676	2
chr10	54744543	54744820	MajorDMR-2-16677	2
chr10	54764601	54764843	MajorDMR-2-16678	4
chr10	54769825	54770354	MajorDMR-2-16679	4
chr10	54793808	54794154	MajorDMR-2-16680	3
chr10	54795137	54795417	MajorDMR-2-16681	4
chr10	54812438	54812546	MajorDMR-2-16682	2
chr10	54819989	54820456	MajorDMR-2-16683	2
chr10	54840853	54840918	MajorDMR-2-16684	2
chr10	54883210	54883309	MajorDMR-2-16685	2
chr10	54973348	54973619	MajorDMR-2-16686	6
chr10	55147318	55147532	MajorDMR-2-16687	3
chr10	55163208	55163971	MajorDMR-2-16688	5
chr10	55171232	55171406	MajorDMR-2-16689	3
chr10	55172940	55173166	MajorDMR-2-16690	3
chr10	55341026	55341273	MajorDMR-2-16691	3
chr10	55442450	55442752	MajorDMR-2-16692	3
chr10	55459468	55459474	MajorDMR-2-16693	2
chr10	55514538	55515220	MajorDMR-2-16694	3
chr10	55556197	55556242	MajorDMR-2-16695	2
chr10	55646974	55647542	MajorDMR-2-16696	16
chr10	55695241	55695582	MajorDMR-2-16697	4
chr10	55723051	55723240	MajorDMR-2-16698	2
chr10	55758538	55758548	MajorDMR-2-16699	2
chr10	55840384	55840445	MajorDMR-2-16700	2
chr10	55959587	55959661	MajorDMR-2-16701	3
chr10	56011250	56011302	MajorDMR-2-16702	2
chr10	56014669	56014784	MajorDMR-2-16703	2
chr10	56022521	56022733	MajorDMR-2-16704	4
chr10	56079665	56079822	MajorDMR-2-16705	2
chr10	56106632	56106641	MajorDMR-2-16706	2
chr10	56232270	56233249	MajorDMR-2-16707	10
chr10	56238515	56239486	MajorDMR-2-16708	6
chr10	56281739	56281808	MajorDMR-2-16709	3
chr10	56289047	56289128	MajorDMR-2-16710	2
chr10	56337041	56337148	MajorDMR-2-16711	7
chr10	56467923	56468042	MajorDMR-2-16712	2
chr10	56507434	56507589	MajorDMR-2-16713	2
chr10	56612333	56612440	MajorDMR-2-16714	3
chr10	56634255	56634355	MajorDMR-2-16715	2
chr10	56728424	56728442	MajorDMR-2-16716	2
chr10	56810350	56810512	MajorDMR-2-16717	2
chr10	56835844	56836064	MajorDMR-2-16718	2
chr10	56836684	56836774	MajorDMR-2-16719	5
chr10	57033433	57033539	MajorDMR-2-16720	2
chr10	57062262	57062419	MajorDMR-2-16721	2
chr10	57066543	57066670	MajorDMR-2-16722	2
chr10	57071705	57072669	MajorDMR-2-16723	14
chr10	57073200	57073248	MajorDMR-2-16724	3
chr10	57096565	57097118	MajorDMR-2-16725	5
chr10	57147825	57147964	MajorDMR-2-16726	4
chr10	57211470	57211500	MajorDMR-2-16727	2
chr10	57245443	57245458	MajorDMR-2-16728	2
chr10	57268152	57268250	MajorDMR-2-16729	2
chr10	57678161	57678206	MajorDMR-2-16730	2
chr10	57713125	57713794	MajorDMR-2-16731	9
chr10	57725028	57725637	MajorDMR-2-16732	4
chr10	57726314	57726501	MajorDMR-2-16733	3
chr10	57745955	57746140	MajorDMR-2-16734	2
chr10	57756051	57756097	MajorDMR-2-16735	3
chr10	57823857	57824093	MajorDMR-2-16736	3
chr10	57846037	57846525	MajorDMR-2-16737	4
chr10	57864798	57864821	MajorDMR-2-16738	2
chr10	57868333	57868399	MajorDMR-2-16739	2
chr10	57937682	57937719	MajorDMR-2-16740	2
chr10	57938250	57938265	MajorDMR-2-16741	2
chr10	57979651	57979958	MajorDMR-2-16742	3
chr10	58117440	58117546	MajorDMR-2-16743	2
chr10	58232569	58232573	MajorDMR-2-16744	2
chr10	58276518	58276560	MajorDMR-2-16745	2
chr10	58294117	58294377	MajorDMR-2-16746	4
chr10	58298021	58298260	MajorDMR-2-16747	3
chr10	58307021	58307268	MajorDMR-2-16748	2
chr10	58346667	58346986	MajorDMR-2-16749	2
chr10	58454010	58454341	MajorDMR-2-16750	2
chr10	58636960	58637174	MajorDMR-2-16751	2
chr10	58724619	58725109	MajorDMR-2-16752	3
chr10	58798037	58798499	MajorDMR-2-16753	2
chr10	58817426	58817817	MajorDMR-2-16754	3
chr10	58985614	58985657	MajorDMR-2-16755	2
chr10	58993027	58993424	MajorDMR-2-16756	2
chr10	59051938	59051987	MajorDMR-2-16757	3
chr10	59096979	59097009	MajorDMR-2-16758	2
chr10	59131862	59132063	MajorDMR-2-16759	7
chr10	59195436	59195631	MajorDMR-2-16760	2
chr10	59245298	59245316	MajorDMR-2-16761	2
chr10	59462013	59462042	MajorDMR-2-16762	2
chr10	59475060	59475235	MajorDMR-2-16763	2
chr10	59512054	59512252	MajorDMR-2-16764	3
chr10	59586445	59586744	MajorDMR-2-16765	3
chr10	59622678	59623245	MajorDMR-2-16766	6
chr10	59665892	59665958	MajorDMR-2-16767	2
chr10	59687876	59687989	MajorDMR-2-16768	2
chr10	59695141	59696441	MajorDMR-2-16769	11
chr10	59715048	59715225	MajorDMR-2-16770	2
chr10	59743069	59743254	MajorDMR-2-16771	2
chr10	59777625	59777644	MajorDMR-2-16772	2
chr10	59824832	59825395	MajorDMR-2-16773	6
chr10	59851671	59852287	MajorDMR-2-16774	4
chr10	59948836	59949311	MajorDMR-2-16775	4
chr10	60132139	60132537	MajorDMR-2-16776	3
chr10	60143880	60144125	MajorDMR-2-16777	3
chr10	60250586	60250722	MajorDMR-2-16778	2
chr10	60271504	60271723	MajorDMR-2-16779	8
chr10	60280135	60280963	MajorDMR-2-16780	5
chr10	60288719	60288934	MajorDMR-2-16781	2
chr10	60366425	60367064	MajorDMR-2-16782	15
chr10	60405261	60405713	MajorDMR-2-16783	7
chr10	60425694	60425936	MajorDMR-2-16784	3
chr10	60451228	60451508	MajorDMR-2-16785	4
chr10	60464466	60465093	MajorDMR-2-16786	4
chr10	60494214	60494254	MajorDMR-2-16787	3
chr10	60503696	60503724	MajorDMR-2-16788	2
chr10	60525669	60526190	MajorDMR-2-16789	4
chr10	60560684	60560789	MajorDMR-2-16790	2
chr10	60592665	60593155	MajorDMR-2-16791	6
chr10	60668471	60669019	MajorDMR-2-16792	3
chr10	60680861	60680982	MajorDMR-2-16793	4
chr10	60681644	60681687	MajorDMR-2-16794	2
chr10	60695967	60696561	MajorDMR-2-16795	7
chr10	60707542	60707951	MajorDMR-2-16796	3
chr10	60708887	60708953	MajorDMR-2-16797	2
chr10	60716259	60716474	MajorDMR-2-16798	2
chr10	60780319	60780486	MajorDMR-2-16799	3
chr10	60795049	60795741	MajorDMR-2-16800	5
chr10	60814645	60814920	MajorDMR-2-16801	3
chr10	60821934	60822612	MajorDMR-2-16802	5
chr10	60835818	60836230	MajorDMR-2-16803	3
chr10	60891284	60891588	MajorDMR-2-16804	3
chr10	61014615	61014766	MajorDMR-2-16805	4
chr10	61037912	61038411	MajorDMR-2-16806	2
chr10	61047337	61047832	MajorDMR-2-16807	2
chr10	61049223	61049831	MajorDMR-2-16808	5
chr10	61067749	61067842	MajorDMR-2-16809	3
chr10	61076987	61077040	MajorDMR-2-16810	2
chr10	61077774	61078420	MajorDMR-2-16811	5
chr10	61079197	61079355	MajorDMR-2-16812	2
chr10	61080703	61080938	MajorDMR-2-16813	2
chr10	61083589	61083761	MajorDMR-2-16814	2
chr10	61092867	61093111	MajorDMR-2-16815	3
chr10	61105921	61106387	MajorDMR-2-16816	2
chr10	61108614	61108876	MajorDMR-2-16817	6
chr10	61110771	61112348	MajorDMR-2-16818	38
chr10	61113557	61114191	MajorDMR-2-16819	5
chr10	61116626	61116761	MajorDMR-2-16820	2
chr10	61119692	61120315	MajorDMR-2-16821	4
chr10	61135847	61136956	MajorDMR-2-16822	7
chr10	61137875	61138227	MajorDMR-2-16823	2
chr10	61145832	61145973	MajorDMR-2-16824	3
chr10	61147378	61148018	MajorDMR-2-16825	4
chr10	61150284	61150637	MajorDMR-2-16826	4
chr10	61157849	61157940	MajorDMR-2-16827	3
chr10	61180200	61180420	MajorDMR-2-16828	3
chr10	61237814	61238030	MajorDMR-2-16829	2
chr10	61277083	61277092	MajorDMR-2-16830	2
chr10	61314554	61314816	MajorDMR-2-16831	2
chr10	61320981	61321234	MajorDMR-2-16832	3
chr10	61321775	61322184	MajorDMR-2-16833	4
chr10	61322776	61323350	MajorDMR-2-16834	5
chr10	61328968	61329013	MajorDMR-2-16835	2
chr10	61337913	61338222	MajorDMR-2-16836	3
chr10	61341920	61341980	MajorDMR-2-16837	2
chr10	61357293	61357367	MajorDMR-2-16838	2
chr10	61382338	61382509	MajorDMR-2-16839	4
chr10	61413123	61413437	MajorDMR-2-16840	5
chr10	61509953	61510630	MajorDMR-2-16841	11
chr10	61554565	61554613	MajorDMR-2-16842	2
chr10	61568063	61568184	MajorDMR-2-16843	3
chr10	61569851	61569862	MajorDMR-2-16844	2
chr10	61575620	61576071	MajorDMR-2-16845	3
chr10	61577535	61578346	MajorDMR-2-16846	13
chr10	61597363	61598479	MajorDMR-2-16847	5
chr10	61610025	61610758	MajorDMR-2-16848	7
chr10	61629436	61630518	MajorDMR-2-16849	7
chr10	61647957	61648001	MajorDMR-2-16850	2
chr10	61726076	61726396	MajorDMR-2-16851	3
chr10	61763418	61764192	MajorDMR-2-16852	4
chr10	61769701	61770371	MajorDMR-2-16853	3
chr10	61783549	61783759	MajorDMR-2-16854	3
chr10	61784303	61784692	MajorDMR-2-16855	5
chr10	61815057	61815122	MajorDMR-2-16856	2
chr10	61832456	61832653	MajorDMR-2-16857	2
chr10	61868845	61869362	MajorDMR-2-16858	4
chr10	61885363	61885582	MajorDMR-2-16859	4
chr10	61899052	61899098	MajorDMR-2-16860	2
chr10	61903763	61903901	MajorDMR-2-16861	3
chr10	61906488	61907399	MajorDMR-2-16862	8
chr10	61909283	61909536	MajorDMR-2-16863	7
chr10	61913781	61913879	MajorDMR-2-16864	2
chr10	61921413	61921503	MajorDMR-2-16865	2
chr10	61922241	61922645	MajorDMR-2-16866	3
chr10	61926986	61927072	MajorDMR-2-16867	4
chr10	61946206	61946273	MajorDMR-2-16868	3
chr10	61946981	61947114	MajorDMR-2-16869	7
chr10	61948623	61948760	MajorDMR-2-16870	2
chr10	61956993	61956998	MajorDMR-2-16871	2
chr10	61966546	61966649	MajorDMR-2-16872	3
chr10	61969186	61970212	MajorDMR-2-16873	6
chr10	61991691	61991712	MajorDMR-2-16874	2
chr10	61993849	61994172	MajorDMR-2-16875	2
chr10	62011865	62012342	MajorDMR-2-16876	3
chr10	62016698	62016831	MajorDMR-2-16877	2
chr10	62017491	62017531	MajorDMR-2-16878	2
chr10	62022860	62022951	MajorDMR-2-16879	2
chr10	62080176	62080210	MajorDMR-2-16880	2
chr10	62096624	62096916	MajorDMR-2-16881	2
chr10	62101768	62102514	MajorDMR-2-16882	5
chr10	62111850	62112811	MajorDMR-2-16883	9
chr10	62113724	62114182	MajorDMR-2-16884	4
chr10	62115176	62115870	MajorDMR-2-16885	7
chr10	62132153	62132196	MajorDMR-2-16886	2
chr10	62134558	62135769	MajorDMR-2-16887	6
chr10	62137873	62138327	MajorDMR-2-16888	2
chr10	62139191	62139408	MajorDMR-2-16889	2
chr10	62169332	62169676	MajorDMR-2-16890	6
chr10	62174724	62175303	MajorDMR-2-16891	12
chr10	62189508	62190264	MajorDMR-2-16892	5
chr10	62203061	62203671	MajorDMR-2-16893	3
chr10	62205870	62206018	MajorDMR-2-16894	3
chr10	62206721	62207031	MajorDMR-2-16895	4
chr10	62217490	62217690	MajorDMR-2-16896	4
chr10	62236202	62236538	MajorDMR-2-16897	2
chr10	62240747	62240773	MajorDMR-2-16898	3
chr10	62241472	62241726	MajorDMR-2-16899	4
chr10	62257766	62257771	MajorDMR-2-16900	2
chr10	62349270	62349373	MajorDMR-2-16901	2
chr10	62366503	62366670	MajorDMR-2-16902	2
chr10	62367190	62367349	MajorDMR-2-16903	3
chr10	62371131	62371191	MajorDMR-2-16904	2
chr10	62371981	62372613	MajorDMR-2-16905	13
chr10	62382960	62383145	MajorDMR-2-16906	3
chr10	62421588	62421902	MajorDMR-2-16907	4
chr10	62427866	62428480	MajorDMR-2-16908	6
chr10	62437416	62437851	MajorDMR-2-16909	4
chr10	62485168	62485271	MajorDMR-2-16910	2
chr10	62543829	62545310	MajorDMR-2-16911	13
chr10	62554091	62554492	MajorDMR-2-16912	4
chr10	62559437	62560054	MajorDMR-2-16913	8
chr10	62577262	62577335	MajorDMR-2-16914	3
chr10	62582115	62582143	MajorDMR-2-16915	2
chr10	62605133	62605492	MajorDMR-2-16916	2
chr10	62623068	62623159	MajorDMR-2-16917	2
chr10	62629956	62630093	MajorDMR-2-16918	5
chr10	62634880	62635900	MajorDMR-2-16919	9
chr10	62637396	62637806	MajorDMR-2-16920	3
chr10	62638335	62638391	MajorDMR-2-16921	2
chr10	62641376	62641813	MajorDMR-2-16922	6
chr10	62645581	62647394	MajorDMR-2-16923	14
chr10	62652995	62653724	MajorDMR-2-16924	5
chr10	62655183	62655458	MajorDMR-2-16925	6
chr10	62656235	62657075	MajorDMR-2-16926	6
chr10	62658097	62658439	MajorDMR-2-16927	3
chr10	62661903	62662431	MajorDMR-2-16928	4
chr10	62663265	62663619	MajorDMR-2-16929	6
chr10	62664225	62664491	MajorDMR-2-16930	6
chr10	62665138	62665725	MajorDMR-2-16931	7
chr10	62666652	62667345	MajorDMR-2-16932	7
chr10	62668023	62669037	MajorDMR-2-16933	8
chr10	62669544	62672153	MajorDMR-2-16934	40
chr10	62672720	62673366	MajorDMR-2-16935	6
chr10	62683643	62684565	MajorDMR-2-16936	5
chr10	62690649	62691332	MajorDMR-2-16937	7
chr10	62691957	62693079	MajorDMR-2-16938	8
chr10	62694354	62694678	MajorDMR-2-16939	4
chr10	62696871	62697968	MajorDMR-2-16940	11
chr10	62699490	62700493	MajorDMR-2-16941	6
chr10	62701166	62701850	MajorDMR-2-16942	6
chr10	62734489	62736401	MajorDMR-2-16943	12
chr10	62738301	62738321	MajorDMR-2-16944	2
chr10	62745162	62745449	MajorDMR-2-16945	4
chr10	62746723	62747029	MajorDMR-2-16946	4
chr10	62750944	62752868	MajorDMR-2-16947	14
chr10	62756525	62760292	MajorDMR-2-16948	31
chr10	62761818	62761831	MajorDMR-2-16949	2
chr10	62763835	62763916	MajorDMR-2-16950	2
chr10	62772406	62773919	MajorDMR-2-16951	10
chr10	62779834	62779921	MajorDMR-2-16952	2
chr10	62784606	62784847	MajorDMR-2-16953	3
chr10	62785637	62786291	MajorDMR-2-16954	7
chr10	62788366	62789011	MajorDMR-2-16955	8
chr10	62789662	62789686	MajorDMR-2-16956	2
chr10	62806659	62807031	MajorDMR-2-16957	6
chr10	62810707	62811721	MajorDMR-2-16958	7
chr10	62812636	62812843	MajorDMR-2-16959	2
chr10	62819686	62820022	MajorDMR-2-16960	6
chr10	62836898	62836998	MajorDMR-2-16961	2
chr10	62845590	62845613	MajorDMR-2-16962	2
chr10	62857100	62857309	MajorDMR-2-16963	3
chr10	62861131	62861328	MajorDMR-2-16964	2
chr10	62863452	62863902	MajorDMR-2-16965	5
chr10	62918850	62919186	MajorDMR-2-16966	3
chr10	62924420	62924504	MajorDMR-2-16967	2
chr10	63021807	63022367	MajorDMR-2-16968	3
chr10	63038272	63040870	MajorDMR-2-16969	18
chr10	63042360	63042827	MajorDMR-2-16970	3
chr10	63044031	63044077	MajorDMR-2-16971	3
chr10	63045651	63045861	MajorDMR-2-16972	3
chr10	63059580	63059793	MajorDMR-2-16973	4
chr10	63061581	63061613	MajorDMR-2-16974	2
chr10	63097715	63098026	MajorDMR-2-16975	4
chr10	63118325	63118519	MajorDMR-2-16976	4
chr10	63163255	63163265	MajorDMR-2-16977	2
chr10	63165772	63165994	MajorDMR-2-16978	2
chr10	63168833	63169214	MajorDMR-2-16979	8
chr10	63223475	63223721	MajorDMR-2-16980	3
chr10	63226240	63226433	MajorDMR-2-16981	3
chr10	63247454	63247559	MajorDMR-2-16982	3
chr10	63266660	63266826	MajorDMR-2-16983	3
chr10	63371712	63372001	MajorDMR-2-16984	2
chr10	63388779	63389189	MajorDMR-2-16985	4
chr10	63421872	63422255	MajorDMR-2-16986	4
chr10	63423609	63423883	MajorDMR-2-16987	5
chr10	63461387	63461845	MajorDMR-2-16988	2
chr10	63499390	63500515	MajorDMR-2-16989	13
chr10	63540221	63540464	MajorDMR-2-16990	2
chr10	63546507	63546698	MajorDMR-2-16991	4
chr10	63548342	63548395	MajorDMR-2-16992	2
chr10	63561124	63561444	MajorDMR-2-16993	3
chr10	63651754	63652500	MajorDMR-2-16994	6
chr10	63658860	63659133	MajorDMR-2-16995	3
chr10	63669411	63669522	MajorDMR-2-16996	2
chr10	63682546	63683545	MajorDMR-2-16997	6
chr10	63700141	63700223	MajorDMR-2-16998	2
chr10	63723349	63723597	MajorDMR-2-16999	2
chr10	63725025	63726064	MajorDMR-2-17000	5
chr10	63757884	63758523	MajorDMR-2-17001	6
chr10	63769509	63769810	MajorDMR-2-17002	2
chr10	63775670	63775969	MajorDMR-2-17003	8
chr10	63781604	63781928	MajorDMR-2-17004	3
chr10	63797023	63797043	MajorDMR-2-17005	2
chr10	63829032	63829541	MajorDMR-2-17006	4
chr10	63870067	63870397	MajorDMR-2-17007	3
chr10	63884459	63884629	MajorDMR-2-17008	2
chr10	63919390	63919434	MajorDMR-2-17009	3
chr10	63920097	63920528	MajorDMR-2-17010	3
chr10	63928404	63928457	MajorDMR-2-17011	2
chr10	64008559	64008649	MajorDMR-2-17012	2
chr10	64024875	64025226	MajorDMR-2-17013	2
chr10	64057731	64058141	MajorDMR-2-17014	6
chr10	64064234	64064238	MajorDMR-2-17015	2
chr10	64068281	64068351	MajorDMR-2-17016	4
chr10	64069347	64069926	MajorDMR-2-17017	4
chr10	64091050	64091503	MajorDMR-2-17018	2
chr10	64097030	64097280	MajorDMR-2-17019	2
chr10	64113713	64114302	MajorDMR-2-17020	4
chr10	64135218	64135462	MajorDMR-2-17021	4
chr10	64136238	64137083	MajorDMR-2-17022	16
chr10	64137773	64138023	MajorDMR-2-17023	2
chr10	64138846	64139727	MajorDMR-2-17024	5
chr10	64141721	64144558	MajorDMR-2-17025	29
chr10	64147441	64147591	MajorDMR-2-17026	3
chr10	64148314	64148537	MajorDMR-2-17027	4
chr10	64156824	64156893	MajorDMR-2-17028	3
chr10	64164188	64165389	MajorDMR-2-17029	7
chr10	64169177	64169194	MajorDMR-2-17030	2
chr10	64190483	64190674	MajorDMR-2-17031	3
chr10	64193067	64193995	MajorDMR-2-17032	8
chr10	64197280	64197304	MajorDMR-2-17033	2
chr10	64220782	64221289	MajorDMR-2-17034	11
chr10	64222161	64222319	MajorDMR-2-17035	2
chr10	64226150	64226248	MajorDMR-2-17036	3
chr10	64305095	64305645	MajorDMR-2-17037	4
chr10	64342382	64342800	MajorDMR-2-17038	8
chr10	64373309	64373473	MajorDMR-2-17039	4
chr10	64374273	64374854	MajorDMR-2-17040	7
chr10	64424752	64424817	MajorDMR-2-17041	2
chr10	64437869	64438270	MajorDMR-2-17042	13
chr10	64485936	64486201	MajorDMR-2-17043	5
chr10	64566503	64567806	MajorDMR-2-17044	6
chr10	64569886	64570151	MajorDMR-2-17045	4
chr10	64579058	64579647	MajorDMR-2-17046	8
chr10	64608562	64608933	MajorDMR-2-17047	4
chr10	64618476	64618498	MajorDMR-2-17048	2
chr10	64674723	64674866	MajorDMR-2-17049	3
chr10	64675712	64675747	MajorDMR-2-17050	2
chr10	64705547	64706865	MajorDMR-2-17051	19
chr10	64725417	64725509	MajorDMR-2-17052	2
chr10	64790226	64790816	MajorDMR-2-17053	7
chr10	64797172	64797241	MajorDMR-2-17054	3
chr10	64800866	64801147	MajorDMR-2-17055	4
chr10	64834954	64835187	MajorDMR-2-17056	2
chr10	64846155	64846328	MajorDMR-2-17057	2
chr10	64847128	64847146	MajorDMR-2-17058	2
chr10	64870847	64871306	MajorDMR-2-17059	6
chr10	64886596	64886614	MajorDMR-2-17060	2
chr10	64919572	64919658	MajorDMR-2-17061	2
chr10	64973064	64973487	MajorDMR-2-17062	3
chr10	64980589	64980597	MajorDMR-2-17063	2
chr10	64993509	64993515	MajorDMR-2-17064	2
chr10	64998105	64998337	MajorDMR-2-17065	2
chr10	65012898	65012960	MajorDMR-2-17066	2
chr10	65030464	65030543	MajorDMR-2-17067	2
chr10	65053967	65054114	MajorDMR-2-17068	2
chr10	65064054	65064262	MajorDMR-2-17069	3
chr10	65065836	65066010	MajorDMR-2-17070	2
chr10	65066531	65068228	MajorDMR-2-17071	12
chr10	65068822	65068981	MajorDMR-2-17072	4
chr10	65105635	65105765	MajorDMR-2-17073	3
chr10	65107487	65107845	MajorDMR-2-17074	5
chr10	65123891	65124233	MajorDMR-2-17075	3
chr10	65126648	65126661	MajorDMR-2-17076	2
chr10	65145564	65145705	MajorDMR-2-17077	2
chr10	65151484	65152128	MajorDMR-2-17078	6
chr10	65153097	65153111	MajorDMR-2-17079	2
chr10	65155989	65156667	MajorDMR-2-17080	7
chr10	65165270	65165285	MajorDMR-2-17081	3
chr10	65167978	65168544	MajorDMR-2-17082	5
chr10	65169224	65169894	MajorDMR-2-17083	3
chr10	65182387	65182788	MajorDMR-2-17084	3
chr10	65190702	65190763	MajorDMR-2-17085	2
chr10	65198521	65198574	MajorDMR-2-17086	2
chr10	65213397	65213449	MajorDMR-2-17087	2
chr10	65214748	65215102	MajorDMR-2-17088	4
chr10	65215822	65215829	MajorDMR-2-17089	2
chr10	65219684	65219808	MajorDMR-2-17090	2
chr10	65222962	65224330	MajorDMR-2-17091	11
chr10	65228141	65228443	MajorDMR-2-17092	2
chr10	65229520	65229566	MajorDMR-2-17093	2
chr10	65233961	65234111	MajorDMR-2-17094	4
chr10	65238241	65239080	MajorDMR-2-17095	5
chr10	65240161	65240201	MajorDMR-2-17096	2
chr10	65247772	65248718	MajorDMR-2-17097	5
chr10	65255360	65255473	MajorDMR-2-17098	3
chr10	65256787	65257234	MajorDMR-2-17099	2
chr10	65265070	65265103	MajorDMR-2-17100	2
chr10	65278781	65279222	MajorDMR-2-17101	4
chr10	65282930	65285381	MajorDMR-2-17102	25
chr10	65287939	65287955	MajorDMR-2-17103	2
chr10	65297241	65297575	MajorDMR-2-17104	4
chr10	65298739	65298871	MajorDMR-2-17105	2
chr10	65299460	65299781	MajorDMR-2-17106	4
chr10	65304243	65304635	MajorDMR-2-17107	3
chr10	65305335	65306682	MajorDMR-2-17108	8
chr10	65309307	65309867	MajorDMR-2-17109	6
chr10	65315399	65315465	MajorDMR-2-17110	2
chr10	65320938	65321484	MajorDMR-2-17111	7
chr10	65332061	65332096	MajorDMR-2-17112	2
chr10	65338572	65339086	MajorDMR-2-17113	3
chr10	65339881	65339936	MajorDMR-2-17114	2
chr10	65341003	65341091	MajorDMR-2-17115	2
chr10	65342461	65344031	MajorDMR-2-17116	19
chr10	65345980	65346127	MajorDMR-2-17117	2
chr10	65348137	65348803	MajorDMR-2-17118	5
chr10	65354596	65355332	MajorDMR-2-17119	8
chr10	65355930	65356173	MajorDMR-2-17120	4
chr10	65393259	65393366	MajorDMR-2-17121	3
chr10	65411675	65411718	MajorDMR-2-17122	3
chr10	65456714	65456867	MajorDMR-2-17123	9
chr10	65465370	65465381	MajorDMR-2-17124	2
chr10	65467773	65467868	MajorDMR-2-17125	2
chr10	65472122	65472431	MajorDMR-2-17126	4
chr10	65473953	65474261	MajorDMR-2-17127	2
chr10	65477862	65478349	MajorDMR-2-17128	8
chr10	65482346	65484325	MajorDMR-2-17129	18
chr10	65486845	65487432	MajorDMR-2-17130	4
chr10	65495178	65495420	MajorDMR-2-17131	2
chr10	65496227	65496906	MajorDMR-2-17132	5
chr10	65498246	65498506	MajorDMR-2-17133	2
chr10	65500683	65501880	MajorDMR-2-17134	10
chr10	65509765	65510012	MajorDMR-2-17135	2
chr10	65512237	65512712	MajorDMR-2-17136	6
chr10	65518933	65521000	MajorDMR-2-17137	19
chr10	65523056	65523206	MajorDMR-2-17138	3
chr10	65524532	65524924	MajorDMR-2-17139	5
chr10	65525671	65527099	MajorDMR-2-17140	9
chr10	65527679	65527957	MajorDMR-2-17141	3
chr10	65532487	65532844	MajorDMR-2-17142	2
chr10	65535471	65536517	MajorDMR-2-17143	8
chr10	65576712	65577220	MajorDMR-2-17144	4
chr10	65588223	65588457	MajorDMR-2-17145	7
chr10	65624233	65624511	MajorDMR-2-17146	4
chr10	65631040	65631493	MajorDMR-2-17147	2
chr10	65648942	65650110	MajorDMR-2-17148	14
chr10	65651452	65651500	MajorDMR-2-17149	2
chr10	65736413	65736482	MajorDMR-2-17150	2
chr10	65817842	65817858	MajorDMR-2-17151	2
chr10	65820303	65820424	MajorDMR-2-17152	2
chr10	65824056	65824066	MajorDMR-2-17153	2
chr10	65826626	65827051	MajorDMR-2-17154	3
chr10	65831979	65832552	MajorDMR-2-17155	4
chr10	65855769	65856174	MajorDMR-2-17156	4
chr10	65858453	65858481	MajorDMR-2-17157	2
chr10	65859477	65859501	MajorDMR-2-17158	2
chr10	65861357	65861868	MajorDMR-2-17159	3
chr10	65866983	65867502	MajorDMR-2-17160	4
chr10	65870085	65870688	MajorDMR-2-17161	8
chr10	65876174	65876613	MajorDMR-2-17162	3
chr10	65912663	65912696	MajorDMR-2-17163	2
chr10	65915757	65916064	MajorDMR-2-17164	3
chr10	65916759	65918808	MajorDMR-2-17165	13
chr10	65920668	65920731	MajorDMR-2-17166	2
chr10	65928897	65929789	MajorDMR-2-17167	6
chr10	65934508	65935416	MajorDMR-2-17168	11
chr10	65937310	65937587	MajorDMR-2-17169	2
chr10	65946031	65946301	MajorDMR-2-17170	4
chr10	65965909	65966746	MajorDMR-2-17171	5
chr10	65968723	65969618	MajorDMR-2-17172	5
chr10	66047271	66048707	MajorDMR-2-17173	7
chr10	66106340	66106354	MajorDMR-2-17174	2
chr10	66159470	66159772	MajorDMR-2-17175	3
chr10	66168269	66169018	MajorDMR-2-17176	6
chr10	66183466	66183597	MajorDMR-2-17177	2
chr10	66184349	66184861	MajorDMR-2-17178	3
chr10	66243347	66244001	MajorDMR-2-17179	3
chr10	66255323	66255579	MajorDMR-2-17180	2
chr10	66266683	66266958	MajorDMR-2-17181	2
chr10	66294253	66294569	MajorDMR-2-17182	3
chr10	66376302	66377519	MajorDMR-2-17183	9
chr10	66383908	66384980	MajorDMR-2-17184	6
chr10	66388733	66388822	MajorDMR-2-17185	4
chr10	66389977	66392019	MajorDMR-2-17186	10
chr10	66403987	66405251	MajorDMR-2-17187	8
chr10	66408999	66409033	MajorDMR-2-17188	2
chr10	66412909	66413059	MajorDMR-2-17189	4
chr10	66450031	66450768	MajorDMR-2-17190	4
chr10	66453543	66454037	MajorDMR-2-17191	3
chr10	66479180	66480106	MajorDMR-2-17192	7
chr10	66484491	66484893	MajorDMR-2-17193	2
chr10	66494645	66494665	MajorDMR-2-17194	2
chr10	66506978	66507152	MajorDMR-2-17195	2
chr10	66509708	66510545	MajorDMR-2-17196	8
chr10	66511761	66511987	MajorDMR-2-17197	2
chr10	66520026	66520372	MajorDMR-2-17198	5
chr10	66528847	66528991	MajorDMR-2-17199	2
chr10	66531177	66531284	MajorDMR-2-17200	2
chr10	66537186	66537389	MajorDMR-2-17201	3
chr10	66545606	66547125	MajorDMR-2-17202	8
chr10	66560291	66560619	MajorDMR-2-17203	5
chr10	66600426	66600592	MajorDMR-2-17204	5
chr10	66622482	66622507	MajorDMR-2-17205	2
chr10	66625150	66625204	MajorDMR-2-17206	3
chr10	66732960	66733263	MajorDMR-2-17207	2
chr10	66905682	66906050	MajorDMR-2-17208	2
chr10	66907049	66907120	MajorDMR-2-17209	3
chr10	66954033	66954568	MajorDMR-2-17210	9
chr10	66986789	66987126	MajorDMR-2-17211	3
chr10	67027785	67027883	MajorDMR-2-17212	4
chr10	67155605	67155746	MajorDMR-2-17213	2
chr10	67156516	67157247	MajorDMR-2-17214	5
chr10	67330137	67330435	MajorDMR-2-17215	3
chr10	67352651	67352834	MajorDMR-2-17216	3
chr10	67371331	67371581	MajorDMR-2-17217	3
chr10	67470779	67471130	MajorDMR-2-17218	2
chr10	67502874	67503112	MajorDMR-2-17219	2
chr10	67663549	67663943	MajorDMR-2-17220	7
chr10	67737052	67737167	MajorDMR-2-17221	3
chr10	67780853	67780951	MajorDMR-2-17222	3
chr10	67858859	67859243	MajorDMR-2-17223	2
chr10	67911300	67911448	MajorDMR-2-17224	2
chr10	67924380	67924644	MajorDMR-2-17225	2
chr10	67936582	67937425	MajorDMR-2-17226	9
chr10	67942202	67942791	MajorDMR-2-17227	18
chr10	68053998	68054428	MajorDMR-2-17228	3
chr10	68081862	68082019	MajorDMR-2-17229	2
chr10	68112833	68113870	MajorDMR-2-17230	13
chr10	68125429	68125460	MajorDMR-2-17231	2
chr10	68202081	68202466	MajorDMR-2-17232	2
chr10	68223528	68223585	MajorDMR-2-17233	2
chr10	68231459	68232452	MajorDMR-2-17234	4
chr10	68296705	68296903	MajorDMR-2-17235	3
chr10	68301132	68301633	MajorDMR-2-17236	3
chr10	68332620	68332703	MajorDMR-2-17237	2
chr10	68347903	68347990	MajorDMR-2-17238	4
chr10	68373038	68373476	MajorDMR-2-17239	5
chr10	68457413	68458399	MajorDMR-2-17240	8
chr10	68474391	68474662	MajorDMR-2-17241	2
chr10	68507835	68508030	MajorDMR-2-17242	3
chr10	68562242	68563130	MajorDMR-2-17243	7
chr10	68611140	68611616	MajorDMR-2-17244	7
chr10	68612898	68613702	MajorDMR-2-17245	5
chr10	68698362	68698378	MajorDMR-2-17246	2
chr10	68701461	68701741	MajorDMR-2-17247	6
chr10	68717438	68717662	MajorDMR-2-17248	2
chr10	68718633	68718821	MajorDMR-2-17249	2
chr10	68721734	68721802	MajorDMR-2-17250	2
chr10	68725240	68725517	MajorDMR-2-17251	2
chr10	68731011	68731180	MajorDMR-2-17252	2
chr10	68740493	68740882	MajorDMR-2-17253	3
chr10	68760540	68760764	MajorDMR-2-17254	3
chr10	68769336	68769917	MajorDMR-2-17255	3
chr10	68775948	68776647	MajorDMR-2-17256	4
chr10	68786936	68787049	MajorDMR-2-17257	2
chr10	68789629	68790054	MajorDMR-2-17258	2
chr10	68793131	68795164	MajorDMR-2-17259	15
chr10	68801768	68801789	MajorDMR-2-17260	2
chr10	68802396	68802756	MajorDMR-2-17261	5
chr10	68811977	68812129	MajorDMR-2-17262	2
chr10	68821943	68822164	MajorDMR-2-17263	2
chr10	68829803	68830374	MajorDMR-2-17264	8
chr10	68842378	68842400	MajorDMR-2-17265	2
chr10	68855730	68855744	MajorDMR-2-17266	2
chr10	68858662	68858709	MajorDMR-2-17267	2
chr10	68860886	68861097	MajorDMR-2-17268	3
chr10	68871169	68871226	MajorDMR-2-17269	2
chr10	68872794	68873330	MajorDMR-2-17270	5
chr10	68958108	68958433	MajorDMR-2-17271	2
chr10	68967604	68968426	MajorDMR-2-17272	11
chr10	68975189	68975468	MajorDMR-2-17273	2
chr10	68981965	68984005	MajorDMR-2-17274	13
chr10	68984600	68984700	MajorDMR-2-17275	3
chr10	68985217	68985236	MajorDMR-2-17276	2
chr10	69023341	69023731	MajorDMR-2-17277	4
chr10	69062520	69063242	MajorDMR-2-17278	5
chr10	69113549	69113762	MajorDMR-2-17279	3
chr10	69117667	69118004	MajorDMR-2-17280	2
chr10	69122351	69122996	MajorDMR-2-17281	3
chr10	69126195	69126395	MajorDMR-2-17282	4
chr10	69141018	69141259	MajorDMR-2-17283	2
chr10	69145997	69146064	MajorDMR-2-17284	3
chr10	69169179	69169252	MajorDMR-2-17285	2
chr10	69226198	69226455	MajorDMR-2-17286	4
chr10	69229012	69229366	MajorDMR-2-17287	3
chr10	69231126	69231764	MajorDMR-2-17288	5
chr10	69253483	69253660	MajorDMR-2-17289	4
chr10	69302935	69302953	MajorDMR-2-17290	2
chr10	69362155	69362201	MajorDMR-2-17291	2
chr10	69366408	69366756	MajorDMR-2-17292	4
chr10	69384557	69385671	MajorDMR-2-17293	6
chr10	69389197	69389208	MajorDMR-2-17294	2
chr10	69408566	69409043	MajorDMR-2-17295	4
chr10	69410503	69410542	MajorDMR-2-17296	4
chr10	69414006	69414113	MajorDMR-2-17297	3
chr10	69416447	69416721	MajorDMR-2-17298	3
chr10	69419452	69419584	MajorDMR-2-17299	2
chr10	69421298	69421697	MajorDMR-2-17300	3
chr10	69422319	69422334	MajorDMR-2-17301	2
chr10	69429650	69429823	MajorDMR-2-17302	2
chr10	69454588	69456668	MajorDMR-2-17303	18
chr10	69477555	69477706	MajorDMR-2-17304	2
chr10	69494810	69495438	MajorDMR-2-17305	5
chr10	69515143	69515147	MajorDMR-2-17306	2
chr10	69522732	69523154	MajorDMR-2-17307	4
chr10	69525624	69525637	MajorDMR-2-17308	2
chr10	69581227	69581376	MajorDMR-2-17309	2
chr10	69582889	69583243	MajorDMR-2-17310	2
chr10	69615174	69615334	MajorDMR-2-17311	3
chr10	69672418	69672667	MajorDMR-2-17312	2
chr10	69676819	69676957	MajorDMR-2-17313	2
chr10	69711156	69711649	MajorDMR-2-17314	3
chr10	69770226	69770493	MajorDMR-2-17315	10
chr10	69826377	69827701	MajorDMR-2-17316	10
chr10	69831278	69831375	MajorDMR-2-17317	2
chr10	69832573	69832757	MajorDMR-2-17318	2
chr10	69844457	69845012	MajorDMR-2-17319	3
chr10	69865718	69865791	MajorDMR-2-17320	2
chr10	69895768	69896497	MajorDMR-2-17321	8
chr10	69898909	69899315	MajorDMR-2-17322	2
chr10	69899822	69900658	MajorDMR-2-17323	4
chr10	69950726	69950819	MajorDMR-2-17324	2
chr10	69957721	69958389	MajorDMR-2-17325	7
chr10	69964770	69964886	MajorDMR-2-17326	3
chr10	69967279	69967283	MajorDMR-2-17327	2
chr10	69970242	69970297	MajorDMR-2-17328	2
chr10	69986439	69987111	MajorDMR-2-17329	12
chr10	69990241	69990589	MajorDMR-2-17330	4
chr10	69991938	69992471	MajorDMR-2-17331	11
chr10	70088696	70088704	MajorDMR-2-17332	2
chr10	70090114	70090673	MajorDMR-2-17333	7
chr10	70096736	70097015	MajorDMR-2-17334	2
chr10	70099260	70100004	MajorDMR-2-17335	6
chr10	70100514	70101798	MajorDMR-2-17336	15
chr10	70103026	70103461	MajorDMR-2-17337	4
chr10	70104328	70104442	MajorDMR-2-17338	2
chr10	70105131	70106089	MajorDMR-2-17339	3
chr10	70106978	70107081	MajorDMR-2-17340	2
chr10	70117109	70117512	MajorDMR-2-17341	2
chr10	70119180	70119785	MajorDMR-2-17342	5
chr10	70122685	70122731	MajorDMR-2-17343	2
chr10	70137847	70138421	MajorDMR-2-17344	4
chr10	70145322	70145463	MajorDMR-2-17345	2
chr10	70163632	70165307	MajorDMR-2-17346	18
chr10	70171955	70172272	MajorDMR-2-17347	16
chr10	70196084	70196682	MajorDMR-2-17348	6
chr10	70201644	70203601	MajorDMR-2-17349	14
chr10	70216109	70217137	MajorDMR-2-17350	14
chr10	70218584	70219610	MajorDMR-2-17351	9
chr10	70221112	70221581	MajorDMR-2-17352	6
chr10	70223092	70223345	MajorDMR-2-17353	7
chr10	70224031	70224416	MajorDMR-2-17354	6
chr10	70232228	70232442	MajorDMR-2-17355	10
chr10	70259148	70259206	MajorDMR-2-17356	2
chr10	70286339	70286353	MajorDMR-2-17357	2
chr10	70287719	70287949	MajorDMR-2-17358	10
chr10	70304385	70304510	MajorDMR-2-17359	6
chr10	70321553	70321957	MajorDMR-2-17360	10
chr10	70341363	70341428	MajorDMR-2-17361	2
chr10	70479696	70479862	MajorDMR-2-17362	2
chr10	70482418	70482658	MajorDMR-2-17363	11
chr10	70492643	70492792	MajorDMR-2-17364	3
chr10	70494365	70494456	MajorDMR-2-17365	3
chr10	70503920	70504061	MajorDMR-2-17366	4
chr10	70515587	70516359	MajorDMR-2-17367	11
chr10	70517653	70519433	MajorDMR-2-17368	25
chr10	70523546	70524227	MajorDMR-2-17369	5
chr10	70524902	70525719	MajorDMR-2-17370	6
chr10	70550486	70550645	MajorDMR-2-17371	8
chr10	70558480	70558510	MajorDMR-2-17372	2
chr10	70588707	70589270	MajorDMR-2-17373	5
chr10	70630440	70632171	MajorDMR-2-17374	10
chr10	70662111	70662293	MajorDMR-2-17375	3
chr10	70680428	70680559	MajorDMR-2-17376	2
chr10	70681586	70681677	MajorDMR-2-17377	2
chr10	70683578	70683885	MajorDMR-2-17378	5
chr10	70684817	70685678	MajorDMR-2-17379	10
chr10	70687512	70687756	MajorDMR-2-17380	3
chr10	70712330	70712491	MajorDMR-2-17381	2
chr10	70747181	70747275	MajorDMR-2-17382	2
chr10	70769426	70769615	MajorDMR-2-17383	2
chr10	70778486	70778698	MajorDMR-2-17384	3
chr10	70979776	70979828	MajorDMR-2-17385	2
chr10	71038430	71038836	MajorDMR-2-17386	3
chr10	71041450	71042252	MajorDMR-2-17387	5
chr10	71049446	71049508	MajorDMR-2-17388	3
chr10	71080067	71081400	MajorDMR-2-17389	9
chr10	71094610	71095236	MajorDMR-2-17390	5
chr10	71120238	71121637	MajorDMR-2-17391	12
chr10	71122473	71122854	MajorDMR-2-17392	10
chr10	71133924	71134878	MajorDMR-2-17393	11
chr10	71142310	71142832	MajorDMR-2-17394	18
chr10	71144298	71144530	MajorDMR-2-17395	6
chr10	71145774	71145810	MajorDMR-2-17396	2
chr10	71160367	71161146	MajorDMR-2-17397	24
chr10	71167003	71167453	MajorDMR-2-17398	4
chr10	71168164	71168283	MajorDMR-2-17399	4
chr10	71173335	71174197	MajorDMR-2-17400	11
chr10	71196577	71197003	MajorDMR-2-17401	5
chr10	71198396	71199737	MajorDMR-2-17402	9
chr10	71234314	71235049	MajorDMR-2-17403	7
chr10	71235831	71235898	MajorDMR-2-17404	2
chr10	71238680	71238997	MajorDMR-2-17405	5
chr10	71240136	71240255	MajorDMR-2-17406	4
chr10	71243061	71243256	MajorDMR-2-17407	4
chr10	71243877	71244067	MajorDMR-2-17408	4
chr10	71258808	71259519	MajorDMR-2-17409	9
chr10	71338930	71339669	MajorDMR-2-17410	8
chr10	71366505	71367133	MajorDMR-2-17411	8
chr10	71376228	71377715	MajorDMR-2-17412	11
chr10	71390666	71391945	MajorDMR-2-17413	14
chr10	71395106	71395834	MajorDMR-2-17414	6
chr10	71397840	71398225	MajorDMR-2-17415	2
chr10	71404721	71405586	MajorDMR-2-17416	19
chr10	71417202	71417530	MajorDMR-2-17417	6
chr10	71422360	71422379	MajorDMR-2-17418	2
chr10	71445330	71446727	MajorDMR-2-17419	21
chr10	71469343	71469424	MajorDMR-2-17420	3
chr10	71486116	71486121	MajorDMR-2-17421	2
chr10	71487511	71487736	MajorDMR-2-17422	6
chr10	71562855	71563179	MajorDMR-2-17423	3
chr10	71570920	71570990	MajorDMR-2-17424	2
chr10	71593561	71593641	MajorDMR-2-17425	4
chr10	71614443	71615836	MajorDMR-2-17426	14
chr10	71616353	71616444	MajorDMR-2-17427	2
chr10	71640266	71640301	MajorDMR-2-17428	2
chr10	71664055	71664457	MajorDMR-2-17429	9
chr10	71679570	71679625	MajorDMR-2-17430	4
chr10	71684261	71684319	MajorDMR-2-17431	2
chr10	71849875	71849949	MajorDMR-2-17432	3
chr10	71869103	71869350	MajorDMR-2-17433	5
chr10	71880313	71880593	MajorDMR-2-17434	7
chr10	71895745	71895815	MajorDMR-2-17435	2
chr10	71918443	71918744	MajorDMR-2-17436	3
chr10	71947528	71947654	MajorDMR-2-17437	4
chr10	71954078	71954575	MajorDMR-2-17438	2
chr10	71963732	71963875	MajorDMR-2-17439	5
chr10	72037353	72037400	MajorDMR-2-17440	2
chr10	72068426	72068670	MajorDMR-2-17441	8
chr10	72081818	72081865	MajorDMR-2-17442	2
chr10	72091236	72091286	MajorDMR-2-17443	2
chr10	72095116	72095174	MajorDMR-2-17444	2
chr10	72095720	72096099	MajorDMR-2-17445	2
chr10	72097273	72097500	MajorDMR-2-17446	3
chr10	72123746	72124093	MajorDMR-2-17447	5
chr10	72147403	72147444	MajorDMR-2-17448	2
chr10	72189142	72189762	MajorDMR-2-17449	4
chr10	72201297	72201583	MajorDMR-2-17450	8
chr10	72217385	72217901	MajorDMR-2-17451	5
chr10	72218678	72218912	MajorDMR-2-17452	7
chr10	72221518	72222977	MajorDMR-2-17453	9
chr10	72254313	72254444	MajorDMR-2-17454	7
chr10	72268693	72268877	MajorDMR-2-17455	4
chr10	72319216	72319404	MajorDMR-2-17456	5
chr10	72320587	72321348	MajorDMR-2-17457	20
chr10	72322828	72323763	MajorDMR-2-17458	9
chr10	72328918	72329335	MajorDMR-2-17459	5
chr10	72336375	72336514	MajorDMR-2-17460	2
chr10	72375740	72375854	MajorDMR-2-17461	4
chr10	72409413	72410441	MajorDMR-2-17462	6
chr10	72412757	72413288	MajorDMR-2-17463	5
chr10	72424321	72424673	MajorDMR-2-17464	8
chr10	72439363	72439886	MajorDMR-2-17465	10
chr10	72464162	72464259	MajorDMR-2-17466	3
chr10	72479714	72480073	MajorDMR-2-17467	2
chr10	72489633	72489847	MajorDMR-2-17468	6
chr10	72549582	72549700	MajorDMR-2-17469	5
chr10	72572411	72573225	MajorDMR-2-17470	12
chr10	72576748	72576799	MajorDMR-2-17471	2
chr10	72585105	72585121	MajorDMR-2-17472	2
chr10	72589348	72591021	MajorDMR-2-17473	14
chr10	72592809	72593166	MajorDMR-2-17474	3
chr10	72607101	72607149	MajorDMR-2-17475	2
chr10	72610022	72610253	MajorDMR-2-17476	2
chr10	72647234	72647482	MajorDMR-2-17477	4
chr10	72664028	72664034	MajorDMR-2-17478	2
chr10	72667444	72667606	MajorDMR-2-17479	8
chr10	72678523	72678536	MajorDMR-2-17480	3
chr10	72679089	72679199	MajorDMR-2-17481	2
chr10	72689379	72692505	MajorDMR-2-17482	40
chr10	72727773	72728195	MajorDMR-2-17483	6
chr10	72731626	72731799	MajorDMR-2-17484	3
chr10	72773747	72774111	MajorDMR-2-17485	7
chr10	72818896	72819663	MajorDMR-2-17486	14
chr10	72826549	72827406	MajorDMR-2-17487	15
chr10	72829290	72831203	MajorDMR-2-17488	17
chr10	72898240	72898389	MajorDMR-2-17489	2
chr10	72938573	72938656	MajorDMR-2-17490	4
chr10	72953327	72953384	MajorDMR-2-17491	2
chr10	72977863	72977959	MajorDMR-2-17492	3
chr10	72978644	72978725	MajorDMR-2-17493	3
chr10	72985031	72985081	MajorDMR-2-17494	2
chr10	72985595	72985681	MajorDMR-2-17495	2
chr10	72999442	73002472	MajorDMR-2-17496	36
chr10	73015741	73015760	MajorDMR-2-17497	2
chr10	73019667	73020784	MajorDMR-2-17498	16
chr10	73024107	73024657	MajorDMR-2-17499	6
chr10	73028432	73028816	MajorDMR-2-17500	7
chr10	73029716	73029785	MajorDMR-2-17501	2
chr10	73039593	73039802	MajorDMR-2-17502	12
chr10	73060354	73060738	MajorDMR-2-17503	8
chr10	73073541	73073974	MajorDMR-2-17504	5
chr10	73074620	73074686	MajorDMR-2-17505	2
chr10	73075415	73075721	MajorDMR-2-17506	3
chr10	73076656	73076747	MajorDMR-2-17507	5
chr10	73078459	73078579	MajorDMR-2-17508	2
chr10	73080018	73080585	MajorDMR-2-17509	3
chr10	73111694	73112111	MajorDMR-2-17510	2
chr10	73125987	73126728	MajorDMR-2-17511	11
chr10	73129990	73130023	MajorDMR-2-17512	3
chr10	73164576	73165264	MajorDMR-2-17513	12
chr10	73166033	73166460	MajorDMR-2-17514	2
chr10	73185293	73185611	MajorDMR-2-17515	2
chr10	73196662	73197817	MajorDMR-2-17516	11
chr10	73229918	73230240	MajorDMR-2-17517	3
chr10	73230895	73232198	MajorDMR-2-17518	21
chr10	73277583	73277766	MajorDMR-2-17519	8
chr10	73297488	73297751	MajorDMR-2-17520	6
chr10	73347826	73348025	MajorDMR-2-17521	6
chr10	73360731	73360870	MajorDMR-2-17522	2
chr10	73466714	73466722	MajorDMR-2-17523	2
chr10	73512502	73512691	MajorDMR-2-17524	2
chr10	73557142	73557495	MajorDMR-2-17525	3
chr10	73574285	73574468	MajorDMR-2-17526	8
chr10	73575518	73576933	MajorDMR-2-17527	15
chr10	73577523	73577535	MajorDMR-2-17528	2
chr10	73587133	73587797	MajorDMR-2-17529	6
chr10	73603099	73603109	MajorDMR-2-17530	2
chr10	73604271	73604316	MajorDMR-2-17531	2
chr10	73611724	73611738	MajorDMR-2-17532	3
chr10	73619765	73620276	MajorDMR-2-17533	7
chr10	73680672	73681811	MajorDMR-2-17534	6
chr10	73701077	73701085	MajorDMR-2-17535	2
chr10	73721447	73722204	MajorDMR-2-17536	15
chr10	73731073	73731712	MajorDMR-2-17537	11
chr10	73735194	73736155	MajorDMR-2-17538	20
chr10	73746497	73747030	MajorDMR-2-17539	10
chr10	73757828	73758158	MajorDMR-2-17540	6
chr10	73793844	73794255	MajorDMR-2-17541	11
chr10	73817308	73817382	MajorDMR-2-17542	4
chr10	73818200	73818423	MajorDMR-2-17543	3
chr10	73822225	73822908	MajorDMR-2-17544	27
chr10	73827640	73827758	MajorDMR-2-17545	2
chr10	73840432	73840574	MajorDMR-2-17546	2
chr10	73846249	73846476	MajorDMR-2-17547	9
chr10	73881766	73882170	MajorDMR-2-17548	9
chr10	73982448	73983104	MajorDMR-2-17549	10
chr10	74056824	74057068	MajorDMR-2-17550	7
chr10	74069047	74069881	MajorDMR-2-17551	8
chr10	74089680	74089689	MajorDMR-2-17552	2
chr10	74091042	74091671	MajorDMR-2-17553	8
chr10	74092585	74093704	MajorDMR-2-17554	19
chr10	74095198	74096662	MajorDMR-2-17555	26
chr10	74115285	74116103	MajorDMR-2-17556	14
chr10	74123618	74123995	MajorDMR-2-17557	6
chr10	74187045	74187438	MajorDMR-2-17558	3
chr10	74202322	74202343	MajorDMR-2-17559	2
chr10	74204688	74205048	MajorDMR-2-17560	2
chr10	74207400	74207574	MajorDMR-2-17561	2
chr10	74215871	74216028	MajorDMR-2-17562	2
chr10	74285385	74285424	MajorDMR-2-17563	2
chr10	74295728	74295767	MajorDMR-2-17564	3
chr10	74302228	74302996	MajorDMR-2-17565	11
chr10	74303763	74304110	MajorDMR-2-17566	11
chr10	74445160	74445266	MajorDMR-2-17567	5
chr10	74454109	74454581	MajorDMR-2-17568	3
chr10	74471593	74472037	MajorDMR-2-17569	7
chr10	74476303	74476422	MajorDMR-2-17570	3
chr10	74476963	74477884	MajorDMR-2-17571	14
chr10	74480437	74481897	MajorDMR-2-17572	6
chr10	74488282	74488356	MajorDMR-2-17573	2
chr10	74488949	74489550	MajorDMR-2-17574	8
chr10	74493277	74493425	MajorDMR-2-17575	3
chr10	74496611	74496791	MajorDMR-2-17576	3
chr10	74499314	74500437	MajorDMR-2-17577	10
chr10	74504279	74504383	MajorDMR-2-17578	3
chr10	74505095	74505179	MajorDMR-2-17579	3
chr10	74506556	74507829	MajorDMR-2-17580	13
chr10	74543779	74543833	MajorDMR-2-17581	4
chr10	74546938	74546968	MajorDMR-2-17582	2
chr10	74562710	74562876	MajorDMR-2-17583	2
chr10	74572576	74573096	MajorDMR-2-17584	4
chr10	74601334	74601718	MajorDMR-2-17585	5
chr10	74649228	74649254	MajorDMR-2-17586	2
chr10	74742596	74743003	MajorDMR-2-17587	2
chr10	74787954	74788053	MajorDMR-2-17588	2
chr10	74836154	74836657	MajorDMR-2-17589	5
chr10	74844207	74844362	MajorDMR-2-17590	4
chr10	74847528	74847843	MajorDMR-2-17591	2
chr10	74880219	74880463	MajorDMR-2-17592	5
chr10	74928788	74928870	MajorDMR-2-17593	7
chr10	74967662	74968078	MajorDMR-2-17594	3
chr10	74986991	74987415	MajorDMR-2-17595	3
chr10	75008214	75008595	MajorDMR-2-17596	2
chr10	75010900	75010959	MajorDMR-2-17597	2
chr10	75038552	75039175	MajorDMR-2-17598	15
chr10	75119167	75119463	MajorDMR-2-17599	3
chr10	75128603	75128979	MajorDMR-2-17600	4
chr10	75131284	75132168	MajorDMR-2-17601	4
chr10	75137515	75137585	MajorDMR-2-17602	2
chr10	75172167	75172550	MajorDMR-2-17603	17
chr10	75174973	75175084	MajorDMR-2-17604	2
chr10	75221686	75222171	MajorDMR-2-17605	2
chr10	75226947	75227340	MajorDMR-2-17606	3
chr10	75231860	75231933	MajorDMR-2-17607	2
chr10	75238588	75238636	MajorDMR-2-17608	2
chr10	75253861	75253963	MajorDMR-2-17609	2
chr10	75311902	75313139	MajorDMR-2-17610	8
chr10	75496964	75497154	MajorDMR-2-17611	2
chr10	75555543	75555614	MajorDMR-2-17612	2
chr10	75559343	75560079	MajorDMR-2-17613	5
chr10	75560858	75561191	MajorDMR-2-17614	10
chr10	75562239	75562271	MajorDMR-2-17615	2
chr10	75578563	75579246	MajorDMR-2-17616	9
chr10	75587307	75588044	MajorDMR-2-17617	16
chr10	75596370	75597942	MajorDMR-2-17618	10
chr10	75604807	75605233	MajorDMR-2-17619	12
chr10	75610191	75611188	MajorDMR-2-17620	9
chr10	75613969	75614009	MajorDMR-2-17621	3
chr10	75615912	75616178	MajorDMR-2-17622	2
chr10	75617207	75617337	MajorDMR-2-17623	3
chr10	75618652	75618669	MajorDMR-2-17624	2
chr10	75619591	75619703	MajorDMR-2-17625	3
chr10	75620257	75620630	MajorDMR-2-17626	8
chr10	75621332	75622553	MajorDMR-2-17627	14
chr10	75628179	75628686	MajorDMR-2-17628	3
chr10	75629706	75630146	MajorDMR-2-17629	6
chr10	75631587	75632975	MajorDMR-2-17630	9
chr10	75646691	75647769	MajorDMR-2-17631	14
chr10	75648301	75648527	MajorDMR-2-17632	5
chr10	75654412	75654958	MajorDMR-2-17633	4
chr10	75659243	75659378	MajorDMR-2-17634	2
chr10	75768198	75768456	MajorDMR-2-17635	2
chr10	75789149	75789163	MajorDMR-2-17636	2
chr10	75838759	75839737	MajorDMR-2-17637	6
chr10	75840345	75841498	MajorDMR-2-17638	5
chr10	75846612	75847000	MajorDMR-2-17639	2
chr10	75856973	75857513	MajorDMR-2-17640	4
chr10	75863592	75865170	MajorDMR-2-17641	16
chr10	75867019	75868957	MajorDMR-2-17642	16
chr10	75871265	75871612	MajorDMR-2-17643	2
chr10	75874121	75874626	MajorDMR-2-17644	7
chr10	75875396	75875883	MajorDMR-2-17645	2
chr10	75877094	75877872	MajorDMR-2-17646	5
chr10	75879431	75879721	MajorDMR-2-17647	3
chr10	75880237	75880572	MajorDMR-2-17648	4
chr10	75881800	75881847	MajorDMR-2-17649	2
chr10	75883298	75883654	MajorDMR-2-17650	5
chr10	75904082	75904126	MajorDMR-2-17651	2
chr10	75907553	75909087	MajorDMR-2-17652	29
chr10	75945307	75945590	MajorDMR-2-17653	7
chr10	75976062	75977009	MajorDMR-2-17654	24
chr10	76010736	76010850	MajorDMR-2-17655	2
chr10	76026174	76026368	MajorDMR-2-17656	3
chr10	76042127	76043145	MajorDMR-2-17657	4
chr10	76049537	76050145	MajorDMR-2-17658	3
chr10	76050828	76051170	MajorDMR-2-17659	8
chr10	76055016	76055199	MajorDMR-2-17660	5
chr10	76057323	76057608	MajorDMR-2-17661	2
chr10	76080504	76080811	MajorDMR-2-17662	2
chr10	76092894	76093119	MajorDMR-2-17663	2
chr10	76243220	76243311	MajorDMR-2-17664	2
chr10	76262369	76262878	MajorDMR-2-17665	5
chr10	76276758	76278367	MajorDMR-2-17666	15
chr10	76281813	76281844	MajorDMR-2-17667	2
chr10	76315367	76315684	MajorDMR-2-17668	2
chr10	76316619	76317381	MajorDMR-2-17669	3
chr10	76318276	76318944	MajorDMR-2-17670	3
chr10	76358891	76358899	MajorDMR-2-17671	2
chr10	76400132	76400247	MajorDMR-2-17672	2
chr10	76405625	76407429	MajorDMR-2-17673	9
chr10	76410033	76410924	MajorDMR-2-17674	7
chr10	76433005	76433520	MajorDMR-2-17675	5
chr10	76485171	76485554	MajorDMR-2-17676	5
chr10	76486465	76486711	MajorDMR-2-17677	3
chr10	76496726	76496774	MajorDMR-2-17678	2
chr10	76520076	76520117	MajorDMR-2-17679	2
chr10	76538570	76539394	MajorDMR-2-17680	12
chr10	76573137	76573732	MajorDMR-2-17681	32
chr10	76579556	76580033	MajorDMR-2-17682	2
chr10	76583986	76584482	MajorDMR-2-17683	3
chr10	76587448	76587695	MajorDMR-2-17684	3
chr10	76588347	76588719	MajorDMR-2-17685	5
chr10	76594015	76594081	MajorDMR-2-17686	4
chr10	76596042	76596146	MajorDMR-2-17687	2
chr10	76597926	76598695	MajorDMR-2-17688	6
chr10	76601410	76601891	MajorDMR-2-17689	2
chr10	76606320	76606386	MajorDMR-2-17690	2
chr10	76611026	76611236	MajorDMR-2-17691	5
chr10	76614738	76614929	MajorDMR-2-17692	2
chr10	76622201	76622755	MajorDMR-2-17693	7
chr10	76627363	76627415	MajorDMR-2-17694	2
chr10	76631572	76632259	MajorDMR-2-17695	7
chr10	76650979	76651219	MajorDMR-2-17696	3
chr10	76658625	76658739	MajorDMR-2-17697	2
chr10	76661790	76662035	MajorDMR-2-17698	5
chr10	76665511	76665552	MajorDMR-2-17699	2
chr10	76683468	76683772	MajorDMR-2-17700	3
chr10	76684954	76685036	MajorDMR-2-17701	2
chr10	76690678	76691140	MajorDMR-2-17702	5
chr10	76692010	76692455	MajorDMR-2-17703	4
chr10	76693130	76693150	MajorDMR-2-17704	2
chr10	76696913	76696990	MajorDMR-2-17705	3
chr10	76700242	76700328	MajorDMR-2-17706	4
chr10	76709434	76710357	MajorDMR-2-17707	8
chr10	76716929	76717194	MajorDMR-2-17708	7
chr10	76718293	76718653	MajorDMR-2-17709	5
chr10	76719730	76719998	MajorDMR-2-17710	3
chr10	76727043	76727920	MajorDMR-2-17711	7
chr10	76730794	76730843	MajorDMR-2-17712	2
chr10	76735310	76736544	MajorDMR-2-17713	17
chr10	76737315	76737564	MajorDMR-2-17714	2
chr10	76746616	76747522	MajorDMR-2-17715	6
chr10	76751976	76751983	MajorDMR-2-17716	2
chr10	76755672	76755889	MajorDMR-2-17717	4
chr10	76760270	76761598	MajorDMR-2-17718	12
chr10	76773673	76773683	MajorDMR-2-17719	2
chr10	76781762	76782553	MajorDMR-2-17720	9
chr10	76786064	76786573	MajorDMR-2-17721	3
chr10	76788771	76788867	MajorDMR-2-17722	4
chr10	76793967	76794401	MajorDMR-2-17723	5
chr10	76795075	76795202	MajorDMR-2-17724	2
chr10	76795905	76795913	MajorDMR-2-17725	2
chr10	76797100	76798652	MajorDMR-2-17726	34
chr10	76803855	76804568	MajorDMR-2-17727	11
chr10	76806941	76807122	MajorDMR-2-17728	2
chr10	76809426	76809457	MajorDMR-2-17729	3
chr10	76822282	76822709	MajorDMR-2-17730	8
chr10	76824761	76825464	MajorDMR-2-17731	7
chr10	76826012	76827014	MajorDMR-2-17732	17
chr10	76828258	76828491	MajorDMR-2-17733	2
chr10	76830205	76832162	MajorDMR-2-17734	42
chr10	76858548	76859563	MajorDMR-2-17735	8
chr10	76860094	76861098	MajorDMR-2-17736	12
chr10	76870611	76870861	MajorDMR-2-17737	4
chr10	76876713	76877684	MajorDMR-2-17738	9
chr10	76878357	76878397	MajorDMR-2-17739	3
chr10	76879388	76879805	MajorDMR-2-17740	11
chr10	76897062	76897293	MajorDMR-2-17741	3
chr10	76919003	76919502	MajorDMR-2-17742	5
chr10	76920016	76920244	MajorDMR-2-17743	5
chr10	76921941	76923261	MajorDMR-2-17744	22
chr10	76927645	76928758	MajorDMR-2-17745	12
chr10	76935939	76936086	MajorDMR-2-17746	4
chr10	76939903	76940460	MajorDMR-2-17747	8
chr10	76949226	76949485	MajorDMR-2-17748	10
chr10	76951176	76951965	MajorDMR-2-17749	7
chr10	76989897	76990302	MajorDMR-2-17750	2
chr10	76992437	76993923	MajorDMR-2-17751	15
chr10	76996382	76996951	MajorDMR-2-17752	13
chr10	77044992	77045398	MajorDMR-2-17753	4
chr10	77053791	77054124	MajorDMR-2-17754	4
chr10	77158489	77159048	MajorDMR-2-17755	16
chr10	77190926	77191129	MajorDMR-2-17756	7
chr10	77420930	77421142	MajorDMR-2-17757	7
chr10	77443064	77443106	MajorDMR-2-17758	4
chr10	77448855	77449149	MajorDMR-2-17759	3
chr10	77465386	77465398	MajorDMR-2-17760	3
chr10	77506247	77506464	MajorDMR-2-17761	2
chr10	77524486	77524548	MajorDMR-2-17762	3
chr10	77586468	77586909	MajorDMR-2-17763	3
chr10	77801395	77801933	MajorDMR-2-17764	5
chr10	77846284	77846758	MajorDMR-2-17765	9
chr10	77889190	77889203	MajorDMR-2-17766	2
chr10	77920621	77921436	MajorDMR-2-17767	14
chr10	77951761	77952236	MajorDMR-2-17768	6
chr10	77989340	77989622	MajorDMR-2-17769	6
chr10	78003983	78004438	MajorDMR-2-17770	5
chr10	78018498	78018796	MajorDMR-2-17771	4
chr10	78045533	78046032	MajorDMR-2-17772	6
chr10	78093374	78093600	MajorDMR-2-17773	3
chr10	78110621	78110976	MajorDMR-2-17774	5
chr10	78112114	78112263	MajorDMR-2-17775	4
chr10	78168488	78168659	MajorDMR-2-17776	3
chr10	78171471	78171555	MajorDMR-2-17777	3
chr10	78175380	78175628	MajorDMR-2-17778	6
chr10	78195588	78196666	MajorDMR-2-17779	9
chr10	78206509	78206774	MajorDMR-2-17780	3
chr10	78210386	78211353	MajorDMR-2-17781	8
chr10	78218748	78219138	MajorDMR-2-17782	3
chr10	78253286	78253451	MajorDMR-2-17783	3
chr10	78307776	78307839	MajorDMR-2-17784	2
chr10	78313567	78315007	MajorDMR-2-17785	23
chr10	78319605	78319658	MajorDMR-2-17786	2
chr10	78320298	78320479	MajorDMR-2-17787	4
chr10	78321154	78321407	MajorDMR-2-17788	3
chr10	78389053	78389090	MajorDMR-2-17789	2
chr10	78444225	78446781	MajorDMR-2-17790	16
chr10	78470769	78471936	MajorDMR-2-17791	12
chr10	78479917	78480741	MajorDMR-2-17792	6
chr10	78481488	78481871	MajorDMR-2-17793	2
chr10	78482408	78483675	MajorDMR-2-17794	6
chr10	78486731	78487369	MajorDMR-2-17795	8
chr10	78488624	78489034	MajorDMR-2-17796	3
chr10	78490442	78490765	MajorDMR-2-17797	2
chr10	78491347	78493033	MajorDMR-2-17798	12
chr10	78495722	78498250	MajorDMR-2-17799	14
chr10	78498992	78499030	MajorDMR-2-17800	2
chr10	78503202	78503699	MajorDMR-2-17801	9
chr10	78509088	78509874	MajorDMR-2-17802	4
chr10	78510747	78510849	MajorDMR-2-17803	2
chr10	78518975	78520058	MajorDMR-2-17804	11
chr10	78528531	78528552	MajorDMR-2-17805	2
chr10	78538982	78539244	MajorDMR-2-17806	5
chr10	78568221	78568631	MajorDMR-2-17807	6
chr10	78580542	78580664	MajorDMR-2-17808	5
chr10	78589735	78589990	MajorDMR-2-17809	3
chr10	78618065	78618119	MajorDMR-2-17810	2
chr10	78638060	78639662	MajorDMR-2-17811	8
chr10	78641988	78642346	MajorDMR-2-17812	7
chr10	78645389	78645799	MajorDMR-2-17813	3
chr10	78664767	78665258	MajorDMR-2-17814	5
chr10	78668185	78668730	MajorDMR-2-17815	4
chr10	78671325	78671678	MajorDMR-2-17816	2
chr10	78677638	78677721	MajorDMR-2-17817	2
chr10	78678365	78678935	MajorDMR-2-17818	5
chr10	78681957	78684026	MajorDMR-2-17819	12
chr10	78702335	78702492	MajorDMR-2-17820	2
chr10	78704116	78704410	MajorDMR-2-17821	3
chr10	78706371	78706609	MajorDMR-2-17822	4
chr10	78724950	78725268	MajorDMR-2-17823	5
chr10	78726410	78726844	MajorDMR-2-17824	9
chr10	78748454	78748697	MajorDMR-2-17825	2
chr10	78750107	78750826	MajorDMR-2-17826	4
chr10	78757435	78758120	MajorDMR-2-17827	5
chr10	78759577	78759644	MajorDMR-2-17828	2
chr10	78763451	78763550	MajorDMR-2-17829	2
chr10	78772084	78772343	MajorDMR-2-17830	3
chr10	78776201	78776448	MajorDMR-2-17831	5
chr10	78793827	78794257	MajorDMR-2-17832	7
chr10	78801309	78801572	MajorDMR-2-17833	6
chr10	78802846	78802987	MajorDMR-2-17834	4
chr10	78836299	78836449	MajorDMR-2-17835	2
chr10	78844192	78844376	MajorDMR-2-17836	3
chr10	78855799	78856801	MajorDMR-2-17837	12
chr10	78866167	78866242	MajorDMR-2-17838	3
chr10	78870472	78871503	MajorDMR-2-17839	4
chr10	78881764	78881852	MajorDMR-2-17840	3
chr10	78916342	78916613	MajorDMR-2-17841	3
chr10	78923826	78923997	MajorDMR-2-17842	3
chr10	78926036	78926055	MajorDMR-2-17843	2
chr10	78931099	78931817	MajorDMR-2-17844	7
chr10	78932599	78932788	MajorDMR-2-17845	3
chr10	78936288	78936343	MajorDMR-2-17846	2
chr10	78938284	78939674	MajorDMR-2-17847	16
chr10	78943463	78943635	MajorDMR-2-17848	3
chr10	78983491	78983754	MajorDMR-2-17849	5
chr10	79000000	79000236	MajorDMR-2-17850	4
chr10	79006383	79009836	MajorDMR-2-17851	21
chr10	79012820	79013209	MajorDMR-2-17852	2
chr10	79020595	79020701	MajorDMR-2-17853	2
chr10	79023112	79023781	MajorDMR-2-17854	4
chr10	79025856	79026214	MajorDMR-2-17855	2
chr10	79028029	79028142	MajorDMR-2-17856	4
chr10	79069897	79069938	MajorDMR-2-17857	2
chr10	79080600	79081091	MajorDMR-2-17858	4
chr10	79086103	79086275	MajorDMR-2-17859	3
chr10	79089888	79090137	MajorDMR-2-17860	2
chr10	79093877	79093969	MajorDMR-2-17861	3
chr10	79097086	79098714	MajorDMR-2-17862	12
chr10	79100898	79100913	MajorDMR-2-17863	2
chr10	79103391	79104615	MajorDMR-2-17864	7
chr10	79107934	79108937	MajorDMR-2-17865	6
chr10	79110631	79110882	MajorDMR-2-17866	2
chr10	79114810	79114838	MajorDMR-2-17867	2
chr10	79115387	79115673	MajorDMR-2-17868	2
chr10	79117695	79119677	MajorDMR-2-17869	15
chr10	79121321	79122281	MajorDMR-2-17870	10
chr10	79135075	79135115	MajorDMR-2-17871	2
chr10	79142479	79143883	MajorDMR-2-17872	13
chr10	79146052	79146223	MajorDMR-2-17873	4
chr10	79147443	79147679	MajorDMR-2-17874	3
chr10	79149069	79149897	MajorDMR-2-17875	4
chr10	79150857	79151116	MajorDMR-2-17876	4
chr10	79152381	79152766	MajorDMR-2-17877	6
chr10	79154107	79154747	MajorDMR-2-17878	11
chr10	79155324	79155584	MajorDMR-2-17879	5
chr10	79158476	79159382	MajorDMR-2-17880	6
chr10	79164096	79164353	MajorDMR-2-17881	7
chr10	79165581	79165762	MajorDMR-2-17882	2
chr10	79170226	79170240	MajorDMR-2-17883	2
chr10	79171611	79172153	MajorDMR-2-17884	9
chr10	79176464	79177198	MajorDMR-2-17885	6
chr10	79178094	79179149	MajorDMR-2-17886	14
chr10	79180803	79180808	MajorDMR-2-17887	2
chr10	79181343	79183715	MajorDMR-2-17888	15
chr10	79185368	79186195	MajorDMR-2-17889	5
chr10	79189204	79189214	MajorDMR-2-17890	2
chr10	79193390	79194266	MajorDMR-2-17891	9
chr10	79197089	79197117	MajorDMR-2-17892	2
chr10	79222442	79222982	MajorDMR-2-17893	8
chr10	79230295	79230743	MajorDMR-2-17894	5
chr10	79244944	79245245	MajorDMR-2-17895	6
chr10	79257165	79257408	MajorDMR-2-17896	4
chr10	79261929	79262181	MajorDMR-2-17897	5
chr10	79264747	79264915	MajorDMR-2-17898	3
chr10	79265636	79265734	MajorDMR-2-17899	2
chr10	79281202	79281505	MajorDMR-2-17900	2
chr10	79285310	79285545	MajorDMR-2-17901	2
chr10	79288407	79288913	MajorDMR-2-17902	4
chr10	79290594	79291210	MajorDMR-2-17903	8
chr10	79291978	79292884	MajorDMR-2-17904	11
chr10	79294235	79294463	MajorDMR-2-17905	3
chr10	79299400	79299706	MajorDMR-2-17906	5
chr10	79305191	79306368	MajorDMR-2-17907	12
chr10	79306963	79307291	MajorDMR-2-17908	6
chr10	79308076	79308109	MajorDMR-2-17909	3
chr10	79309606	79309824	MajorDMR-2-17910	2
chr10	79313728	79313939	MajorDMR-2-17911	5
chr10	79315674	79315960	MajorDMR-2-17912	4
chr10	79318020	79318144	MajorDMR-2-17913	4
chr10	79321668	79322134	MajorDMR-2-17914	2
chr10	79322647	79323214	MajorDMR-2-17915	7
chr10	79330946	79330992	MajorDMR-2-17916	2
chr10	79335129	79335378	MajorDMR-2-17917	3
chr10	79342704	79342748	MajorDMR-2-17918	2
chr10	79343809	79344003	MajorDMR-2-17919	4
chr10	79345628	79346102	MajorDMR-2-17920	4
chr10	79346969	79347105	MajorDMR-2-17921	4
chr10	79349896	79351045	MajorDMR-2-17922	21
chr10	79356276	79356773	MajorDMR-2-17923	5
chr10	79367500	79367644	MajorDMR-2-17924	5
chr10	79369548	79369835	MajorDMR-2-17925	5
chr10	79371958	79372002	MajorDMR-2-17926	2
chr10	79374005	79374061	MajorDMR-2-17927	3
chr10	79378202	79378291	MajorDMR-2-17928	2
chr10	79390074	79391348	MajorDMR-2-17929	11
chr10	79394258	79394487	MajorDMR-2-17930	2
chr10	79426128	79427141	MajorDMR-2-17931	7
chr10	79442866	79443236	MajorDMR-2-17932	9
chr10	79444970	79445579	MajorDMR-2-17933	5
chr10	79448516	79449995	MajorDMR-2-17934	13
chr10	79462072	79462302	MajorDMR-2-17935	3
chr10	79465148	79465165	MajorDMR-2-17936	2
chr10	79467093	79467468	MajorDMR-2-17937	2
chr10	79468011	79468102	MajorDMR-2-17938	3
chr10	79472890	79475026	MajorDMR-2-17939	23
chr10	79475922	79476270	MajorDMR-2-17940	3
chr10	79476823	79478312	MajorDMR-2-17941	10
chr10	79478826	79479317	MajorDMR-2-17942	3
chr10	79487251	79487743	MajorDMR-2-17943	4
chr10	79505861	79506440	MajorDMR-2-17944	12
chr10	79508961	79509476	MajorDMR-2-17945	3
chr10	79523980	79523990	MajorDMR-2-17946	2
chr10	79533584	79533761	MajorDMR-2-17947	3
chr10	79544669	79544772	MajorDMR-2-17948	2
chr10	79550388	79552030	MajorDMR-2-17949	20
chr10	79561475	79561758	MajorDMR-2-17950	5
chr10	79564128	79564560	MajorDMR-2-17951	5
chr10	79566244	79566289	MajorDMR-2-17952	3
chr10	79570323	79571029	MajorDMR-2-17953	13
chr10	79578535	79578871	MajorDMR-2-17954	3
chr10	79581299	79581378	MajorDMR-2-17955	2
chr10	79584486	79585090	MajorDMR-2-17956	12
chr10	79589177	79590708	MajorDMR-2-17957	23
chr10	79595507	79595809	MajorDMR-2-17958	6
chr10	79597101	79598386	MajorDMR-2-17959	12
chr10	79606846	79607318	MajorDMR-2-17960	2
chr10	79608793	79608893	MajorDMR-2-17961	2
chr10	79610958	79611360	MajorDMR-2-17962	5
chr10	79614030	79614080	MajorDMR-2-17963	4
chr10	79630000	79631693	MajorDMR-2-17964	13
chr10	79632482	79633845	MajorDMR-2-17965	14
chr10	79637157	79638718	MajorDMR-2-17966	20
chr10	79653754	79653853	MajorDMR-2-17967	3
chr10	79659037	79659867	MajorDMR-2-17968	6
chr10	79660990	79661041	MajorDMR-2-17969	2
chr10	79664966	79664997	MajorDMR-2-17970	2
chr10	79668782	79670278	MajorDMR-2-17971	17
chr10	79671527	79671603	MajorDMR-2-17972	3
chr10	79676340	79676346	MajorDMR-2-17973	2
chr10	79679461	79679759	MajorDMR-2-17974	5
chr10	79681395	79681633	MajorDMR-2-17975	9
chr10	79682892	79682973	MajorDMR-2-17976	3
chr10	79684645	79684833	MajorDMR-2-17977	2
chr10	79687424	79688921	MajorDMR-2-17978	16
chr10	79691909	79691947	MajorDMR-2-17979	2
chr10	79695328	79696190	MajorDMR-2-17980	16
chr10	79724234	79724302	MajorDMR-2-17981	2
chr10	79724889	79725546	MajorDMR-2-17982	12
chr10	79729117	79729687	MajorDMR-2-17983	5
chr10	79734059	79735197	MajorDMR-2-17984	7
chr10	79739705	79739952	MajorDMR-2-17985	4
chr10	79742442	79743446	MajorDMR-2-17986	12
chr10	79744245	79746580	MajorDMR-2-17987	15
chr10	79747105	79747706	MajorDMR-2-17988	3
chr10	79748227	79748567	MajorDMR-2-17989	2
chr10	79749136	79749804	MajorDMR-2-17990	8
chr10	79750882	79750915	MajorDMR-2-17991	2
chr10	79761963	79762028	MajorDMR-2-17992	2
chr10	79763926	79764918	MajorDMR-2-17993	16
chr10	79776524	79776562	MajorDMR-2-17994	2
chr10	79787138	79787146	MajorDMR-2-17995	2
chr10	79878146	79878210	MajorDMR-2-17996	2
chr10	79894572	79895127	MajorDMR-2-17997	11
chr10	79908207	79908535	MajorDMR-2-17998	6
chr10	79922832	79922836	MajorDMR-2-17999	2
chr10	79924443	79925037	MajorDMR-2-18000	9
chr10	79933237	79933285	MajorDMR-2-18001	2
chr10	79960427	79960890	MajorDMR-2-18002	5
chr10	80006673	80007575	MajorDMR-2-18003	5
chr10	80015830	80015996	MajorDMR-2-18004	4
chr10	80063567	80064185	MajorDMR-2-18005	3
chr10	80118843	80118960	MajorDMR-2-18006	5
chr10	80125828	80126001	MajorDMR-2-18007	4
chr10	80133515	80133565	MajorDMR-2-18008	2
chr10	80142038	80142803	MajorDMR-2-18009	7
chr10	80148762	80148871	MajorDMR-2-18010	3
chr10	80157658	80157958	MajorDMR-2-18011	3
chr10	80178564	80179209	MajorDMR-2-18012	8
chr10	80189223	80189336	MajorDMR-2-18013	3
chr10	80190952	80191165	MajorDMR-2-18014	3
chr10	80193767	80195366	MajorDMR-2-18015	15
chr10	80196689	80199301	MajorDMR-2-18016	28
chr10	80201114	80202819	MajorDMR-2-18017	20
chr10	80206477	80207063	MajorDMR-2-18018	6
chr10	80212756	80212840	MajorDMR-2-18019	3
chr10	80227163	80227637	MajorDMR-2-18020	5
chr10	80235366	80236307	MajorDMR-2-18021	15
chr10	80239960	80240034	MajorDMR-2-18022	2
chr10	80251591	80252147	MajorDMR-2-18023	4
chr10	80262198	80262407	MajorDMR-2-18024	4
chr10	80304298	80304567	MajorDMR-2-18025	3
chr10	80308486	80309517	MajorDMR-2-18026	10
chr10	80311976	80312756	MajorDMR-2-18027	4
chr10	80321644	80321739	MajorDMR-2-18028	3
chr10	80338646	80339822	MajorDMR-2-18029	8
chr10	80390503	80391163	MajorDMR-2-18030	8
chr10	80459551	80460107	MajorDMR-2-18031	4
chr10	80490528	80490733	MajorDMR-2-18032	4
chr10	80496470	80497079	MajorDMR-2-18033	4
chr10	80514674	80514965	MajorDMR-2-18034	2
chr10	80516599	80516852	MajorDMR-2-18035	2
chr10	80523166	80523787	MajorDMR-2-18036	5
chr10	80544341	80545786	MajorDMR-2-18037	11
chr10	80563012	80563027	MajorDMR-2-18038	2
chr10	80564508	80564652	MajorDMR-2-18039	2
chr10	80588582	80589323	MajorDMR-2-18040	11
chr10	80590513	80590761	MajorDMR-2-18041	3
chr10	80600083	80600213	MajorDMR-2-18042	3
chr10	80673319	80673506	MajorDMR-2-18043	3
chr10	80701838	80702259	MajorDMR-2-18044	6
chr10	80732608	80732684	MajorDMR-2-18045	4
chr10	80734838	80734899	MajorDMR-2-18046	2
chr10	80767721	80767780	MajorDMR-2-18047	2
chr10	80784846	80786124	MajorDMR-2-18048	14
chr10	80787015	80787034	MajorDMR-2-18049	2
chr10	80826145	80826173	MajorDMR-2-18050	2
chr10	80843857	80844395	MajorDMR-2-18051	3
chr10	80861716	80863628	MajorDMR-2-18052	26
chr10	80870962	80871602	MajorDMR-2-18053	10
chr10	80872484	80873198	MajorDMR-2-18054	8
chr10	80876411	80876815	MajorDMR-2-18055	4
chr10	80911225	80911811	MajorDMR-2-18056	7
chr10	80919675	80919926	MajorDMR-2-18057	14
chr10	80925797	80927357	MajorDMR-2-18058	23
chr10	80938425	80938691	MajorDMR-2-18059	3
chr10	80939393	80939767	MajorDMR-2-18060	4
chr10	80949437	80950110	MajorDMR-2-18061	11
chr10	80956852	80956876	MajorDMR-2-18062	2
chr10	80980340	80980726	MajorDMR-2-18063	3
chr10	80981503	80981623	MajorDMR-2-18064	3
chr10	80985609	80985813	MajorDMR-2-18065	5
chr10	80989018	80989126	MajorDMR-2-18066	4
chr10	80999046	80999181	MajorDMR-2-18067	3
chr10	81004688	81005056	MajorDMR-2-18068	3
chr10	81025813	81026767	MajorDMR-2-18069	15
chr10	81027631	81028656	MajorDMR-2-18070	15
chr10	81031675	81031824	MajorDMR-2-18071	3
chr10	81033979	81034150	MajorDMR-2-18072	3
chr10	81035354	81035917	MajorDMR-2-18073	9
chr10	81041429	81041480	MajorDMR-2-18074	5
chr10	81045251	81045943	MajorDMR-2-18075	7
chr10	81046487	81047219	MajorDMR-2-18076	9
chr10	81047917	81048656	MajorDMR-2-18077	8
chr10	81058275	81060085	MajorDMR-2-18078	40
chr10	81060922	81060977	MajorDMR-2-18079	3
chr10	81067969	81068209	MajorDMR-2-18080	6
chr10	81069615	81073907	MajorDMR-2-18081	87
chr10	81074428	81075302	MajorDMR-2-18082	23
chr10	81075843	81075982	MajorDMR-2-18083	3
chr10	81078940	81079315	MajorDMR-2-18084	8
chr10	81079837	81081458	MajorDMR-2-18085	13
chr10	81083101	81083166	MajorDMR-2-18086	2
chr10	81087088	81087134	MajorDMR-2-18087	2
chr10	81093365	81093813	MajorDMR-2-18088	3
chr10	81094463	81095650	MajorDMR-2-18089	11
chr10	81113486	81113693	MajorDMR-2-18090	7
chr10	81118401	81119000	MajorDMR-2-18091	9
chr10	81127322	81127801	MajorDMR-2-18092	2
chr10	81159037	81159222	MajorDMR-2-18093	6
chr10	81171257	81171787	MajorDMR-2-18094	3
chr10	81232821	81233228	MajorDMR-2-18095	6
chr10	81284685	81284968	MajorDMR-2-18096	5
chr10	81288092	81288166	MajorDMR-2-18097	4
chr10	81307910	81308219	MajorDMR-2-18098	4
chr10	81317840	81318034	MajorDMR-2-18099	3
chr10	81342832	81343390	MajorDMR-2-18100	8
chr10	81371076	81371201	MajorDMR-2-18101	2
chr10	81405509	81405538	MajorDMR-2-18102	2
chr10	81497249	81497283	MajorDMR-2-18103	2
chr10	81508792	81509768	MajorDMR-2-18104	7
chr10	81510446	81511047	MajorDMR-2-18105	7
chr10	81533034	81533113	MajorDMR-2-18106	3
chr10	81539235	81539918	MajorDMR-2-18107	3
chr10	81558625	81559053	MajorDMR-2-18108	5
chr10	81559608	81559699	MajorDMR-2-18109	2
chr10	81570025	81570164	MajorDMR-2-18110	4
chr10	81621471	81621834	MajorDMR-2-18111	2
chr10	81629273	81629733	MajorDMR-2-18112	3
chr10	81648651	81648951	MajorDMR-2-18113	2
chr10	81666458	81667039	MajorDMR-2-18114	3
chr10	81676115	81676126	MajorDMR-2-18115	2
chr10	81681797	81681849	MajorDMR-2-18116	3
chr10	81704550	81704799	MajorDMR-2-18117	4
chr10	81743282	81743547	MajorDMR-2-18118	10
chr10	81773029	81773259	MajorDMR-2-18119	4
chr10	81837924	81838017	MajorDMR-2-18120	3
chr10	81865647	81865928	MajorDMR-2-18121	4
chr10	81885370	81885519	MajorDMR-2-18122	3
chr10	81891010	81891905	MajorDMR-2-18123	11
chr10	81903883	81903929	MajorDMR-2-18124	3
chr10	81904539	81904545	MajorDMR-2-18125	2
chr10	81914734	81916293	MajorDMR-2-18126	8
chr10	81917971	81918018	MajorDMR-2-18127	2
chr10	81918834	81919726	MajorDMR-2-18128	11
chr10	81920656	81920912	MajorDMR-2-18129	5
chr10	81947224	81947498	MajorDMR-2-18130	2
chr10	81953324	81953772	MajorDMR-2-18131	9
chr10	81955630	81958916	MajorDMR-2-18132	35
chr10	81961385	81961865	MajorDMR-2-18133	8
chr10	81962444	81963617	MajorDMR-2-18134	14
chr10	81967454	81967917	MajorDMR-2-18135	5
chr10	81991634	81991708	MajorDMR-2-18136	4
chr10	81994917	81995135	MajorDMR-2-18137	2
chr10	82025155	82026191	MajorDMR-2-18138	14
chr10	82083749	82083998	MajorDMR-2-18139	3
chr10	82143186	82143200	MajorDMR-2-18140	3
chr10	82147690	82148989	MajorDMR-2-18141	9
chr10	82167263	82167445	MajorDMR-2-18142	6
chr10	82169378	82171262	MajorDMR-2-18143	14
chr10	82172647	82173661	MajorDMR-2-18144	11
chr10	82174306	82174595	MajorDMR-2-18145	3
chr10	82176369	82176604	MajorDMR-2-18146	7
chr10	82178018	82178891	MajorDMR-2-18147	11
chr10	82179514	82180010	MajorDMR-2-18148	2
chr10	82202866	82204261	MajorDMR-2-18149	9
chr10	82206835	82208865	MajorDMR-2-18150	14
chr10	82211242	82211705	MajorDMR-2-18151	4
chr10	82212261	82213091	MajorDMR-2-18152	8
chr10	82215336	82219455	MajorDMR-2-18153	32
chr10	82221596	82221619	MajorDMR-2-18154	2
chr10	82223652	82224405	MajorDMR-2-18155	10
chr10	82226376	82226542	MajorDMR-2-18156	3
chr10	82228851	82229628	MajorDMR-2-18157	4
chr10	82230728	82231369	MajorDMR-2-18158	5
chr10	82237742	82237799	MajorDMR-2-18159	2
chr10	82243533	82244208	MajorDMR-2-18160	9
chr10	82244951	82245936	MajorDMR-2-18161	10
chr10	82246446	82247073	MajorDMR-2-18162	5
chr10	82248465	82248538	MajorDMR-2-18163	3
chr10	82250937	82251397	MajorDMR-2-18164	4
chr10	82253132	82253191	MajorDMR-2-18165	2
chr10	82254618	82255052	MajorDMR-2-18166	2
chr10	82256120	82256557	MajorDMR-2-18167	4
chr10	82257138	82257736	MajorDMR-2-18168	4
chr10	82258247	82260446	MajorDMR-2-18169	17
chr10	82261889	82262248	MajorDMR-2-18170	10
chr10	82264476	82264587	MajorDMR-2-18171	5
chr10	82265710	82267388	MajorDMR-2-18172	15
chr10	82267931	82269642	MajorDMR-2-18173	37
chr10	82271394	82271802	MajorDMR-2-18174	3
chr10	82276503	82277703	MajorDMR-2-18175	6
chr10	82278486	82278740	MajorDMR-2-18176	3
chr10	82280139	82281014	MajorDMR-2-18177	6
chr10	82282122	82282840	MajorDMR-2-18178	6
chr10	82284028	82284520	MajorDMR-2-18179	6
chr10	82286440	82286839	MajorDMR-2-18180	6
chr10	82289501	82289811	MajorDMR-2-18181	11
chr10	82290953	82291032	MajorDMR-2-18182	2
chr10	82292363	82293540	MajorDMR-2-18183	21
chr10	82302393	82302949	MajorDMR-2-18184	9
chr10	82329589	82329717	MajorDMR-2-18185	5
chr10	82339081	82339523	MajorDMR-2-18186	4
chr10	82341964	82343381	MajorDMR-2-18187	14
chr10	82348196	82348823	MajorDMR-2-18188	14
chr10	82356572	82356668	MajorDMR-2-18189	3
chr10	82359376	82359419	MajorDMR-2-18190	3
chr10	82365993	82366400	MajorDMR-2-18191	6
chr10	82367210	82368894	MajorDMR-2-18192	33
chr10	82370878	82372382	MajorDMR-2-18193	13
chr10	82403030	82403797	MajorDMR-2-18194	7
chr10	82405218	82405350	MajorDMR-2-18195	2
chr10	82406672	82408185	MajorDMR-2-18196	17
chr10	82408948	82409189	MajorDMR-2-18197	3
chr10	82423076	82423147	MajorDMR-2-18198	2
chr10	82469576	82470114	MajorDMR-2-18199	12
chr10	82477566	82478124	MajorDMR-2-18200	7
chr10	82478677	82478706	MajorDMR-2-18201	2
chr10	82479804	82480948	MajorDMR-2-18202	8
chr10	82511439	82512106	MajorDMR-2-18203	3
chr10	82522889	82523327	MajorDMR-2-18204	2
chr10	82609613	82609973	MajorDMR-2-18205	2
chr10	82612650	82612976	MajorDMR-2-18206	3
chr10	82672691	82672724	MajorDMR-2-18207	2
chr10	82736497	82736590	MajorDMR-2-18208	3
chr10	82768680	82769504	MajorDMR-2-18209	11
chr10	82778570	82778868	MajorDMR-2-18210	3
chr10	82793290	82793304	MajorDMR-2-18211	2
chr10	82795481	82796167	MajorDMR-2-18212	7
chr10	82801210	82802086	MajorDMR-2-18213	6
chr10	82816674	82817982	MajorDMR-2-18214	10
chr10	82818545	82818968	MajorDMR-2-18215	2
chr10	82827003	82828411	MajorDMR-2-18216	9
chr10	82829311	82829626	MajorDMR-2-18217	6
chr10	82831535	82831850	MajorDMR-2-18218	4
chr10	82852817	82853393	MajorDMR-2-18219	9
chr10	82863980	82864207	MajorDMR-2-18220	3
chr10	82865030	82865501	MajorDMR-2-18221	3
chr10	82951987	82952506	MajorDMR-2-18222	5
chr10	82972208	82972631	MajorDMR-2-18223	5
chr10	82975283	82975745	MajorDMR-2-18224	5
chr10	83073986	83075323	MajorDMR-2-18225	10
chr10	83098165	83098384	MajorDMR-2-18226	2
chr10	83112830	83113103	MajorDMR-2-18227	2
chr10	83159246	83160524	MajorDMR-2-18228	8
chr10	83166383	83166398	MajorDMR-2-18229	2
chr10	83264214	83264375	MajorDMR-2-18230	3
chr10	83334965	83335187	MajorDMR-2-18231	2
chr10	83336656	83336728	MajorDMR-2-18232	2
chr10	83361938	83362123	MajorDMR-2-18233	2
chr10	83386818	83387021	MajorDMR-2-18234	2
chr10	83422431	83422450	MajorDMR-2-18235	2
chr10	83434827	83435275	MajorDMR-2-18236	7
chr10	83435783	83435831	MajorDMR-2-18237	4
chr10	83445249	83445296	MajorDMR-2-18238	2
chr10	83447365	83447387	MajorDMR-2-18239	2
chr10	83482455	83482602	MajorDMR-2-18240	2
chr10	83511193	83511509	MajorDMR-2-18241	4
chr10	83513494	83513599	MajorDMR-2-18242	4
chr10	83518603	83519500	MajorDMR-2-18243	7
chr10	83520741	83521263	MajorDMR-2-18244	3
chr10	83534961	83535160	MajorDMR-2-18245	5
chr10	83535847	83536077	MajorDMR-2-18246	2
chr10	83603344	83603468	MajorDMR-2-18247	3
chr10	83608651	83609056	MajorDMR-2-18248	6
chr10	83627350	83627703	MajorDMR-2-18249	2
chr10	83632097	83632132	MajorDMR-2-18250	2
chr10	83639269	83640021	MajorDMR-2-18251	3
chr10	83640600	83641034	MajorDMR-2-18252	3
chr10	83648461	83648488	MajorDMR-2-18253	2
chr10	83652487	83652754	MajorDMR-2-18254	2
chr10	83654467	83654777	MajorDMR-2-18255	7
chr10	83655395	83655413	MajorDMR-2-18256	2
chr10	83664972	83665284	MajorDMR-2-18257	2
chr10	83666377	83666533	MajorDMR-2-18258	3
chr10	83673124	83674070	MajorDMR-2-18259	13
chr10	83677441	83678227	MajorDMR-2-18260	6
chr10	83709212	83709300	MajorDMR-2-18261	2
chr10	83710306	83710364	MajorDMR-2-18262	2
chr10	83710926	83711198	MajorDMR-2-18263	2
chr10	83722788	83723273	MajorDMR-2-18264	2
chr10	83729621	83729740	MajorDMR-2-18265	2
chr10	83756993	83757082	MajorDMR-2-18266	2
chr10	83775241	83775371	MajorDMR-2-18267	2
chr10	83780285	83780750	MajorDMR-2-18268	2
chr10	83794510	83795041	MajorDMR-2-18269	6
chr10	83796203	83796227	MajorDMR-2-18270	2
chr10	83839315	83840134	MajorDMR-2-18271	6
chr10	83850719	83851016	MajorDMR-2-18272	3
chr10	83854975	83856181	MajorDMR-2-18273	13
chr10	83869619	83870283	MajorDMR-2-18274	6
chr10	83877600	83879029	MajorDMR-2-18275	8
chr10	83879594	83880062	MajorDMR-2-18276	6
chr10	83880609	83880866	MajorDMR-2-18277	4
chr10	83881893	83882192	MajorDMR-2-18278	3
chr10	83882813	83883531	MajorDMR-2-18279	6
chr10	83906070	83906440	MajorDMR-2-18280	2
chr10	83911889	83912164	MajorDMR-2-18281	2
chr10	83953445	83953737	MajorDMR-2-18282	4
chr10	83954272	83955695	MajorDMR-2-18283	14
chr10	83964967	83965203	MajorDMR-2-18284	3
chr10	83966577	83967033	MajorDMR-2-18285	4
chr10	83970995	83971809	MajorDMR-2-18286	4
chr10	83981264	83981662	MajorDMR-2-18287	3
chr10	83983452	83983609	MajorDMR-2-18288	3
chr10	83995577	83996693	MajorDMR-2-18289	15
chr10	84001562	84001972	MajorDMR-2-18290	3
chr10	84028275	84028347	MajorDMR-2-18291	2
chr10	84033663	84033785	MajorDMR-2-18292	3
chr10	84037860	84038960	MajorDMR-2-18293	8
chr10	84042766	84043050	MajorDMR-2-18294	4
chr10	84048234	84048662	MajorDMR-2-18295	5
chr10	84052531	84052999	MajorDMR-2-18296	3
chr10	84083158	84083210	MajorDMR-2-18297	2
chr10	84091810	84092757	MajorDMR-2-18298	6
chr10	84094784	84094852	MajorDMR-2-18299	2
chr10	84099848	84100093	MajorDMR-2-18300	3
chr10	84118622	84118831	MajorDMR-2-18301	5
chr10	84133788	84134144	MajorDMR-2-18302	6
chr10	84137555	84137858	MajorDMR-2-18303	4
chr10	84151974	84152013	MajorDMR-2-18304	2
chr10	84184474	84184901	MajorDMR-2-18305	2
chr10	84186791	84186820	MajorDMR-2-18306	2
chr10	84202588	84202675	MajorDMR-2-18307	2
chr10	84209227	84209310	MajorDMR-2-18308	2
chr10	84217706	84217766	MajorDMR-2-18309	2
chr10	84234710	84234815	MajorDMR-2-18310	3
chr10	84239445	84239453	MajorDMR-2-18311	2
chr10	84243809	84243877	MajorDMR-2-18312	2
chr10	84257199	84257615	MajorDMR-2-18313	3
chr10	84258121	84258605	MajorDMR-2-18314	3
chr10	84260730	84261096	MajorDMR-2-18315	3
chr10	84270354	84270579	MajorDMR-2-18316	3
chr10	84272461	84272877	MajorDMR-2-18317	2
chr10	84276741	84277393	MajorDMR-2-18318	4
chr10	84292620	84292646	MajorDMR-2-18319	2
chr10	84295064	84295340	MajorDMR-2-18320	3
chr10	84314337	84314679	MajorDMR-2-18321	4
chr10	84324791	84324844	MajorDMR-2-18322	3
chr10	84391034	84391393	MajorDMR-2-18323	6
chr10	84396856	84396997	MajorDMR-2-18324	2
chr10	84413702	84413733	MajorDMR-2-18325	2
chr10	84428431	84428741	MajorDMR-2-18326	4
chr10	84435729	84435886	MajorDMR-2-18327	2
chr10	84441719	84441920	MajorDMR-2-18328	3
chr10	84449617	84450105	MajorDMR-2-18329	2
chr10	84450841	84451783	MajorDMR-2-18330	9
chr10	84455163	84455189	MajorDMR-2-18331	3
chr10	84457216	84457927	MajorDMR-2-18332	8
chr10	84466041	84466113	MajorDMR-2-18333	2
chr10	84467861	84467925	MajorDMR-2-18334	3
chr10	84479274	84479442	MajorDMR-2-18335	2
chr10	84481542	84482113	MajorDMR-2-18336	3
chr10	84497402	84498842	MajorDMR-2-18337	13
chr10	84530209	84531337	MajorDMR-2-18338	5
chr10	84547355	84547369	MajorDMR-2-18339	2
chr10	84564471	84564550	MajorDMR-2-18340	3
chr10	84573643	84573755	MajorDMR-2-18341	3
chr10	84581871	84582173	MajorDMR-2-18342	4
chr10	84591842	84591983	MajorDMR-2-18343	2
chr10	84610036	84610187	MajorDMR-2-18344	4
chr10	84648959	84649055	MajorDMR-2-18345	3
chr10	84650396	84650658	MajorDMR-2-18346	5
chr10	84653337	84653399	MajorDMR-2-18347	2
chr10	84670181	84670958	MajorDMR-2-18348	5
chr10	84681856	84682032	MajorDMR-2-18349	3
chr10	84682648	84682763	MajorDMR-2-18350	2
chr10	84688695	84688845	MajorDMR-2-18351	2
chr10	84692381	84692952	MajorDMR-2-18352	6
chr10	84702070	84703088	MajorDMR-2-18353	7
chr10	84705273	84706210	MajorDMR-2-18354	10
chr10	84713187	84713607	MajorDMR-2-18355	6
chr10	84740231	84742183	MajorDMR-2-18356	15
chr10	84756475	84757099	MajorDMR-2-18357	6
chr10	84761926	84761967	MajorDMR-2-18358	2
chr10	84767456	84767928	MajorDMR-2-18359	3
chr10	84795793	84795967	MajorDMR-2-18360	3
chr10	84843229	84843420	MajorDMR-2-18361	2
chr10	84877216	84877530	MajorDMR-2-18362	5
chr10	84887720	84887938	MajorDMR-2-18363	3
chr10	84901862	84902456	MajorDMR-2-18364	5
chr10	84903402	84903539	MajorDMR-2-18365	4
chr10	84926277	84926369	MajorDMR-2-18366	2
chr10	84972169	84972426	MajorDMR-2-18367	5
chr10	84973775	84974282	MajorDMR-2-18368	6
chr10	85006968	85007027	MajorDMR-2-18369	3
chr10	85007550	85008353	MajorDMR-2-18370	7
chr10	85015275	85015980	MajorDMR-2-18371	8
chr10	85016591	85016971	MajorDMR-2-18372	2
chr10	85032379	85032612	MajorDMR-2-18373	4
chr10	85033769	85034310	MajorDMR-2-18374	4
chr10	85045071	85045230	MajorDMR-2-18375	2
chr10	85046676	85048164	MajorDMR-2-18376	7
chr10	85057251	85057801	MajorDMR-2-18377	5
chr10	85064609	85064771	MajorDMR-2-18378	2
chr10	85068158	85069137	MajorDMR-2-18379	5
chr10	85072166	85072693	MajorDMR-2-18380	3
chr10	85100279	85100378	MajorDMR-2-18381	4
chr10	85139909	85140397	MajorDMR-2-18382	2
chr10	85194328	85194766	MajorDMR-2-18383	3
chr10	85209802	85210143	MajorDMR-2-18384	6
chr10	85213938	85214250	MajorDMR-2-18385	3
chr10	85217380	85217411	MajorDMR-2-18386	2
chr10	85242912	85242979	MajorDMR-2-18387	2
chr10	85271984	85272887	MajorDMR-2-18388	9
chr10	85274296	85274330	MajorDMR-2-18389	2
chr10	85276427	85276866	MajorDMR-2-18390	8
chr10	85277376	85278096	MajorDMR-2-18391	5
chr10	85279353	85279599	MajorDMR-2-18392	3
chr10	85303065	85303555	MajorDMR-2-18393	2
chr10	85426664	85426773	MajorDMR-2-18394	3
chr10	85436322	85436387	MajorDMR-2-18395	3
chr10	85437801	85437906	MajorDMR-2-18396	2
chr10	85440068	85440971	MajorDMR-2-18397	7
chr10	85442052	85442058	MajorDMR-2-18398	2
chr10	85454043	85455005	MajorDMR-2-18399	9
chr10	85463893	85464565	MajorDMR-2-18400	5
chr10	85482687	85483016	MajorDMR-2-18401	4
chr10	85483538	85483560	MajorDMR-2-18402	2
chr10	85484219	85484537	MajorDMR-2-18403	4
chr10	85485541	85486797	MajorDMR-2-18404	6
chr10	85517422	85517548	MajorDMR-2-18405	2
chr10	85520880	85521640	MajorDMR-2-18406	5
chr10	85562183	85562678	MajorDMR-2-18407	3
chr10	85570280	85570373	MajorDMR-2-18408	2
chr10	85595361	85596011	MajorDMR-2-18409	6
chr10	85608524	85608738	MajorDMR-2-18410	3
chr10	85626262	85626443	MajorDMR-2-18411	2
chr10	85627167	85627645	MajorDMR-2-18412	4
chr10	85630448	85631512	MajorDMR-2-18413	6
chr10	85636842	85637116	MajorDMR-2-18414	5
chr10	85656097	85656350	MajorDMR-2-18415	4
chr10	85663722	85663743	MajorDMR-2-18416	2
chr10	85703761	85703935	MajorDMR-2-18417	4
chr10	85707500	85707653	MajorDMR-2-18418	2
chr10	85722995	85723321	MajorDMR-2-18419	3
chr10	85759716	85760133	MajorDMR-2-18420	2
chr10	85766482	85766557	MajorDMR-2-18421	2
chr10	85802086	85802639	MajorDMR-2-18422	4
chr10	85858408	85858536	MajorDMR-2-18423	2
chr10	85860539	85861019	MajorDMR-2-18424	7
chr10	85877524	85877685	MajorDMR-2-18425	2
chr10	85878345	85878471	MajorDMR-2-18426	2
chr10	85914708	85914756	MajorDMR-2-18427	2
chr10	85916604	85917631	MajorDMR-2-18428	7
chr10	85918806	85919468	MajorDMR-2-18429	4
chr10	85937275	85937517	MajorDMR-2-18430	3
chr10	85938438	85938846	MajorDMR-2-18431	10
chr10	86025064	86025507	MajorDMR-2-18432	6
chr10	86053105	86053712	MajorDMR-2-18433	5
chr10	86054222	86054311	MajorDMR-2-18434	2
chr10	86056114	86057204	MajorDMR-2-18435	15
chr10	86063910	86064749	MajorDMR-2-18436	10
chr10	86068594	86068875	MajorDMR-2-18437	2
chr10	86087764	86087827	MajorDMR-2-18438	5
chr10	86089378	86089735	MajorDMR-2-18439	3
chr10	86096754	86096941	MajorDMR-2-18440	4
chr10	86108171	86108245	MajorDMR-2-18441	2
chr10	86108775	86109270	MajorDMR-2-18442	4
chr10	86129661	86130680	MajorDMR-2-18443	5
chr10	86143934	86144005	MajorDMR-2-18444	2
chr10	86206155	86206571	MajorDMR-2-18445	2
chr10	86207770	86207910	MajorDMR-2-18446	3
chr10	86248103	86248745	MajorDMR-2-18447	4
chr10	86273554	86273678	MajorDMR-2-18448	3
chr10	86280895	86281595	MajorDMR-2-18449	10
chr10	86299305	86299534	MajorDMR-2-18450	3
chr10	86339500	86339902	MajorDMR-2-18451	3
chr10	86460672	86460689	MajorDMR-2-18452	2
chr10	86466662	86466879	MajorDMR-2-18453	7
chr10	86471921	86473148	MajorDMR-2-18454	11
chr10	86489613	86489903	MajorDMR-2-18455	5
chr10	86504867	86505134	MajorDMR-2-18456	2
chr10	86511277	86511486	MajorDMR-2-18457	3
chr10	86512265	86512446	MajorDMR-2-18458	2
chr10	86513904	86515368	MajorDMR-2-18459	11
chr10	86516010	86516028	MajorDMR-2-18460	2
chr10	86519190	86519227	MajorDMR-2-18461	2
chr10	86522531	86523211	MajorDMR-2-18462	10
chr10	86523961	86524046	MajorDMR-2-18463	3
chr10	86597872	86598055	MajorDMR-2-18464	4
chr10	86700804	86700961	MajorDMR-2-18465	3
chr10	86704646	86705580	MajorDMR-2-18466	4
chr10	86710955	86711552	MajorDMR-2-18467	4
chr10	86726845	86727169	MajorDMR-2-18468	2
chr10	86753064	86753346	MajorDMR-2-18469	3
chr10	86768399	86768676	MajorDMR-2-18470	2
chr10	86846365	86846739	MajorDMR-2-18471	2
chr10	86937875	86937896	MajorDMR-2-18472	2
chr10	86941366	86941626	MajorDMR-2-18473	5
chr10	86984313	86984770	MajorDMR-2-18474	2
chr10	87019909	87019922	MajorDMR-2-18475	2
chr10	87040157	87040613	MajorDMR-2-18476	2
chr10	87051389	87051548	MajorDMR-2-18477	2
chr10	87078607	87078797	MajorDMR-2-18478	4
chr10	87082593	87082789	MajorDMR-2-18479	4
chr10	87252475	87252727	MajorDMR-2-18480	3
chr10	87267612	87267662	MajorDMR-2-18481	2
chr10	87287325	87287858	MajorDMR-2-18482	3
chr10	87325099	87325195	MajorDMR-2-18483	2
chr10	87368561	87368602	MajorDMR-2-18484	2
chr10	87369122	87370155	MajorDMR-2-18485	14
chr10	87370831	87371031	MajorDMR-2-18486	2
chr10	87377970	87378514	MajorDMR-2-18487	6
chr10	87386400	87386694	MajorDMR-2-18488	6
chr10	87408061	87408610	MajorDMR-2-18489	8
chr10	87411121	87411757	MajorDMR-2-18490	5
chr10	87415023	87415522	MajorDMR-2-18491	3
chr10	87418775	87418969	MajorDMR-2-18492	2
chr10	87427794	87428580	MajorDMR-2-18493	6
chr10	87494773	87494781	MajorDMR-2-18494	2
chr10	87516281	87516378	MajorDMR-2-18495	2
chr10	87552010	87552329	MajorDMR-2-18496	3
chr10	87603361	87603820	MajorDMR-2-18497	2
chr10	87609859	87610004	MajorDMR-2-18498	5
chr10	87622370	87622933	MajorDMR-2-18499	4
chr10	87624133	87624265	MajorDMR-2-18500	3
chr10	87648364	87648405	MajorDMR-2-18501	2
chr10	87680925	87681293	MajorDMR-2-18502	7
chr10	87729978	87730160	MajorDMR-2-18503	2
chr10	87762946	87763603	MajorDMR-2-18504	5
chr10	87766142	87767045	MajorDMR-2-18505	22
chr10	87769054	87769288	MajorDMR-2-18506	2
chr10	87777658	87777949	MajorDMR-2-18507	5
chr10	87790722	87790857	MajorDMR-2-18508	2
chr10	87814679	87816844	MajorDMR-2-18509	19
chr10	87818679	87818852	MajorDMR-2-18510	2
chr10	87820704	87822145	MajorDMR-2-18511	14
chr10	87822778	87823149	MajorDMR-2-18512	4
chr10	87823702	87824095	MajorDMR-2-18513	2
chr10	87824814	87824865	MajorDMR-2-18514	2
chr10	87827881	87827915	MajorDMR-2-18515	3
chr10	87867503	87867773	MajorDMR-2-18516	6
chr10	87880586	87880626	MajorDMR-2-18517	2
chr10	87884917	87885010	MajorDMR-2-18518	3
chr10	87887409	87888014	MajorDMR-2-18519	4
chr10	87924937	87925187	MajorDMR-2-18520	2
chr10	87929905	87930130	MajorDMR-2-18521	5
chr10	87953628	87954024	MajorDMR-2-18522	5
chr10	87964452	87964696	MajorDMR-2-18523	3
chr10	87965657	87966033	MajorDMR-2-18524	6
chr10	87967587	87967687	MajorDMR-2-18525	11
chr10	87977235	87977430	MajorDMR-2-18526	5
chr10	87984752	87984951	MajorDMR-2-18527	3
chr10	87989230	87989495	MajorDMR-2-18528	5
chr10	87990169	87990854	MajorDMR-2-18529	6
chr10	88008046	88008307	MajorDMR-2-18530	2
chr10	88022466	88022917	MajorDMR-2-18531	6
chr10	88024528	88024570	MajorDMR-2-18532	2
chr10	88030868	88031214	MajorDMR-2-18533	2
chr10	88045412	88045632	MajorDMR-2-18534	3
chr10	88052480	88052526	MajorDMR-2-18535	3
chr10	88088869	88088919	MajorDMR-2-18536	2
chr10	88096461	88096544	MajorDMR-2-18537	3
chr10	88147095	88147667	MajorDMR-2-18538	6
chr10	88148978	88149106	MajorDMR-2-18539	3
chr10	88149724	88149822	MajorDMR-2-18540	2
chr10	88150916	88151081	MajorDMR-2-18541	4
chr10	88153081	88154196	MajorDMR-2-18542	14
chr10	88155388	88156452	MajorDMR-2-18543	7
chr10	88158711	88159466	MajorDMR-2-18544	7
chr10	88161603	88161989	MajorDMR-2-18545	4
chr10	88162530	88163565	MajorDMR-2-18546	10
chr10	88167550	88167749	MajorDMR-2-18547	2
chr10	88170010	88170056	MajorDMR-2-18548	2
chr10	88170818	88170932	MajorDMR-2-18549	2
chr10	88171739	88172153	MajorDMR-2-18550	2
chr10	88204645	88204837	MajorDMR-2-18551	5
chr10	88209583	88210005	MajorDMR-2-18552	2
chr10	88243611	88243636	MajorDMR-2-18553	5
chr10	88275928	88276475	MajorDMR-2-18554	4
chr10	88296251	88296424	MajorDMR-2-18555	2
chr10	88357242	88359169	MajorDMR-2-18556	27
chr10	88402387	88402427	MajorDMR-2-18557	3
chr10	88413968	88414418	MajorDMR-2-18558	12
chr10	88418360	88418438	MajorDMR-2-18559	4
chr10	88423884	88424475	MajorDMR-2-18560	10
chr10	88469685	88469763	MajorDMR-2-18561	2
chr10	88470519	88470787	MajorDMR-2-18562	10
chr10	88472383	88472435	MajorDMR-2-18563	2
chr10	88543318	88543473	MajorDMR-2-18564	4
chr10	88561922	88561990	MajorDMR-2-18565	2
chr10	88572956	88573204	MajorDMR-2-18566	3
chr10	88592005	88592219	MajorDMR-2-18567	7
chr10	88606435	88606460	MajorDMR-2-18568	3
chr10	88626195	88626551	MajorDMR-2-18569	5
chr10	88658240	88658529	MajorDMR-2-18570	3
chr10	88665011	88665035	MajorDMR-2-18571	2
chr10	88677217	88678058	MajorDMR-2-18572	4
chr10	88684090	88684300	MajorDMR-2-18573	2
chr10	88689758	88690225	MajorDMR-2-18574	10
chr10	88702406	88703035	MajorDMR-2-18575	20
chr10	88727829	88729372	MajorDMR-2-18576	27
chr10	88735383	88735401	MajorDMR-2-18577	2
chr10	88737592	88738411	MajorDMR-2-18578	12
chr10	88751253	88751526	MajorDMR-2-18579	2
chr10	88768119	88768249	MajorDMR-2-18580	2
chr10	88769469	88769652	MajorDMR-2-18581	2
chr10	88794574	88795013	MajorDMR-2-18582	2
chr10	88813676	88813893	MajorDMR-2-18583	2
chr10	88814650	88814929	MajorDMR-2-18584	4
chr10	88817447	88818505	MajorDMR-2-18585	10
chr10	88952806	88952993	MajorDMR-2-18586	4
chr10	89092161	89092337	MajorDMR-2-18587	3
chr10	89145901	89146025	MajorDMR-2-18588	3
chr10	89150642	89151247	MajorDMR-2-18589	7
chr10	89338960	89340330	MajorDMR-2-18590	11
chr10	89378432	89378748	MajorDMR-2-18591	8
chr10	89450159	89450221	MajorDMR-2-18592	2
chr10	89460328	89460718	MajorDMR-2-18593	7
chr10	89471631	89472066	MajorDMR-2-18594	5
chr10	89473338	89473444	MajorDMR-2-18595	2
chr10	89486767	89487206	MajorDMR-2-18596	6
chr10	89514516	89514946	MajorDMR-2-18597	3
chr10	89537075	89537186	MajorDMR-2-18598	2
chr10	89547792	89547829	MajorDMR-2-18599	2
chr10	89554129	89554252	MajorDMR-2-18600	3
chr10	89568530	89568684	MajorDMR-2-18601	2
chr10	89610797	89610813	MajorDMR-2-18602	2
chr10	89635817	89636163	MajorDMR-2-18603	3
chr10	89646553	89646655	MajorDMR-2-18604	2
chr10	89649621	89650112	MajorDMR-2-18605	2
chr10	89656829	89656912	MajorDMR-2-18606	2
chr10	89663365	89663497	MajorDMR-2-18607	4
chr10	89676543	89676554	MajorDMR-2-18608	2
chr10	89699204	89699333	MajorDMR-2-18609	5
chr10	89700059	89700075	MajorDMR-2-18610	2
chr10	89709390	89709598	MajorDMR-2-18611	2
chr10	89720851	89721125	MajorDMR-2-18612	3
chr10	89722753	89722821	MajorDMR-2-18613	2
chr10	89798086	89798209	MajorDMR-2-18614	3
chr10	89835466	89835921	MajorDMR-2-18615	2
chr10	89837040	89837864	MajorDMR-2-18616	9
chr10	89839428	89840278	MajorDMR-2-18617	8
chr10	89874195	89874413	MajorDMR-2-18618	6
chr10	89891789	89891821	MajorDMR-2-18619	2
chr10	89946003	89947570	MajorDMR-2-18620	13
chr10	89949790	89951607	MajorDMR-2-18621	10
chr10	89954774	89954891	MajorDMR-2-18622	2
chr10	89983221	89983258	MajorDMR-2-18623	2
chr10	89987196	89988268	MajorDMR-2-18624	9
chr10	89992233	89992852	MajorDMR-2-18625	4
chr10	90002897	90004902	MajorDMR-2-18626	22
chr10	90006321	90006876	MajorDMR-2-18627	7
chr10	90042282	90042360	MajorDMR-2-18628	2
chr10	90048515	90049092	MajorDMR-2-18629	6
chr10	90050447	90050471	MajorDMR-2-18630	2
chr10	90050972	90051694	MajorDMR-2-18631	5
chr10	90063247	90063375	MajorDMR-2-18632	2
chr10	90190362	90190604	MajorDMR-2-18633	2
chr10	90216657	90216748	MajorDMR-2-18634	3
chr10	90218133	90218533	MajorDMR-2-18635	3
chr10	90248536	90248794	MajorDMR-2-18636	3
chr10	90251065	90251139	MajorDMR-2-18637	2
chr10	90255274	90256187	MajorDMR-2-18638	7
chr10	90303422	90303779	MajorDMR-2-18639	2
chr10	90313565	90313846	MajorDMR-2-18640	2
chr10	90317886	90317963	MajorDMR-2-18641	2
chr10	90325493	90325568	MajorDMR-2-18642	3
chr10	90420227	90420641	MajorDMR-2-18643	3
chr10	90430480	90430836	MajorDMR-2-18644	4
chr10	90590470	90590939	MajorDMR-2-18645	8
chr10	90595100	90595150	MajorDMR-2-18646	2
chr10	90614344	90614423	MajorDMR-2-18647	2
chr10	90625189	90625350	MajorDMR-2-18648	3
chr10	90638805	90639182	MajorDMR-2-18649	3
chr10	90641388	90642353	MajorDMR-2-18650	8
chr10	90656613	90656979	MajorDMR-2-18651	3
chr10	90658610	90658730	MajorDMR-2-18652	3
chr10	90661906	90662253	MajorDMR-2-18653	3
chr10	90663444	90664413	MajorDMR-2-18654	6
chr10	90679347	90679361	MajorDMR-2-18655	2
chr10	90681258	90681367	MajorDMR-2-18656	3
chr10	90682701	90683188	MajorDMR-2-18657	4
chr10	90685151	90685806	MajorDMR-2-18658	5
chr10	90686687	90687573	MajorDMR-2-18659	5
chr10	90691631	90691707	MajorDMR-2-18660	2
chr10	90692962	90693192	MajorDMR-2-18661	4
chr10	90694470	90695477	MajorDMR-2-18662	7
chr10	90696172	90696398	MajorDMR-2-18663	4
chr10	90697049	90697507	MajorDMR-2-18664	2
chr10	90708953	90708973	MajorDMR-2-18665	2
chr10	90710406	90710775	MajorDMR-2-18666	2
chr10	90711849	90713530	MajorDMR-2-18667	12
chr10	90714092	90714128	MajorDMR-2-18668	2
chr10	90722381	90722445	MajorDMR-2-18669	2
chr10	90724422	90725461	MajorDMR-2-18670	9
chr10	90726728	90726854	MajorDMR-2-18671	3
chr10	90728095	90729771	MajorDMR-2-18672	9
chr10	90730840	90730852	MajorDMR-2-18673	2
chr10	90731438	90732024	MajorDMR-2-18674	8
chr10	90733156	90733973	MajorDMR-2-18675	10
chr10	90738960	90740215	MajorDMR-2-18676	12
chr10	90741405	90741467	MajorDMR-2-18677	2
chr10	90742163	90743066	MajorDMR-2-18678	6
chr10	90749561	90749967	MajorDMR-2-18679	6
chr10	90789493	90789975	MajorDMR-2-18680	3
chr10	90823091	90823463	MajorDMR-2-18681	3
chr10	90829370	90829752	MajorDMR-2-18682	5
chr10	90846371	90847019	MajorDMR-2-18683	6
chr10	90860418	90860513	MajorDMR-2-18684	2
chr10	90883290	90883532	MajorDMR-2-18685	4
chr10	90923560	90923972	MajorDMR-2-18686	6
chr10	90925300	90925995	MajorDMR-2-18687	9
chr10	90931790	90931966	MajorDMR-2-18688	3
chr10	90932682	90932746	MajorDMR-2-18689	2
chr10	90963486	90963526	MajorDMR-2-18690	2
chr10	90964697	90964807	MajorDMR-2-18691	2
chr10	90973557	90973647	MajorDMR-2-18692	2
chr10	90974674	90975852	MajorDMR-2-18693	14
chr10	90978175	90978949	MajorDMR-2-18694	6
chr10	90979538	90980484	MajorDMR-2-18695	5
chr10	90980998	90981129	MajorDMR-2-18696	3
chr10	90981853	90982124	MajorDMR-2-18697	3
chr10	90983523	90985152	MajorDMR-2-18698	16
chr10	90987684	90988043	MajorDMR-2-18699	2
chr10	90993274	90993765	MajorDMR-2-18700	4
chr10	90994700	90995610	MajorDMR-2-18701	11
chr10	90996757	90997245	MajorDMR-2-18702	2
chr10	91002589	91003039	MajorDMR-2-18703	8
chr10	91004325	91004335	MajorDMR-2-18704	2
chr10	91005325	91006349	MajorDMR-2-18705	7
chr10	91008872	91009097	MajorDMR-2-18706	3
chr10	91009916	91010442	MajorDMR-2-18707	18
chr10	91019008	91019219	MajorDMR-2-18708	2
chr10	91020034	91020830	MajorDMR-2-18709	3
chr10	91021937	91021981	MajorDMR-2-18710	2
chr10	91034162	91034177	MajorDMR-2-18711	2
chr10	91035320	91035500	MajorDMR-2-18712	3
chr10	91039659	91040746	MajorDMR-2-18713	6
chr10	91042441	91042528	MajorDMR-2-18714	2
chr10	91043086	91043629	MajorDMR-2-18715	4
chr10	91044469	91044528	MajorDMR-2-18716	2
chr10	91045092	91045295	MajorDMR-2-18717	4
chr10	91048847	91048995	MajorDMR-2-18718	3
chr10	91066509	91066717	MajorDMR-2-18719	2
chr10	91067373	91067596	MajorDMR-2-18720	2
chr10	91074207	91074223	MajorDMR-2-18721	2
chr10	91075136	91075237	MajorDMR-2-18722	2
chr10	91097352	91097555	MajorDMR-2-18723	4
chr10	91098131	91099209	MajorDMR-2-18724	6
chr10	91100036	91100176	MajorDMR-2-18725	6
chr10	91106415	91107729	MajorDMR-2-18726	7
chr10	91108344	91108505	MajorDMR-2-18727	3
chr10	91109621	91109720	MajorDMR-2-18728	3
chr10	91110509	91112162	MajorDMR-2-18729	15
chr10	91162794	91162817	MajorDMR-2-18730	2
chr10	91253985	91254477	MajorDMR-2-18731	4
chr10	91310415	91310559	MajorDMR-2-18732	3
chr10	91312281	91312607	MajorDMR-2-18733	8
chr10	91382357	91382451	MajorDMR-2-18734	4
chr10	91408091	91408168	MajorDMR-2-18735	2
chr10	91419286	91419490	MajorDMR-2-18736	4
chr10	91430776	91431258	MajorDMR-2-18737	2
chr10	91558446	91558596	MajorDMR-2-18738	4
chr10	91563984	91564003	MajorDMR-2-18739	2
chr10	91610065	91610705	MajorDMR-2-18740	7
chr10	91621364	91621402	MajorDMR-2-18741	2
chr10	91628829	91628884	MajorDMR-2-18742	2
chr10	91630088	91630099	MajorDMR-2-18743	2
chr10	91658409	91658539	MajorDMR-2-18744	2
chr10	91743657	91743808	MajorDMR-2-18745	2
chr10	91745333	91745825	MajorDMR-2-18746	9
chr10	91811635	91811693	MajorDMR-2-18747	2
chr10	91835407	91835609	MajorDMR-2-18748	3
chr10	91871731	91872149	MajorDMR-2-18749	3
chr10	91872747	91872943	MajorDMR-2-18750	3
chr10	91885120	91886565	MajorDMR-2-18751	5
chr10	91908160	91908610	MajorDMR-2-18752	5
chr10	91910741	91910965	MajorDMR-2-18753	2
chr10	91935393	91935449	MajorDMR-2-18754	3
chr10	91939703	91939743	MajorDMR-2-18755	2
chr10	91940770	91940903	MajorDMR-2-18756	5
chr10	91964597	91965150	MajorDMR-2-18757	3
chr10	92020755	92021503	MajorDMR-2-18758	3
chr10	92023194	92023410	MajorDMR-2-18759	2
chr10	92028790	92029339	MajorDMR-2-18760	4
chr10	92035437	92035761	MajorDMR-2-18761	2
chr10	92056977	92057276	MajorDMR-2-18762	5
chr10	92067981	92068615	MajorDMR-2-18763	9
chr10	92078838	92079480	MajorDMR-2-18764	6
chr10	92082624	92082985	MajorDMR-2-18765	3
chr10	92135469	92135615	MajorDMR-2-18766	2
chr10	92146335	92146343	MajorDMR-2-18767	2
chr10	92155967	92156303	MajorDMR-2-18768	2
chr10	92177026	92177085	MajorDMR-2-18769	2
chr10	92203475	92203651	MajorDMR-2-18770	3
chr10	92207687	92207805	MajorDMR-2-18771	2
chr10	92226060	92226446	MajorDMR-2-18772	5
chr10	92229580	92229590	MajorDMR-2-18773	2
chr10	92232346	92232489	MajorDMR-2-18774	3
chr10	92293984	92295168	MajorDMR-2-18775	5
chr10	92319779	92320475	MajorDMR-2-18776	3
chr10	92321435	92321671	MajorDMR-2-18777	3
chr10	92324506	92325046	MajorDMR-2-18778	3
chr10	92325826	92326896	MajorDMR-2-18779	6
chr10	92331272	92331909	MajorDMR-2-18780	8
chr10	92347022	92347295	MajorDMR-2-18781	2
chr10	92378484	92379152	MajorDMR-2-18782	5
chr10	92385838	92385936	MajorDMR-2-18783	2
chr10	92392685	92393298	MajorDMR-2-18784	3
chr10	92403947	92404028	MajorDMR-2-18785	2
chr10	92408266	92408618	MajorDMR-2-18786	3
chr10	92411713	92412143	MajorDMR-2-18787	5
chr10	92423617	92423893	MajorDMR-2-18788	2
chr10	92468985	92468989	MajorDMR-2-18789	2
chr10	92490364	92490748	MajorDMR-2-18790	4
chr10	92498787	92498913	MajorDMR-2-18791	2
chr10	92514327	92514703	MajorDMR-2-18792	4
chr10	92556571	92557039	MajorDMR-2-18793	11
chr10	92561870	92562500	MajorDMR-2-18794	8
chr10	92566827	92567097	MajorDMR-2-18795	5
chr10	92578250	92578258	MajorDMR-2-18796	2
chr10	92604256	92604602	MajorDMR-2-18797	5
chr10	92613938	92614402	MajorDMR-2-18798	2
chr10	92615062	92615257	MajorDMR-2-18799	2
chr10	92615952	92616719	MajorDMR-2-18800	9
chr10	92618482	92618602	MajorDMR-2-18801	3
chr10	92649095	92649136	MajorDMR-2-18802	3
chr10	92675653	92676034	MajorDMR-2-18803	2
chr10	92708474	92708489	MajorDMR-2-18804	2
chr10	92718693	92718738	MajorDMR-2-18805	2
chr10	92750406	92750538	MajorDMR-2-18806	4
chr10	92832792	92833505	MajorDMR-2-18807	4
chr10	92892666	92892794	MajorDMR-2-18808	2
chr10	92894689	92896126	MajorDMR-2-18809	18
chr10	92931371	92931454	MajorDMR-2-18810	2
chr10	93049973	93050366	MajorDMR-2-18811	7
chr10	93073719	93074097	MajorDMR-2-18812	4
chr10	93098939	93099274	MajorDMR-2-18813	2
chr10	93127582	93127618	MajorDMR-2-18814	2
chr10	93148610	93148981	MajorDMR-2-18815	3
chr10	93162395	93162855	MajorDMR-2-18816	4
chr10	93174497	93174549	MajorDMR-2-18817	2
chr10	93183908	93183986	MajorDMR-2-18818	2
chr10	93230589	93230595	MajorDMR-2-18819	2
chr10	93271274	93271366	MajorDMR-2-18820	2
chr10	93282557	93282973	MajorDMR-2-18821	3
chr10	93288010	93288259	MajorDMR-2-18822	3
chr10	93296105	93296117	MajorDMR-2-18823	3
chr10	93300458	93300562	MajorDMR-2-18824	2
chr10	93326048	93326061	MajorDMR-2-18825	2
chr10	93347662	93348498	MajorDMR-2-18826	6
chr10	93350189	93350327	MajorDMR-2-18827	3
chr10	93357206	93357288	MajorDMR-2-18828	2
chr10	93388325	93389087	MajorDMR-2-18829	3
chr10	93441218	93441321	MajorDMR-2-18830	2
chr10	93441896	93441945	MajorDMR-2-18831	2
chr10	93445233	93445312	MajorDMR-2-18832	2
chr10	93460141	93460322	MajorDMR-2-18833	3
chr10	93472106	93472501	MajorDMR-2-18834	5
chr10	93542668	93543888	MajorDMR-2-18835	5
chr10	93559916	93559986	MajorDMR-2-18836	2
chr10	93560910	93561334	MajorDMR-2-18837	8
chr10	93571764	93571842	MajorDMR-2-18838	5
chr10	93576102	93576216	MajorDMR-2-18839	2
chr10	93577120	93577455	MajorDMR-2-18840	2
chr10	93587772	93588096	MajorDMR-2-18841	6
chr10	93609843	93610119	MajorDMR-2-18842	6
chr10	93616433	93617273	MajorDMR-2-18843	5
chr10	93618408	93618753	MajorDMR-2-18844	3
chr10	93619269	93620062	MajorDMR-2-18845	3
chr10	93620571	93620798	MajorDMR-2-18846	2
chr10	93622276	93623373	MajorDMR-2-18847	11
chr10	93624192	93624849	MajorDMR-2-18848	4
chr10	93626966	93626991	MajorDMR-2-18849	2
chr10	93627601	93627753	MajorDMR-2-18850	3
chr10	93639418	93640253	MajorDMR-2-18851	7
chr10	93642790	93644996	MajorDMR-2-18852	19
chr10	93645664	93645994	MajorDMR-2-18853	5
chr10	93648023	93648759	MajorDMR-2-18854	5
chr10	93666944	93667452	MajorDMR-2-18855	6
chr10	93681052	93681239	MajorDMR-2-18856	3
chr10	93684928	93685970	MajorDMR-2-18857	5
chr10	93737540	93737575	MajorDMR-2-18858	2
chr10	93745143	93745205	MajorDMR-2-18859	2
chr10	93755410	93755662	MajorDMR-2-18860	3
chr10	93779328	93779352	MajorDMR-2-18861	2
chr10	93798074	93798085	MajorDMR-2-18862	2
chr10	93801971	93802752	MajorDMR-2-18863	4
chr10	93804115	93804601	MajorDMR-2-18864	9
chr10	93805334	93805629	MajorDMR-2-18865	3
chr10	93831861	93831916	MajorDMR-2-18866	2
chr10	93862016	93862342	MajorDMR-2-18867	2
chr10	93866942	93866996	MajorDMR-2-18868	2
chr10	93887169	93887199	MajorDMR-2-18869	2
chr10	93904751	93905347	MajorDMR-2-18870	9
chr10	93914821	93915653	MajorDMR-2-18871	5
chr10	93916163	93917107	MajorDMR-2-18872	6
chr10	93931088	93931173	MajorDMR-2-18873	4
chr10	93947390	93947526	MajorDMR-2-18874	3
chr10	93963155	93963185	MajorDMR-2-18875	2
chr10	93971488	93971647	MajorDMR-2-18876	2
chr10	93976599	93976641	MajorDMR-2-18877	3
chr10	94082911	94083413	MajorDMR-2-18878	4
chr10	94114909	94115206	MajorDMR-2-18879	3
chr10	94157595	94157643	MajorDMR-2-18880	2
chr10	94164206	94165145	MajorDMR-2-18881	6
chr10	94202532	94203604	MajorDMR-2-18882	22
chr10	94241326	94241559	MajorDMR-2-18883	2
chr10	94250585	94250823	MajorDMR-2-18884	3
chr10	94380591	94381338	MajorDMR-2-18885	7
chr10	94420728	94421048	MajorDMR-2-18886	3
chr10	94427755	94427799	MajorDMR-2-18887	2
chr10	94502638	94503191	MajorDMR-2-18888	7
chr10	94607694	94607716	MajorDMR-2-18889	2
chr10	94610192	94610290	MajorDMR-2-18890	2
chr10	94627909	94628133	MajorDMR-2-18891	3
chr10	94631010	94631037	MajorDMR-2-18892	2
chr10	94638035	94638046	MajorDMR-2-18893	2
chr10	94672575	94672783	MajorDMR-2-18894	2
chr10	94707034	94707483	MajorDMR-2-18895	2
chr10	94719620	94719729	MajorDMR-2-18896	2
chr10	94792078	94792111	MajorDMR-2-18897	2
chr10	94966591	94966688	MajorDMR-2-18898	6
chr10	94968565	94968726	MajorDMR-2-18899	3
chr10	94981479	94981868	MajorDMR-2-18900	6
chr10	95001631	95001873	MajorDMR-2-18901	5
chr10	95014214	95014933	MajorDMR-2-18902	4
chr10	95029421	95029524	MajorDMR-2-18903	2
chr10	95037323	95037404	MajorDMR-2-18904	2
chr10	95147786	95148256	MajorDMR-2-18905	4
chr10	95150045	95150185	MajorDMR-2-18906	2
chr10	95177698	95177848	MajorDMR-2-18907	3
chr10	95178429	95179140	MajorDMR-2-18908	7
chr10	95179653	95179760	MajorDMR-2-18909	3
chr10	95180494	95182112	MajorDMR-2-18910	14
chr10	95192121	95192543	MajorDMR-2-18911	3
chr10	95194599	95194790	MajorDMR-2-18912	3
chr10	95195819	95196754	MajorDMR-2-18913	5
chr10	95197335	95199322	MajorDMR-2-18914	32
chr10	95200161	95200278	MajorDMR-2-18915	3
chr10	95202331	95202714	MajorDMR-2-18916	4
chr10	95205365	95205611	MajorDMR-2-18917	5
chr10	95224033	95224241	MajorDMR-2-18918	4
chr10	95225339	95226431	MajorDMR-2-18919	13
chr10	95240451	95240690	MajorDMR-2-18920	4
chr10	95270974	95271396	MajorDMR-2-18921	4
chr10	95276765	95276809	MajorDMR-2-18922	2
chr10	95278438	95278716	MajorDMR-2-18923	5
chr10	95326032	95326179	MajorDMR-2-18924	6
chr10	95327883	95327980	MajorDMR-2-18925	4
chr10	95330320	95331099	MajorDMR-2-18926	6
chr10	95332986	95332998	MajorDMR-2-18927	2
chr10	95340371	95340511	MajorDMR-2-18928	2
chr10	95341015	95341568	MajorDMR-2-18929	9
chr10	95349753	95350340	MajorDMR-2-18930	13
chr10	95361612	95361659	MajorDMR-2-18931	2
chr10	95396635	95396788	MajorDMR-2-18932	2
chr10	95455801	95456186	MajorDMR-2-18933	2
chr10	95459229	95459252	MajorDMR-2-18934	2
chr10	95471007	95473365	MajorDMR-2-18935	14
chr10	95479820	95479853	MajorDMR-2-18936	2
chr10	95480956	95481376	MajorDMR-2-18937	4
chr10	95482916	95483508	MajorDMR-2-18938	5
chr10	95490483	95491118	MajorDMR-2-18939	6
chr10	95502691	95502868	MajorDMR-2-18940	4
chr10	95514520	95514563	MajorDMR-2-18941	2
chr10	95515762	95515836	MajorDMR-2-18942	2
chr10	95519340	95519390	MajorDMR-2-18943	2
chr10	95521628	95521813	MajorDMR-2-18944	3
chr10	95532558	95533010	MajorDMR-2-18945	9
chr10	95533812	95535211	MajorDMR-2-18946	8
chr10	95542491	95542758	MajorDMR-2-18947	8
chr10	95547146	95547302	MajorDMR-2-18948	2
chr10	95567023	95568143	MajorDMR-2-18949	6
chr10	95575167	95575540	MajorDMR-2-18950	2
chr10	95580074	95581452	MajorDMR-2-18951	11
chr10	95632404	95632558	MajorDMR-2-18952	2
chr10	95646489	95646720	MajorDMR-2-18953	2
chr10	95673574	95673658	MajorDMR-2-18954	3
chr10	95700498	95701024	MajorDMR-2-18955	7
chr10	95705620	95705762	MajorDMR-2-18956	3
chr10	95716063	95716232	MajorDMR-2-18957	4
chr10	95754514	95754721	MajorDMR-2-18958	6
chr10	95766431	95766962	MajorDMR-2-18959	3
chr10	95779473	95780369	MajorDMR-2-18960	4
chr10	95783794	95783884	MajorDMR-2-18961	3
chr10	95836520	95836609	MajorDMR-2-18962	2
chr10	95842140	95842257	MajorDMR-2-18963	3
chr10	95858633	95858794	MajorDMR-2-18964	3
chr10	95863504	95864113	MajorDMR-2-18965	8
chr10	95870772	95870787	MajorDMR-2-18966	2
chr10	95912703	95912950	MajorDMR-2-18967	3
chr10	95915723	95915958	MajorDMR-2-18968	2
chr10	95938408	95938460	MajorDMR-2-18969	2
chr10	96021025	96021385	MajorDMR-2-18970	4
chr10	96089277	96089887	MajorDMR-2-18971	11
chr10	96157435	96157856	MajorDMR-2-18972	6
chr10	96172137	96172282	MajorDMR-2-18973	3
chr10	96290804	96291006	MajorDMR-2-18974	3
chr10	96306965	96306993	MajorDMR-2-18975	2
chr10	96468897	96468986	MajorDMR-2-18976	2
chr10	96498661	96498742	MajorDMR-2-18977	2
chr10	96509430	96509605	MajorDMR-2-18978	2
chr10	96751845	96751987	MajorDMR-2-18979	3
chr10	96786436	96786527	MajorDMR-2-18980	2
chr10	96832013	96832066	MajorDMR-2-18981	2
chr10	96931285	96931552	MajorDMR-2-18982	5
chr10	96945203	96945360	MajorDMR-2-18983	3
chr10	96974684	96974816	MajorDMR-2-18984	3
chr10	96976960	96977642	MajorDMR-2-18985	8
chr10	96992907	96993386	MajorDMR-2-18986	2
chr10	96996070	96996135	MajorDMR-2-18987	2
chr10	97055574	97055623	MajorDMR-2-18988	2
chr10	97063112	97063802	MajorDMR-2-18989	8
chr10	97068353	97069029	MajorDMR-2-18990	5
chr10	97071025	97071536	MajorDMR-2-18991	3
chr10	97080851	97082008	MajorDMR-2-18992	5
chr10	97082684	97082689	MajorDMR-2-18993	2
chr10	97087851	97087906	MajorDMR-2-18994	2
chr10	97151883	97152528	MajorDMR-2-18995	6
chr10	97153973	97154154	MajorDMR-2-18996	2
chr10	97157453	97159298	MajorDMR-2-18997	15
chr10	97160516	97160654	MajorDMR-2-18998	2
chr10	97161287	97161483	MajorDMR-2-18999	4
chr10	97183377	97183688	MajorDMR-2-19000	3
chr10	97186418	97186533	MajorDMR-2-19001	4
chr10	97188295	97188592	MajorDMR-2-19002	2
chr10	97194568	97194985	MajorDMR-2-19003	4
chr10	97202151	97202234	MajorDMR-2-19004	2
chr10	97207377	97207525	MajorDMR-2-19005	3
chr10	97224388	97225102	MajorDMR-2-19006	5
chr10	97226711	97227110	MajorDMR-2-19007	2
chr10	97228720	97228880	MajorDMR-2-19008	5
chr10	97231728	97232514	MajorDMR-2-19009	7
chr10	97233113	97233364	MajorDMR-2-19010	2
chr10	97239093	97239702	MajorDMR-2-19011	7
chr10	97240846	97241309	MajorDMR-2-19012	3
chr10	97242631	97242824	MajorDMR-2-19013	4
chr10	97245891	97246344	MajorDMR-2-19014	4
chr10	97247075	97247314	MajorDMR-2-19015	3
chr10	97248245	97248454	MajorDMR-2-19016	3
chr10	97250726	97250853	MajorDMR-2-19017	2
chr10	97254831	97256694	MajorDMR-2-19018	17
chr10	97259843	97260167	MajorDMR-2-19019	3
chr10	97263924	97265067	MajorDMR-2-19020	11
chr10	97268604	97269326	MajorDMR-2-19021	5
chr10	97271018	97273009	MajorDMR-2-19022	23
chr10	97280057	97281321	MajorDMR-2-19023	10
chr10	97304571	97304837	MajorDMR-2-19024	6
chr10	97317766	97317775	MajorDMR-2-19025	2
chr10	97331433	97331503	MajorDMR-2-19026	3
chr10	97333869	97334599	MajorDMR-2-19027	7
chr10	97349325	97349413	MajorDMR-2-19028	2
chr10	97443458	97443607	MajorDMR-2-19029	2
chr10	97445052	97445402	MajorDMR-2-19030	2
chr10	97448786	97449202	MajorDMR-2-19031	3
chr10	97449827	97450957	MajorDMR-2-19032	4
chr10	97451638	97452742	MajorDMR-2-19033	10
chr10	97459694	97459754	MajorDMR-2-19034	2
chr10	97476200	97476814	MajorDMR-2-19035	5
chr10	97488209	97488340	MajorDMR-2-19036	3
chr10	97517685	97518006	MajorDMR-2-19037	5
chr10	97521739	97521883	MajorDMR-2-19038	2
chr10	97528496	97530099	MajorDMR-2-19039	12
chr10	97548037	97549087	MajorDMR-2-19040	6
chr10	97552564	97553250	MajorDMR-2-19041	5
chr10	97555589	97555880	MajorDMR-2-19042	2
chr10	97560436	97560508	MajorDMR-2-19043	2
chr10	97570285	97570297	MajorDMR-2-19044	2
chr10	97583000	97583116	MajorDMR-2-19045	2
chr10	97596280	97598164	MajorDMR-2-19046	11
chr10	97600870	97601194	MajorDMR-2-19047	3
chr10	97620209	97621135	MajorDMR-2-19048	5
chr10	97666472	97666510	MajorDMR-2-19049	2
chr10	97701006	97701519	MajorDMR-2-19050	3
chr10	97702818	97703859	MajorDMR-2-19051	6
chr10	97707454	97707759	MajorDMR-2-19052	3
chr10	97734811	97735159	MajorDMR-2-19053	4
chr10	97819461	97819606	MajorDMR-2-19054	3
chr10	97868203	97868259	MajorDMR-2-19055	2
chr10	97896086	97896826	MajorDMR-2-19056	4
chr10	97909753	97909984	MajorDMR-2-19057	5
chr10	97945787	97945792	MajorDMR-2-19058	2
chr10	97948661	97948769	MajorDMR-2-19059	2
chr10	98005009	98005286	MajorDMR-2-19060	2
chr10	98022847	98023527	MajorDMR-2-19061	8
chr10	98036341	98036762	MajorDMR-2-19062	4
chr10	98043795	98043826	MajorDMR-2-19063	2
chr10	98045237	98045558	MajorDMR-2-19064	7
chr10	98046196	98046533	MajorDMR-2-19065	3
chr10	98047224	98048039	MajorDMR-2-19066	5
chr10	98051156	98051318	MajorDMR-2-19067	2
chr10	98059462	98059710	MajorDMR-2-19068	3
chr10	98064174	98064268	MajorDMR-2-19069	2
chr10	98065892	98066141	MajorDMR-2-19070	3
chr10	98070737	98070806	MajorDMR-2-19071	3
chr10	98071335	98071511	MajorDMR-2-19072	3
chr10	98109098	98109493	MajorDMR-2-19073	3
chr10	98129660	98129873	MajorDMR-2-19074	16
chr10	98130385	98130801	MajorDMR-2-19075	2
chr10	98149769	98149919	MajorDMR-2-19076	3
chr10	98150439	98150870	MajorDMR-2-19077	8
chr10	98156108	98156121	MajorDMR-2-19078	3
chr10	98167317	98167640	MajorDMR-2-19079	9
chr10	98172934	98173395	MajorDMR-2-19080	4
chr10	98189199	98189508	MajorDMR-2-19081	4
chr10	98199332	98201007	MajorDMR-2-19082	14
chr10	98212722	98212755	MajorDMR-2-19083	2
chr10	98226170	98226535	MajorDMR-2-19084	3
chr10	98244631	98244766	MajorDMR-2-19085	3
chr10	98347805	98347901	MajorDMR-2-19086	4
chr10	98351276	98351487	MajorDMR-2-19087	2
chr10	98358648	98358905	MajorDMR-2-19088	3
chr10	98399458	98400904	MajorDMR-2-19089	11
chr10	98402849	98403010	MajorDMR-2-19090	2
chr10	98413907	98414271	MajorDMR-2-19091	8
chr10	98415412	98416304	MajorDMR-2-19092	9
chr10	98424005	98424019	MajorDMR-2-19093	3
chr10	98424602	98426131	MajorDMR-2-19094	27
chr10	98427048	98427424	MajorDMR-2-19095	4
chr10	98430600	98430667	MajorDMR-2-19096	3
chr10	98433261	98434014	MajorDMR-2-19097	10
chr10	98441413	98442807	MajorDMR-2-19098	11
chr10	98445244	98446566	MajorDMR-2-19099	15
chr10	98450340	98451437	MajorDMR-2-19100	9
chr10	98453142	98453556	MajorDMR-2-19101	4
chr10	98454703	98455109	MajorDMR-2-19102	2
chr10	98463121	98463254	MajorDMR-2-19103	3
chr10	98479492	98479943	MajorDMR-2-19104	6
chr10	98488597	98489345	MajorDMR-2-19105	6
chr10	98490631	98491631	MajorDMR-2-19106	14
chr10	98494184	98494282	MajorDMR-2-19107	4
chr10	98524856	98524933	MajorDMR-2-19108	2
chr10	98545466	98545988	MajorDMR-2-19109	4
chr10	98547027	98547053	MajorDMR-2-19110	2
chr10	98554403	98554517	MajorDMR-2-19111	3
chr10	98570365	98570629	MajorDMR-2-19112	3
chr10	98577470	98577592	MajorDMR-2-19113	9
chr10	98584958	98585281	MajorDMR-2-19114	3
chr10	98591163	98591174	MajorDMR-2-19115	2
chr10	98594679	98594959	MajorDMR-2-19116	15
chr10	98597306	98597312	MajorDMR-2-19117	2
chr10	98600673	98600834	MajorDMR-2-19118	3
chr10	98602422	98602521	MajorDMR-2-19119	3
chr10	98608123	98608284	MajorDMR-2-19120	5
chr10	98618111	98619036	MajorDMR-2-19121	6
chr10	98620204	98620841	MajorDMR-2-19122	5
chr10	98624528	98625255	MajorDMR-2-19123	4
chr10	98642060	98642348	MajorDMR-2-19124	3
chr10	98650495	98650731	MajorDMR-2-19125	2
chr10	98655887	98655999	MajorDMR-2-19126	2
chr10	98681179	98681598	MajorDMR-2-19127	2
chr10	98682732	98683016	MajorDMR-2-19128	2
chr10	98698880	98698942	MajorDMR-2-19129	2
chr10	98745714	98746509	MajorDMR-2-19130	5
chr10	98751283	98751588	MajorDMR-2-19131	7
chr10	98752252	98752405	MajorDMR-2-19132	4
chr10	98753769	98754414	MajorDMR-2-19133	5
chr10	98754974	98755601	MajorDMR-2-19134	4
chr10	98756104	98757957	MajorDMR-2-19135	12
chr10	98759442	98759499	MajorDMR-2-19136	3
chr10	98762627	98762697	MajorDMR-2-19137	2
chr10	98763355	98764002	MajorDMR-2-19138	11
chr10	98765328	98765629	MajorDMR-2-19139	2
chr10	98769789	98769964	MajorDMR-2-19140	4
chr10	98773706	98773900	MajorDMR-2-19141	3
chr10	98775581	98775758	MajorDMR-2-19142	2
chr10	98776803	98777730	MajorDMR-2-19143	6
chr10	98780902	98781509	MajorDMR-2-19144	7
chr10	98782589	98785629	MajorDMR-2-19145	26
chr10	98786631	98787014	MajorDMR-2-19146	2
chr10	98792217	98792749	MajorDMR-2-19147	11
chr10	98793358	98795930	MajorDMR-2-19148	34
chr10	98796953	98797105	MajorDMR-2-19149	5
chr10	98797884	98798585	MajorDMR-2-19150	12
chr10	98799252	98799918	MajorDMR-2-19151	13
chr10	98802731	98803488	MajorDMR-2-19152	6
chr10	98805782	98805846	MajorDMR-2-19153	3
chr10	98806434	98808122	MajorDMR-2-19154	31
chr10	98809658	98809682	MajorDMR-2-19155	2
chr10	98810768	98811291	MajorDMR-2-19156	4
chr10	98812996	98814048	MajorDMR-2-19157	8
chr10	98815670	98818074	MajorDMR-2-19158	27
chr10	98818722	98820652	MajorDMR-2-19159	17
chr10	98821277	98821646	MajorDMR-2-19160	2
chr10	98822533	98825550	MajorDMR-2-19161	35
chr10	98826141	98827217	MajorDMR-2-19162	20
chr10	98827739	98828977	MajorDMR-2-19163	14
chr10	98829492	98829652	MajorDMR-2-19164	3
chr10	98831373	98831498	MajorDMR-2-19165	6
chr10	98833018	98835382	MajorDMR-2-19166	26
chr10	98835916	98837520	MajorDMR-2-19167	17
chr10	98843244	98843250	MajorDMR-2-19168	2
chr10	98845712	98846065	MajorDMR-2-19169	4
chr10	98849047	98850559	MajorDMR-2-19170	22
chr10	98851424	98851798	MajorDMR-2-19171	3
chr10	98856692	98857254	MajorDMR-2-19172	8
chr10	98861288	98862902	MajorDMR-2-19173	18
chr10	98863408	98865268	MajorDMR-2-19174	16
chr10	98867045	98867053	MajorDMR-2-19175	2
chr10	98867627	98867669	MajorDMR-2-19176	2
chr10	98871804	98871837	MajorDMR-2-19177	3
chr10	98875868	98877852	MajorDMR-2-19178	12
chr10	98878620	98878768	MajorDMR-2-19179	4
chr10	98879324	98879449	MajorDMR-2-19180	3
chr10	98880278	98882571	MajorDMR-2-19181	19
chr10	98883205	98883841	MajorDMR-2-19182	7
chr10	98885017	98886101	MajorDMR-2-19183	14
chr10	98887020	98888211	MajorDMR-2-19184	13
chr10	98888858	98891290	MajorDMR-2-19185	31
chr10	98893642	98895516	MajorDMR-2-19186	9
chr10	98896044	98896467	MajorDMR-2-19187	3
chr10	98900422	98901252	MajorDMR-2-19188	9
chr10	98903077	98903558	MajorDMR-2-19189	3
chr10	98905151	98905667	MajorDMR-2-19190	3
chr10	98908756	98909018	MajorDMR-2-19191	2
chr10	98909927	98910494	MajorDMR-2-19192	7
chr10	98911103	98911109	MajorDMR-2-19193	2
chr10	98912276	98912450	MajorDMR-2-19194	6
chr10	98913027	98914052	MajorDMR-2-19195	7
chr10	98919568	98920183	MajorDMR-2-19196	4
chr10	98921084	98921121	MajorDMR-2-19197	2
chr10	98922529	98925805	MajorDMR-2-19198	44
chr10	98927296	98927544	MajorDMR-2-19199	5
chr10	98928792	98931818	MajorDMR-2-19200	36
chr10	98935249	98942072	MajorDMR-2-19201	90
chr10	98942619	98945010	MajorDMR-2-19202	22
chr10	98946232	98946590	MajorDMR-2-19203	11
chr10	98950915	98951143	MajorDMR-2-19204	6
chr10	98953337	98953342	MajorDMR-2-19205	2
chr10	98953885	98954671	MajorDMR-2-19206	7
chr10	98955196	98955775	MajorDMR-2-19207	9
chr10	98956565	98957011	MajorDMR-2-19208	13
chr10	98967594	98968967	MajorDMR-2-19209	11
chr10	98969765	98970227	MajorDMR-2-19210	5
chr10	98970873	98971244	MajorDMR-2-19211	2
chr10	98971878	98972225	MajorDMR-2-19212	3
chr10	98973069	98973428	MajorDMR-2-19213	4
chr10	98974037	98974736	MajorDMR-2-19214	10
chr10	98976159	98976345	MajorDMR-2-19215	5
chr10	98979799	98980662	MajorDMR-2-19216	6
chr10	98981792	98982777	MajorDMR-2-19217	9
chr10	98993835	98994057	MajorDMR-2-19218	3
chr10	99014916	99015150	MajorDMR-2-19219	2
chr10	99067288	99067881	MajorDMR-2-19220	4
chr10	99095500	99096012	MajorDMR-2-19221	10
chr10	99109231	99109714	MajorDMR-2-19222	2
chr10	99114732	99114764	MajorDMR-2-19223	2
chr10	99121353	99121594	MajorDMR-2-19224	6
chr10	99122586	99122716	MajorDMR-2-19225	3
chr10	99155915	99156000	MajorDMR-2-19226	2
chr10	99173523	99173833	MajorDMR-2-19227	4
chr10	99174438	99175096	MajorDMR-2-19228	9
chr10	99178028	99179207	MajorDMR-2-19229	7
chr10	99193543	99193729	MajorDMR-2-19230	3
chr10	99216666	99217350	MajorDMR-2-19231	4
chr10	99219156	99219600	MajorDMR-2-19232	4
chr10	99221297	99221465	MajorDMR-2-19233	4
chr10	99250788	99251752	MajorDMR-2-19234	12
chr10	99252508	99252647	MajorDMR-2-19235	4
chr10	99253627	99253896	MajorDMR-2-19236	4
chr10	99254446	99254484	MajorDMR-2-19237	2
chr10	99255235	99256126	MajorDMR-2-19238	10
chr10	99276103	99276138	MajorDMR-2-19239	2
chr10	99277715	99278364	MajorDMR-2-19240	8
chr10	99298323	99298365	MajorDMR-2-19241	4
chr10	99299622	99301095	MajorDMR-2-19242	21
chr10	99301615	99304032	MajorDMR-2-19243	25
chr10	99305089	99305145	MajorDMR-2-19244	2
chr10	99307860	99308052	MajorDMR-2-19245	3
chr10	99309192	99309198	MajorDMR-2-19246	2
chr10	99330723	99331942	MajorDMR-2-19247	12
chr10	99343941	99344165	MajorDMR-2-19248	3
chr10	99345961	99346037	MajorDMR-2-19249	2
chr10	99346539	99346650	MajorDMR-2-19250	3
chr10	99372677	99372854	MajorDMR-2-19251	2
chr10	99392121	99392451	MajorDMR-2-19252	9
chr10	99412957	99413472	MajorDMR-2-19253	7
chr10	99433387	99434325	MajorDMR-2-19254	14
chr10	99443454	99444316	MajorDMR-2-19255	10
chr10	99445738	99445778	MajorDMR-2-19256	2
chr10	99447638	99448481	MajorDMR-2-19257	7
chr10	99456511	99456761	MajorDMR-2-19258	3
chr10	99472934	99473157	MajorDMR-2-19259	5
chr10	99505589	99505875	MajorDMR-2-19260	3
chr10	99520996	99522197	MajorDMR-2-19261	16
chr10	99535538	99536027	MajorDMR-2-19262	6
chr10	99565048	99565396	MajorDMR-2-19263	3
chr10	99581255	99584362	MajorDMR-2-19264	40
chr10	99608724	99608730	MajorDMR-2-19265	2
chr10	99611230	99612151	MajorDMR-2-19266	4
chr10	99612821	99613109	MajorDMR-2-19267	2
chr10	99617490	99617843	MajorDMR-2-19268	3
chr10	99619203	99619339	MajorDMR-2-19269	5
chr10	99621507	99621522	MajorDMR-2-19270	2
chr10	99634607	99635538	MajorDMR-2-19271	10
chr10	99646133	99646276	MajorDMR-2-19272	4
chr10	99665397	99665741	MajorDMR-2-19273	7
chr10	99675511	99675596	MajorDMR-2-19274	3
chr10	99681800	99682489	MajorDMR-2-19275	11
chr10	99684638	99684795	MajorDMR-2-19276	2
chr10	99720803	99720890	MajorDMR-2-19277	2
chr10	99731257	99731555	MajorDMR-2-19278	3
chr10	99733698	99733785	MajorDMR-2-19279	2
chr10	99743525	99743617	MajorDMR-2-19280	3
chr10	99759639	99760471	MajorDMR-2-19281	14
chr10	99761152	99763251	MajorDMR-2-19282	28
chr10	99801082	99801480	MajorDMR-2-19283	2
chr10	99819822	99820320	MajorDMR-2-19284	10
chr10	99824195	99824713	MajorDMR-2-19285	11
chr10	99825874	99826070	MajorDMR-2-19286	4
chr10	99839707	99840662	MajorDMR-2-19287	12
chr10	99931814	99932272	MajorDMR-2-19288	6
chr10	100003855	100005025	MajorDMR-2-19289	10
chr10	100006681	100007185	MajorDMR-2-19290	3
chr10	100013337	100013654	MajorDMR-2-19291	17
chr10	100014408	100014474	MajorDMR-2-19292	3
chr10	100018692	100018882	MajorDMR-2-19293	8
chr10	100020092	100020280	MajorDMR-2-19294	8
chr10	100024727	100024928	MajorDMR-2-19295	2
chr10	100027608	100027741	MajorDMR-2-19296	3
chr10	100029073	100029977	MajorDMR-2-19297	10
chr10	100031970	100032289	MajorDMR-2-19298	8
chr10	100052510	100052940	MajorDMR-2-19299	10
chr10	100055917	100056052	MajorDMR-2-19300	3
chr10	100068059	100068684	MajorDMR-2-19301	9
chr10	100083920	100084368	MajorDMR-2-19302	6
chr10	100088216	100088350	MajorDMR-2-19303	3
chr10	100090506	100091080	MajorDMR-2-19304	8
chr10	100097769	100098407	MajorDMR-2-19305	8
chr10	100099283	100099317	MajorDMR-2-19306	2
chr10	100101113	100101136	MajorDMR-2-19307	2
chr10	100106959	100107097	MajorDMR-2-19308	2
chr10	100120108	100121454	MajorDMR-2-19309	14
chr10	100132989	100135021	MajorDMR-2-19310	13
chr10	100136542	100136679	MajorDMR-2-19311	2
chr10	100140266	100140356	MajorDMR-2-19312	3
chr10	100148478	100148701	MajorDMR-2-19313	6
chr10	100171057	100171407	MajorDMR-2-19314	8
chr10	100178078	100178088	MajorDMR-2-19315	2
chr10	100207017	100207054	MajorDMR-2-19316	2
chr10	100220808	100221194	MajorDMR-2-19317	3
chr10	100227026	100227062	MajorDMR-2-19318	2
chr10	100245183	100246956	MajorDMR-2-19319	10
chr10	100276836	100277232	MajorDMR-2-19320	4
chr10	100285674	100286167	MajorDMR-2-19321	5
chr10	100287108	100288827	MajorDMR-2-19322	22
chr10	100294199	100294323	MajorDMR-2-19323	3
chr10	100296400	100296438	MajorDMR-2-19324	2
chr10	100301370	100301405	MajorDMR-2-19325	3
chr10	100368115	100368652	MajorDMR-2-19326	12
chr10	100369722	100371362	MajorDMR-2-19327	10
chr10	100375901	100376259	MajorDMR-2-19328	5
chr10	100382481	100384131	MajorDMR-2-19329	7
chr10	100395740	100396334	MajorDMR-2-19330	4
chr10	100529328	100529437	MajorDMR-2-19331	2
chr10	100555096	100555103	MajorDMR-2-19332	2
chr10	100798360	100798808	MajorDMR-2-19333	7
chr10	100817546	100817894	MajorDMR-2-19334	4
chr10	100840240	100840847	MajorDMR-2-19335	4
chr10	100842200	100842452	MajorDMR-2-19336	3
chr10	100843955	100844312	MajorDMR-2-19337	3
chr10	100884480	100884839	MajorDMR-2-19338	3
chr10	100900649	100901026	MajorDMR-2-19339	5
chr10	100903510	100904148	MajorDMR-2-19340	3
chr10	101036004	101036367	MajorDMR-2-19341	2
chr10	101066125	101067256	MajorDMR-2-19342	15
chr10	101067861	101068627	MajorDMR-2-19343	8
chr10	101090505	101090685	MajorDMR-2-19344	8
chr10	101091275	101091835	MajorDMR-2-19345	10
chr10	101093139	101093507	MajorDMR-2-19346	3
chr10	101095578	101096845	MajorDMR-2-19347	10
chr10	101098090	101098288	MajorDMR-2-19348	9
chr10	101099596	101100232	MajorDMR-2-19349	3
chr10	101102760	101103511	MajorDMR-2-19350	10
chr10	101104082	101105075	MajorDMR-2-19351	4
chr10	101105578	101105958	MajorDMR-2-19352	5
chr10	101106508	101107615	MajorDMR-2-19353	9
chr10	101109097	101109122	MajorDMR-2-19354	3
chr10	101110008	101110416	MajorDMR-2-19355	2
chr10	101117827	101118462	MajorDMR-2-19356	3
chr10	101119240	101119993	MajorDMR-2-19357	4
chr10	101120669	101121022	MajorDMR-2-19358	2
chr10	101124718	101125224	MajorDMR-2-19359	5
chr10	101126408	101126502	MajorDMR-2-19360	2
chr10	101128021	101128459	MajorDMR-2-19361	6
chr10	101132226	101132889	MajorDMR-2-19362	3
chr10	101134459	101135125	MajorDMR-2-19363	4
chr10	101135641	101136958	MajorDMR-2-19364	17
chr10	101143877	101144797	MajorDMR-2-19365	10
chr10	101146313	101146962	MajorDMR-2-19366	9
chr10	101149121	101150501	MajorDMR-2-19367	13
chr10	101151436	101151452	MajorDMR-2-19368	2
chr10	101152628	101152938	MajorDMR-2-19369	2
chr10	101154121	101154613	MajorDMR-2-19370	5
chr10	101155916	101157129	MajorDMR-2-19371	10
chr10	101158644	101159490	MajorDMR-2-19372	6
chr10	101170933	101171584	MajorDMR-2-19373	5
chr10	101173664	101173765	MajorDMR-2-19374	3
chr10	101188270	101189313	MajorDMR-2-19375	6
chr10	101193978	101194097	MajorDMR-2-19376	3
chr10	101291550	101291847	MajorDMR-2-19377	2
chr10	101324787	101325125	MajorDMR-2-19378	2
chr10	101358529	101358805	MajorDMR-2-19379	7
chr10	101371139	101371818	MajorDMR-2-19380	4
chr10	101457959	101458077	MajorDMR-2-19381	2
chr10	101518710	101518827	MajorDMR-2-19382	2
chr10	101520992	101522032	MajorDMR-2-19383	8
chr10	101526022	101526360	MajorDMR-2-19384	7
chr10	101546848	101547988	MajorDMR-2-19385	13
chr10	101569653	101569910	MajorDMR-2-19386	5
chr10	101594552	101594854	MajorDMR-2-19387	7
chr10	101596441	101596688	MajorDMR-2-19388	3
chr10	101734945	101735521	MajorDMR-2-19389	5
chr10	101736368	101736968	MajorDMR-2-19390	3
chr10	101737835	101738192	MajorDMR-2-19391	2
chr10	101739522	101739614	MajorDMR-2-19392	3
chr10	101741621	101741867	MajorDMR-2-19393	3
chr10	101770884	101771158	MajorDMR-2-19394	2
chr10	101851121	101851279	MajorDMR-2-19395	3
chr10	101874400	101874865	MajorDMR-2-19396	15
chr10	101904538	101905468	MajorDMR-2-19397	20
chr10	101906020	101906218	MajorDMR-2-19398	3
chr10	102045048	102045302	MajorDMR-2-19399	9
chr10	102087790	102087833	MajorDMR-2-19400	2
chr10	102102340	102102352	MajorDMR-2-19401	2
chr10	102109751	102110456	MajorDMR-2-19402	3
chr10	102122294	102122822	MajorDMR-2-19403	5
chr10	102188394	102189059	MajorDMR-2-19404	12
chr10	102201015	102201254	MajorDMR-2-19405	4
chr10	102229472	102230358	MajorDMR-2-19406	7
chr10	102267770	102267945	MajorDMR-2-19407	2
chr10	102276686	102277182	MajorDMR-2-19408	4
chr10	102280327	102280552	MajorDMR-2-19409	6
chr10	102322622	102323341	MajorDMR-2-19410	8
chr10	102391780	102392043	MajorDMR-2-19411	2
chr10	102567115	102567571	MajorDMR-2-19412	11
chr10	102571876	102572193	MajorDMR-2-19413	10
chr10	102607482	102607517	MajorDMR-2-19414	2
chr10	102616373	102616446	MajorDMR-2-19415	2
chr10	102618168	102618742	MajorDMR-2-19416	12
chr10	102624381	102624481	MajorDMR-2-19417	2
chr10	102649301	102649824	MajorDMR-2-19418	7
chr10	102704734	102705423	MajorDMR-2-19419	6
chr10	102705976	102706555	MajorDMR-2-19420	8
chr10	102720653	102720836	MajorDMR-2-19421	2
chr10	102730166	102730243	MajorDMR-2-19422	2
chr10	102738277	102738347	MajorDMR-2-19423	5
chr10	102745130	102745179	MajorDMR-2-19424	3
chr10	102750423	102750868	MajorDMR-2-19425	6
chr10	102754398	102755037	MajorDMR-2-19426	9
chr10	102760646	102760971	MajorDMR-2-19427	2
chr10	102764977	102765443	MajorDMR-2-19428	17
chr10	102766873	102767801	MajorDMR-2-19429	8
chr10	102771166	102771184	MajorDMR-2-19430	2
chr10	102775038	102775473	MajorDMR-2-19431	7
chr10	102777416	102777514	MajorDMR-2-19432	5
chr10	102793409	102794086	MajorDMR-2-19433	12
chr10	102825940	102825998	MajorDMR-2-19434	3
chr10	102828126	102828278	MajorDMR-2-19435	2
chr10	102883897	102883912	MajorDMR-2-19436	2
chr10	103002034	103002071	MajorDMR-2-19437	2
chr10	103022874	103023430	MajorDMR-2-19438	12
chr10	103049670	103049950	MajorDMR-2-19439	5
chr10	103057899	103058115	MajorDMR-2-19440	2
chr10	103065109	103065312	MajorDMR-2-19441	6
chr10	103070048	103070114	MajorDMR-2-19442	4
chr10	103071539	103071617	MajorDMR-2-19443	2
chr10	103078145	103078160	MajorDMR-2-19444	2
chr10	103090356	103090436	MajorDMR-2-19445	2
chr10	103113279	103113308	MajorDMR-2-19446	2
chr10	103138241	103138305	MajorDMR-2-19447	2
chr10	103156225	103156808	MajorDMR-2-19448	5
chr10	103158869	103158992	MajorDMR-2-19449	3
chr10	103162919	103163128	MajorDMR-2-19450	2
chr10	103164130	103164210	MajorDMR-2-19451	2
chr10	103164918	103165214	MajorDMR-2-19452	3
chr10	103168294	103168622	MajorDMR-2-19453	3
chr10	103169755	103170039	MajorDMR-2-19454	2
chr10	103201406	103201499	MajorDMR-2-19455	4
chr10	103232584	103233314	MajorDMR-2-19456	6
chr10	103236147	103236947	MajorDMR-2-19457	5
chr10	103240802	103240981	MajorDMR-2-19458	5
chr10	103241546	103241902	MajorDMR-2-19459	2
chr10	103320713	103321486	MajorDMR-2-19460	5
chr10	103330839	103330882	MajorDMR-2-19461	3
chr10	103364369	103364824	MajorDMR-2-19462	5
chr10	103371383	103371496	MajorDMR-2-19463	6
chr10	103375672	103375739	MajorDMR-2-19464	2
chr10	103377360	103377515	MajorDMR-2-19465	4
chr10	103432149	103432578	MajorDMR-2-19466	7
chr10	103433196	103433354	MajorDMR-2-19467	6
chr10	103462951	103463146	MajorDMR-2-19468	5
chr10	103464295	103464546	MajorDMR-2-19469	2
chr10	103497543	103497623	MajorDMR-2-19470	2
chr10	103503332	103503483	MajorDMR-2-19471	4
chr10	103504251	103504576	MajorDMR-2-19472	4
chr10	103505296	103505835	MajorDMR-2-19473	3
chr10	103523092	103523420	MajorDMR-2-19474	6
chr10	103532341	103533091	MajorDMR-2-19475	12
chr10	103538703	103539973	MajorDMR-2-19476	60
chr10	103540560	103541233	MajorDMR-2-19477	3
chr10	103543785	103543875	MajorDMR-2-19478	6
chr10	103547552	103547583	MajorDMR-2-19479	3
chr10	103548375	103548385	MajorDMR-2-19480	2
chr10	103550006	103550236	MajorDMR-2-19481	2
chr10	103561961	103562319	MajorDMR-2-19482	2
chr10	103563786	103563795	MajorDMR-2-19483	2
chr10	103564634	103564735	MajorDMR-2-19484	3
chr10	103566658	103566882	MajorDMR-2-19485	3
chr10	103571329	103571384	MajorDMR-2-19486	4
chr10	103572447	103572814	MajorDMR-2-19487	4
chr10	103584680	103584738	MajorDMR-2-19488	2
chr10	103585479	103585722	MajorDMR-2-19489	2
chr10	103589590	103589631	MajorDMR-2-19490	2
chr10	103590153	103590208	MajorDMR-2-19491	3
chr10	103610219	103610933	MajorDMR-2-19492	4
chr10	103611480	103612235	MajorDMR-2-19493	7
chr10	103716279	103716445	MajorDMR-2-19494	3
chr10	103732854	103732934	MajorDMR-2-19495	3
chr10	103745424	103745450	MajorDMR-2-19496	2
chr10	103752842	103753836	MajorDMR-2-19497	10
chr10	103755041	103756375	MajorDMR-2-19498	6
chr10	103763725	103763942	MajorDMR-2-19499	2
chr10	103764600	103765337	MajorDMR-2-19500	8
chr10	103826303	103827309	MajorDMR-2-19501	23
chr10	103859915	103860075	MajorDMR-2-19502	4
chr10	103869633	103869785	MajorDMR-2-19503	5
chr10	103900533	103900541	MajorDMR-2-19504	3
chr10	103903753	103903954	MajorDMR-2-19505	2
chr10	103918951	103919286	MajorDMR-2-19506	2
chr10	103934816	103935804	MajorDMR-2-19507	25
chr10	103945822	103946036	MajorDMR-2-19508	3
chr10	104006781	104007193	MajorDMR-2-19509	2
chr10	104051079	104051486	MajorDMR-2-19510	4
chr10	104054298	104054360	MajorDMR-2-19511	3
chr10	104056226	104057078	MajorDMR-2-19512	10
chr10	104118883	104119263	MajorDMR-2-19513	2
chr10	104158787	104158843	MajorDMR-2-19514	2
chr10	104159786	104160716	MajorDMR-2-19515	5
chr10	104161504	104163154	MajorDMR-2-19516	23
chr10	104163672	104164060	MajorDMR-2-19517	4
chr10	104165432	104165867	MajorDMR-2-19518	7
chr10	104167431	104168296	MajorDMR-2-19519	8
chr10	104170786	104171527	MajorDMR-2-19520	14
chr10	104172185	104172766	MajorDMR-2-19521	3
chr10	104174565	104175027	MajorDMR-2-19522	16
chr10	104175885	104175972	MajorDMR-2-19523	2
chr10	104177525	104177848	MajorDMR-2-19524	5
chr10	104185107	104186135	MajorDMR-2-19525	6
chr10	104186708	104186716	MajorDMR-2-19526	2
chr10	104195050	104195171	MajorDMR-2-19527	3
chr10	104195915	104196620	MajorDMR-2-19528	13
chr10	104209129	104209264	MajorDMR-2-19529	2
chr10	104211423	104211762	MajorDMR-2-19530	3
chr10	104217206	104217893	MajorDMR-2-19531	11
chr10	104222252	104222591	MajorDMR-2-19532	4
chr10	104224993	104225556	MajorDMR-2-19533	8
chr10	104228409	104228731	MajorDMR-2-19534	9
chr10	104236643	104236742	MajorDMR-2-19535	2
chr10	104238193	104238537	MajorDMR-2-19536	3
chr10	104252495	104252530	MajorDMR-2-19537	3
chr10	104265375	104265561	MajorDMR-2-19538	5
chr10	104298028	104298797	MajorDMR-2-19539	7
chr10	104300445	104301535	MajorDMR-2-19540	9
chr10	104306290	104307271	MajorDMR-2-19541	15
chr10	104315018	104316455	MajorDMR-2-19542	17
chr10	104320238	104320800	MajorDMR-2-19543	11
chr10	104329100	104329153	MajorDMR-2-19544	2
chr10	104330391	104331243	MajorDMR-2-19545	4
chr10	104335620	104335688	MajorDMR-2-19546	2
chr10	104338405	104339130	MajorDMR-2-19547	11
chr10	104340843	104341792	MajorDMR-2-19548	12
chr10	104381084	104381733	MajorDMR-2-19549	11
chr10	104384396	104384441	MajorDMR-2-19550	4
chr10	104388259	104388550	MajorDMR-2-19551	7
chr10	104416950	104417105	MajorDMR-2-19552	4
chr10	104426025	104426177	MajorDMR-2-19553	2
chr10	104428846	104428884	MajorDMR-2-19554	2
chr10	104429524	104429533	MajorDMR-2-19555	2
chr10	104430247	104431074	MajorDMR-2-19556	7
chr10	104488826	104488999	MajorDMR-2-19557	7
chr10	104522917	104523150	MajorDMR-2-19558	3
chr10	104575828	104575938	MajorDMR-2-19559	2
chr10	104582520	104582651	MajorDMR-2-19560	4
chr10	104591363	104591798	MajorDMR-2-19561	10
chr10	104601867	104602394	MajorDMR-2-19562	4
chr10	104707088	104707121	MajorDMR-2-19563	2
chr10	104732039	104732350	MajorDMR-2-19564	8
chr10	104744697	104744988	MajorDMR-2-19565	4
chr10	104813485	104813573	MajorDMR-2-19566	3
chr10	104814422	104815283	MajorDMR-2-19567	8
chr10	104825189	104825195	MajorDMR-2-19568	2
chr10	104829060	104829329	MajorDMR-2-19569	2
chr10	104843769	104844140	MajorDMR-2-19570	5
chr10	104845200	104845397	MajorDMR-2-19571	3
chr10	104857616	104857718	MajorDMR-2-19572	4
chr10	104860545	104860612	MajorDMR-2-19573	2
chr10	104892441	104892864	MajorDMR-2-19574	12
chr10	104953808	104953844	MajorDMR-2-19575	3
chr10	105033384	105033520	MajorDMR-2-19576	2
chr10	105054711	105054766	MajorDMR-2-19577	2
chr10	105056802	105057217	MajorDMR-2-19578	3
chr10	105103191	105103451	MajorDMR-2-19579	4
chr10	105108551	105108646	MajorDMR-2-19580	2
chr10	105153997	105154117	MajorDMR-2-19581	6
chr10	105155466	105155521	MajorDMR-2-19582	2
chr10	105168606	105169004	MajorDMR-2-19583	3
chr10	105176629	105176648	MajorDMR-2-19584	2
chr10	105201138	105202372	MajorDMR-2-19585	21
chr10	105205876	105206273	MajorDMR-2-19586	8
chr10	105206934	105207019	MajorDMR-2-19587	2
chr10	105207666	105208654	MajorDMR-2-19588	4
chr10	105209272	105209434	MajorDMR-2-19589	3
chr10	105210089	105211225	MajorDMR-2-19590	19
chr10	105212489	105212980	MajorDMR-2-19591	8
chr10	105214884	105215364	MajorDMR-2-19592	20
chr10	105216844	105217764	MajorDMR-2-19593	11
chr10	105218285	105219173	MajorDMR-2-19594	19
chr10	105242080	105242450	MajorDMR-2-19595	11
chr10	105245385	105245851	MajorDMR-2-19596	3
chr10	105250083	105250610	MajorDMR-2-19597	13
chr10	105251627	105252360	MajorDMR-2-19598	5
chr10	105252948	105253052	MajorDMR-2-19599	4
chr10	105255601	105255722	MajorDMR-2-19600	3
chr10	105259615	105259889	MajorDMR-2-19601	9
chr10	105260428	105260439	MajorDMR-2-19602	2
chr10	105262224	105263387	MajorDMR-2-19603	9
chr10	105269987	105270175	MajorDMR-2-19604	4
chr10	105274876	105275674	MajorDMR-2-19605	10
chr10	105307415	105307724	MajorDMR-2-19606	11
chr10	105312977	105314046	MajorDMR-2-19607	20
chr10	105326035	105326559	MajorDMR-2-19608	5
chr10	105330397	105330501	MajorDMR-2-19609	2
chr10	105343634	105343947	MajorDMR-2-19610	8
chr10	105352159	105352357	MajorDMR-2-19611	2
chr10	105358235	105358515	MajorDMR-2-19612	2
chr10	105370639	105372026	MajorDMR-2-19613	7
chr10	105374408	105374734	MajorDMR-2-19614	4
chr10	105377829	105381037	MajorDMR-2-19615	33
chr10	105381737	105381877	MajorDMR-2-19616	3
chr10	105383259	105383322	MajorDMR-2-19617	3
chr10	105384959	105385016	MajorDMR-2-19618	3
chr10	105385927	105386207	MajorDMR-2-19619	10
chr10	105387018	105387284	MajorDMR-2-19620	7
chr10	105394729	105394758	MajorDMR-2-19621	2
chr10	105396554	105397931	MajorDMR-2-19622	19
chr10	105400290	105400399	MajorDMR-2-19623	2
chr10	105401446	105402013	MajorDMR-2-19624	6
chr10	105403797	105403907	MajorDMR-2-19625	4
chr10	105404665	105405395	MajorDMR-2-19626	7
chr10	105407707	105407895	MajorDMR-2-19627	7
chr10	105408598	105409256	MajorDMR-2-19628	5
chr10	105411973	105412729	MajorDMR-2-19629	9
chr10	105420740	105421640	MajorDMR-2-19630	28
chr10	105432225	105432280	MajorDMR-2-19631	2
chr10	105436352	105437141	MajorDMR-2-19632	18
chr10	105440581	105440819	MajorDMR-2-19633	6
chr10	105441510	105441976	MajorDMR-2-19634	11
chr10	105448210	105448381	MajorDMR-2-19635	4
chr10	105449856	105449952	MajorDMR-2-19636	2
chr10	105450720	105451332	MajorDMR-2-19637	4
chr10	105474208	105476391	MajorDMR-2-19638	25
chr10	105476931	105477505	MajorDMR-2-19639	10
chr10	105495865	105496121	MajorDMR-2-19640	5
chr10	105501475	105501491	MajorDMR-2-19641	2
chr10	105507091	105507108	MajorDMR-2-19642	2
chr10	105517909	105519469	MajorDMR-2-19643	7
chr10	105531758	105532154	MajorDMR-2-19644	7
chr10	105543366	105543459	MajorDMR-2-19645	2
chr10	105546831	105547652	MajorDMR-2-19646	7
chr10	105548345	105548983	MajorDMR-2-19647	8
chr10	105560719	105560879	MajorDMR-2-19648	3
chr10	105603870	105604206	MajorDMR-2-19649	5
chr10	105619240	105619970	MajorDMR-2-19650	14
chr10	105661147	105661194	MajorDMR-2-19651	2
chr10	105667872	105668193	MajorDMR-2-19652	3
chr10	105678653	105678858	MajorDMR-2-19653	3
chr10	105720007	105720368	MajorDMR-2-19654	3
chr10	105720962	105721091	MajorDMR-2-19655	4
chr10	105728794	105728979	MajorDMR-2-19656	7
chr10	105750012	105750183	MajorDMR-2-19657	2
chr10	105753476	105753676	MajorDMR-2-19658	2
chr10	105784913	105786044	MajorDMR-2-19659	8
chr10	105787616	105787934	MajorDMR-2-19660	6
chr10	105789374	105789410	MajorDMR-2-19661	3
chr10	105803328	105803950	MajorDMR-2-19662	8
chr10	105805529	105805544	MajorDMR-2-19663	2
chr10	105827408	105827467	MajorDMR-2-19664	3
chr10	105838155	105838451	MajorDMR-2-19665	2
chr10	106022189	106022343	MajorDMR-2-19666	5
chr10	106042080	106042990	MajorDMR-2-19667	8
chr10	106052975	106053093	MajorDMR-2-19668	2
chr10	106057675	106060299	MajorDMR-2-19669	34
chr10	106061050	106061589	MajorDMR-2-19670	3
chr10	106065735	106065819	MajorDMR-2-19671	3
chr10	106069458	106070131	MajorDMR-2-19672	10
chr10	106076855	106077169	MajorDMR-2-19673	3
chr10	106085234	106085472	MajorDMR-2-19674	2
chr10	106086417	106086425	MajorDMR-2-19675	2
chr10	106087641	106090294	MajorDMR-2-19676	35
chr10	106107262	106107338	MajorDMR-2-19677	2
chr10	106112112	106112972	MajorDMR-2-19678	12
chr10	106116011	106116340	MajorDMR-2-19679	3
chr10	106125592	106125882	MajorDMR-2-19680	6
chr10	106139572	106141030	MajorDMR-2-19681	12
chr10	106163029	106164052	MajorDMR-2-19682	12
chr10	106178631	106179610	MajorDMR-2-19683	9
chr10	106195357	106196252	MajorDMR-2-19684	9
chr10	106210816	106211195	MajorDMR-2-19685	6
chr10	106212938	106212967	MajorDMR-2-19686	2
chr10	106244394	106244639	MajorDMR-2-19687	2
chr10	106247072	106247353	MajorDMR-2-19688	2
chr10	106247913	106248399	MajorDMR-2-19689	2
chr10	106266205	106266897	MajorDMR-2-19690	8
chr10	106319748	106320200	MajorDMR-2-19691	8
chr10	106320848	106321541	MajorDMR-2-19692	7
chr10	106323784	106325002	MajorDMR-2-19693	10
chr10	106337966	106340507	MajorDMR-2-19694	39
chr10	106341869	106342545	MajorDMR-2-19695	5
chr10	106349206	106349399	MajorDMR-2-19696	3
chr10	106363953	106363992	MajorDMR-2-19697	3
chr10	106424861	106424962	MajorDMR-2-19698	2
chr10	106435286	106435425	MajorDMR-2-19699	3
chr10	106446225	106446230	MajorDMR-2-19700	2
chr10	106468698	106469008	MajorDMR-2-19701	5
chr10	106498129	106498140	MajorDMR-2-19702	2
chr10	106501101	106501649	MajorDMR-2-19703	5
chr10	106529103	106529172	MajorDMR-2-19704	2
chr10	106552187	106552498	MajorDMR-2-19705	4
chr10	106561472	106561932	MajorDMR-2-19706	4
chr10	106566665	106567961	MajorDMR-2-19707	10
chr10	106569428	106570068	MajorDMR-2-19708	7
chr10	106570641	106571275	MajorDMR-2-19709	4
chr10	106573005	106573796	MajorDMR-2-19710	6
chr10	106579253	106579691	MajorDMR-2-19711	3
chr10	106632419	106632556	MajorDMR-2-19712	2
chr10	106677760	106678020	MajorDMR-2-19713	3
chr10	106706023	106706356	MajorDMR-2-19714	4
chr10	106831938	106832035	MajorDMR-2-19715	2
chr10	106877902	106877965	MajorDMR-2-19716	2
chr10	106914423	106914758	MajorDMR-2-19717	4
chr10	107067158	107067166	MajorDMR-2-19718	2
chr10	107088136	107088193	MajorDMR-2-19719	2
chr10	107088878	107089104	MajorDMR-2-19720	3
chr10	107147621	107147967	MajorDMR-2-19721	4
chr10	107153308	107153548	MajorDMR-2-19722	5
chr10	107155870	107155905	MajorDMR-2-19723	2
chr10	107173741	107174155	MajorDMR-2-19724	6
chr10	107190475	107190839	MajorDMR-2-19725	2
chr10	107294426	107294589	MajorDMR-2-19726	5
chr10	107343142	107343636	MajorDMR-2-19727	3
chr10	107344419	107344779	MajorDMR-2-19728	4
chr10	107346104	107347044	MajorDMR-2-19729	6
chr10	107409442	107409549	MajorDMR-2-19730	4
chr10	107419094	107419271	MajorDMR-2-19731	3
chr10	107594586	107594866	MajorDMR-2-19732	3
chr10	107639298	107640181	MajorDMR-2-19733	4
chr10	107712415	107712582	MajorDMR-2-19734	3
chr10	107732679	107732859	MajorDMR-2-19735	4
chr10	107733751	107733869	MajorDMR-2-19736	5
chr10	107804517	107805173	MajorDMR-2-19737	4
chr10	107823214	107824973	MajorDMR-2-19738	14
chr10	107827391	107827622	MajorDMR-2-19739	2
chr10	107834979	107836099	MajorDMR-2-19740	5
chr10	107838554	107838890	MajorDMR-2-19741	3
chr10	107842449	107844142	MajorDMR-2-19742	12
chr10	107853938	107855124	MajorDMR-2-19743	9
chr10	107883706	107883947	MajorDMR-2-19744	3
chr10	107929852	107930116	MajorDMR-2-19745	2
chr10	107935976	107935990	MajorDMR-2-19746	2
chr10	107941258	107941376	MajorDMR-2-19747	3
chr10	108013937	108014218	MajorDMR-2-19748	4
chr10	108015024	108015198	MajorDMR-2-19749	4
chr10	108061217	108061581	MajorDMR-2-19750	2
chr10	108065260	108065755	MajorDMR-2-19751	4
chr10	108117360	108117913	MajorDMR-2-19752	6
chr10	108144486	108144616	MajorDMR-2-19753	4
chr10	108182304	108182431	MajorDMR-2-19754	2
chr10	108183670	108184008	MajorDMR-2-19755	6
chr10	108242468	108242532	MajorDMR-2-19756	2
chr10	108243250	108243275	MajorDMR-2-19757	2
chr10	108245748	108246611	MajorDMR-2-19758	10
chr10	108264465	108264472	MajorDMR-2-19759	2
chr10	108295200	108295291	MajorDMR-2-19760	2
chr10	108319134	108319400	MajorDMR-2-19761	3
chr10	108327221	108327430	MajorDMR-2-19762	2
chr10	108403167	108403674	MajorDMR-2-19763	3
chr10	108410935	108410959	MajorDMR-2-19764	2
chr10	108520327	108520367	MajorDMR-2-19765	2
chr10	108534962	108535027	MajorDMR-2-19766	2
chr10	108553406	108554223	MajorDMR-2-19767	4
chr10	108571882	108572208	MajorDMR-2-19768	9
chr10	108574060	108574075	MajorDMR-2-19769	3
chr10	108575446	108575748	MajorDMR-2-19770	3
chr10	108579372	108579476	MajorDMR-2-19771	2
chr10	108658125	108658377	MajorDMR-2-19772	5
chr10	108679397	108680803	MajorDMR-2-19773	15
chr10	108728892	108729544	MajorDMR-2-19774	3
chr10	108732716	108732835	MajorDMR-2-19775	4
chr10	108733368	108733567	MajorDMR-2-19776	3
chr10	108756369	108757017	MajorDMR-2-19777	5
chr10	108757631	108758015	MajorDMR-2-19778	7
chr10	108764561	108765071	MajorDMR-2-19779	4
chr10	108805850	108805982	MajorDMR-2-19780	4
chr10	108806997	108807768	MajorDMR-2-19781	11
chr10	108917397	108917533	MajorDMR-2-19782	5
chr10	108919993	108922584	MajorDMR-2-19783	12
chr10	108952141	108952752	MajorDMR-2-19784	12
chr10	108953557	108953895	MajorDMR-2-19785	4
chr10	108966694	108966794	MajorDMR-2-19786	3
chr10	109059277	109060053	MajorDMR-2-19787	5
chr10	109102417	109102999	MajorDMR-2-19788	5
chr10	109116251	109116789	MajorDMR-2-19789	3
chr10	109117862	109118813	MajorDMR-2-19790	9
chr10	109179903	109180338	MajorDMR-2-19791	4
chr10	109230774	109230814	MajorDMR-2-19792	2
chr10	109241731	109241971	MajorDMR-2-19793	7
chr10	109247129	109247321	MajorDMR-2-19794	2
chr10	109253285	109254579	MajorDMR-2-19795	8
chr10	109290804	109291034	MajorDMR-2-19796	4
chr10	109297780	109298126	MajorDMR-2-19797	3
chr10	109299951	109300052	MajorDMR-2-19798	2
chr10	109305678	109305976	MajorDMR-2-19799	11
chr10	109318867	109318886	MajorDMR-2-19800	2
chr10	109337097	109338062	MajorDMR-2-19801	5
chr10	109413925	109414348	MajorDMR-2-19802	5
chr10	109414857	109415611	MajorDMR-2-19803	8
chr10	109425903	109426151	MajorDMR-2-19804	3
chr10	109507033	109507108	MajorDMR-2-19805	2
chr10	109521805	109521818	MajorDMR-2-19806	2
chr10	109572060	109572255	MajorDMR-2-19807	2
chr10	109604072	109604753	MajorDMR-2-19808	5
chr10	109607782	109608043	MajorDMR-2-19809	4
chr10	109608589	109609114	MajorDMR-2-19810	6
chr10	109613285	109614075	MajorDMR-2-19811	6
chr10	109631444	109631464	MajorDMR-2-19812	2
chr10	109631996	109633101	MajorDMR-2-19813	8
chr10	109646592	109646831	MajorDMR-2-19814	3
chr10	109672860	109673223	MajorDMR-2-19815	4
chr10	109675283	109675597	MajorDMR-2-19816	4
chr10	109692332	109693271	MajorDMR-2-19817	9
chr10	109703321	109703460	MajorDMR-2-19818	2
chr10	109705383	109705404	MajorDMR-2-19819	2
chr10	109706028	109707865	MajorDMR-2-19820	11
chr10	109714198	109714380	MajorDMR-2-19821	3
chr10	109736493	109736522	MajorDMR-2-19822	2
chr10	109737314	109737387	MajorDMR-2-19823	2
chr10	109762588	109762601	MajorDMR-2-19824	2
chr10	109796332	109796499	MajorDMR-2-19825	2
chr10	109885710	109886296	MajorDMR-2-19826	5
chr10	109964629	109965108	MajorDMR-2-19827	6
chr10	110052261	110052493	MajorDMR-2-19828	2
chr10	110104633	110105015	MajorDMR-2-19829	2
chr10	110116805	110116999	MajorDMR-2-19830	2
chr10	110133863	110133912	MajorDMR-2-19831	2
chr10	110166369	110166390	MajorDMR-2-19832	2
chr10	110185760	110185961	MajorDMR-2-19833	2
chr10	110186965	110187059	MajorDMR-2-19834	3
chr10	110187607	110189311	MajorDMR-2-19835	13
chr10	110195817	110196153	MajorDMR-2-19836	6
chr10	110212183	110212532	MajorDMR-2-19837	2
chr10	110214184	110214460	MajorDMR-2-19838	4
chr10	110224787	110225749	MajorDMR-2-19839	10
chr10	110230275	110230350	MajorDMR-2-19840	2
chr10	110259655	110259718	MajorDMR-2-19841	2
chr10	110263229	110263257	MajorDMR-2-19842	3
chr10	110304236	110304431	MajorDMR-2-19843	4
chr10	110318805	110318868	MajorDMR-2-19844	2
chr10	110337776	110337819	MajorDMR-2-19845	2
chr10	110392597	110393180	MajorDMR-2-19846	3
chr10	110484571	110484618	MajorDMR-2-19847	2
chr10	110509832	110510033	MajorDMR-2-19848	2
chr10	110574988	110575123	MajorDMR-2-19849	2
chr10	110581004	110581371	MajorDMR-2-19850	6
chr10	110636919	110637258	MajorDMR-2-19851	4
chr10	110665581	110665912	MajorDMR-2-19852	2
chr10	110726246	110726801	MajorDMR-2-19853	4
chr10	110735539	110735571	MajorDMR-2-19854	2
chr10	110754036	110754067	MajorDMR-2-19855	2
chr10	110778998	110779121	MajorDMR-2-19856	2
chr10	110789262	110790666	MajorDMR-2-19857	13
chr10	110809422	110809677	MajorDMR-2-19858	2
chr10	110824399	110824604	MajorDMR-2-19859	3
chr10	110825741	110826088	MajorDMR-2-19860	4
chr10	110863501	110863920	MajorDMR-2-19861	6
chr10	110864449	110864558	MajorDMR-2-19862	2
chr10	110950981	110951104	MajorDMR-2-19863	2
chr10	110960277	110960752	MajorDMR-2-19864	3
chr10	111076365	111076722	MajorDMR-2-19865	2
chr10	111077425	111077802	MajorDMR-2-19866	4
chr10	111139144	111139300	MajorDMR-2-19867	2
chr10	111189868	111190200	MajorDMR-2-19868	4
chr10	111314745	111314819	MajorDMR-2-19869	2
chr10	111333174	111333287	MajorDMR-2-19870	2
chr10	111376267	111376795	MajorDMR-2-19871	6
chr10	111421435	111421656	MajorDMR-2-19872	7
chr10	111429946	111430016	MajorDMR-2-19873	3
chr10	111507228	111507311	MajorDMR-2-19874	4
chr10	111533510	111533528	MajorDMR-2-19875	2
chr10	111550386	111550795	MajorDMR-2-19876	5
chr10	111564918	111565191	MajorDMR-2-19877	2
chr10	111601052	111601084	MajorDMR-2-19878	2
chr10	111626261	111626700	MajorDMR-2-19879	4
chr10	111627868	111628145	MajorDMR-2-19880	5
chr10	111635834	111635986	MajorDMR-2-19881	3
chr10	111636690	111637020	MajorDMR-2-19882	3
chr10	111642323	111642381	MajorDMR-2-19883	3
chr10	111647247	111647352	MajorDMR-2-19884	2
chr10	111663018	111663503	MajorDMR-2-19885	5
chr10	111683737	111683982	MajorDMR-2-19886	2
chr10	111706619	111706710	MajorDMR-2-19887	3
chr10	111718743	111719486	MajorDMR-2-19888	10
chr10	111725251	111725814	MajorDMR-2-19889	14
chr10	111728578	111728799	MajorDMR-2-19890	3
chr10	111781076	111781674	MajorDMR-2-19891	5
chr10	111872470	111872758	MajorDMR-2-19892	4
chr10	111901794	111901951	MajorDMR-2-19893	3
chr10	111911604	111912133	MajorDMR-2-19894	4
chr10	111928156	111928261	MajorDMR-2-19895	4
chr10	111930289	111930301	MajorDMR-2-19896	2
chr10	111962798	111963298	MajorDMR-2-19897	6
chr10	111987620	111988096	MajorDMR-2-19898	11
chr10	112033131	112033475	MajorDMR-2-19899	2
chr10	112034692	112034885	MajorDMR-2-19900	7
chr10	112035807	112036256	MajorDMR-2-19901	2
chr10	112039722	112039841	MajorDMR-2-19902	3
chr10	112065424	112065880	MajorDMR-2-19903	12
chr10	112117119	112117495	MajorDMR-2-19904	15
chr10	112123539	112125326	MajorDMR-2-19905	18
chr10	112153235	112153705	MajorDMR-2-19906	11
chr10	112164184	112164926	MajorDMR-2-19907	11
chr10	112185762	112186361	MajorDMR-2-19908	7
chr10	112216252	112216473	MajorDMR-2-19909	3
chr10	112219946	112220810	MajorDMR-2-19910	16
chr10	112225163	112225277	MajorDMR-2-19911	3
chr10	112245581	112245774	MajorDMR-2-19912	3
chr10	112246649	112247258	MajorDMR-2-19913	11
chr10	112255727	112256369	MajorDMR-2-19914	7
chr10	112260071	112261110	MajorDMR-2-19915	12
chr10	112266800	112267265	MajorDMR-2-19916	2
chr10	112269231	112269242	MajorDMR-2-19917	2
chr10	112271800	112272925	MajorDMR-2-19918	10
chr10	112305822	112306751	MajorDMR-2-19919	13
chr10	112368779	112369041	MajorDMR-2-19920	6
chr10	112383012	112383257	MajorDMR-2-19921	3
chr10	112389814	112389922	MajorDMR-2-19922	2
chr10	112406431	112406466	MajorDMR-2-19923	4
chr10	112408054	112408086	MajorDMR-2-19924	2
chr10	112415019	112415034	MajorDMR-2-19925	2
chr10	112415795	112415917	MajorDMR-2-19926	2
chr10	112439496	112440756	MajorDMR-2-19927	19
chr10	112466409	112466739	MajorDMR-2-19928	5
chr10	112533863	112534144	MajorDMR-2-19929	2
chr10	112541127	112541141	MajorDMR-2-19930	2
chr10	112543423	112543709	MajorDMR-2-19931	6
chr10	112571598	112572419	MajorDMR-2-19932	21
chr10	112575053	112575110	MajorDMR-2-19933	2
chr10	112577596	112578289	MajorDMR-2-19934	7
chr10	112579099	112579158	MajorDMR-2-19935	2
chr10	112581280	112581725	MajorDMR-2-19936	5
chr10	112601994	112602167	MajorDMR-2-19937	6
chr10	112676695	112676717	MajorDMR-2-19938	3
chr10	112687459	112687841	MajorDMR-2-19939	3
chr10	112785636	112786326	MajorDMR-2-19940	9
chr10	112794277	112794382	MajorDMR-2-19941	3
chr10	112825929	112825959	MajorDMR-2-19942	2
chr10	112835331	112835511	MajorDMR-2-19943	3
chr10	112838874	112838949	MajorDMR-2-19944	2
chr10	112878164	112878283	MajorDMR-2-19945	2
chr10	112891310	112891393	MajorDMR-2-19946	2
chr10	112921330	112921543	MajorDMR-2-19947	3
chr10	112950920	112950937	MajorDMR-2-19948	2
chr10	112964709	112964768	MajorDMR-2-19949	3
chr10	112969553	112970061	MajorDMR-2-19950	6
chr10	112975175	112975292	MajorDMR-2-19951	3
chr10	112994474	112995116	MajorDMR-2-19952	6
chr10	113062740	113062764	MajorDMR-2-19953	2
chr10	113098663	113098826	MajorDMR-2-19954	4
chr10	113107909	113108137	MajorDMR-2-19955	4
chr10	113234685	113235272	MajorDMR-2-19956	10
chr10	113238535	113238691	MajorDMR-2-19957	2
chr10	113265170	113265211	MajorDMR-2-19958	2
chr10	113267948	113268903	MajorDMR-2-19959	6
chr10	113303662	113303854	MajorDMR-2-19960	2
chr10	113306260	113306284	MajorDMR-2-19961	2
chr10	113407930	113407954	MajorDMR-2-19962	2
chr10	113477967	113478052	MajorDMR-2-19963	2
chr10	113483862	113484558	MajorDMR-2-19964	3
chr10	113485300	113485605	MajorDMR-2-19965	6
chr10	113516299	113516671	MajorDMR-2-19966	3
chr10	113576281	113576378	MajorDMR-2-19967	2
chr10	113581300	113581547	MajorDMR-2-19968	2
chr10	113582256	113582820	MajorDMR-2-19969	3
chr10	113583951	113584811	MajorDMR-2-19970	9
chr10	113596817	113597445	MajorDMR-2-19971	5
chr10	113648350	113648939	MajorDMR-2-19972	12
chr10	113655743	113656291	MajorDMR-2-19973	4
chr10	113686153	113686441	MajorDMR-2-19974	3
chr10	113699032	113699684	MajorDMR-2-19975	6
chr10	113718090	113718214	MajorDMR-2-19976	2
chr10	113748415	113748543	MajorDMR-2-19977	3
chr10	113749385	113749544	MajorDMR-2-19978	3
chr10	113776360	113776830	MajorDMR-2-19979	3
chr10	113809214	113810158	MajorDMR-2-19980	6
chr10	113821355	113821450	MajorDMR-2-19981	3
chr10	113830922	113831189	MajorDMR-2-19982	7
chr10	113849318	113849493	MajorDMR-2-19983	3
chr10	113855476	113855700	MajorDMR-2-19984	4
chr10	113896991	113897117	MajorDMR-2-19985	3
chr10	113905086	113905316	MajorDMR-2-19986	3
chr10	113964072	113964254	MajorDMR-2-19987	2
chr10	113981055	113981552	MajorDMR-2-19988	2
chr10	114108101	114109343	MajorDMR-2-19989	9
chr10	114121564	114122184	MajorDMR-2-19990	7
chr10	114133311	114133394	MajorDMR-2-19991	3
chr10	114143048	114143429	MajorDMR-2-19992	4
chr10	114155414	114155484	MajorDMR-2-19993	2
chr10	114218614	114219268	MajorDMR-2-19994	6
chr10	114242255	114243155	MajorDMR-2-19995	7
chr10	114261902	114262426	MajorDMR-2-19996	5
chr10	114267659	114268707	MajorDMR-2-19997	8
chr10	114270372	114271859	MajorDMR-2-19998	8
chr10	114273830	114273893	MajorDMR-2-19999	2
chr10	114282388	114283352	MajorDMR-2-20000	10
chr10	114285897	114286191	MajorDMR-2-20001	3
chr10	114290768	114290772	MajorDMR-2-20002	2
chr10	114393666	114394308	MajorDMR-2-20003	5
chr10	114504160	114504600	MajorDMR-2-20004	11
chr10	114519222	114519439	MajorDMR-2-20005	9
chr10	114528012	114528099	MajorDMR-2-20006	3
chr10	114538751	114540528	MajorDMR-2-20007	14
chr10	114544112	114544793	MajorDMR-2-20008	8
chr10	114564904	114565157	MajorDMR-2-20009	2
chr10	114658471	114658734	MajorDMR-2-20010	4
chr10	114673277	114673414	MajorDMR-2-20011	2
chr10	114691369	114691970	MajorDMR-2-20012	8
chr10	114700210	114700557	MajorDMR-2-20013	3
chr10	114703444	114704312	MajorDMR-2-20014	6
chr10	114705035	114706295	MajorDMR-2-20015	19
chr10	114718748	114718853	MajorDMR-2-20016	2
chr10	114868548	114868644	MajorDMR-2-20017	3
chr10	114884698	114885254	MajorDMR-2-20018	5
chr10	114888541	114888608	MajorDMR-2-20019	2
chr10	114908010	114909193	MajorDMR-2-20020	18
chr10	114914370	114914943	MajorDMR-2-20021	11
chr10	114917077	114917214	MajorDMR-2-20022	3
chr10	114924642	114925994	MajorDMR-2-20023	11
chr10	114935896	114936707	MajorDMR-2-20024	14
chr10	114937601	114938427	MajorDMR-2-20025	18
chr10	114939079	114939330	MajorDMR-2-20026	6
chr10	114945314	114945632	MajorDMR-2-20027	8
chr10	114948473	114948546	MajorDMR-2-20028	2
chr10	114981602	114981676	MajorDMR-2-20029	4
chr10	115009521	115009689	MajorDMR-2-20030	9
chr10	115033722	115034135	MajorDMR-2-20031	4
chr10	115085779	115086497	MajorDMR-2-20032	5
chr10	115088929	115090502	MajorDMR-2-20033	8
chr10	115111899	115112379	MajorDMR-2-20034	9
chr10	115116802	115116827	MajorDMR-2-20035	2
chr10	115129029	115129193	MajorDMR-2-20036	4
chr10	115153552	115153836	MajorDMR-2-20037	3
chr10	115200598	115201117	MajorDMR-2-20038	13
chr10	115212381	115212930	MajorDMR-2-20039	8
chr10	115237519	115238065	MajorDMR-2-20040	5
chr10	115299210	115299715	MajorDMR-2-20041	6
chr10	115317813	115318645	MajorDMR-2-20042	15
chr10	115373891	115374347	MajorDMR-2-20043	9
chr10	115405720	115406792	MajorDMR-2-20044	10
chr10	115407701	115408038	MajorDMR-2-20045	5
chr10	115408565	115408934	MajorDMR-2-20046	2
chr10	115444508	115444546	MajorDMR-2-20047	2
chr10	115466492	115467636	MajorDMR-2-20048	21
chr10	115504850	115504938	MajorDMR-2-20049	2
chr10	115507723	115508038	MajorDMR-2-20050	2
chr10	115514634	115514975	MajorDMR-2-20051	9
chr10	115541684	115542425	MajorDMR-2-20052	18
chr10	115543333	115543945	MajorDMR-2-20053	7
chr10	115544787	115545951	MajorDMR-2-20054	9
chr10	115547737	115548892	MajorDMR-2-20055	10
chr10	115553231	115554153	MajorDMR-2-20056	4
chr10	115563410	115563714	MajorDMR-2-20057	4
chr10	115565820	115565878	MajorDMR-2-20058	3
chr10	115567619	115568293	MajorDMR-2-20059	8
chr10	115611434	115611519	MajorDMR-2-20060	2
chr10	115612528	115613329	MajorDMR-2-20061	7
chr10	115649752	115650036	MajorDMR-2-20062	2
chr10	115653396	115653510	MajorDMR-2-20063	2
chr10	115716434	115717465	MajorDMR-2-20064	13
chr10	115719253	115719455	MajorDMR-2-20065	4
chr10	115757252	115757470	MajorDMR-2-20066	3
chr10	115776596	115778367	MajorDMR-2-20067	13
chr10	115789247	115790167	MajorDMR-2-20068	9
chr10	115790752	115793292	MajorDMR-2-20069	15
chr10	115809690	115809985	MajorDMR-2-20070	7
chr10	115824102	115824637	MajorDMR-2-20071	5
chr10	115826348	115827292	MajorDMR-2-20072	18
chr10	115828087	115828402	MajorDMR-2-20073	5
chr10	115835536	115838471	MajorDMR-2-20074	27
chr10	115839667	115839967	MajorDMR-2-20075	3
chr10	115844964	115845553	MajorDMR-2-20076	9
chr10	115852143	115853518	MajorDMR-2-20077	16
chr10	115854643	115855623	MajorDMR-2-20078	8
chr10	115856518	115856863	MajorDMR-2-20079	3
chr10	115859591	115860411	MajorDMR-2-20080	13
chr10	115861226	115861431	MajorDMR-2-20081	4
chr10	115867823	115869183	MajorDMR-2-20082	18
chr10	115923395	115923916	MajorDMR-2-20083	4
chr10	115952187	115952345	MajorDMR-2-20084	6
chr10	116014728	116015599	MajorDMR-2-20085	8
chr10	116037522	116037755	MajorDMR-2-20086	5
chr10	116065599	116066288	MajorDMR-2-20087	5
chr10	116066992	116069575	MajorDMR-2-20088	29
chr10	116070697	116070730	MajorDMR-2-20089	3
chr10	116071538	116071941	MajorDMR-2-20090	6
chr10	116073091	116073159	MajorDMR-2-20091	6
chr10	116080532	116080744	MajorDMR-2-20092	7
chr10	116088608	116089978	MajorDMR-2-20093	8
chr10	116097497	116098681	MajorDMR-2-20094	20
chr10	116108101	116108276	MajorDMR-2-20095	2
chr10	116119805	116119972	MajorDMR-2-20096	2
chr10	116126681	116127569	MajorDMR-2-20097	9
chr10	116148252	116148293	MajorDMR-2-20098	2
chr10	116153245	116153638	MajorDMR-2-20099	9
chr10	116160684	116161328	MajorDMR-2-20100	6
chr10	116161881	116162985	MajorDMR-2-20101	12
chr10	116164923	116165191	MajorDMR-2-20102	8
chr10	116172786	116173424	MajorDMR-2-20103	8
chr10	116179277	116179415	MajorDMR-2-20104	4
chr10	116218181	116219231	MajorDMR-2-20105	12
chr10	116251786	116251873	MajorDMR-2-20106	3
chr10	116252407	116252665	MajorDMR-2-20107	2
chr10	116257203	116257373	MajorDMR-2-20108	12
chr10	116308693	116308723	MajorDMR-2-20109	2
chr10	116319332	116319747	MajorDMR-2-20110	2
chr10	116334629	116334789	MajorDMR-2-20111	4
chr10	116340623	116340646	MajorDMR-2-20112	2
chr10	116341825	116341848	MajorDMR-2-20113	3
chr10	116367335	116367730	MajorDMR-2-20114	2
chr10	116392601	116393304	MajorDMR-2-20115	4
chr10	116393836	116394187	MajorDMR-2-20116	4
chr10	116405787	116405859	MajorDMR-2-20117	2
chr10	116422157	116422349	MajorDMR-2-20118	2
chr10	116429567	116430377	MajorDMR-2-20119	5
chr10	116442932	116444945	MajorDMR-2-20120	25
chr10	116456817	116457300	MajorDMR-2-20121	10
chr10	116546488	116546524	MajorDMR-2-20122	5
chr10	116566960	116567279	MajorDMR-2-20123	2
chr10	116591045	116591371	MajorDMR-2-20124	2
chr10	116648910	116649090	MajorDMR-2-20125	3
chr10	116688810	116688906	MajorDMR-2-20126	2
chr10	116691031	116691091	MajorDMR-2-20127	2
chr10	116693286	116693754	MajorDMR-2-20128	4
chr10	116700693	116700851	MajorDMR-2-20129	4
chr10	116701514	116702491	MajorDMR-2-20130	5
chr10	116703013	116703403	MajorDMR-2-20131	4
chr10	116717245	116717301	MajorDMR-2-20132	2
chr10	116723758	116724156	MajorDMR-2-20133	2
chr10	116731301	116731409	MajorDMR-2-20134	2
chr10	116731928	116732419	MajorDMR-2-20135	6
chr10	116733171	116733323	MajorDMR-2-20136	3
chr10	116748013	116748366	MajorDMR-2-20137	2
chr10	116754099	116754544	MajorDMR-2-20138	6
chr10	116765556	116765759	MajorDMR-2-20139	5
chr10	116779819	116779939	MajorDMR-2-20140	3
chr10	116783614	116784399	MajorDMR-2-20141	16
chr10	116789290	116789670	MajorDMR-2-20142	2
chr10	116793956	116794628	MajorDMR-2-20143	3
chr10	116817479	116818162	MajorDMR-2-20144	4
chr10	116818798	116820402	MajorDMR-2-20145	19
chr10	116827089	116827691	MajorDMR-2-20146	6
chr10	116828633	116829691	MajorDMR-2-20147	7
chr10	116833204	116833312	MajorDMR-2-20148	2
chr10	116851071	116851112	MajorDMR-2-20149	2
chr10	116883870	116884366	MajorDMR-2-20150	2
chr10	116923414	116923646	MajorDMR-2-20151	2
chr10	116924179	116924276	MajorDMR-2-20152	2
chr10	116982943	116983340	MajorDMR-2-20153	6
chr10	116999716	117000164	MajorDMR-2-20154	4
chr10	117084357	117084575	MajorDMR-2-20155	2
chr10	117094762	117094806	MajorDMR-2-20156	2
chr10	117161223	117161361	MajorDMR-2-20157	2
chr10	117167058	117167203	MajorDMR-2-20158	3
chr10	117294211	117294256	MajorDMR-2-20159	2
chr10	117478199	117478609	MajorDMR-2-20160	5
chr10	117486476	117486852	MajorDMR-2-20161	7
chr10	117585951	117586313	MajorDMR-2-20162	9
chr10	117589061	117589334	MajorDMR-2-20163	2
chr10	117590043	117590251	MajorDMR-2-20164	2
chr10	117662821	117663204	MajorDMR-2-20165	2
chr10	117685136	117685357	MajorDMR-2-20166	2
chr10	117692973	117693002	MajorDMR-2-20167	2
chr10	117694587	117695145	MajorDMR-2-20168	4
chr10	117699078	117700252	MajorDMR-2-20169	7
chr10	117709911	117710163	MajorDMR-2-20170	3
chr10	117723436	117723658	MajorDMR-2-20171	5
chr10	117766641	117767393	MajorDMR-2-20172	13
chr10	117819863	117820808	MajorDMR-2-20173	11
chr10	117829253	117829512	MajorDMR-2-20174	5
chr10	117837661	117838277	MajorDMR-2-20175	7
chr10	117872256	117872393	MajorDMR-2-20176	2
chr10	117891808	117892091	MajorDMR-2-20177	3
chr10	117906288	117906320	MajorDMR-2-20178	2
chr10	117907285	117907406	MajorDMR-2-20179	5
chr10	117926110	117926335	MajorDMR-2-20180	2
chr10	117961543	117961682	MajorDMR-2-20181	3
chr10	117967366	117967524	MajorDMR-2-20182	6
chr10	118000462	118001032	MajorDMR-2-20183	4
chr10	118004747	118005134	MajorDMR-2-20184	2
chr10	118023567	118023614	MajorDMR-2-20185	2
chr10	118089348	118089491	MajorDMR-2-20186	3
chr10	118107593	118107627	MajorDMR-2-20187	2
chr10	118237520	118237969	MajorDMR-2-20188	7
chr10	118248240	118248775	MajorDMR-2-20189	24
chr10	118301447	118301455	MajorDMR-2-20190	2
chr10	118321182	118321579	MajorDMR-2-20191	5
chr10	118353786	118354365	MajorDMR-2-20192	8
chr10	118403389	118403520	MajorDMR-2-20193	2
chr10	118414393	118414431	MajorDMR-2-20194	2
chr10	118440440	118440546	MajorDMR-2-20195	3
chr10	118447274	118447441	MajorDMR-2-20196	4
chr10	118451086	118451832	MajorDMR-2-20197	8
chr10	118456829	118456928	MajorDMR-2-20198	2
chr10	118461134	118461575	MajorDMR-2-20199	5
chr10	118464564	118464787	MajorDMR-2-20200	7
chr10	118465428	118465829	MajorDMR-2-20201	5
chr10	118468682	118468908	MajorDMR-2-20202	6
chr10	118481310	118481931	MajorDMR-2-20203	11
chr10	118482848	118482862	MajorDMR-2-20204	2
chr10	118484466	118487008	MajorDMR-2-20205	19
chr10	118490260	118490967	MajorDMR-2-20206	9
chr10	118494910	118495057	MajorDMR-2-20207	2
chr10	118497919	118497930	MajorDMR-2-20208	2
chr10	118512604	118512674	MajorDMR-2-20209	3
chr10	118538657	118538773	MajorDMR-2-20210	5
chr10	118542610	118543087	MajorDMR-2-20211	10
chr10	118546981	118547357	MajorDMR-2-20212	5
chr10	118557071	118557103	MajorDMR-2-20213	2
chr10	118572424	118572504	MajorDMR-2-20214	2
chr10	118610551	118611286	MajorDMR-2-20215	11
chr10	118623250	118623270	MajorDMR-2-20216	3
chr10	118650935	118650991	MajorDMR-2-20217	3
chr10	118651871	118652188	MajorDMR-2-20218	3
chr10	118673047	118673801	MajorDMR-2-20219	6
chr10	118676787	118676972	MajorDMR-2-20220	7
chr10	118691548	118691912	MajorDMR-2-20221	12
chr10	118730973	118731588	MajorDMR-2-20222	3
chr10	118900693	118901029	MajorDMR-2-20223	3
chr10	118928358	118928584	MajorDMR-2-20224	6
chr10	118948209	118948657	MajorDMR-2-20225	3
chr10	119179574	119179737	MajorDMR-2-20226	3
chr10	119198886	119199305	MajorDMR-2-20227	2
chr10	119201719	119202271	MajorDMR-2-20228	6
chr10	119213052	119213136	MajorDMR-2-20229	3
chr10	119236011	119236346	MajorDMR-2-20230	3
chr10	119254788	119254819	MajorDMR-2-20231	2
chr10	119323297	119323326	MajorDMR-2-20232	2
chr10	119333057	119333072	MajorDMR-2-20233	2
chr10	119334030	119334714	MajorDMR-2-20234	12
chr10	119368924	119369314	MajorDMR-2-20235	2
chr10	119375266	119376075	MajorDMR-2-20236	12
chr10	119394245	119395011	MajorDMR-2-20237	7
chr10	119440796	119440842	MajorDMR-2-20238	2
chr10	119506492	119506510	MajorDMR-2-20239	2
chr10	119516745	119517119	MajorDMR-2-20240	6
chr10	119523392	119524323	MajorDMR-2-20241	8
chr10	119535650	119535844	MajorDMR-2-20242	2
chr10	119644781	119644969	MajorDMR-2-20243	2
chr10	119657847	119657929	MajorDMR-2-20244	2
chr10	119678188	119678233	MajorDMR-2-20245	2
chr10	119687648	119688924	MajorDMR-2-20246	13
chr10	119739157	119739236	MajorDMR-2-20247	2
chr10	119824068	119824117	MajorDMR-2-20248	2
chr10	119860911	119861822	MajorDMR-2-20249	4
chr10	119867773	119868270	MajorDMR-2-20250	11
chr10	119899306	119899345	MajorDMR-2-20251	2
chr10	119981340	119981779	MajorDMR-2-20252	5
chr10	119992323	119992429	MajorDMR-2-20253	2
chr10	120011432	120011603	MajorDMR-2-20254	4
chr10	120023348	120023644	MajorDMR-2-20255	5
chr10	120032033	120032416	MajorDMR-2-20256	4
chr10	120154397	120154842	MajorDMR-2-20257	7
chr10	120165836	120166236	MajorDMR-2-20258	4
chr10	120206875	120208218	MajorDMR-2-20259	18
chr10	120212345	120212790	MajorDMR-2-20260	5
chr10	120232599	120232621	MajorDMR-2-20261	2
chr10	120233232	120233596	MajorDMR-2-20262	4
chr10	120256881	120256975	MajorDMR-2-20263	3
chr10	120308174	120308204	MajorDMR-2-20264	2
chr10	120330292	120330307	MajorDMR-2-20265	2
chr10	120343932	120343994	MajorDMR-2-20266	2
chr10	120393446	120393478	MajorDMR-2-20267	2
chr10	120433175	120433246	MajorDMR-2-20268	2
chr10	120501024	120501248	MajorDMR-2-20269	3
chr10	120504890	120505994	MajorDMR-2-20270	11
chr10	120567247	120567659	MajorDMR-2-20271	7
chr10	120578228	120578864	MajorDMR-2-20272	18
chr10	120579397	120579618	MajorDMR-2-20273	4
chr10	120585894	120586512	MajorDMR-2-20274	6
chr10	120629757	120629786	MajorDMR-2-20275	2
chr10	120639825	120640019	MajorDMR-2-20276	2
chr10	120673925	120675032	MajorDMR-2-20277	13
chr10	120728062	120728382	MajorDMR-2-20278	7
chr10	120760404	120760553	MajorDMR-2-20279	2
chr10	120764481	120765197	MajorDMR-2-20280	8
chr10	120765870	120767412	MajorDMR-2-20281	19
chr10	120782646	120783080	MajorDMR-2-20282	3
chr10	120804418	120804749	MajorDMR-2-20283	5
chr10	120861001	120862616	MajorDMR-2-20284	21
chr10	120885876	120885972	MajorDMR-2-20285	2
chr10	120894714	120894858	MajorDMR-2-20286	4
chr10	120903416	120903695	MajorDMR-2-20287	5
chr10	120921839	120921910	MajorDMR-2-20288	4
chr10	120939006	120939435	MajorDMR-2-20289	2
chr10	120995462	120995536	MajorDMR-2-20290	2
chr10	121023216	121023435	MajorDMR-2-20291	9
chr10	121023981	121024509	MajorDMR-2-20292	9
chr10	121120004	121120195	MajorDMR-2-20293	2
chr10	121129865	121130142	MajorDMR-2-20294	7
chr10	121133300	121133435	MajorDMR-2-20295	6
chr10	121137070	121138911	MajorDMR-2-20296	45
chr10	121153418	121154355	MajorDMR-2-20297	10
chr10	121202850	121203712	MajorDMR-2-20298	18
chr10	121256861	121257034	MajorDMR-2-20299	6
chr10	121281514	121281642	MajorDMR-2-20300	2
chr10	121283503	121283917	MajorDMR-2-20301	13
chr10	121286080	121287053	MajorDMR-2-20302	18
chr10	121294850	121295078	MajorDMR-2-20303	3
chr10	121295595	121296297	MajorDMR-2-20304	7
chr10	121324467	121324643	MajorDMR-2-20305	4
chr10	121326963	121327065	MajorDMR-2-20306	2
chr10	121328184	121329111	MajorDMR-2-20307	7
chr10	121378063	121378246	MajorDMR-2-20308	2
chr10	121440338	121440627	MajorDMR-2-20309	3
chr10	121441437	121442020	MajorDMR-2-20310	10
chr10	121474226	121474979	MajorDMR-2-20311	4
chr10	121502989	121503106	MajorDMR-2-20312	3
chr10	121521488	121521521	MajorDMR-2-20313	2
chr10	121527418	121530571	MajorDMR-2-20314	22
chr10	121595109	121595140	MajorDMR-2-20315	3
chr10	121626310	121627604	MajorDMR-2-20316	22
chr10	121643534	121643722	MajorDMR-2-20317	3
chr10	121669602	121669785	MajorDMR-2-20318	2
chr10	121682080	121682095	MajorDMR-2-20319	2
chr10	121723055	121724170	MajorDMR-2-20320	6
chr10	121728638	121729029	MajorDMR-2-20321	16
chr10	121741045	121741089	MajorDMR-2-20322	2
chr10	121765120	121765389	MajorDMR-2-20323	3
chr10	121770981	121771389	MajorDMR-2-20324	5
chr10	121779467	121779724	MajorDMR-2-20325	4
chr10	121827699	121827761	MajorDMR-2-20326	2
chr10	121908914	121909553	MajorDMR-2-20327	5
chr10	121920460	121921118	MajorDMR-2-20328	5
chr10	121983776	121984767	MajorDMR-2-20329	12
chr10	121992384	121993072	MajorDMR-2-20330	5
chr10	122011553	122011601	MajorDMR-2-20331	6
chr10	122016211	122016424	MajorDMR-2-20332	2
chr10	122017491	122017827	MajorDMR-2-20333	4
chr10	122019975	122020418	MajorDMR-2-20334	6
chr10	122023373	122024738	MajorDMR-2-20335	16
chr10	122027119	122027178	MajorDMR-2-20336	2
chr10	122029480	122030053	MajorDMR-2-20337	6
chr10	122071829	122072038	MajorDMR-2-20338	2
chr10	122086065	122086195	MajorDMR-2-20339	2
chr10	122103071	122103114	MajorDMR-2-20340	3
chr10	122183411	122183693	MajorDMR-2-20341	2
chr10	122185787	122186150	MajorDMR-2-20342	4
chr10	122215931	122216129	MajorDMR-2-20343	4
chr10	122226612	122226630	MajorDMR-2-20344	2
chr10	122245423	122245721	MajorDMR-2-20345	2
chr10	122263349	122263428	MajorDMR-2-20346	2
chr10	122333391	122333462	MajorDMR-2-20347	2
chr10	122334567	122334730	MajorDMR-2-20348	8
chr10	122421688	122421759	MajorDMR-2-20349	3
chr10	122449175	122449188	MajorDMR-2-20350	2
chr10	122460983	122461042	MajorDMR-2-20351	2
chr10	122584246	122584665	MajorDMR-2-20352	5
chr10	122709184	122709465	MajorDMR-2-20353	4
chr10	122738498	122738657	MajorDMR-2-20354	2
chr10	122739613	122739734	MajorDMR-2-20355	3
chr10	122740475	122740603	MajorDMR-2-20356	3
chr10	122746590	122747139	MajorDMR-2-20357	3
chr10	122757357	122757860	MajorDMR-2-20358	4
chr10	122785510	122786168	MajorDMR-2-20359	7
chr10	122839732	122840045	MajorDMR-2-20360	4
chr10	122937981	122938082	MajorDMR-2-20361	3
chr10	122942942	122942963	MajorDMR-2-20362	2
chr10	122961815	122961845	MajorDMR-2-20363	2
chr10	122976048	122977048	MajorDMR-2-20364	9
chr10	122994242	122994246	MajorDMR-2-20365	2
chr10	123004399	123004512	MajorDMR-2-20366	5
chr10	123036407	123036505	MajorDMR-2-20367	2
chr10	123050676	123053236	MajorDMR-2-20368	34
chr10	123055654	123056594	MajorDMR-2-20369	7
chr10	123060306	123061195	MajorDMR-2-20370	8
chr10	123068765	123069000	MajorDMR-2-20371	2
chr10	123161287	123162063	MajorDMR-2-20372	4
chr10	123162701	123163185	MajorDMR-2-20373	3
chr10	123164467	123164955	MajorDMR-2-20374	5
chr10	123186448	123186577	MajorDMR-2-20375	2
chr10	123207634	123208971	MajorDMR-2-20376	10
chr10	123218908	123219938	MajorDMR-2-20377	17
chr10	123227076	123227303	MajorDMR-2-20378	2
chr10	123257343	123258267	MajorDMR-2-20379	4
chr10	123260082	123260552	MajorDMR-2-20380	5
chr10	123270069	123270228	MajorDMR-2-20381	6
chr10	123272682	123272910	MajorDMR-2-20382	2
chr10	123273658	123273769	MajorDMR-2-20383	2
chr10	123275173	123278373	MajorDMR-2-20384	41
chr10	123284699	123286014	MajorDMR-2-20385	17
chr10	123299430	123299490	MajorDMR-2-20386	3
chr10	123332529	123332754	MajorDMR-2-20387	5
chr10	123342250	123342443	MajorDMR-2-20388	2
chr10	123395381	123395717	MajorDMR-2-20389	6
chr10	123413505	123413822	MajorDMR-2-20390	7
chr10	123449082	123449573	MajorDMR-2-20391	4
chr10	123450674	123450712	MajorDMR-2-20392	2
chr10	123457950	123458609	MajorDMR-2-20393	6
chr10	123468464	123469722	MajorDMR-2-20394	21
chr10	123473110	123473265	MajorDMR-2-20395	3
chr10	123594412	123594604	MajorDMR-2-20396	3
chr10	123645924	123645986	MajorDMR-2-20397	3
chr10	123683871	123683944	MajorDMR-2-20398	2
chr10	123702734	123702927	MajorDMR-2-20399	2
chr10	123779038	123779548	MajorDMR-2-20400	25
chr10	123780850	123781562	MajorDMR-2-20401	10
chr10	123786047	123786786	MajorDMR-2-20402	8
chr10	123803649	123804554	MajorDMR-2-20403	13
chr10	123814471	123814544	MajorDMR-2-20404	2
chr10	123858124	123859292	MajorDMR-2-20405	18
chr10	123862121	123862485	MajorDMR-2-20406	5
chr10	123875316	123875323	MajorDMR-2-20407	2
chr10	123888314	123888388	MajorDMR-2-20408	2
chr10	123901798	123902056	MajorDMR-2-20409	7
chr10	123902995	123903381	MajorDMR-2-20410	3
chr10	123908727	123908774	MajorDMR-2-20411	2
chr10	123909569	123910092	MajorDMR-2-20412	18
chr10	123912010	123912021	MajorDMR-2-20413	2
chr10	123918339	123919670	MajorDMR-2-20414	17
chr10	123953702	123954496	MajorDMR-2-20415	15
chr10	123968324	123968523	MajorDMR-2-20416	4
chr10	123991469	123992242	MajorDMR-2-20417	8
chr10	123993163	123993261	MajorDMR-2-20418	3
chr10	124027965	124028222	MajorDMR-2-20419	7
chr10	124039248	124039694	MajorDMR-2-20420	5
chr10	124067274	124067829	MajorDMR-2-20421	9
chr10	124138016	124138113	MajorDMR-2-20422	4
chr10	124138736	124138854	MajorDMR-2-20423	3
chr10	124150058	124150587	MajorDMR-2-20424	3
chr10	124158470	124158801	MajorDMR-2-20425	3
chr10	124180124	124180373	MajorDMR-2-20426	3
chr10	124218409	124218501	MajorDMR-2-20427	4
chr10	124250921	124251082	MajorDMR-2-20428	9
chr10	124258726	124259186	MajorDMR-2-20429	5
chr10	124267201	124267904	MajorDMR-2-20430	6
chr10	124279468	124279740	MajorDMR-2-20431	11
chr10	124295881	124296118	MajorDMR-2-20432	5
chr10	124303675	124303790	MajorDMR-2-20433	3
chr10	124315859	124315907	MajorDMR-2-20434	2
chr10	124463450	124463580	MajorDMR-2-20435	2
chr10	124488509	124489531	MajorDMR-2-20436	15
chr10	124493390	124494206	MajorDMR-2-20437	15
chr10	124496082	124496778	MajorDMR-2-20438	5
chr10	124533628	124534148	MajorDMR-2-20439	3
chr10	124556103	124556117	MajorDMR-2-20440	2
chr10	124575300	124575624	MajorDMR-2-20441	5
chr10	124614081	124614785	MajorDMR-2-20442	9
chr10	124748986	124748996	MajorDMR-2-20443	3
chr10	124755162	124755211	MajorDMR-2-20444	3
chr10	124797910	124799047	MajorDMR-2-20445	16
chr10	124817022	124817747	MajorDMR-2-20446	5
chr10	124833767	124833953	MajorDMR-2-20447	2
chr10	124961278	124961369	MajorDMR-2-20448	2
chr10	125018971	125019681	MajorDMR-2-20449	12
chr10	125059965	125061081	MajorDMR-2-20450	11
chr10	125078447	125079697	MajorDMR-2-20451	11
chr10	125083307	125083534	MajorDMR-2-20452	3
chr10	125087698	125087867	MajorDMR-2-20453	3
chr10	125121347	125121388	MajorDMR-2-20454	2
chr10	125133192	125133574	MajorDMR-2-20455	7
chr10	125168287	125169738	MajorDMR-2-20456	12
chr10	125191144	125191463	MajorDMR-2-20457	7
chr10	125241727	125241808	MajorDMR-2-20458	2
chr10	125260551	125260774	MajorDMR-2-20459	2
chr10	125262551	125263530	MajorDMR-2-20460	12
chr10	125343765	125344609	MajorDMR-2-20461	10
chr10	125345382	125345889	MajorDMR-2-20462	8
chr10	125350113	125350375	MajorDMR-2-20463	4
chr10	125367183	125367589	MajorDMR-2-20464	5
chr10	125372937	125373773	MajorDMR-2-20465	10
chr10	125381777	125382152	MajorDMR-2-20466	3
chr10	125386319	125386551	MajorDMR-2-20467	2
chr10	125391698	125391812	MajorDMR-2-20468	3
chr10	125392722	125392740	MajorDMR-2-20469	2
chr10	125396409	125397768	MajorDMR-2-20470	12
chr10	125401972	125402358	MajorDMR-2-20471	4
chr10	125407334	125407687	MajorDMR-2-20472	2
chr10	125408314	125409751	MajorDMR-2-20473	13
chr10	125415089	125416420	MajorDMR-2-20474	11
chr10	125418963	125418993	MajorDMR-2-20475	2
chr10	125419635	125419861	MajorDMR-2-20476	3
chr10	125423239	125423379	MajorDMR-2-20477	2
chr10	125424903	125425085	MajorDMR-2-20478	4
chr10	125426323	125429381	MajorDMR-2-20479	67
chr10	125430054	125431107	MajorDMR-2-20480	19
chr10	125432240	125432857	MajorDMR-2-20481	3
chr10	125433674	125435032	MajorDMR-2-20482	14
chr10	125436747	125437251	MajorDMR-2-20483	5
chr10	125439377	125439575	MajorDMR-2-20484	3
chr10	125440857	125441071	MajorDMR-2-20485	5
chr10	125443652	125444995	MajorDMR-2-20486	20
chr10	125448151	125448210	MajorDMR-2-20487	2
chr10	125450917	125451279	MajorDMR-2-20488	2
chr10	125454529	125454891	MajorDMR-2-20489	5
chr10	125455673	125455718	MajorDMR-2-20490	2
chr10	125457205	125457617	MajorDMR-2-20491	3
chr10	125462873	125463598	MajorDMR-2-20492	10
chr10	125465577	125466278	MajorDMR-2-20493	6
chr10	125466905	125467016	MajorDMR-2-20494	3
chr10	125468273	125469935	MajorDMR-2-20495	24
chr10	125477995	125478137	MajorDMR-2-20496	2
chr10	125479482	125479751	MajorDMR-2-20497	3
chr10	125486262	125486445	MajorDMR-2-20498	5
chr10	125494528	125495266	MajorDMR-2-20499	3
chr10	125521341	125521764	MajorDMR-2-20500	8
chr10	125522788	125523456	MajorDMR-2-20501	10
chr10	125537153	125538805	MajorDMR-2-20502	12
chr10	125541235	125541252	MajorDMR-2-20503	2
chr10	125542727	125543216	MajorDMR-2-20504	4
chr10	125546326	125546568	MajorDMR-2-20505	3
chr10	125602315	125603613	MajorDMR-2-20506	5
chr10	125617544	125617952	MajorDMR-2-20507	3
chr10	125622050	125622377	MajorDMR-2-20508	8
chr10	125623725	125625034	MajorDMR-2-20509	19
chr10	125639558	125639770	MajorDMR-2-20510	8
chr10	125645450	125645489	MajorDMR-2-20511	4
chr10	125650352	125650376	MajorDMR-2-20512	2
chr10	125663369	125663518	MajorDMR-2-20513	2
chr10	125672036	125672176	MajorDMR-2-20514	2
chr10	125673027	125673752	MajorDMR-2-20515	4
chr10	125676950	125677248	MajorDMR-2-20516	2
chr10	125677974	125678370	MajorDMR-2-20517	3
chr10	125698501	125698769	MajorDMR-2-20518	4
chr10	125699933	125700548	MajorDMR-2-20519	15
chr10	125704096	125705400	MajorDMR-2-20520	8
chr10	125709787	125710203	MajorDMR-2-20521	2
chr10	125711800	125712276	MajorDMR-2-20522	8
chr10	125719748	125719939	MajorDMR-2-20523	2
chr10	125722018	125725130	MajorDMR-2-20524	35
chr10	125725993	125726913	MajorDMR-2-20525	10
chr10	125730235	125730501	MajorDMR-2-20526	3
chr10	125754977	125755628	MajorDMR-2-20527	5
chr10	125767837	125769408	MajorDMR-2-20528	36
chr10	125785979	125787207	MajorDMR-2-20529	18
chr10	125789328	125789359	MajorDMR-2-20530	2
chr10	125790061	125790206	MajorDMR-2-20531	3
chr10	125790758	125792004	MajorDMR-2-20532	16
chr10	125792609	125793812	MajorDMR-2-20533	21
chr10	125796862	125797183	MajorDMR-2-20534	5
chr10	125806213	125807518	MajorDMR-2-20535	9
chr10	125808199	125808429	MajorDMR-2-20536	7
chr10	125809126	125809434	MajorDMR-2-20537	6
chr10	125826949	125827219	MajorDMR-2-20538	3
chr10	125847581	125848277	MajorDMR-2-20539	12
chr10	125853859	125853878	MajorDMR-2-20540	4
chr10	125921702	125922133	MajorDMR-2-20541	9
chr10	125973601	125975013	MajorDMR-2-20542	16
chr10	125993730	125993957	MajorDMR-2-20543	3
chr10	126004268	126005953	MajorDMR-2-20544	17
chr10	126013498	126013743	MajorDMR-2-20545	6
chr10	126017597	126017719	MajorDMR-2-20546	4
chr10	126026981	126027425	MajorDMR-2-20547	4
chr10	126046488	126046548	MajorDMR-2-20548	2
chr10	126047525	126048026	MajorDMR-2-20549	2
chr10	126105159	126105320	MajorDMR-2-20550	2
chr10	126135404	126135558	MajorDMR-2-20551	4
chr10	126140761	126141107	MajorDMR-2-20552	2
chr10	126142254	126142600	MajorDMR-2-20553	2
chr10	126150085	126150134	MajorDMR-2-20554	3
chr10	126157277	126158025	MajorDMR-2-20555	8
chr10	126179285	126179310	MajorDMR-2-20556	2
chr10	126185686	126187201	MajorDMR-2-20557	22
chr10	126200154	126200159	MajorDMR-2-20558	2
chr10	126212568	126213048	MajorDMR-2-20559	8
chr10	126213600	126214029	MajorDMR-2-20560	17
chr10	126217962	126219135	MajorDMR-2-20561	13
chr10	126228448	126230294	MajorDMR-2-20562	21
chr10	126233130	126234541	MajorDMR-2-20563	38
chr10	126236344	126236398	MajorDMR-2-20564	2
chr10	126239060	126239173	MajorDMR-2-20565	4
chr10	126247492	126248439	MajorDMR-2-20566	5
chr10	126249742	126249823	MajorDMR-2-20567	2
chr10	126251162	126251812	MajorDMR-2-20568	9
chr10	126253310	126253681	MajorDMR-2-20569	7
chr10	126262490	126263117	MajorDMR-2-20570	30
chr10	126291705	126291825	MajorDMR-2-20571	5
chr10	126292884	126293334	MajorDMR-2-20572	9
chr10	126296884	126297013	MajorDMR-2-20573	3
chr10	126301280	126301921	MajorDMR-2-20574	10
chr10	126302473	126302746	MajorDMR-2-20575	5
chr10	126306368	126308767	MajorDMR-2-20576	43
chr10	126309454	126310066	MajorDMR-2-20577	4
chr10	126310886	126310895	MajorDMR-2-20578	2
chr10	126314525	126314681	MajorDMR-2-20579	5
chr10	126315327	126315793	MajorDMR-2-20580	10
chr10	126317936	126318079	MajorDMR-2-20581	3
chr10	126318654	126319474	MajorDMR-2-20582	7
chr10	126320351	126321143	MajorDMR-2-20583	17
chr10	126322164	126322428	MajorDMR-2-20584	2
chr10	126325050	126325433	MajorDMR-2-20585	3
chr10	126332914	126333449	MajorDMR-2-20586	6
chr10	126336356	126337145	MajorDMR-2-20587	13
chr10	126337819	126338094	MajorDMR-2-20588	4
chr10	126346725	126347189	MajorDMR-2-20589	6
chr10	126363579	126363820	MajorDMR-2-20590	6
chr10	126365344	126365499	MajorDMR-2-20591	3
chr10	126366367	126366837	MajorDMR-2-20592	4
chr10	126373376	126374949	MajorDMR-2-20593	19
chr10	126377574	126378081	MajorDMR-2-20594	3
chr10	126384775	126385779	MajorDMR-2-20595	9
chr10	126386873	126387133	MajorDMR-2-20596	6
chr10	126388641	126390886	MajorDMR-2-20597	33
chr10	126392294	126392760	MajorDMR-2-20598	2
chr10	126397229	126399093	MajorDMR-2-20599	22
chr10	126402624	126402939	MajorDMR-2-20600	3
chr10	126411974	126412276	MajorDMR-2-20601	4
chr10	126413379	126414085	MajorDMR-2-20602	3
chr10	126416091	126416935	MajorDMR-2-20603	13
chr10	126417580	126417986	MajorDMR-2-20604	6
chr10	126419176	126419534	MajorDMR-2-20605	3
chr10	126424902	126425693	MajorDMR-2-20606	5
chr10	126427130	126427220	MajorDMR-2-20607	2
chr10	126430370	126430633	MajorDMR-2-20608	2
chr10	126443949	126444737	MajorDMR-2-20609	3
chr10	126445695	126445859	MajorDMR-2-20610	2
chr10	126488412	126488471	MajorDMR-2-20611	2
chr10	126514744	126515703	MajorDMR-2-20612	11
chr10	126518151	126518637	MajorDMR-2-20613	8
chr10	126556077	126556776	MajorDMR-2-20614	8
chr10	126557372	126557646	MajorDMR-2-20615	6
chr10	126566280	126566461	MajorDMR-2-20616	4
chr10	126570943	126571553	MajorDMR-2-20617	7
chr10	126574669	126575552	MajorDMR-2-20618	7
chr10	126587145	126587611	MajorDMR-2-20619	7
chr10	126599910	126600606	MajorDMR-2-20620	7
chr10	126649694	126650103	MajorDMR-2-20621	3
chr10	126657403	126658817	MajorDMR-2-20622	7
chr10	126659638	126659714	MajorDMR-2-20623	3
chr10	126671736	126671915	MajorDMR-2-20624	5
chr10	126679414	126680303	MajorDMR-2-20625	15
chr10	126682348	126683596	MajorDMR-2-20626	30
chr10	126686578	126689441	MajorDMR-2-20627	48
chr10	126692819	126693058	MajorDMR-2-20628	2
chr10	126693621	126695553	MajorDMR-2-20629	40
chr10	126698331	126699401	MajorDMR-2-20630	7
chr10	126704026	126704459	MajorDMR-2-20631	4
chr10	126711848	126714201	MajorDMR-2-20632	34
chr10	126748542	126749418	MajorDMR-2-20633	7
chr10	126773371	126773394	MajorDMR-2-20634	2
chr10	126774467	126774482	MajorDMR-2-20635	2
chr10	126782295	126782603	MajorDMR-2-20636	11
chr10	126796746	126797551	MajorDMR-2-20637	6
chr10	126813767	126813858	MajorDMR-2-20638	3
chr10	126815168	126815653	MajorDMR-2-20639	7
chr10	126816405	126820484	MajorDMR-2-20640	51
chr10	126824106	126824209	MajorDMR-2-20641	2
chr10	126830696	126830784	MajorDMR-2-20642	5
chr10	126833475	126834031	MajorDMR-2-20643	5
chr10	126841144	126843376	MajorDMR-2-20644	33
chr10	126850664	126850760	MajorDMR-2-20645	2
chr10	126878835	126879233	MajorDMR-2-20646	2
chr10	126905375	126905408	MajorDMR-2-20647	2
chr10	126955164	126955341	MajorDMR-2-20648	2
chr10	126963733	126964043	MajorDMR-2-20649	8
chr10	126967190	126968221	MajorDMR-2-20650	13
chr10	126980294	126981505	MajorDMR-2-20651	24
chr10	127072747	127072947	MajorDMR-2-20652	2
chr10	127081435	127081979	MajorDMR-2-20653	4
chr10	127150264	127150701	MajorDMR-2-20654	10
chr10	127156603	127157035	MajorDMR-2-20655	4
chr10	127167872	127168402	MajorDMR-2-20656	4
chr10	127180238	127180595	MajorDMR-2-20657	3
chr10	127219398	127219988	MajorDMR-2-20658	10
chr10	127220494	127220582	MajorDMR-2-20659	3
chr10	127222308	127224461	MajorDMR-2-20660	26
chr10	127238617	127238652	MajorDMR-2-20661	2
chr10	127266195	127266447	MajorDMR-2-20662	4
chr10	127267542	127267726	MajorDMR-2-20663	2
chr10	127291421	127291546	MajorDMR-2-20664	3
chr10	127318962	127319084	MajorDMR-2-20665	2
chr10	127328635	127330124	MajorDMR-2-20666	16
chr10	127381717	127381725	MajorDMR-2-20667	2
chr10	127383295	127383357	MajorDMR-2-20668	3
chr10	127384218	127384453	MajorDMR-2-20669	6
chr10	127387227	127387887	MajorDMR-2-20670	5
chr10	127398427	127399469	MajorDMR-2-20671	16
chr10	127409099	127410202	MajorDMR-2-20672	15
chr10	127475478	127476243	MajorDMR-2-20673	13
chr10	127487162	127487311	MajorDMR-2-20674	3
chr10	127494349	127494764	MajorDMR-2-20675	12
chr10	127495329	127496130	MajorDMR-2-20676	5
chr10	127531994	127533008	MajorDMR-2-20677	16
chr10	127534301	127535476	MajorDMR-2-20678	14
chr10	127537092	127537198	MajorDMR-2-20679	2
chr10	127730528	127730814	MajorDMR-2-20680	10
chr10	127737866	127739391	MajorDMR-2-20681	25
chr10	127740889	127741327	MajorDMR-2-20682	5
chr10	127750709	127751490	MajorDMR-2-20683	10
chr10	127753739	127754047	MajorDMR-2-20684	4
chr10	127758965	127759093	MajorDMR-2-20685	2
chr10	127759897	127760131	MajorDMR-2-20686	3
chr10	127760818	127761193	MajorDMR-2-20687	4
chr10	127774039	127774056	MajorDMR-2-20688	2
chr10	127833276	127833530	MajorDMR-2-20689	8
chr10	127858224	127858881	MajorDMR-2-20690	11
chr10	127886866	127887198	MajorDMR-2-20691	7
chr10	127887874	127888074	MajorDMR-2-20692	6
chr10	127910109	127910253	MajorDMR-2-20693	3
chr10	127913463	127914454	MajorDMR-2-20694	22
chr10	127916594	127916928	MajorDMR-2-20695	3
chr10	127936092	127936258	MajorDMR-2-20696	4
chr10	127941814	127941924	MajorDMR-2-20697	3
chr10	127952801	127953452	MajorDMR-2-20698	13
chr10	128008932	128008950	MajorDMR-2-20699	2
chr10	128038601	128039596	MajorDMR-2-20700	11
chr10	128079714	128080672	MajorDMR-2-20701	10
chr10	128120010	128122050	MajorDMR-2-20702	16
chr10	128136628	128136959	MajorDMR-2-20703	2
chr10	128138940	128138997	MajorDMR-2-20704	3
chr10	128147807	128148281	MajorDMR-2-20705	11
chr10	128148788	128149001	MajorDMR-2-20706	2
chr10	128151308	128152655	MajorDMR-2-20707	21
chr10	128164883	128165059	MajorDMR-2-20708	5
chr10	128188134	128188656	MajorDMR-2-20709	9
chr10	128192721	128192971	MajorDMR-2-20710	3
chr10	128253066	128253329	MajorDMR-2-20711	2
chr10	128267006	128267452	MajorDMR-2-20712	3
chr10	128274325	128275117	MajorDMR-2-20713	12
chr10	128288603	128288750	MajorDMR-2-20714	2
chr10	128363352	128363640	MajorDMR-2-20715	3
chr10	128440554	128440628	MajorDMR-2-20716	2
chr10	128472745	128473060	MajorDMR-2-20717	7
chr10	128512143	128512217	MajorDMR-2-20718	2
chr10	128569608	128569834	MajorDMR-2-20719	3
chr10	128594910	128594997	MajorDMR-2-20720	3
chr10	128599650	128599784	MajorDMR-2-20721	2
chr10	128614988	128615522	MajorDMR-2-20722	9
chr10	128785618	128786193	MajorDMR-2-20723	14
chr10	128790071	128790340	MajorDMR-2-20724	3
chr10	128807700	128807950	MajorDMR-2-20725	6
chr10	128818154	128818158	MajorDMR-2-20726	2
chr10	128822857	128823365	MajorDMR-2-20727	3
chr10	128861436	128861931	MajorDMR-2-20728	7
chr10	128894549	128894628	MajorDMR-2-20729	3
chr10	128919749	128919851	MajorDMR-2-20730	3
chr10	128941035	128941043	MajorDMR-2-20731	2
chr10	128946387	128946565	MajorDMR-2-20732	4
chr10	128953160	128954060	MajorDMR-2-20733	9
chr10	128995477	128997700	MajorDMR-2-20734	16
chr10	129000478	129000710	MajorDMR-2-20735	5
chr10	129003508	129004043	MajorDMR-2-20736	14
chr10	129019283	129019511	MajorDMR-2-20737	3
chr10	129061692	129061990	MajorDMR-2-20738	3
chr10	129123920	129124042	MajorDMR-2-20739	4
chr10	129144791	129145283	MajorDMR-2-20740	14
chr10	129171628	129171813	MajorDMR-2-20741	3
chr10	129225228	129225348	MajorDMR-2-20742	3
chr10	129245397	129245942	MajorDMR-2-20743	14
chr10	129254529	129254661	MajorDMR-2-20744	4
chr10	129296491	129296686	MajorDMR-2-20745	4
chr10	129313744	129313784	MajorDMR-2-20746	2
chr10	129325586	129326266	MajorDMR-2-20747	4
chr10	129348985	129349020	MajorDMR-2-20748	2
chr10	129349598	129349650	MajorDMR-2-20749	5
chr10	129350491	129351219	MajorDMR-2-20750	5
chr10	129367221	129369054	MajorDMR-2-20751	12
chr10	129374321	129374531	MajorDMR-2-20752	3
chr10	129376081	129377296	MajorDMR-2-20753	13
chr10	129387905	129387957	MajorDMR-2-20754	2
chr10	129412969	129413517	MajorDMR-2-20755	6
chr10	129415386	129415915	MajorDMR-2-20756	14
chr10	129444587	129444626	MajorDMR-2-20757	2
chr10	129493711	129493957	MajorDMR-2-20758	4
chr10	129495496	129496020	MajorDMR-2-20759	3
chr10	129497408	129497858	MajorDMR-2-20760	3
chr10	129500521	129500670	MajorDMR-2-20761	2
chr10	129511360	129511594	MajorDMR-2-20762	3
chr10	129533230	129533293	MajorDMR-2-20763	2
chr10	129537315	129537712	MajorDMR-2-20764	8
chr10	129600778	129601435	MajorDMR-2-20765	9
chr10	129606530	129606597	MajorDMR-2-20766	2
chr10	129644074	129644284	MajorDMR-2-20767	6
chr10	129652029	129652043	MajorDMR-2-20768	2
chr10	129664481	129664664	MajorDMR-2-20769	3
chr10	129665637	129665703	MajorDMR-2-20770	3
chr10	129669852	129671085	MajorDMR-2-20771	26
chr10	129687975	129688088	MajorDMR-2-20772	3
chr10	129689369	129689511	MajorDMR-2-20773	2
chr10	129703210	129703780	MajorDMR-2-20774	8
chr10	129707228	129707253	MajorDMR-2-20775	2
chr10	129717593	129718532	MajorDMR-2-20776	8
chr10	129733096	129733834	MajorDMR-2-20777	25
chr10	129775487	129775782	MajorDMR-2-20778	3
chr10	129816028	129816169	MajorDMR-2-20779	2
chr10	129827274	129827693	MajorDMR-2-20780	5
chr10	129841553	129841890	MajorDMR-2-20781	10
chr10	129857608	129857940	MajorDMR-2-20782	4
chr10	129862268	129862725	MajorDMR-2-20783	2
chr10	129888969	129889142	MajorDMR-2-20784	3
chr10	129905179	129905312	MajorDMR-2-20785	5
chr10	129981764	129981878	MajorDMR-2-20786	2
chr10	129990036	129990663	MajorDMR-2-20787	9
chr10	130015367	130015896	MajorDMR-2-20788	7
chr10	130016414	130016457	MajorDMR-2-20789	2
chr10	130020840	130021419	MajorDMR-2-20790	8
chr10	130056378	130057411	MajorDMR-2-20791	8
chr10	130124370	130124804	MajorDMR-2-20792	4
chr10	130134643	130135375	MajorDMR-2-20793	9
chr10	130163525	130164565	MajorDMR-2-20794	20
chr10	130183606	130183614	MajorDMR-2-20795	2
chr10	130214545	130214696	MajorDMR-2-20796	4
chr10	130217961	130218188	MajorDMR-2-20797	4
chr10	130242158	130242639	MajorDMR-2-20798	4
chr10	130247069	130247419	MajorDMR-2-20799	5
chr10	130315868	130315958	MajorDMR-2-20800	2
chr10	130325138	130325324	MajorDMR-2-20801	2
chr10	130340057	130340601	MajorDMR-2-20802	4
chr10	130347069	130347972	MajorDMR-2-20803	12
chr10	130409721	130409805	MajorDMR-2-20804	3
chr10	130412975	130413492	MajorDMR-2-20805	5
chr10	130440428	130440682	MajorDMR-2-20806	3
chr10	130454459	130454728	MajorDMR-2-20807	4
chr10	130493007	130493219	MajorDMR-2-20808	5
chr10	130508372	130508796	MajorDMR-2-20809	30
chr10	130532031	130533000	MajorDMR-2-20810	15
chr10	130543634	130544137	MajorDMR-2-20811	8
chr10	130556726	130558047	MajorDMR-2-20812	22
chr10	130566153	130566322	MajorDMR-2-20813	2
chr10	130577745	130577995	MajorDMR-2-20814	12
chr10	130599188	130599395	MajorDMR-2-20815	3
chr10	130642362	130642449	MajorDMR-2-20816	4
chr10	130656994	130657309	MajorDMR-2-20817	5
chr10	130658603	130660700	MajorDMR-2-20818	21
chr10	130665274	130665682	MajorDMR-2-20819	7
chr10	130677112	130679075	MajorDMR-2-20820	14
chr10	130680647	130680688	MajorDMR-2-20821	3
chr10	130694428	130695431	MajorDMR-2-20822	11
chr10	130701819	130702249	MajorDMR-2-20823	3
chr10	130710638	130710692	MajorDMR-2-20824	2
chr10	130711303	130711566	MajorDMR-2-20825	3
chr10	130715941	130716090	MajorDMR-2-20826	3
chr10	130727259	130727510	MajorDMR-2-20827	5
chr10	130732305	130732411	MajorDMR-2-20828	3
chr10	130826173	130826527	MajorDMR-2-20829	4
chr10	130827396	130827419	MajorDMR-2-20830	2
chr10	130831675	130831772	MajorDMR-2-20831	3
chr10	130841127	130841489	MajorDMR-2-20832	4
chr10	130919454	130919696	MajorDMR-2-20833	2
chr10	130990037	130991712	MajorDMR-2-20834	18
chr10	131005695	131006067	MajorDMR-2-20835	4
chr10	131011510	131011594	MajorDMR-2-20836	2
chr10	131021634	131021937	MajorDMR-2-20837	3
chr10	131032068	131032148	MajorDMR-2-20838	2
chr10	131034775	131034888	MajorDMR-2-20839	3
chr10	131065951	131065999	MajorDMR-2-20840	2
chr10	131069364	131069538	MajorDMR-2-20841	8
chr10	131086914	131087571	MajorDMR-2-20842	6
chr10	131103872	131104336	MajorDMR-2-20843	4
chr10	131121944	131122078	MajorDMR-2-20844	3
chr10	131131260	131131573	MajorDMR-2-20845	3
chr10	131132738	131132920	MajorDMR-2-20846	8
chr10	131151652	131151821	MajorDMR-2-20847	3
chr10	131168838	131168943	MajorDMR-2-20848	3
chr10	131195374	131195389	MajorDMR-2-20849	2
chr10	131204399	131204560	MajorDMR-2-20850	2
chr10	131214172	131214210	MajorDMR-2-20851	2
chr10	131243322	131244258	MajorDMR-2-20852	7
chr10	131275872	131275982	MajorDMR-2-20853	3
chr10	131277571	131277994	MajorDMR-2-20854	6
chr10	131282607	131282668	MajorDMR-2-20855	2
chr10	131348618	131348665	MajorDMR-2-20856	2
chr10	131356714	131357358	MajorDMR-2-20857	19
chr10	131400008	131400096	MajorDMR-2-20858	3
chr10	131413150	131413953	MajorDMR-2-20859	7
chr10	131424595	131426031	MajorDMR-2-20860	35
chr10	131506038	131506783	MajorDMR-2-20861	25
chr10	131514099	131514882	MajorDMR-2-20862	25
chr10	131555798	131555809	MajorDMR-2-20863	2
chr10	131563219	131563409	MajorDMR-2-20864	4
chr10	131595065	131595184	MajorDMR-2-20865	2
chr10	131643216	131643827	MajorDMR-2-20866	6
chr10	131655137	131655213	MajorDMR-2-20867	2
chr10	131670428	131671059	MajorDMR-2-20868	7
chr10	131675698	131676273	MajorDMR-2-20869	3
chr10	131691058	131692664	MajorDMR-2-20870	19
chr10	131695064	131695361	MajorDMR-2-20871	9
chr10	131697529	131698234	MajorDMR-2-20872	7
chr10	131699866	131700083	MajorDMR-2-20873	3
chr10	131706768	131706928	MajorDMR-2-20874	8
chr10	131708221	131708400	MajorDMR-2-20875	9
chr10	131713714	131714175	MajorDMR-2-20876	21
chr10	131722800	131722974	MajorDMR-2-20877	3
chr10	131751842	131751927	MajorDMR-2-20878	9
chr10	131752514	131752870	MajorDMR-2-20879	3
chr10	131812887	131813431	MajorDMR-2-20880	25
chr10	131819492	131819940	MajorDMR-2-20881	7
chr10	131903962	131906136	MajorDMR-2-20882	23
chr10	131949167	131949426	MajorDMR-2-20883	2
chr10	131989182	131990238	MajorDMR-2-20884	40
chr10	131992305	131993195	MajorDMR-2-20885	12
chr10	132001091	132002202	MajorDMR-2-20886	44
chr10	132004554	132004763	MajorDMR-2-20887	8
chr10	132014383	132014949	MajorDMR-2-20888	11
chr10	132031002	132031456	MajorDMR-2-20889	18
chr10	132038569	132038608	MajorDMR-2-20890	2
chr10	132052955	132053103	MajorDMR-2-20891	3
chr10	132116701	132116798	MajorDMR-2-20892	3
chr10	132119546	132119556	MajorDMR-2-20893	2
chr10	132128479	132129013	MajorDMR-2-20894	14
chr10	132156186	132156565	MajorDMR-2-20895	7
chr10	132176592	132177868	MajorDMR-2-20896	21
chr10	132207605	132207919	MajorDMR-2-20897	9
chr10	132235109	132235246	MajorDMR-2-20898	2
chr10	132237208	132238684	MajorDMR-2-20899	25
chr10	132240781	132241984	MajorDMR-2-20900	19
chr10	132243451	132243989	MajorDMR-2-20901	6
chr10	132246793	132247241	MajorDMR-2-20902	3
chr10	132248402	132248714	MajorDMR-2-20903	2
chr10	132261916	132262337	MajorDMR-2-20904	3
chr10	132263861	132265398	MajorDMR-2-20905	22
chr10	132270489	132270872	MajorDMR-2-20906	3
chr10	132277530	132279938	MajorDMR-2-20907	32
chr10	132281975	132282267	MajorDMR-2-20908	8
chr10	132284063	132284447	MajorDMR-2-20909	17
chr10	132288335	132289188	MajorDMR-2-20910	5
chr10	132290060	132290116	MajorDMR-2-20911	2
chr10	132291724	132292492	MajorDMR-2-20912	24
chr10	132299082	132299481	MajorDMR-2-20913	5
chr10	132300606	132301082	MajorDMR-2-20914	2
chr10	132308732	132308850	MajorDMR-2-20915	5
chr10	132373267	132373898	MajorDMR-2-20916	8
chr10	132489464	132490358	MajorDMR-2-20917	3
chr10	132492144	132492152	MajorDMR-2-20918	2
chr10	132498237	132499384	MajorDMR-2-20919	11
chr10	132500163	132500688	MajorDMR-2-20920	5
chr10	132501940	132502272	MajorDMR-2-20921	9
chr10	132506752	132507564	MajorDMR-2-20922	19
chr10	132508237	132508310	MajorDMR-2-20923	2
chr10	132508863	132509382	MajorDMR-2-20924	12
chr10	132513178	132513558	MajorDMR-2-20925	12
chr10	132515352	132518063	MajorDMR-2-20926	19
chr10	132520318	132520614	MajorDMR-2-20927	10
chr10	132550825	132551108	MajorDMR-2-20928	6
chr10	132578441	132579594	MajorDMR-2-20929	9
chr10	132608503	132608566	MajorDMR-2-20930	4
chr10	132614985	132615772	MajorDMR-2-20931	18
chr10	132659112	132659245	MajorDMR-2-20932	3
chr10	132675250	132675671	MajorDMR-2-20933	6
chr10	132683613	132683925	MajorDMR-2-20934	10
chr10	132703365	132703832	MajorDMR-2-20935	5
chr10	132708136	132708912	MajorDMR-2-20936	9
chr10	132740010	132740433	MajorDMR-2-20937	4
chr10	132756018	132756042	MajorDMR-2-20938	2
chr10	132771442	132773394	MajorDMR-2-20939	30
chr10	132782038	132782252	MajorDMR-2-20940	2
chr10	132785267	132785578	MajorDMR-2-20941	4
chr10	132787979	132788392	MajorDMR-2-20942	5
chr10	132790172	132791354	MajorDMR-2-20943	10
chr10	132793449	132793719	MajorDMR-2-20944	2
chr10	132795661	132795791	MajorDMR-2-20945	2
chr10	132796477	132796628	MajorDMR-2-20946	3
chr10	132797399	132797665	MajorDMR-2-20947	4
chr10	132799027	132801754	MajorDMR-2-20948	29
chr10	132802524	132802868	MajorDMR-2-20949	4
chr10	132805807	132806224	MajorDMR-2-20950	9
chr10	132808095	132808330	MajorDMR-2-20951	4
chr10	132811271	132813338	MajorDMR-2-20952	31
chr10	132819503	132820719	MajorDMR-2-20953	22
chr10	132833020	132834212	MajorDMR-2-20954	7
chr10	132835991	132836159	MajorDMR-2-20955	2
chr10	132842910	132843373	MajorDMR-2-20956	8
chr10	132863628	132864464	MajorDMR-2-20957	7
chr10	132872070	132873304	MajorDMR-2-20958	18
chr10	132875015	132875773	MajorDMR-2-20959	9
chr10	132878409	132880415	MajorDMR-2-20960	31
chr10	132881063	132882402	MajorDMR-2-20961	24
chr10	132889467	132889509	MajorDMR-2-20962	2
chr10	132892654	132893497	MajorDMR-2-20963	24
chr10	132896454	132898044	MajorDMR-2-20964	22
chr10	132898602	132899785	MajorDMR-2-20965	9
chr10	132900618	132901991	MajorDMR-2-20966	27
chr10	132906707	132910150	MajorDMR-2-20967	51
chr10	132913062	132913154	MajorDMR-2-20968	4
chr10	132913746	132916383	MajorDMR-2-20969	62
chr10	132917551	132918146	MajorDMR-2-20970	7
chr10	132924448	132925461	MajorDMR-2-20971	14
chr10	132926094	132926832	MajorDMR-2-20972	8
chr10	132928332	132928706	MajorDMR-2-20973	8
chr10	132930122	132930354	MajorDMR-2-20974	5
chr10	132930982	132931760	MajorDMR-2-20975	14
chr10	132935230	132936154	MajorDMR-2-20976	7
chr10	132936951	132937167	MajorDMR-2-20977	4
chr10	132939647	132939776	MajorDMR-2-20978	3
chr10	132942799	132944439	MajorDMR-2-20979	18
chr10	132947707	132948162	MajorDMR-2-20980	9
chr10	132961589	132961952	MajorDMR-2-20981	4
chr10	132964626	132965581	MajorDMR-2-20982	9
chr10	132967768	132968017	MajorDMR-2-20983	2
chr10	132968704	132969177	MajorDMR-2-20984	9
chr10	132972846	132974592	MajorDMR-2-20985	30
chr10	132975574	132981413	MajorDMR-2-20986	82
chr10	132982153	132982471	MajorDMR-2-20987	4
chr10	132985380	132985471	MajorDMR-2-20988	2
chr10	132986326	132987078	MajorDMR-2-20989	3
chr10	132988134	132988882	MajorDMR-2-20990	3
chr10	133004904	133005612	MajorDMR-2-20991	5
chr10	133008242	133009437	MajorDMR-2-20992	11
chr10	133009994	133010083	MajorDMR-2-20993	3
chr10	133011490	133011570	MajorDMR-2-20994	2
chr10	133012206	133013361	MajorDMR-2-20995	21
chr10	133014188	133014472	MajorDMR-2-20996	2
chr10	133015071	133017135	MajorDMR-2-20997	27
chr10	133018952	133019103	MajorDMR-2-20998	5
chr10	133021698	133022342	MajorDMR-2-20999	7
chr10	133025075	133025757	MajorDMR-2-21000	5
chr10	133029589	133031415	MajorDMR-2-21001	19
chr10	133037185	133037325	MajorDMR-2-21002	3
chr10	133038568	133039468	MajorDMR-2-21003	7
chr10	133042543	133042604	MajorDMR-2-21004	2
chr10	133043705	133043866	MajorDMR-2-21005	7
chr10	133044452	133045781	MajorDMR-2-21006	21
chr10	133046399	133047396	MajorDMR-2-21007	8
chr10	133048087	133049657	MajorDMR-2-21008	18
chr10	133050886	133051022	MajorDMR-2-21009	3
chr10	133053786	133056088	MajorDMR-2-21010	34
chr10	133058900	133061490	MajorDMR-2-21011	38
chr10	133067573	133070972	MajorDMR-2-21012	53
chr10	133071938	133071964	MajorDMR-2-21013	2
chr10	133074144	133074560	MajorDMR-2-21014	6
chr10	133075332	133076933	MajorDMR-2-21015	18
chr10	133081355	133081503	MajorDMR-2-21016	6
chr10	133083880	133084468	MajorDMR-2-21017	7
chr10	133085962	133087640	MajorDMR-2-21018	26
chr10	133089090	133089238	MajorDMR-2-21019	4
chr10	133105288	133108298	MajorDMR-2-21020	23
chr10	133111106	133111800	MajorDMR-2-21021	11
chr10	133124717	133124803	MajorDMR-2-21022	2
chr10	133149109	133149113	MajorDMR-2-21023	2
chr10	133156912	133157030	MajorDMR-2-21024	3
chr10	133160126	133160200	MajorDMR-2-21025	3
chr10	133160855	133161168	MajorDMR-2-21026	5
chr10	133162096	133162206	MajorDMR-2-21027	2
chr10	133173939	133174709	MajorDMR-2-21028	22
chr10	133185317	133185502	MajorDMR-2-21029	2
chr10	133229838	133230018	MajorDMR-2-21030	2
chr10	133246233	133246572	MajorDMR-2-21031	8
chr10	133252308	133252371	MajorDMR-2-21032	3
chr10	133309869	133309946	MajorDMR-2-21033	4
chr10	133312213	133313565	MajorDMR-2-21034	26
chr10	133346893	133347231	MajorDMR-2-21035	7
chr10	133355060	133355306	MajorDMR-2-21036	9
chr10	133365449	133366573	MajorDMR-2-21037	16
chr10	133379392	133379556	MajorDMR-2-21038	3
chr10	133435123	133436063	MajorDMR-2-21039	8
chr10	133449492	133450416	MajorDMR-2-21040	33
chr10	133461732	133461876	MajorDMR-2-21041	2
chr10	133465690	133465964	MajorDMR-2-21042	3
chr10	133467179	133467407	MajorDMR-2-21043	2
chr10	133468110	133468475	MajorDMR-2-21044	4
chr10	133469457	133469894	MajorDMR-2-21045	13
chr10	133479719	133479955	MajorDMR-2-21046	7
chr10	133495266	133495324	MajorDMR-2-21047	3
chr10	133559313	133559320	MajorDMR-2-21048	2
chr10	133565592	133565970	MajorDMR-2-21049	8
chr10	133570829	133572001	MajorDMR-2-21050	31
chr10	133575294	133575368	MajorDMR-2-21051	2
chr10	133575976	133576664	MajorDMR-2-21052	11
chr10	133580887	133582786	MajorDMR-2-21053	41
chr10	133595306	133596480	MajorDMR-2-21054	13
chr10	133597648	133597661	MajorDMR-2-21055	2
chr10	133601678	133602978	MajorDMR-2-21056	22
chr10	133603639	133609904	MajorDMR-2-21057	146
chr10	133610860	133611209	MajorDMR-2-21058	4
chr10	133649768	133650148	MajorDMR-2-21059	9
chr10	133655769	133656112	MajorDMR-2-21060	9
chr10	133659262	133659270	MajorDMR-2-21061	2
chr10	133672552	133672718	MajorDMR-2-21062	9
chr10	133727634	133727729	MajorDMR-2-21063	2
chr10	133730410	133730599	MajorDMR-2-21064	2
chr10	133731367	133732030	MajorDMR-2-21065	5
chr10	133732667	133736060	MajorDMR-2-21066	45
chr10	133737062	133737067	MajorDMR-2-21067	2
chr10	133741885	133743072	MajorDMR-2-21068	21
chr10	133745587	133745811	MajorDMR-2-21069	7
chr10	133752159	133753369	MajorDMR-2-21070	19
chr10	133770498	133770675	MajorDMR-2-21071	6
chr10	133774777	133780110	MajorDMR-2-21072	85
chr10	133780859	133781156	MajorDMR-2-21073	6
chr10	133781900	133788164	MajorDMR-2-21074	119
chr10	133790985	133791657	MajorDMR-2-21075	11
chr10	133792515	133793046	MajorDMR-2-21076	7
chr10	133793748	133794156	MajorDMR-2-21077	2
chr10	133810086	133810179	MajorDMR-2-21078	2
chr10	133827105	133828095	MajorDMR-2-21079	10
chr10	133837346	133837390	MajorDMR-2-21080	2
chr10	133844729	133844768	MajorDMR-2-21081	2
chr10	133849017	133849203	MajorDMR-2-21082	3
chr10	133851241	133851456	MajorDMR-2-21083	8
chr10	133854440	133854936	MajorDMR-2-21084	4
chr10	133872020	133872270	MajorDMR-2-21085	9
chr10	133875420	133876073	MajorDMR-2-21086	12
chr10	133876658	133876735	MajorDMR-2-21087	4
chr10	133877429	133878959	MajorDMR-2-21088	43
chr10	133880109	133881221	MajorDMR-2-21089	17
chr10	133890580	133890676	MajorDMR-2-21090	4
chr10	133898745	133898855	MajorDMR-2-21091	3
chr10	133908462	133908639	MajorDMR-2-21092	2
chr10	133916197	133916571	MajorDMR-2-21093	5
chr10	133919514	133919637	MajorDMR-2-21094	2
chr10	133925309	133925390	MajorDMR-2-21095	2
chr10	133931081	133931198	MajorDMR-2-21096	4
chr10	133934837	133934852	MajorDMR-2-21097	2
chr10	133936541	133937321	MajorDMR-2-21098	18
chr10	133940166	133941078	MajorDMR-2-21099	5
chr10	133946043	133946390	MajorDMR-2-21100	3
chr10	133947006	133951076	MajorDMR-2-21101	132
chr10	133953629	133953936	MajorDMR-2-21102	9
chr10	133955163	133962493	MajorDMR-2-21103	150
chr10	133967785	133967954	MajorDMR-2-21104	2
chr10	133969275	133969356	MajorDMR-2-21105	3
chr10	133969897	133970461	MajorDMR-2-21106	6
chr10	133972577	133972640	MajorDMR-2-21107	4
chr10	133975712	133975766	MajorDMR-2-21108	3
chr10	133977102	133977531	MajorDMR-2-21109	3
chr10	133981808	133982869	MajorDMR-2-21110	25
chr10	133984079	133984441	MajorDMR-2-21111	18
chr10	133993677	133993989	MajorDMR-2-21112	2
chr10	133997111	133997158	MajorDMR-2-21113	2
chr10	133997821	133999823	MajorDMR-2-21114	68
chr10	134002600	134006435	MajorDMR-2-21115	89
chr10	134007456	134007701	MajorDMR-2-21116	5
chr10	134008355	134008463	MajorDMR-2-21117	6
chr10	134009261	134009351	MajorDMR-2-21118	3
chr10	134011489	134013244	MajorDMR-2-21119	26
chr10	134014504	134014516	MajorDMR-2-21120	3
chr10	134015481	134017386	MajorDMR-2-21121	34
chr10	134018254	134020381	MajorDMR-2-21122	62
chr10	134020935	134024923	MajorDMR-2-21123	60
chr10	134025946	134026073	MajorDMR-2-21124	3
chr10	134032403	134032529	MajorDMR-2-21125	3
chr10	134033989	134034176	MajorDMR-2-21126	3
chr10	134035887	134038847	MajorDMR-2-21127	29
chr10	134039394	134040282	MajorDMR-2-21128	7
chr10	134041376	134041859	MajorDMR-2-21129	3
chr10	134042876	134043066	MajorDMR-2-21130	3
chr10	134044257	134046591	MajorDMR-2-21131	36
chr10	134047266	134047609	MajorDMR-2-21132	10
chr10	134048947	134055677	MajorDMR-2-21133	153
chr10	134056237	134057840	MajorDMR-2-21134	37
chr10	134058355	134058840	MajorDMR-2-21135	3
chr10	134060548	134060866	MajorDMR-2-21136	6
chr10	134061373	134062718	MajorDMR-2-21137	25
chr10	134066013	134070216	MajorDMR-2-21138	115
chr10	134070725	134071861	MajorDMR-2-21139	12
chr10	134073373	134073737	MajorDMR-2-21140	8
chr10	134075192	134076902	MajorDMR-2-21141	14
chr10	134077513	134079085	MajorDMR-2-21142	26
chr10	134079672	134081403	MajorDMR-2-21143	35
chr10	134082215	134083976	MajorDMR-2-21144	33
chr10	134084671	134099617	MajorDMR-2-21145	342
chr10	134100448	134100658	MajorDMR-2-21146	2
chr10	134102653	134104079	MajorDMR-2-21147	14
chr10	134104675	134108904	MajorDMR-2-21148	91
chr10	134109410	134112440	MajorDMR-2-21149	69
chr10	134112964	134120449	MajorDMR-2-21150	184
chr10	134122360	134123057	MajorDMR-2-21151	15
chr10	134129843	134130016	MajorDMR-2-21152	4
chr10	134132596	134134066	MajorDMR-2-21153	21
chr10	134135319	134135813	MajorDMR-2-21154	7
chr10	134140578	134140641	MajorDMR-2-21155	3
chr10	134143588	134143598	MajorDMR-2-21156	2
chr10	134146635	134147392	MajorDMR-2-21157	13
chr10	134155021	134155970	MajorDMR-2-21158	11
chr10	134164080	134164157	MajorDMR-2-21159	3
chr10	134164849	134166929	MajorDMR-2-21160	50
chr10	134167681	134173474	MajorDMR-2-21161	119
chr10	134174223	134175732	MajorDMR-2-21162	32
chr10	134177443	134178201	MajorDMR-2-21163	9
chr10	134182069	134183245	MajorDMR-2-21164	12
chr10	134185476	134185488	MajorDMR-2-21165	2
chr10	134202411	134202460	MajorDMR-2-21166	3
chr10	134203671	134204445	MajorDMR-2-21167	6
chr10	134207323	134209236	MajorDMR-2-21168	18
chr10	134211972	134213261	MajorDMR-2-21169	33
chr10	134214200	134214264	MajorDMR-2-21170	2
chr10	134220905	134222428	MajorDMR-2-21171	41
chr10	134226065	134226618	MajorDMR-2-21172	20
chr10	134228100	134228330	MajorDMR-2-21173	10
chr10	134233535	134233646	MajorDMR-2-21174	4
chr10	134236025	134236081	MajorDMR-2-21175	2
chr10	134236906	134237581	MajorDMR-2-21176	16
chr10	134239320	134239511	MajorDMR-2-21177	5
chr10	134243402	134243881	MajorDMR-2-21178	8
chr10	134265823	134266204	MajorDMR-2-21179	14
chr10	134273338	134273528	MajorDMR-2-21180	8
chr10	134277145	134278405	MajorDMR-2-21181	35
chr10	134279123	134279422	MajorDMR-2-21182	15
chr10	134279946	134280333	MajorDMR-2-21183	15
chr10	134280921	134281363	MajorDMR-2-21184	8
chr10	134284037	134284715	MajorDMR-2-21185	21
chr10	134291098	134291396	MajorDMR-2-21186	2
chr10	134295579	134296086	MajorDMR-2-21187	8
chr10	134302773	134302896	MajorDMR-2-21188	2
chr10	134306157	134306671	MajorDMR-2-21189	16
chr10	134318842	134320391	MajorDMR-2-21190	30
chr10	134329982	134329998	MajorDMR-2-21191	2
chr10	134330652	134331669	MajorDMR-2-21192	20
chr10	134340302	134340509	MajorDMR-2-21193	11
chr10	134348734	134349862	MajorDMR-2-21194	9
chr10	134384031	134384745	MajorDMR-2-21195	20
chr10	134402265	134402804	MajorDMR-2-21196	4
chr10	134420035	134420453	MajorDMR-2-21197	5
chr10	134429688	134429914	MajorDMR-2-21198	12
chr10	134444411	134448026	MajorDMR-2-21199	51
chr10	134450973	134451259	MajorDMR-2-21200	7
chr10	134451858	134453794	MajorDMR-2-21201	21
chr10	134454763	134455236	MajorDMR-2-21202	2
chr10	134457210	134458168	MajorDMR-2-21203	37
chr10	134459204	134459342	MajorDMR-2-21204	7
chr10	134461610	134461941	MajorDMR-2-21205	15
chr10	134468620	134469127	MajorDMR-2-21206	26
chr10	134475659	134475944	MajorDMR-2-21207	7
chr10	134479472	134480386	MajorDMR-2-21208	13
chr10	134516846	134517563	MajorDMR-2-21209	30
chr10	134518157	134519068	MajorDMR-2-21210	30
chr10	134523780	134523950	MajorDMR-2-21211	7
chr10	134524957	134525512	MajorDMR-2-21212	17
chr10	134526364	134527196	MajorDMR-2-21213	9
chr10	134538659	134539457	MajorDMR-2-21214	20
chr10	134540337	134540823	MajorDMR-2-21215	10
chr10	134541378	134541822	MajorDMR-2-21216	13
chr10	134542689	134544369	MajorDMR-2-21217	51
chr10	134561671	134562232	MajorDMR-2-21218	17
chr10	134562780	134562845	MajorDMR-2-21219	3
chr10	134563740	134564313	MajorDMR-2-21220	31
chr10	134574507	134577029	MajorDMR-2-21221	37
chr10	134579905	134580005	MajorDMR-2-21222	3
chr10	134580994	134581099	MajorDMR-2-21223	4
chr10	134602982	134603723	MajorDMR-2-21224	20
chr10	134604443	134604460	MajorDMR-2-21225	2
chr10	134647005	134647304	MajorDMR-2-21226	11
chr10	134651696	134651905	MajorDMR-2-21227	6
chr10	134678603	134678860	MajorDMR-2-21228	3
chr10	134717623	134718574	MajorDMR-2-21229	6
chr10	134723892	134723952	MajorDMR-2-21230	4
chr10	134725011	134725495	MajorDMR-2-21231	16
chr10	134726138	134726925	MajorDMR-2-21232	13
chr10	134732140	134732393	MajorDMR-2-21233	4
chr10	134738431	134738883	MajorDMR-2-21234	20
chr10	134741810	134742052	MajorDMR-2-21235	9
chr10	134744821	134746914	MajorDMR-2-21236	31
chr10	134751923	134752304	MajorDMR-2-21237	10
chr10	134754166	134754547	MajorDMR-2-21238	7
chr10	134755374	134755551	MajorDMR-2-21239	3
chr10	134756821	134756828	MajorDMR-2-21240	2
chr10	134772478	134772811	MajorDMR-2-21241	8
chr10	134774161	134774562	MajorDMR-2-21242	20
chr10	134775148	134775391	MajorDMR-2-21243	3
chr10	134780736	134781169	MajorDMR-2-21244	17
chr10	134783450	134783888	MajorDMR-2-21245	5
chr10	134787474	134788312	MajorDMR-2-21246	35
chr10	134792298	134792512	MajorDMR-2-21247	2
chr10	134793576	134793791	MajorDMR-2-21248	5
chr10	134794497	134798288	MajorDMR-2-21249	121
chr10	134798941	134799201	MajorDMR-2-21250	6
chr10	134800930	134801071	MajorDMR-2-21251	4
chr10	134802961	134803203	MajorDMR-2-21252	2
chr10	134847700	134848046	MajorDMR-2-21253	10
chr10	134858879	134859016	MajorDMR-2-21254	3
chr10	134875220	134878493	MajorDMR-2-21255	191
chr10	134880431	134880694	MajorDMR-2-21256	7
chr10	134881227	134881592	MajorDMR-2-21257	8
chr10	134884176	134884280	MajorDMR-2-21258	4
chr10	134885874	134885970	MajorDMR-2-21259	3
chr10	134886647	134886660	MajorDMR-2-21260	2
chr10	134890016	134890135	MajorDMR-2-21261	9
chr10	134893539	134895109	MajorDMR-2-21262	27
chr10	134896333	134896490	MajorDMR-2-21263	7
chr10	134897077	134898851	MajorDMR-2-21264	53
chr10	134899433	134900077	MajorDMR-2-21265	5
chr10	134903350	134908605	MajorDMR-2-21266	131
chr10	134910262	134910419	MajorDMR-2-21267	2
chr10	134914032	134915489	MajorDMR-2-21268	28
chr10	134916546	134916988	MajorDMR-2-21269	2
chr10	134918332	134919118	MajorDMR-2-21270	28
chr10	134922672	134922936	MajorDMR-2-21271	2
chr10	134927272	134928223	MajorDMR-2-21272	8
chr10	134929561	134929964	MajorDMR-2-21273	7
chr10	134938468	134938582	MajorDMR-2-21274	3
chr10	134941248	134941291	MajorDMR-2-21275	3
chr10	134945230	134946249	MajorDMR-2-21276	42
chr10	134972530	134973140	MajorDMR-2-21277	12
chr10	134975482	134975851	MajorDMR-2-21278	7
chr10	134977424	134978107	MajorDMR-2-21279	5
chr10	134980124	134981198	MajorDMR-2-21280	45
chr10	134981990	134982200	MajorDMR-2-21281	7
chr10	134983452	134983765	MajorDMR-2-21282	3
chr10	134990043	134990507	MajorDMR-2-21283	7
chr10	134996378	134996896	MajorDMR-2-21284	35
chr10	134999056	134999084	MajorDMR-2-21285	2
chr10	135002464	135002490	MajorDMR-2-21286	3
chr10	135007574	135009514	MajorDMR-2-21287	52
chr10	135010585	135010602	MajorDMR-2-21288	2
chr10	135013869	135013886	MajorDMR-2-21289	4
chr10	135017784	135018299	MajorDMR-2-21290	13
chr10	135020329	135020368	MajorDMR-2-21291	2
chr10	135038464	135038848	MajorDMR-2-21292	6
chr10	135056416	135056931	MajorDMR-2-21293	13
chr10	135068105	135068164	MajorDMR-2-21294	2
chr10	135072877	135073055	MajorDMR-2-21295	6
chr10	135074589	135074810	MajorDMR-2-21296	9
chr10	135075856	135076490	MajorDMR-2-21297	13
chr10	135096474	135096730	MajorDMR-2-21298	14
chr10	135101728	135101780	MajorDMR-2-21299	3
chr10	135118382	135118688	MajorDMR-2-21300	7
chr10	135123066	135123448	MajorDMR-2-21301	10
chr10	135127020	135129736	MajorDMR-2-21302	35
chr10	135132567	135133407	MajorDMR-2-21303	13
chr10	135136715	135136921	MajorDMR-2-21304	2
chr10	135140459	135140795	MajorDMR-2-21305	3
chr10	135141327	135142139	MajorDMR-2-21306	8
chr10	135143812	135144330	MajorDMR-2-21307	3
chr10	135145369	135145627	MajorDMR-2-21308	4
chr10	135146344	135146921	MajorDMR-2-21309	11
chr10	135148015	135148364	MajorDMR-2-21310	8
chr10	135155144	135155426	MajorDMR-2-21311	8
chr10	135175714	135175776	MajorDMR-2-21312	3
chr10	135179733	135179853	MajorDMR-2-21313	2
chr10	135187740	135188032	MajorDMR-2-21314	13
chr10	135210427	135210452	MajorDMR-2-21315	2
chr10	135220595	135220705	MajorDMR-2-21316	3
chr10	135232718	135232752	MajorDMR-2-21317	2
chr10	135233878	135234129	MajorDMR-2-21318	2
chr10	135236057	135236689	MajorDMR-2-21319	14
chr10	135240186	135240269	MajorDMR-2-21320	2
chr10	135272484	135272490	MajorDMR-2-21321	2
chr10	135310774	135310983	MajorDMR-2-21322	5
chr10	135312673	135312760	MajorDMR-2-21323	2
chr10	135332930	135333579	MajorDMR-2-21324	7
chr10	135334340	135334479	MajorDMR-2-21325	2
chr10	135343487	135343551	MajorDMR-2-21326	2
chr10	135344393	135344709	MajorDMR-2-21327	4
chr10	135366928	135367131	MajorDMR-2-21328	2
chr10	135378700	135379382	MajorDMR-2-21329	4
chr10	135406108	135406733	MajorDMR-2-21330	7
chr10	135503521	135504245	MajorDMR-2-21331	7
chr11	168965	168983	MajorDMR-2-21332	2
chr11	169591	169653	MajorDMR-2-21333	3
chr11	173763	173820	MajorDMR-2-21334	2
chr11	175026	175109	MajorDMR-2-21335	3
chr11	187770	188745	MajorDMR-2-21336	7
chr11	189287	190523	MajorDMR-2-21337	75
chr11	194497	194550	MajorDMR-2-21338	2
chr11	195101	195209	MajorDMR-2-21339	11
chr11	209688	209871	MajorDMR-2-21340	3
chr11	211310	211487	MajorDMR-2-21341	4
chr11	212042	212303	MajorDMR-2-21342	5
chr11	213806	215027	MajorDMR-2-21343	15
chr11	215888	216360	MajorDMR-2-21344	11
chr11	221298	223645	MajorDMR-2-21345	33
chr11	225860	226037	MajorDMR-2-21346	2
chr11	227900	228327	MajorDMR-2-21347	5
chr11	251800	251849	MajorDMR-2-21348	2
chr11	300328	300514	MajorDMR-2-21349	5
chr11	321230	321236	MajorDMR-2-21350	2
chr11	364403	364671	MajorDMR-2-21351	9
chr11	371688	372543	MajorDMR-2-21352	19
chr11	375423	376225	MajorDMR-2-21353	43
chr11	377086	377380	MajorDMR-2-21354	30
chr11	379693	379881	MajorDMR-2-21355	4
chr11	382749	382781	MajorDMR-2-21356	2
chr11	387107	387682	MajorDMR-2-21357	3
chr11	396654	396871	MajorDMR-2-21358	3
chr11	402685	402943	MajorDMR-2-21359	8
chr11	430818	430901	MajorDMR-2-21360	2
chr11	447483	447855	MajorDMR-2-21361	17
chr11	448826	449107	MajorDMR-2-21362	3
chr11	451579	451833	MajorDMR-2-21363	6
chr11	457068	457856	MajorDMR-2-21364	23
chr11	464500	465016	MajorDMR-2-21365	9
chr11	470155	470189	MajorDMR-2-21366	3
chr11	472817	472911	MajorDMR-2-21367	2
chr11	476827	477652	MajorDMR-2-21368	18
chr11	487956	488014	MajorDMR-2-21369	2
chr11	490863	491374	MajorDMR-2-21370	19
chr11	492821	493535	MajorDMR-2-21371	12
chr11	494571	495898	MajorDMR-2-21372	31
chr11	497979	498031	MajorDMR-2-21373	2
chr11	501734	501974	MajorDMR-2-21374	8
chr11	503162	503629	MajorDMR-2-21375	11
chr11	505604	506041	MajorDMR-2-21376	3
chr11	509065	509368	MajorDMR-2-21377	3
chr11	518370	518619	MajorDMR-2-21378	13
chr11	519178	519239	MajorDMR-2-21379	4
chr11	520472	521015	MajorDMR-2-21380	17
chr11	527316	527555	MajorDMR-2-21381	7
chr11	528623	529101	MajorDMR-2-21382	21
chr11	531632	531707	MajorDMR-2-21383	3
chr11	534231	534471	MajorDMR-2-21384	4
chr11	536494	536728	MajorDMR-2-21385	7
chr11	538632	538698	MajorDMR-2-21386	2
chr11	561784	561824	MajorDMR-2-21387	2
chr11	573902	574825	MajorDMR-2-21388	10
chr11	581155	582746	MajorDMR-2-21389	48
chr11	598416	599032	MajorDMR-2-21390	20
chr11	605079	605535	MajorDMR-2-21391	14
chr11	606208	606971	MajorDMR-2-21392	21
chr11	615626	616113	MajorDMR-2-21393	23
chr11	628774	628849	MajorDMR-2-21394	3
chr11	629440	629452	MajorDMR-2-21395	2
chr11	632265	634013	MajorDMR-2-21396	29
chr11	637630	640681	MajorDMR-2-21397	85
chr11	641303	641741	MajorDMR-2-21398	6
chr11	643842	643897	MajorDMR-2-21399	3
chr11	647730	648218	MajorDMR-2-21400	9
chr11	662975	663122	MajorDMR-2-21401	2
chr11	674074	674122	MajorDMR-2-21402	3
chr11	679135	679623	MajorDMR-2-21403	11
chr11	681172	681393	MajorDMR-2-21404	5
chr11	689866	690055	MajorDMR-2-21405	3
chr11	690617	693881	MajorDMR-2-21406	45
chr11	696503	697480	MajorDMR-2-21407	13
chr11	698224	699621	MajorDMR-2-21408	19
chr11	702505	704536	MajorDMR-2-21409	33
chr11	706732	706924	MajorDMR-2-21410	3
chr11	718706	720634	MajorDMR-2-21411	52
chr11	722509	722573	MajorDMR-2-21412	2
chr11	726709	727131	MajorDMR-2-21413	8
chr11	727895	728284	MajorDMR-2-21414	9
chr11	744890	744970	MajorDMR-2-21415	2
chr11	762003	763383	MajorDMR-2-21416	17
chr11	764348	764496	MajorDMR-2-21417	8
chr11	765597	765699	MajorDMR-2-21418	5
chr11	766464	766886	MajorDMR-2-21419	5
chr11	771932	772319	MajorDMR-2-21420	3
chr11	779099	779559	MajorDMR-2-21421	3
chr11	784215	785132	MajorDMR-2-21422	11
chr11	785914	787382	MajorDMR-2-21423	22
chr11	788155	788439	MajorDMR-2-21424	3
chr11	791446	791728	MajorDMR-2-21425	3
chr11	793044	795059	MajorDMR-2-21426	55
chr11	796448	796608	MajorDMR-2-21427	2
chr11	798766	798799	MajorDMR-2-21428	2
chr11	805799	806094	MajorDMR-2-21429	10
chr11	811953	812167	MajorDMR-2-21430	3
chr11	821847	822856	MajorDMR-2-21431	15
chr11	823973	825413	MajorDMR-2-21432	48
chr11	832064	832541	MajorDMR-2-21433	14
chr11	834036	835159	MajorDMR-2-21434	32
chr11	837256	839130	MajorDMR-2-21435	25
chr11	840290	841550	MajorDMR-2-21436	39
chr11	843896	844086	MajorDMR-2-21437	3
chr11	852730	852764	MajorDMR-2-21438	2
chr11	854687	857538	MajorDMR-2-21439	48
chr11	858240	859483	MajorDMR-2-21440	24
chr11	861603	861852	MajorDMR-2-21441	7
chr11	866623	866844	MajorDMR-2-21442	10
chr11	869359	869471	MajorDMR-2-21443	2
chr11	875079	876481	MajorDMR-2-21444	7
chr11	880148	880321	MajorDMR-2-21445	10
chr11	888053	889421	MajorDMR-2-21446	41
chr11	898445	899615	MajorDMR-2-21447	10
chr11	916892	917306	MajorDMR-2-21448	10
chr11	931513	931873	MajorDMR-2-21449	2
chr11	932759	933247	MajorDMR-2-21450	8
chr11	934026	934181	MajorDMR-2-21451	2
chr11	942792	943281	MajorDMR-2-21452	2
chr11	944669	945585	MajorDMR-2-21453	12
chr11	946559	946906	MajorDMR-2-21454	6
chr11	957528	957982	MajorDMR-2-21455	2
chr11	961174	962160	MajorDMR-2-21456	30
chr11	966811	967075	MajorDMR-2-21457	3
chr11	970297	970504	MajorDMR-2-21458	9
chr11	971360	972058	MajorDMR-2-21459	26
chr11	972825	973220	MajorDMR-2-21460	22
chr11	975761	976148	MajorDMR-2-21461	10
chr11	976989	978121	MajorDMR-2-21462	21
chr11	978881	978887	MajorDMR-2-21463	2
chr11	980566	982090	MajorDMR-2-21464	32
chr11	984551	984770	MajorDMR-2-21465	9
chr11	985991	988036	MajorDMR-2-21466	48
chr11	991159	991991	MajorDMR-2-21467	16
chr11	993306	993373	MajorDMR-2-21468	2
chr11	996031	998883	MajorDMR-2-21469	47
chr11	999718	1001940	MajorDMR-2-21470	54
chr11	1002654	1003543	MajorDMR-2-21471	20
chr11	1010965	1011050	MajorDMR-2-21472	2
chr11	1016053	1018623	MajorDMR-2-21473	26
chr11	1024833	1025427	MajorDMR-2-21474	10
chr11	1028463	1029995	MajorDMR-2-21475	31
chr11	1034878	1035221	MajorDMR-2-21476	23
chr11	1043676	1044641	MajorDMR-2-21477	29
chr11	1052681	1052763	MajorDMR-2-21478	6
chr11	1054281	1054539	MajorDMR-2-21479	6
chr11	1071644	1072691	MajorDMR-2-21480	12
chr11	1076669	1076743	MajorDMR-2-21481	2
chr11	1108993	1109063	MajorDMR-2-21482	4
chr11	1124719	1124772	MajorDMR-2-21483	2
chr11	1137602	1138449	MajorDMR-2-21484	7
chr11	1154922	1155111	MajorDMR-2-21485	11
chr11	1158288	1158512	MajorDMR-2-21486	2
chr11	1220929	1220955	MajorDMR-2-21487	3
chr11	1223729	1224028	MajorDMR-2-21488	6
chr11	1236728	1236816	MajorDMR-2-21489	2
chr11	1238327	1238476	MajorDMR-2-21490	6
chr11	1244001	1245517	MajorDMR-2-21491	22
chr11	1248593	1248785	MajorDMR-2-21492	9
chr11	1254582	1254944	MajorDMR-2-21493	2
chr11	1264186	1264897	MajorDMR-2-21494	16
chr11	1265404	1265997	MajorDMR-2-21495	7
chr11	1267501	1268625	MajorDMR-2-21496	21
chr11	1269175	1269723	MajorDMR-2-21497	7
chr11	1271467	1271943	MajorDMR-2-21498	11
chr11	1285006	1285585	MajorDMR-2-21499	4
chr11	1288714	1288794	MajorDMR-2-21500	3
chr11	1292732	1292967	MajorDMR-2-21501	6
chr11	1293778	1293837	MajorDMR-2-21502	3
chr11	1295520	1297515	MajorDMR-2-21503	41
chr11	1298072	1300387	MajorDMR-2-21504	95
chr11	1301634	1303391	MajorDMR-2-21505	33
chr11	1304262	1304742	MajorDMR-2-21506	8
chr11	1305646	1306122	MajorDMR-2-21507	17
chr11	1306748	1307056	MajorDMR-2-21508	3
chr11	1308460	1308675	MajorDMR-2-21509	9
chr11	1310897	1315430	MajorDMR-2-21510	100
chr11	1316263	1317564	MajorDMR-2-21511	55
chr11	1318288	1320126	MajorDMR-2-21512	36
chr11	1321008	1324101	MajorDMR-2-21513	66
chr11	1324807	1329680	MajorDMR-2-21514	134
chr11	1349105	1349223	MajorDMR-2-21515	3
chr11	1349758	1350128	MajorDMR-2-21516	2
chr11	1360047	1360406	MajorDMR-2-21517	18
chr11	1363279	1363339	MajorDMR-2-21518	3
chr11	1375846	1375938	MajorDMR-2-21519	2
chr11	1377242	1377604	MajorDMR-2-21520	10
chr11	1379279	1380008	MajorDMR-2-21521	22
chr11	1405032	1407046	MajorDMR-2-21522	43
chr11	1409222	1409887	MajorDMR-2-21523	15
chr11	1413638	1414664	MajorDMR-2-21524	31
chr11	1416750	1420909	MajorDMR-2-21525	85
chr11	1421469	1422652	MajorDMR-2-21526	20
chr11	1423334	1436705	MajorDMR-2-21527	264
chr11	1437713	1437780	MajorDMR-2-21528	7
chr11	1440599	1445157	MajorDMR-2-21529	43
chr11	1446246	1448152	MajorDMR-2-21530	38
chr11	1448912	1449592	MajorDMR-2-21531	5
chr11	1450370	1450526	MajorDMR-2-21532	3
chr11	1454682	1455488	MajorDMR-2-21533	31
chr11	1457087	1457659	MajorDMR-2-21534	9
chr11	1459348	1462213	MajorDMR-2-21535	37
chr11	1463371	1466483	MajorDMR-2-21536	50
chr11	1467918	1467979	MajorDMR-2-21537	4
chr11	1468862	1476717	MajorDMR-2-21538	148
chr11	1477422	1477626	MajorDMR-2-21539	7
chr11	1478329	1484755	MajorDMR-2-21540	193
chr11	1485412	1485743	MajorDMR-2-21541	6
chr11	1486730	1487018	MajorDMR-2-21542	8
chr11	1487847	1491619	MajorDMR-2-21543	36
chr11	1493455	1493821	MajorDMR-2-21544	11
chr11	1499300	1500065	MajorDMR-2-21545	10
chr11	1504618	1508149	MajorDMR-2-21546	62
chr11	1508920	1509086	MajorDMR-2-21547	5
chr11	1509740	1509769	MajorDMR-2-21548	2
chr11	1510571	1510629	MajorDMR-2-21549	3
chr11	1512163	1512271	MajorDMR-2-21550	4
chr11	1517165	1517221	MajorDMR-2-21551	2
chr11	1522486	1526313	MajorDMR-2-21552	77
chr11	1532215	1532695	MajorDMR-2-21553	12
chr11	1535399	1535441	MajorDMR-2-21554	4
chr11	1536154	1536182	MajorDMR-2-21555	2
chr11	1537147	1539250	MajorDMR-2-21556	33
chr11	1541654	1542545	MajorDMR-2-21557	15
chr11	1546711	1546747	MajorDMR-2-21558	3
chr11	1547900	1548251	MajorDMR-2-21559	3
chr11	1549454	1549491	MajorDMR-2-21560	2
chr11	1550182	1551384	MajorDMR-2-21561	15
chr11	1552042	1553284	MajorDMR-2-21562	27
chr11	1553818	1557664	MajorDMR-2-21563	75
chr11	1558518	1558711	MajorDMR-2-21564	3
chr11	1569940	1570163	MajorDMR-2-21565	6
chr11	1575266	1579520	MajorDMR-2-21566	117
chr11	1580046	1580606	MajorDMR-2-21567	10
chr11	1581267	1581276	MajorDMR-2-21568	2
chr11	1582613	1584581	MajorDMR-2-21569	22
chr11	1585095	1585469	MajorDMR-2-21570	4
chr11	1586209	1588281	MajorDMR-2-21571	24
chr11	1588815	1589460	MajorDMR-2-21572	4
chr11	1590697	1590719	MajorDMR-2-21573	4
chr11	1591287	1591686	MajorDMR-2-21574	2
chr11	1609967	1609983	MajorDMR-2-21575	2
chr11	1611284	1611694	MajorDMR-2-21576	2
chr11	1617293	1617911	MajorDMR-2-21577	9
chr11	1621994	1622154	MajorDMR-2-21578	2
chr11	1623170	1623957	MajorDMR-2-21579	6
chr11	1643202	1643225	MajorDMR-2-21580	2
chr11	1682518	1682560	MajorDMR-2-21581	2
chr11	1687763	1687876	MajorDMR-2-21582	7
chr11	1690502	1690522	MajorDMR-2-21583	2
chr11	1692138	1692472	MajorDMR-2-21584	6
chr11	1705335	1705433	MajorDMR-2-21585	2
chr11	1722311	1722614	MajorDMR-2-21586	6
chr11	1750469	1750528	MajorDMR-2-21587	4
chr11	1760237	1761270	MajorDMR-2-21588	18
chr11	1765404	1766542	MajorDMR-2-21589	20
chr11	1769288	1769321	MajorDMR-2-21590	2
chr11	1774472	1774811	MajorDMR-2-21591	3
chr11	1780938	1781077	MajorDMR-2-21592	4
chr11	1781803	1781872	MajorDMR-2-21593	7
chr11	1807121	1807919	MajorDMR-2-21594	14
chr11	1810447	1811574	MajorDMR-2-21595	19
chr11	1813899	1813944	MajorDMR-2-21596	2
chr11	1814862	1814904	MajorDMR-2-21597	3
chr11	1834333	1834350	MajorDMR-2-21598	3
chr11	1838444	1838510	MajorDMR-2-21599	4
chr11	1848244	1848881	MajorDMR-2-21600	6
chr11	1878356	1878655	MajorDMR-2-21601	7
chr11	1884985	1885078	MajorDMR-2-21602	3
chr11	1885650	1885688	MajorDMR-2-21603	3
chr11	1886562	1886910	MajorDMR-2-21604	23
chr11	1890742	1890864	MajorDMR-2-21605	6
chr11	1891698	1891723	MajorDMR-2-21606	3
chr11	1892308	1892376	MajorDMR-2-21607	2
chr11	1915329	1917511	MajorDMR-2-21608	31
chr11	1919316	1919535	MajorDMR-2-21609	11
chr11	1929383	1929929	MajorDMR-2-21610	7
chr11	1940559	1940926	MajorDMR-2-21611	6
chr11	1942320	1942476	MajorDMR-2-21612	4
chr11	1943989	1944159	MajorDMR-2-21613	4
chr11	1969713	1969821	MajorDMR-2-21614	5
chr11	1971024	1971503	MajorDMR-2-21615	14
chr11	1975148	1975295	MajorDMR-2-21616	8
chr11	2021607	2021663	MajorDMR-2-21617	4
chr11	2027779	2028651	MajorDMR-2-21618	15
chr11	2059070	2059735	MajorDMR-2-21619	7
chr11	2109364	2109650	MajorDMR-2-21620	8
chr11	2131550	2131982	MajorDMR-2-21621	6
chr11	2145953	2146807	MajorDMR-2-21622	7
chr11	2147441	2147761	MajorDMR-2-21623	2
chr11	2149404	2149414	MajorDMR-2-21624	2
chr11	2176839	2177041	MajorDMR-2-21625	20
chr11	2187888	2187992	MajorDMR-2-21626	8
chr11	2199123	2200143	MajorDMR-2-21627	18
chr11	2221811	2222100	MajorDMR-2-21628	8
chr11	2260075	2260310	MajorDMR-2-21629	3
chr11	2274829	2275516	MajorDMR-2-21630	5
chr11	2287346	2287360	MajorDMR-2-21631	2
chr11	2328487	2328967	MajorDMR-2-21632	3
chr11	2387162	2388100	MajorDMR-2-21633	19
chr11	2392741	2392805	MajorDMR-2-21634	2
chr11	2401629	2401726	MajorDMR-2-21635	2
chr11	2403655	2403668	MajorDMR-2-21636	2
chr11	2404271	2404376	MajorDMR-2-21637	4
chr11	2407932	2408415	MajorDMR-2-21638	5
chr11	2408970	2409176	MajorDMR-2-21639	3
chr11	2419313	2419749	MajorDMR-2-21640	3
chr11	2441854	2441914	MajorDMR-2-21641	3
chr11	2456281	2456799	MajorDMR-2-21642	15
chr11	2470776	2471585	MajorDMR-2-21643	10
chr11	2474044	2474563	MajorDMR-2-21644	14
chr11	2482563	2483030	MajorDMR-2-21645	8
chr11	2489613	2490349	MajorDMR-2-21646	14
chr11	2498056	2498643	MajorDMR-2-21647	3
chr11	2513792	2513872	MajorDMR-2-21648	2
chr11	2553623	2553667	MajorDMR-2-21649	4
chr11	2571128	2571773	MajorDMR-2-21650	20
chr11	2722330	2722714	MajorDMR-2-21651	7
chr11	2752591	2752743	MajorDMR-2-21652	5
chr11	2779659	2779805	MajorDMR-2-21653	6
chr11	2799339	2799508	MajorDMR-2-21654	2
chr11	2800409	2800992	MajorDMR-2-21655	14
chr11	2809625	2809785	MajorDMR-2-21656	2
chr11	2810569	2810746	MajorDMR-2-21657	9
chr11	2812820	2813323	MajorDMR-2-21658	4
chr11	2825966	2826008	MajorDMR-2-21659	4
chr11	2828015	2829671	MajorDMR-2-21660	21
chr11	2830552	2830886	MajorDMR-2-21661	12
chr11	2867388	2867565	MajorDMR-2-21662	9
chr11	2869864	2870070	MajorDMR-2-21663	8
chr11	2871422	2871940	MajorDMR-2-21664	25
chr11	2886169	2887457	MajorDMR-2-21665	15
chr11	2888538	2889612	MajorDMR-2-21666	10
chr11	2911925	2912753	MajorDMR-2-21667	16
chr11	2924712	2924766	MajorDMR-2-21668	2
chr11	2925438	2926144	MajorDMR-2-21669	13
chr11	2931684	2932032	MajorDMR-2-21670	7
chr11	2935625	2936253	MajorDMR-2-21671	13
chr11	2940621	2940671	MajorDMR-2-21672	2
chr11	2941312	2941483	MajorDMR-2-21673	5
chr11	2942352	2942698	MajorDMR-2-21674	9
chr11	2949165	2949537	MajorDMR-2-21675	6
chr11	2964996	2965301	MajorDMR-2-21676	3
chr11	2967260	2967339	MajorDMR-2-21677	2
chr11	3020735	3020806	MajorDMR-2-21678	7
chr11	3046372	3047371	MajorDMR-2-21679	12
chr11	3059203	3059517	MajorDMR-2-21680	8
chr11	3064674	3065227	MajorDMR-2-21681	11
chr11	3110056	3110426	MajorDMR-2-21682	10
chr11	3115942	3116404	MajorDMR-2-21683	4
chr11	3129381	3129571	MajorDMR-2-21684	5
chr11	3144095	3145348	MajorDMR-2-21685	10
chr11	3145890	3148382	MajorDMR-2-21686	41
chr11	3151891	3152206	MajorDMR-2-21687	8
chr11	3153761	3154926	MajorDMR-2-21688	20
chr11	3159838	3160622	MajorDMR-2-21689	23
chr11	3162471	3163236	MajorDMR-2-21690	6
chr11	3164583	3164896	MajorDMR-2-21691	6
chr11	3173906	3175668	MajorDMR-2-21692	41
chr11	3178826	3179008	MajorDMR-2-21693	3
chr11	3182849	3182853	MajorDMR-2-21694	2
chr11	3183408	3184412	MajorDMR-2-21695	20
chr11	3188286	3189208	MajorDMR-2-21696	13
chr11	3191140	3191698	MajorDMR-2-21697	7
chr11	3209859	3209901	MajorDMR-2-21698	3
chr11	3228621	3229009	MajorDMR-2-21699	7
chr11	3252707	3254213	MajorDMR-2-21700	56
chr11	3260331	3260548	MajorDMR-2-21701	7
chr11	3311919	3312039	MajorDMR-2-21702	2
chr11	3359733	3360086	MajorDMR-2-21703	4
chr11	3364202	3364523	MajorDMR-2-21704	4
chr11	3412555	3413738	MajorDMR-2-21705	15
chr11	3443201	3443390	MajorDMR-2-21706	2
chr11	3497913	3498033	MajorDMR-2-21707	4
chr11	3531939	3532052	MajorDMR-2-21708	2
chr11	3574494	3574864	MajorDMR-2-21709	3
chr11	3576019	3576098	MajorDMR-2-21710	3
chr11	3587007	3587261	MajorDMR-2-21711	5
chr11	3744427	3744461	MajorDMR-2-21712	2
chr11	3803834	3804084	MajorDMR-2-21713	3
chr11	3817059	3817080	MajorDMR-2-21714	2
chr11	3825001	3825450	MajorDMR-2-21715	5
chr11	3831095	3831297	MajorDMR-2-21716	2
chr11	3841513	3841607	MajorDMR-2-21717	2
chr11	3844554	3844859	MajorDMR-2-21718	3
chr11	3871016	3871054	MajorDMR-2-21719	3
chr11	3880631	3880655	MajorDMR-2-21720	2
chr11	3916640	3916726	MajorDMR-2-21721	2
chr11	3925747	3925752	MajorDMR-2-21722	2
chr11	3940851	3940889	MajorDMR-2-21723	2
chr11	3961396	3961482	MajorDMR-2-21724	2
chr11	3984648	3985148	MajorDMR-2-21725	2
chr11	4039982	4040316	MajorDMR-2-21726	3
chr11	4041215	4041320	MajorDMR-2-21727	2
chr11	4063105	4063334	MajorDMR-2-21728	3
chr11	4065221	4065345	MajorDMR-2-21729	2
chr11	4070352	4070647	MajorDMR-2-21730	5
chr11	4095471	4095944	MajorDMR-2-21731	9
chr11	4177056	4177091	MajorDMR-2-21732	2
chr11	4181458	4181508	MajorDMR-2-21733	2
chr11	4185441	4185747	MajorDMR-2-21734	5
chr11	4205981	4206160	MajorDMR-2-21735	5
chr11	4214270	4214674	MajorDMR-2-21736	6
chr11	4448216	4448442	MajorDMR-2-21737	2
chr11	4451612	4451816	MajorDMR-2-21738	2
chr11	4514383	4514568	MajorDMR-2-21739	3
chr11	4517863	4518135	MajorDMR-2-21740	5
chr11	4549372	4549383	MajorDMR-2-21741	2
chr11	4560645	4560969	MajorDMR-2-21742	2
chr11	4621439	4621714	MajorDMR-2-21743	5
chr11	4629870	4630070	MajorDMR-2-21744	4
chr11	4647901	4648260	MajorDMR-2-21745	4
chr11	4658571	4658610	MajorDMR-2-21746	2
chr11	4664341	4664481	MajorDMR-2-21747	3
chr11	4817204	4817356	MajorDMR-2-21748	4
chr11	4830505	4830514	MajorDMR-2-21749	2
chr11	4967215	4967248	MajorDMR-2-21750	2
chr11	5020668	5020910	MajorDMR-2-21751	3
chr11	5058043	5058418	MajorDMR-2-21752	2
chr11	5059728	5060283	MajorDMR-2-21753	3
chr11	5084647	5084978	MajorDMR-2-21754	2
chr11	5121452	5121507	MajorDMR-2-21755	2
chr11	5150684	5150881	MajorDMR-2-21756	3
chr11	5159120	5159753	MajorDMR-2-21757	5
chr11	5172910	5173606	MajorDMR-2-21758	6
chr11	5185504	5185668	MajorDMR-2-21759	2
chr11	5209601	5209776	MajorDMR-2-21760	2
chr11	5272662	5272986	MajorDMR-2-21761	2
chr11	5332267	5332515	MajorDMR-2-21762	2
chr11	5352421	5352955	MajorDMR-2-21763	4
chr11	5374184	5374331	MajorDMR-2-21764	2
chr11	5427516	5427803	MajorDMR-2-21765	2
chr11	5493549	5493754	MajorDMR-2-21766	2
chr11	5550280	5550535	MajorDMR-2-21767	2
chr11	5590885	5591378	MajorDMR-2-21768	8
chr11	5596614	5598220	MajorDMR-2-21769	13
chr11	5711437	5711604	MajorDMR-2-21770	3
chr11	5712238	5712545	MajorDMR-2-21771	8
chr11	5792137	5792163	MajorDMR-2-21772	2
chr11	5808333	5808974	MajorDMR-2-21773	4
chr11	5811183	5811213	MajorDMR-2-21774	2
chr11	5811965	5812354	MajorDMR-2-21775	2
chr11	5830385	5830715	MajorDMR-2-21776	5
chr11	5853783	5854549	MajorDMR-2-21777	8
chr11	5855225	5855698	MajorDMR-2-21778	4
chr11	5864604	5864852	MajorDMR-2-21779	4
chr11	5885845	5886632	MajorDMR-2-21780	4
chr11	5939873	5940124	MajorDMR-2-21781	3
chr11	6000529	6000770	MajorDMR-2-21782	2
chr11	6051406	6051859	MajorDMR-2-21783	3
chr11	6052619	6053470	MajorDMR-2-21784	10
chr11	6062479	6062918	MajorDMR-2-21785	2
chr11	6088627	6088854	MajorDMR-2-21786	5
chr11	6090561	6090733	MajorDMR-2-21787	2
chr11	6126344	6126626	MajorDMR-2-21788	2
chr11	6155540	6155569	MajorDMR-2-21789	2
chr11	6162539	6163547	MajorDMR-2-21790	11
chr11	6164977	6165217	MajorDMR-2-21791	5
chr11	6224814	6224928	MajorDMR-2-21792	3
chr11	6225429	6225890	MajorDMR-2-21793	2
chr11	6227077	6227138	MajorDMR-2-21794	2
chr11	6228129	6228191	MajorDMR-2-21795	2
chr11	6240730	6240839	MajorDMR-2-21796	2
chr11	6257261	6257462	MajorDMR-2-21797	2
chr11	6272801	6275501	MajorDMR-2-21798	15
chr11	6282479	6284177	MajorDMR-2-21799	14
chr11	6285659	6285975	MajorDMR-2-21800	4
chr11	6287280	6287576	MajorDMR-2-21801	2
chr11	6289261	6289645	MajorDMR-2-21802	3
chr11	6291338	6291850	MajorDMR-2-21803	8
chr11	6295264	6295446	MajorDMR-2-21804	4
chr11	6309722	6309737	MajorDMR-2-21805	2
chr11	6316968	6317024	MajorDMR-2-21806	3
chr11	6323197	6323542	MajorDMR-2-21807	7
chr11	6329112	6329502	MajorDMR-2-21808	5
chr11	6330238	6330639	MajorDMR-2-21809	3
chr11	6337126	6337460	MajorDMR-2-21810	3
chr11	6340318	6343220	MajorDMR-2-21811	98
chr11	6348102	6348899	MajorDMR-2-21812	7
chr11	6371773	6372166	MajorDMR-2-21813	2
chr11	6373020	6373702	MajorDMR-2-21814	6
chr11	6377582	6379206	MajorDMR-2-21815	20
chr11	6383980	6384303	MajorDMR-2-21816	4
chr11	6412428	6412744	MajorDMR-2-21817	7
chr11	6415210	6416131	MajorDMR-2-21818	21
chr11	6416785	6417685	MajorDMR-2-21819	15
chr11	6420740	6421041	MajorDMR-2-21820	3
chr11	6422445	6422990	MajorDMR-2-21821	3
chr11	6423618	6424059	MajorDMR-2-21822	9
chr11	6424574	6425118	MajorDMR-2-21823	7
chr11	6427363	6427444	MajorDMR-2-21824	4
chr11	6432105	6432116	MajorDMR-2-21825	2
chr11	6433570	6433677	MajorDMR-2-21826	4
chr11	6437107	6438397	MajorDMR-2-21827	10
chr11	6518558	6518908	MajorDMR-2-21828	4
chr11	6519418	6519729	MajorDMR-2-21829	6
chr11	6520943	6521092	MajorDMR-2-21830	6
chr11	6584885	6585402	MajorDMR-2-21831	13
chr11	6592007	6593520	MajorDMR-2-21832	39
chr11	6608833	6609189	MajorDMR-2-21833	9
chr11	6651377	6651906	MajorDMR-2-21834	7
chr11	6830845	6830893	MajorDMR-2-21835	2
chr11	6884012	6884287	MajorDMR-2-21836	2
chr11	7014093	7014250	MajorDMR-2-21837	2
chr11	7113775	7113795	MajorDMR-2-21838	2
chr11	7143897	7146043	MajorDMR-2-21839	11
chr11	7179929	7180638	MajorDMR-2-21840	5
chr11	7208341	7208402	MajorDMR-2-21841	2
chr11	7248818	7248881	MajorDMR-2-21842	7
chr11	7252299	7252666	MajorDMR-2-21843	3
chr11	7255471	7255675	MajorDMR-2-21844	2
chr11	7272520	7272829	MajorDMR-2-21845	2
chr11	7287052	7287488	MajorDMR-2-21846	4
chr11	7313874	7314329	MajorDMR-2-21847	3
chr11	7331833	7333500	MajorDMR-2-21848	11
chr11	7343254	7343575	MajorDMR-2-21849	5
chr11	7354269	7354623	MajorDMR-2-21850	3
chr11	7359199	7359378	MajorDMR-2-21851	2
chr11	7359997	7360007	MajorDMR-2-21852	2
chr11	7360567	7360932	MajorDMR-2-21853	3
chr11	7362536	7362722	MajorDMR-2-21854	2
chr11	7367303	7367906	MajorDMR-2-21855	6
chr11	7369028	7370278	MajorDMR-2-21856	10
chr11	7372491	7372872	MajorDMR-2-21857	6
chr11	7390939	7391271	MajorDMR-2-21858	2
chr11	7395778	7395892	MajorDMR-2-21859	2
chr11	7399434	7399590	MajorDMR-2-21860	2
chr11	7597982	7598635	MajorDMR-2-21861	13
chr11	7666572	7666579	MajorDMR-2-21862	2
chr11	7780687	7780697	MajorDMR-2-21863	2
chr11	7920386	7920430	MajorDMR-2-21864	3
chr11	7990450	7990468	MajorDMR-2-21865	2
chr11	8004935	8005783	MajorDMR-2-21866	12
chr11	8012912	8013764	MajorDMR-2-21867	9
chr11	8032086	8032209	MajorDMR-2-21868	2
chr11	8042018	8042025	MajorDMR-2-21869	2
chr11	8053835	8054053	MajorDMR-2-21870	4
chr11	8060467	8061494	MajorDMR-2-21871	17
chr11	8076517	8076889	MajorDMR-2-21872	3
chr11	8077476	8078492	MajorDMR-2-21873	15
chr11	8081125	8083051	MajorDMR-2-21874	20
chr11	8084380	8085042	MajorDMR-2-21875	15
chr11	8087778	8087932	MajorDMR-2-21876	3
chr11	8088672	8088771	MajorDMR-2-21877	2
chr11	8092712	8092782	MajorDMR-2-21878	2
chr11	8093675	8093729	MajorDMR-2-21879	3
chr11	8104461	8104824	MajorDMR-2-21880	6
chr11	8107522	8108499	MajorDMR-2-21881	12
chr11	8119095	8120798	MajorDMR-2-21882	11
chr11	8121367	8122511	MajorDMR-2-21883	11
chr11	8123361	8123455	MajorDMR-2-21884	3
chr11	8124965	8125138	MajorDMR-2-21885	2
chr11	8126103	8126366	MajorDMR-2-21886	4
chr11	8127194	8127782	MajorDMR-2-21887	3
chr11	8129429	8129537	MajorDMR-2-21888	3
chr11	8133866	8134138	MajorDMR-2-21889	9
chr11	8159307	8159586	MajorDMR-2-21890	2
chr11	8229068	8229869	MajorDMR-2-21891	9
chr11	8242169	8243032	MajorDMR-2-21892	4
chr11	8244749	8245345	MajorDMR-2-21893	11
chr11	8255848	8256183	MajorDMR-2-21894	3
chr11	8260754	8260819	MajorDMR-2-21895	2
chr11	8290957	8290991	MajorDMR-2-21896	2
chr11	8350779	8350916	MajorDMR-2-21897	4
chr11	8378876	8378880	MajorDMR-2-21898	2
chr11	8395864	8395928	MajorDMR-2-21899	2
chr11	8430960	8431519	MajorDMR-2-21900	4
chr11	8433271	8433631	MajorDMR-2-21901	6
chr11	8447668	8447924	MajorDMR-2-21902	8
chr11	8449898	8450134	MajorDMR-2-21903	2
chr11	8450851	8451357	MajorDMR-2-21904	6
chr11	8496409	8497109	MajorDMR-2-21905	6
chr11	8497969	8498358	MajorDMR-2-21906	3
chr11	8499057	8499668	MajorDMR-2-21907	3
chr11	8626076	8626121	MajorDMR-2-21908	2
chr11	8632066	8632589	MajorDMR-2-21909	4
chr11	8634923	8635604	MajorDMR-2-21910	4
chr11	8640179	8640442	MajorDMR-2-21911	10
chr11	8646323	8646765	MajorDMR-2-21912	2
chr11	8648232	8648323	MajorDMR-2-21913	5
chr11	8659906	8660106	MajorDMR-2-21914	5
chr11	8682259	8682287	MajorDMR-2-21915	2
chr11	8686500	8686645	MajorDMR-2-21916	3
chr11	8692565	8692574	MajorDMR-2-21917	2
chr11	8693619	8694092	MajorDMR-2-21918	2
chr11	8711250	8711632	MajorDMR-2-21919	6
chr11	8728929	8729828	MajorDMR-2-21920	5
chr11	8730353	8731220	MajorDMR-2-21921	13
chr11	8733929	8734271	MajorDMR-2-21922	5
chr11	8739378	8739392	MajorDMR-2-21923	2
chr11	8740283	8740647	MajorDMR-2-21924	3
chr11	8741344	8741381	MajorDMR-2-21925	2
chr11	8757671	8757722	MajorDMR-2-21926	2
chr11	8815903	8815955	MajorDMR-2-21927	2
chr11	8825708	8826431	MajorDMR-2-21928	14
chr11	8826960	8828900	MajorDMR-2-21929	20
chr11	8829437	8829719	MajorDMR-2-21930	5
chr11	8857466	8857722	MajorDMR-2-21931	5
chr11	8927212	8927217	MajorDMR-2-21932	2
chr11	8939254	8939297	MajorDMR-2-21933	2
chr11	9097307	9097870	MajorDMR-2-21934	6
chr11	9098428	9098671	MajorDMR-2-21935	3
chr11	9153711	9153980	MajorDMR-2-21936	5
chr11	9320891	9321022	MajorDMR-2-21937	4
chr11	9428506	9428869	MajorDMR-2-21938	2
chr11	9440611	9440744	MajorDMR-2-21939	2
chr11	9485320	9485621	MajorDMR-2-21940	2
chr11	9493544	9493869	MajorDMR-2-21941	5
chr11	9596398	9596697	MajorDMR-2-21942	4
chr11	9650523	9650768	MajorDMR-2-21943	2
chr11	9686925	9687347	MajorDMR-2-21944	3
chr11	9749780	9749969	MajorDMR-2-21945	2
chr11	9754792	9755286	MajorDMR-2-21946	4
chr11	9757699	9757918	MajorDMR-2-21947	2
chr11	9780642	9781873	MajorDMR-2-21948	26
chr11	9801945	9802817	MajorDMR-2-21949	7
chr11	9807743	9807755	MajorDMR-2-21950	2
chr11	9808661	9808851	MajorDMR-2-21951	6
chr11	9809928	9810165	MajorDMR-2-21952	4
chr11	9837555	9837614	MajorDMR-2-21953	2
chr11	9853096	9853339	MajorDMR-2-21954	2
chr11	9853886	9853949	MajorDMR-2-21955	4
chr11	9988349	9988372	MajorDMR-2-21956	2
chr11	10084323	10084377	MajorDMR-2-21957	2
chr11	10152329	10152842	MajorDMR-2-21958	6
chr11	10283071	10283118	MajorDMR-2-21959	2
chr11	10290269	10290350	MajorDMR-2-21960	2
chr11	10331146	10331682	MajorDMR-2-21961	5
chr11	10373397	10373484	MajorDMR-2-21962	2
chr11	10408664	10408682	MajorDMR-2-21963	2
chr11	10435615	10436591	MajorDMR-2-21964	19
chr11	10462743	10463218	MajorDMR-2-21965	6
chr11	10471619	10471966	MajorDMR-2-21966	10
chr11	10500346	10500527	MajorDMR-2-21967	5
chr11	10561287	10561468	MajorDMR-2-21968	3
chr11	10563368	10563392	MajorDMR-2-21969	2
chr11	10593649	10595142	MajorDMR-2-21970	7
chr11	10615026	10615346	MajorDMR-2-21971	2
chr11	10621008	10621219	MajorDMR-2-21972	2
chr11	10658836	10659120	MajorDMR-2-21973	3
chr11	10662292	10662833	MajorDMR-2-21974	3
chr11	10691045	10691363	MajorDMR-2-21975	3
chr11	10718220	10718258	MajorDMR-2-21976	2
chr11	10748991	10749678	MajorDMR-2-21977	6
chr11	10755070	10756007	MajorDMR-2-21978	5
chr11	10771914	10772022	MajorDMR-2-21979	5
chr11	10806007	10806043	MajorDMR-2-21980	2
chr11	10920809	10920925	MajorDMR-2-21981	2
chr11	10933165	10933694	MajorDMR-2-21982	11
chr11	10940974	10941119	MajorDMR-2-21983	5
chr11	10948082	10948262	MajorDMR-2-21984	3
chr11	10953953	10954586	MajorDMR-2-21985	4
chr11	10956162	10956184	MajorDMR-2-21986	2
chr11	10970214	10970520	MajorDMR-2-21987	4
chr11	10971989	10972005	MajorDMR-2-21988	2
chr11	10975685	10975928	MajorDMR-2-21989	4
chr11	10994632	10994863	MajorDMR-2-21990	3
chr11	10995428	10995583	MajorDMR-2-21991	2
chr11	10996496	10996627	MajorDMR-2-21992	4
chr11	11015553	11015579	MajorDMR-2-21993	3
chr11	11057575	11057848	MajorDMR-2-21994	3
chr11	11060178	11060527	MajorDMR-2-21995	4
chr11	11065360	11065825	MajorDMR-2-21996	2
chr11	11067182	11067191	MajorDMR-2-21997	2
chr11	11154753	11155053	MajorDMR-2-21998	3
chr11	11164042	11164233	MajorDMR-2-21999	4
chr11	11165740	11166720	MajorDMR-2-22000	10
chr11	11168019	11168551	MajorDMR-2-22001	8
chr11	11169706	11169943	MajorDMR-2-22002	3
chr11	11172008	11172422	MajorDMR-2-22003	4
chr11	11173045	11173537	MajorDMR-2-22004	4
chr11	11177871	11178164	MajorDMR-2-22005	9
chr11	11178812	11178926	MajorDMR-2-22006	3
chr11	11184559	11185182	MajorDMR-2-22007	7
chr11	11185696	11186024	MajorDMR-2-22008	4
chr11	11189773	11191207	MajorDMR-2-22009	10
chr11	11192713	11193607	MajorDMR-2-22010	6
chr11	11194177	11194967	MajorDMR-2-22011	7
chr11	11202567	11202712	MajorDMR-2-22012	4
chr11	11234725	11234944	MajorDMR-2-22013	2
chr11	11265839	11265871	MajorDMR-2-22014	2
chr11	11275614	11275679	MajorDMR-2-22015	4
chr11	11348638	11348893	MajorDMR-2-22016	2
chr11	11351279	11352032	MajorDMR-2-22017	4
chr11	11390171	11391026	MajorDMR-2-22018	4
chr11	11393079	11393186	MajorDMR-2-22019	4
chr11	11413428	11413565	MajorDMR-2-22020	4
chr11	11417351	11417441	MajorDMR-2-22021	3
chr11	11419078	11419156	MajorDMR-2-22022	3
chr11	11427307	11427349	MajorDMR-2-22023	2
chr11	11428731	11428794	MajorDMR-2-22024	2
chr11	11429449	11431614	MajorDMR-2-22025	29
chr11	11450634	11450916	MajorDMR-2-22026	5
chr11	11454223	11454236	MajorDMR-2-22027	2
chr11	11456921	11457559	MajorDMR-2-22028	12
chr11	11458164	11458767	MajorDMR-2-22029	13
chr11	11461562	11461775	MajorDMR-2-22030	2
chr11	11464315	11465102	MajorDMR-2-22031	9
chr11	11465669	11467806	MajorDMR-2-22032	28
chr11	11472551	11472805	MajorDMR-2-22033	2
chr11	11490396	11490866	MajorDMR-2-22034	7
chr11	11498224	11498577	MajorDMR-2-22035	4
chr11	11515182	11515320	MajorDMR-2-22036	2
chr11	11522052	11522075	MajorDMR-2-22037	2
chr11	11543027	11543300	MajorDMR-2-22038	4
chr11	11546732	11546802	MajorDMR-2-22039	2
chr11	11552989	11553006	MajorDMR-2-22040	3
chr11	11555016	11555055	MajorDMR-2-22041	3
chr11	11559799	11560767	MajorDMR-2-22042	14
chr11	11561647	11562547	MajorDMR-2-22043	9
chr11	11563345	11564094	MajorDMR-2-22044	12
chr11	11589460	11590475	MajorDMR-2-22045	8
chr11	11591475	11591884	MajorDMR-2-22046	6
chr11	11600605	11601032	MajorDMR-2-22047	9
chr11	11602120	11602672	MajorDMR-2-22048	3
chr11	11632994	11633055	MajorDMR-2-22049	4
chr11	11636173	11636864	MajorDMR-2-22050	6
chr11	11662633	11662856	MajorDMR-2-22051	3
chr11	11664244	11664660	MajorDMR-2-22052	2
chr11	11677769	11677811	MajorDMR-2-22053	2
chr11	11680727	11680788	MajorDMR-2-22054	2
chr11	11713345	11713395	MajorDMR-2-22055	3
chr11	11732303	11732315	MajorDMR-2-22056	2
chr11	11740285	11740442	MajorDMR-2-22057	2
chr11	11791807	11791883	MajorDMR-2-22058	2
chr11	11792641	11792672	MajorDMR-2-22059	2
chr11	11802573	11802766	MajorDMR-2-22060	6
chr11	11829378	11829769	MajorDMR-2-22061	6
chr11	11862428	11862612	MajorDMR-2-22062	4
chr11	11918280	11918639	MajorDMR-2-22063	3
chr11	11938950	11939014	MajorDMR-2-22064	2
chr11	11977617	11977658	MajorDMR-2-22065	3
chr11	11989954	11990829	MajorDMR-2-22066	11
chr11	11994965	11995574	MajorDMR-2-22067	4
chr11	11997594	11997626	MajorDMR-2-22068	2
chr11	12013926	12014059	MajorDMR-2-22069	2
chr11	12020057	12020264	MajorDMR-2-22070	5
chr11	12038548	12039219	MajorDMR-2-22071	6
chr11	12065629	12066785	MajorDMR-2-22072	14
chr11	12068108	12068255	MajorDMR-2-22073	2
chr11	12072490	12075088	MajorDMR-2-22074	30
chr11	12079964	12080000	MajorDMR-2-22075	2
chr11	12081381	12082662	MajorDMR-2-22076	9
chr11	12083802	12083933	MajorDMR-2-22077	4
chr11	12084437	12084517	MajorDMR-2-22078	4
chr11	12085059	12085356	MajorDMR-2-22079	2
chr11	12089276	12089715	MajorDMR-2-22080	5
chr11	12090294	12090332	MajorDMR-2-22081	3
chr11	12097849	12099249	MajorDMR-2-22082	11
chr11	12104816	12105606	MajorDMR-2-22083	4
chr11	12106554	12108104	MajorDMR-2-22084	11
chr11	12108660	12110083	MajorDMR-2-22085	16
chr11	12123616	12123735	MajorDMR-2-22086	4
chr11	12125621	12126320	MajorDMR-2-22087	3
chr11	12127401	12128018	MajorDMR-2-22088	8
chr11	12128640	12129200	MajorDMR-2-22089	7
chr11	12130022	12130304	MajorDMR-2-22090	4
chr11	12130830	12131616	MajorDMR-2-22091	4
chr11	12136700	12136949	MajorDMR-2-22092	4
chr11	12137557	12138434	MajorDMR-2-22093	8
chr11	12139551	12140442	MajorDMR-2-22094	6
chr11	12141415	12141745	MajorDMR-2-22095	2
chr11	12142339	12142426	MajorDMR-2-22096	3
chr11	12146868	12147395	MajorDMR-2-22097	6
chr11	12148287	12148578	MajorDMR-2-22098	4
chr11	12149679	12150146	MajorDMR-2-22099	2
chr11	12151217	12151606	MajorDMR-2-22100	2
chr11	12153601	12154501	MajorDMR-2-22101	4
chr11	12155023	12155128	MajorDMR-2-22102	2
chr11	12157430	12158817	MajorDMR-2-22103	13
chr11	12159626	12161062	MajorDMR-2-22104	12
chr11	12164631	12164752	MajorDMR-2-22105	2
chr11	12165475	12166944	MajorDMR-2-22106	11
chr11	12170735	12173074	MajorDMR-2-22107	27
chr11	12173662	12174061	MajorDMR-2-22108	3
chr11	12175006	12175132	MajorDMR-2-22109	4
chr11	12177277	12177424	MajorDMR-2-22110	4
chr11	12178037	12178388	MajorDMR-2-22111	2
chr11	12179912	12180691	MajorDMR-2-22112	6
chr11	12181528	12182595	MajorDMR-2-22113	13
chr11	12183587	12185618	MajorDMR-2-22114	28
chr11	12186152	12186420	MajorDMR-2-22115	5
chr11	12187128	12187633	MajorDMR-2-22116	11
chr11	12188358	12190409	MajorDMR-2-22117	23
chr11	12191076	12191826	MajorDMR-2-22118	5
chr11	12192626	12192721	MajorDMR-2-22119	2
chr11	12194657	12194751	MajorDMR-2-22120	3
chr11	12199750	12200955	MajorDMR-2-22121	7
chr11	12201965	12202067	MajorDMR-2-22122	2
chr11	12204021	12205025	MajorDMR-2-22123	17
chr11	12207008	12208071	MajorDMR-2-22124	4
chr11	12209025	12210032	MajorDMR-2-22125	10
chr11	12211016	12211863	MajorDMR-2-22126	7
chr11	12212992	12213207	MajorDMR-2-22127	2
chr11	12214373	12214816	MajorDMR-2-22128	4
chr11	12216385	12216753	MajorDMR-2-22129	3
chr11	12217328	12218331	MajorDMR-2-22130	7
chr11	12218904	12221372	MajorDMR-2-22131	17
chr11	12221889	12222410	MajorDMR-2-22132	7
chr11	12223031	12223437	MajorDMR-2-22133	10
chr11	12224051	12224159	MajorDMR-2-22134	2
chr11	12224754	12224996	MajorDMR-2-22135	4
chr11	12228245	12228563	MajorDMR-2-22136	5
chr11	12231742	12232371	MajorDMR-2-22137	6
chr11	12234608	12235057	MajorDMR-2-22138	4
chr11	12236735	12238078	MajorDMR-2-22139	16
chr11	12238596	12239000	MajorDMR-2-22140	6
chr11	12241121	12241330	MajorDMR-2-22141	3
chr11	12242774	12244233	MajorDMR-2-22142	19
chr11	12246119	12246232	MajorDMR-2-22143	2
chr11	12246820	12247814	MajorDMR-2-22144	7
chr11	12248355	12248392	MajorDMR-2-22145	2
chr11	12251549	12251683	MajorDMR-2-22146	2
chr11	12253423	12254130	MajorDMR-2-22147	6
chr11	12254698	12255072	MajorDMR-2-22148	2
chr11	12256636	12258939	MajorDMR-2-22149	19
chr11	12259567	12259976	MajorDMR-2-22150	6
chr11	12261522	12262594	MajorDMR-2-22151	9
chr11	12263194	12264012	MajorDMR-2-22152	9
chr11	12267002	12267689	MajorDMR-2-22153	6
chr11	12270918	12271702	MajorDMR-2-22154	6
chr11	12273166	12273190	MajorDMR-2-22155	2
chr11	12276788	12277393	MajorDMR-2-22156	4
chr11	12278228	12278512	MajorDMR-2-22157	12
chr11	12279069	12280516	MajorDMR-2-22158	17
chr11	12283231	12284149	MajorDMR-2-22159	10
chr11	12287479	12288747	MajorDMR-2-22160	6
chr11	12289272	12289360	MajorDMR-2-22161	2
chr11	12290332	12291395	MajorDMR-2-22162	16
chr11	12293535	12294255	MajorDMR-2-22163	4
chr11	12296141	12296777	MajorDMR-2-22164	8
chr11	12308644	12310201	MajorDMR-2-22165	13
chr11	12312087	12312651	MajorDMR-2-22166	18
chr11	12323013	12323019	MajorDMR-2-22167	2
chr11	12397710	12398538	MajorDMR-2-22168	9
chr11	12439664	12440230	MajorDMR-2-22169	11
chr11	12467277	12467450	MajorDMR-2-22170	3
chr11	12481033	12481148	MajorDMR-2-22171	2
chr11	12482889	12482937	MajorDMR-2-22172	2
chr11	12603098	12603194	MajorDMR-2-22173	3
chr11	12646493	12646506	MajorDMR-2-22174	2
chr11	12714191	12714397	MajorDMR-2-22175	5
chr11	12715464	12715504	MajorDMR-2-22176	3
chr11	12840285	12840335	MajorDMR-2-22177	2
chr11	12841452	12841792	MajorDMR-2-22178	3
chr11	12886654	12887639	MajorDMR-2-22179	7
chr11	12905386	12906026	MajorDMR-2-22180	13
chr11	12926910	12928179	MajorDMR-2-22181	12
chr11	12930949	12931735	MajorDMR-2-22182	7
chr11	12936013	12936914	MajorDMR-2-22183	17
chr11	13020317	13020706	MajorDMR-2-22184	7
chr11	13060425	13060446	MajorDMR-2-22185	2
chr11	13124680	13125102	MajorDMR-2-22186	3
chr11	13132814	13132906	MajorDMR-2-22187	3
chr11	13140078	13140187	MajorDMR-2-22188	2
chr11	13182024	13182645	MajorDMR-2-22189	5
chr11	13255230	13255304	MajorDMR-2-22190	2
chr11	13259399	13259679	MajorDMR-2-22191	7
chr11	13301520	13301531	MajorDMR-2-22192	2
chr11	13305567	13305992	MajorDMR-2-22193	2
chr11	13308666	13308903	MajorDMR-2-22194	3
chr11	13329172	13329796	MajorDMR-2-22195	9
chr11	13331555	13332624	MajorDMR-2-22196	14
chr11	13333351	13335285	MajorDMR-2-22197	22
chr11	13338019	13338435	MajorDMR-2-22198	4
chr11	13345693	13346090	MajorDMR-2-22199	6
chr11	13346793	13348056	MajorDMR-2-22200	14
chr11	13351326	13351765	MajorDMR-2-22201	2
chr11	13354278	13354334	MajorDMR-2-22202	2
chr11	13355232	13355311	MajorDMR-2-22203	2
chr11	13357863	13358764	MajorDMR-2-22204	10
chr11	13370498	13370680	MajorDMR-2-22205	3
chr11	13379152	13379597	MajorDMR-2-22206	9
chr11	13380490	13381139	MajorDMR-2-22207	7
chr11	13382901	13383164	MajorDMR-2-22208	3
chr11	13385406	13385551	MajorDMR-2-22209	4
chr11	13386090	13386154	MajorDMR-2-22210	2
chr11	13388004	13388403	MajorDMR-2-22211	5
chr11	13388972	13390475	MajorDMR-2-22212	14
chr11	13400291	13400771	MajorDMR-2-22213	2
chr11	13403963	13404046	MajorDMR-2-22214	2
chr11	13405637	13406191	MajorDMR-2-22215	3
chr11	13410331	13410408	MajorDMR-2-22216	2
chr11	13426357	13427166	MajorDMR-2-22217	3
chr11	13428067	13428241	MajorDMR-2-22218	3
chr11	13432540	13433020	MajorDMR-2-22219	2
chr11	13445778	13445932	MajorDMR-2-22220	3
chr11	13451536	13451638	MajorDMR-2-22221	2
chr11	13455874	13455937	MajorDMR-2-22222	2
chr11	13609978	13610473	MajorDMR-2-22223	2
chr11	13618307	13618354	MajorDMR-2-22224	2
chr11	13627646	13627872	MajorDMR-2-22225	2
chr11	13631302	13631395	MajorDMR-2-22226	2
chr11	13685504	13685896	MajorDMR-2-22227	3
chr11	13688715	13688839	MajorDMR-2-22228	2
chr11	13738374	13738387	MajorDMR-2-22229	2
chr11	13830126	13830462	MajorDMR-2-22230	3
chr11	13871971	13872064	MajorDMR-2-22231	2
chr11	13890827	13891080	MajorDMR-2-22232	3
chr11	13904841	13905228	MajorDMR-2-22233	5
chr11	13934565	13934622	MajorDMR-2-22234	2
chr11	13948578	13948684	MajorDMR-2-22235	2
chr11	13949236	13949556	MajorDMR-2-22236	2
chr11	13971574	13971991	MajorDMR-2-22237	3
chr11	13993806	13993934	MajorDMR-2-22238	2
chr11	14019282	14019507	MajorDMR-2-22239	5
chr11	14051775	14052629	MajorDMR-2-22240	13
chr11	14062900	14063191	MajorDMR-2-22241	6
chr11	14086843	14087228	MajorDMR-2-22242	4
chr11	14103112	14104032	MajorDMR-2-22243	7
chr11	14116402	14116533	MajorDMR-2-22244	3
chr11	14160244	14160369	MajorDMR-2-22245	2
chr11	14225038	14225118	MajorDMR-2-22246	3
chr11	14262525	14262701	MajorDMR-2-22247	3
chr11	14280864	14281248	MajorDMR-2-22248	6
chr11	14292701	14293972	MajorDMR-2-22249	8
chr11	14300856	14301092	MajorDMR-2-22250	3
chr11	14334621	14334715	MajorDMR-2-22251	2
chr11	14346887	14347007	MajorDMR-2-22252	9
chr11	14381330	14381372	MajorDMR-2-22253	2
chr11	14387396	14387840	MajorDMR-2-22254	4
chr11	14398937	14399085	MajorDMR-2-22255	2
chr11	14416321	14417023	MajorDMR-2-22256	10
chr11	14418293	14418382	MajorDMR-2-22257	3
chr11	14422402	14422792	MajorDMR-2-22258	5
chr11	14432591	14432687	MajorDMR-2-22259	2
chr11	14434822	14435441	MajorDMR-2-22260	3
chr11	14480090	14480108	MajorDMR-2-22261	2
chr11	14530391	14530676	MajorDMR-2-22262	3
chr11	14559591	14560970	MajorDMR-2-22263	9
chr11	14562954	14563090	MajorDMR-2-22264	2
chr11	14568045	14568204	MajorDMR-2-22265	7
chr11	14573768	14574000	MajorDMR-2-22266	4
chr11	14731142	14731298	MajorDMR-2-22267	2
chr11	14759625	14759866	MajorDMR-2-22268	4
chr11	14872396	14873000	MajorDMR-2-22269	11
chr11	14903194	14903432	MajorDMR-2-22270	2
chr11	14927333	14927753	MajorDMR-2-22271	2
chr11	14997590	14997762	MajorDMR-2-22272	3
chr11	15042385	15042570	MajorDMR-2-22273	2
chr11	15057308	15057541	MajorDMR-2-22274	2
chr11	15098170	15098245	MajorDMR-2-22275	3
chr11	15136687	15137379	MajorDMR-2-22276	6
chr11	15140942	15141539	MajorDMR-2-22277	6
chr11	15220717	15220758	MajorDMR-2-22278	2
chr11	15311428	15311611	MajorDMR-2-22279	4
chr11	15381153	15381184	MajorDMR-2-22280	2
chr11	15440475	15440924	MajorDMR-2-22281	4
chr11	15529238	15531188	MajorDMR-2-22282	26
chr11	15578889	15579159	MajorDMR-2-22283	2
chr11	15591320	15591641	MajorDMR-2-22284	2
chr11	15592666	15592687	MajorDMR-2-22285	2
chr11	15662107	15662159	MajorDMR-2-22286	3
chr11	15813995	15814120	MajorDMR-2-22287	3
chr11	15817071	15817209	MajorDMR-2-22288	2
chr11	15821751	15821967	MajorDMR-2-22289	3
chr11	15837612	15837940	MajorDMR-2-22290	3
chr11	15841370	15841458	MajorDMR-2-22291	2
chr11	15917669	15918215	MajorDMR-2-22292	18
chr11	15962997	15963197	MajorDMR-2-22293	4
chr11	16133416	16133665	MajorDMR-2-22294	4
chr11	16378698	16379340	MajorDMR-2-22295	8
chr11	16757490	16757498	MajorDMR-2-22296	2
chr11	16762936	16763152	MajorDMR-2-22297	3
chr11	16764330	16764713	MajorDMR-2-22298	2
chr11	16793218	16793428	MajorDMR-2-22299	4
chr11	16797766	16798997	MajorDMR-2-22300	8
chr11	16813177	16813682	MajorDMR-2-22301	8
chr11	16849608	16850620	MajorDMR-2-22302	10
chr11	16870642	16871091	MajorDMR-2-22303	3
chr11	16883368	16884614	MajorDMR-2-22304	6
chr11	16892889	16893677	MajorDMR-2-22305	6
chr11	17132655	17132675	MajorDMR-2-22306	2
chr11	17134682	17134720	MajorDMR-2-22307	2
chr11	17172116	17172171	MajorDMR-2-22308	2
chr11	17227734	17227813	MajorDMR-2-22309	2
chr11	17355430	17355653	MajorDMR-2-22310	3
chr11	17372417	17372795	MajorDMR-2-22311	4
chr11	17385285	17385289	MajorDMR-2-22312	2
chr11	17390143	17390191	MajorDMR-2-22313	2
chr11	17402701	17403234	MajorDMR-2-22314	4
chr11	17406002	17406501	MajorDMR-2-22315	3
chr11	17407297	17407500	MajorDMR-2-22316	4
chr11	17408603	17408670	MajorDMR-2-22317	3
chr11	17416644	17416943	MajorDMR-2-22318	5
chr11	17434443	17434513	MajorDMR-2-22319	2
chr11	17450638	17451188	MajorDMR-2-22320	4
chr11	17452116	17452792	MajorDMR-2-22321	4
chr11	17454031	17454318	MajorDMR-2-22322	4
chr11	17457260	17457686	MajorDMR-2-22323	2
chr11	17458233	17458956	MajorDMR-2-22324	10
chr11	17464673	17465654	MajorDMR-2-22325	6
chr11	17466851	17468046	MajorDMR-2-22326	16
chr11	17478913	17478990	MajorDMR-2-22327	2
chr11	17494314	17496121	MajorDMR-2-22328	15
chr11	17498783	17499047	MajorDMR-2-22329	3
chr11	17548643	17548716	MajorDMR-2-22330	2
chr11	17553515	17554694	MajorDMR-2-22331	6
chr11	17556517	17557279	MajorDMR-2-22332	7
chr11	17565768	17566318	MajorDMR-2-22333	7
chr11	17586044	17586159	MajorDMR-2-22334	2
chr11	17591195	17592663	MajorDMR-2-22335	30
chr11	17593830	17594819	MajorDMR-2-22336	11
chr11	17620857	17620912	MajorDMR-2-22337	2
chr11	17622327	17623387	MajorDMR-2-22338	8
chr11	17627611	17628008	MajorDMR-2-22339	4
chr11	17644379	17644594	MajorDMR-2-22340	3
chr11	17670116	17670464	MajorDMR-2-22341	3
chr11	17671367	17672128	MajorDMR-2-22342	9
chr11	17765195	17765542	MajorDMR-2-22343	5
chr11	17771316	17772368	MajorDMR-2-22344	7
chr11	17774643	17775494	MajorDMR-2-22345	11
chr11	17781516	17781596	MajorDMR-2-22346	3
chr11	17784956	17785064	MajorDMR-2-22347	5
chr11	17785976	17786188	MajorDMR-2-22348	2
chr11	17787527	17787799	MajorDMR-2-22349	3
chr11	17797151	17797338	MajorDMR-2-22350	8
chr11	17803286	17803297	MajorDMR-2-22351	2
chr11	17803922	17804642	MajorDMR-2-22352	3
chr11	17808332	17809013	MajorDMR-2-22353	5
chr11	17822274	17822559	MajorDMR-2-22354	4
chr11	17824142	17824260	MajorDMR-2-22355	3
chr11	17825122	17825820	MajorDMR-2-22356	5
chr11	17847755	17848074	MajorDMR-2-22357	2
chr11	17849155	17849754	MajorDMR-2-22358	7
chr11	17850360	17850439	MajorDMR-2-22359	3
chr11	17861571	17862023	MajorDMR-2-22360	2
chr11	17882357	17883191	MajorDMR-2-22361	5
chr11	17937208	17937757	MajorDMR-2-22362	4
chr11	17974404	17974693	MajorDMR-2-22363	2
chr11	17976507	17976676	MajorDMR-2-22364	2
chr11	17981155	17981482	MajorDMR-2-22365	2
chr11	17998135	17998677	MajorDMR-2-22366	3
chr11	18033245	18033459	MajorDMR-2-22367	2
chr11	18067828	18067854	MajorDMR-2-22368	2
chr11	18127910	18128304	MajorDMR-2-22369	2
chr11	18161888	18162252	MajorDMR-2-22370	4
chr11	18193359	18193423	MajorDMR-2-22371	2
chr11	18198313	18198326	MajorDMR-2-22372	2
chr11	18406197	18406255	MajorDMR-2-22373	2
chr11	18433553	18433565	MajorDMR-2-22374	3
chr11	18500054	18500154	MajorDMR-2-22375	5
chr11	18509982	18510145	MajorDMR-2-22376	2
chr11	18511594	18511732	MajorDMR-2-22377	2
chr11	18512449	18513523	MajorDMR-2-22378	14
chr11	18601503	18601668	MajorDMR-2-22379	3
chr11	18634164	18634606	MajorDMR-2-22380	3
chr11	18637191	18637681	MajorDMR-2-22381	6
chr11	18639344	18640170	MajorDMR-2-22382	6
chr11	18643945	18643951	MajorDMR-2-22383	2
chr11	18686492	18687474	MajorDMR-2-22384	23
chr11	18725480	18726051	MajorDMR-2-22385	3
chr11	18739540	18739554	MajorDMR-2-22386	2
chr11	18741753	18741816	MajorDMR-2-22387	2
chr11	18744842	18745116	MajorDMR-2-22388	3
chr11	18745939	18747316	MajorDMR-2-22389	20
chr11	18748166	18748549	MajorDMR-2-22390	4
chr11	18749495	18749662	MajorDMR-2-22391	3
chr11	18757896	18758957	MajorDMR-2-22392	10
chr11	18765672	18765712	MajorDMR-2-22393	2
chr11	18771566	18772152	MajorDMR-2-22394	7
chr11	18772660	18773086	MajorDMR-2-22395	4
chr11	18787214	18787356	MajorDMR-2-22396	3
chr11	18789091	18789988	MajorDMR-2-22397	9
chr11	18790649	18793629	MajorDMR-2-22398	34
chr11	18794151	18795030	MajorDMR-2-22399	19
chr11	18797772	18798112	MajorDMR-2-22400	3
chr11	18809374	18810427	MajorDMR-2-22401	8
chr11	18811197	18812231	MajorDMR-2-22402	8
chr11	18995684	18996049	MajorDMR-2-22403	2
chr11	19001622	19001663	MajorDMR-2-22404	2
chr11	19002254	19002748	MajorDMR-2-22405	2
chr11	19120389	19121201	MajorDMR-2-22406	14
chr11	19254520	19254726	MajorDMR-2-22407	5
chr11	19309985	19310047	MajorDMR-2-22408	2
chr11	19357873	19357881	MajorDMR-2-22409	2
chr11	19360043	19360302	MajorDMR-2-22410	3
chr11	19369661	19369694	MajorDMR-2-22411	3
chr11	19390443	19390844	MajorDMR-2-22412	6
chr11	19433819	19433852	MajorDMR-2-22413	2
chr11	19483172	19483446	MajorDMR-2-22414	2
chr11	19572148	19572968	MajorDMR-2-22415	8
chr11	19573577	19574868	MajorDMR-2-22416	15
chr11	19586246	19586254	MajorDMR-2-22417	3
chr11	19600392	19601176	MajorDMR-2-22418	5
chr11	19611051	19611495	MajorDMR-2-22419	4
chr11	19623883	19624670	MajorDMR-2-22420	7
chr11	19629772	19630712	MajorDMR-2-22421	4
chr11	19647201	19647721	MajorDMR-2-22422	3
chr11	19661193	19661600	MajorDMR-2-22423	6
chr11	19662870	19663605	MajorDMR-2-22424	6
chr11	19664757	19664765	MajorDMR-2-22425	2
chr11	19673545	19674199	MajorDMR-2-22426	5
chr11	19687481	19688036	MajorDMR-2-22427	5
chr11	19691813	19692361	MajorDMR-2-22428	10
chr11	19695283	19695860	MajorDMR-2-22429	11
chr11	19696948	19696964	MajorDMR-2-22430	2
chr11	19697710	19699503	MajorDMR-2-22431	21
chr11	19701784	19702083	MajorDMR-2-22432	9
chr11	19711048	19711670	MajorDMR-2-22433	7
chr11	19719451	19719458	MajorDMR-2-22434	2
chr11	19720218	19720584	MajorDMR-2-22435	5
chr11	19740796	19740934	MajorDMR-2-22436	3
chr11	19744103	19744645	MajorDMR-2-22437	4
chr11	19746876	19747550	MajorDMR-2-22438	4
chr11	19812702	19812750	MajorDMR-2-22439	2
chr11	19843884	19843993	MajorDMR-2-22440	2
chr11	19868248	19868429	MajorDMR-2-22441	3
chr11	19875322	19875826	MajorDMR-2-22442	4
chr11	19882513	19882913	MajorDMR-2-22443	4
chr11	19883917	19884116	MajorDMR-2-22444	6
chr11	19887233	19888357	MajorDMR-2-22445	5
chr11	19889005	19889515	MajorDMR-2-22446	4
chr11	19893171	19893344	MajorDMR-2-22447	5
chr11	19935527	19935575	MajorDMR-2-22448	2
chr11	19940632	19941203	MajorDMR-2-22449	9
chr11	19952719	19953090	MajorDMR-2-22450	4
chr11	19953698	19953865	MajorDMR-2-22451	2
chr11	19965700	19965726	MajorDMR-2-22452	2
chr11	19970351	19970508	MajorDMR-2-22453	3
chr11	19974661	19975406	MajorDMR-2-22454	6
chr11	19977514	19977860	MajorDMR-2-22455	5
chr11	19979130	19979909	MajorDMR-2-22456	10
chr11	19980836	19981846	MajorDMR-2-22457	16
chr11	19982790	19983486	MajorDMR-2-22458	5
chr11	19984804	19986312	MajorDMR-2-22459	17
chr11	19987478	19987540	MajorDMR-2-22460	2
chr11	19997141	19997910	MajorDMR-2-22461	13
chr11	19999715	20001136	MajorDMR-2-22462	15
chr11	20001826	20002175	MajorDMR-2-22463	2
chr11	20002823	20002869	MajorDMR-2-22464	3
chr11	20004436	20004491	MajorDMR-2-22465	2
chr11	20005401	20005760	MajorDMR-2-22466	12
chr11	20020714	20020844	MajorDMR-2-22467	2
chr11	20034978	20035205	MajorDMR-2-22468	3
chr11	20036754	20037749	MajorDMR-2-22469	11
chr11	20050725	20050829	MajorDMR-2-22470	3
chr11	20053726	20055691	MajorDMR-2-22471	16
chr11	20056643	20057044	MajorDMR-2-22472	9
chr11	20064289	20067355	MajorDMR-2-22473	49
chr11	20067867	20070671	MajorDMR-2-22474	21
chr11	20071343	20072007	MajorDMR-2-22475	7
chr11	20077314	20077815	MajorDMR-2-22476	3
chr11	20082535	20082722	MajorDMR-2-22477	4
chr11	20101613	20101875	MajorDMR-2-22478	6
chr11	20104048	20104214	MajorDMR-2-22479	3
chr11	20108651	20109105	MajorDMR-2-22480	10
chr11	20112443	20112769	MajorDMR-2-22481	8
chr11	20124044	20124374	MajorDMR-2-22482	2
chr11	20124986	20125195	MajorDMR-2-22483	5
chr11	20126309	20127302	MajorDMR-2-22484	16
chr11	20134470	20134916	MajorDMR-2-22485	8
chr11	20135968	20136247	MajorDMR-2-22486	4
chr11	20137273	20137507	MajorDMR-2-22487	2
chr11	20138008	20138300	MajorDMR-2-22488	4
chr11	20139740	20140378	MajorDMR-2-22489	7
chr11	20153250	20153349	MajorDMR-2-22490	4
chr11	20154359	20154447	MajorDMR-2-22491	4
chr11	20270761	20271669	MajorDMR-2-22492	9
chr11	20385925	20386174	MajorDMR-2-22493	4
chr11	20388016	20389050	MajorDMR-2-22494	6
chr11	20495660	20495866	MajorDMR-2-22495	3
chr11	20585828	20585932	MajorDMR-2-22496	2
chr11	20591549	20591647	MajorDMR-2-22497	5
chr11	20631402	20631595	MajorDMR-2-22498	2
chr11	20682911	20683096	MajorDMR-2-22499	3
chr11	20683688	20683951	MajorDMR-2-22500	3
chr11	20704944	20705562	MajorDMR-2-22501	6
chr11	20707762	20708209	MajorDMR-2-22502	3
chr11	20714927	20715147	MajorDMR-2-22503	3
chr11	20751371	20751615	MajorDMR-2-22504	4
chr11	20790915	20791161	MajorDMR-2-22505	3
chr11	20800218	20800916	MajorDMR-2-22506	6
chr11	20816726	20816823	MajorDMR-2-22507	2
chr11	20822293	20822310	MajorDMR-2-22508	2
chr11	20907775	20908344	MajorDMR-2-22509	4
chr11	20909048	20909088	MajorDMR-2-22510	2
chr11	20939316	20939347	MajorDMR-2-22511	2
chr11	20940720	20940976	MajorDMR-2-22512	2
chr11	20955607	20956385	MajorDMR-2-22513	5
chr11	20958327	20959018	MajorDMR-2-22514	4
chr11	20967413	20967735	MajorDMR-2-22515	3
chr11	20971301	20971603	MajorDMR-2-22516	3
chr11	20972197	20972450	MajorDMR-2-22517	2
chr11	20973570	20974288	MajorDMR-2-22518	6
chr11	20979728	20980782	MajorDMR-2-22519	13
chr11	20982728	20982887	MajorDMR-2-22520	4
chr11	20985520	20986568	MajorDMR-2-22521	11
chr11	20992984	20993144	MajorDMR-2-22522	3
chr11	20993707	20994217	MajorDMR-2-22523	4
chr11	20994722	20995774	MajorDMR-2-22524	6
chr11	21011853	21012271	MajorDMR-2-22525	3
chr11	21029189	21029320	MajorDMR-2-22526	2
chr11	21090253	21090671	MajorDMR-2-22527	2
chr11	21091310	21091641	MajorDMR-2-22528	5
chr11	21102949	21104570	MajorDMR-2-22529	10
chr11	21105469	21105720	MajorDMR-2-22530	4
chr11	21112907	21112947	MajorDMR-2-22531	3
chr11	21117152	21117738	MajorDMR-2-22532	4
chr11	21136389	21136922	MajorDMR-2-22533	6
chr11	21196513	21196673	MajorDMR-2-22534	2
chr11	21203807	21203837	MajorDMR-2-22535	2
chr11	21270208	21270262	MajorDMR-2-22536	3
chr11	21289782	21289794	MajorDMR-2-22537	2
chr11	21329613	21329618	MajorDMR-2-22538	2
chr11	21355144	21356199	MajorDMR-2-22539	5
chr11	21396075	21396086	MajorDMR-2-22540	2
chr11	21422111	21423060	MajorDMR-2-22541	6
chr11	21448347	21448975	MajorDMR-2-22542	6
chr11	21502055	21502063	MajorDMR-2-22543	2
chr11	21503397	21503422	MajorDMR-2-22544	2
chr11	21506595	21507564	MajorDMR-2-22545	7
chr11	21511123	21511423	MajorDMR-2-22546	2
chr11	21514399	21514777	MajorDMR-2-22547	2
chr11	21536027	21536042	MajorDMR-2-22548	2
chr11	21537436	21537573	MajorDMR-2-22549	2
chr11	21539466	21539589	MajorDMR-2-22550	2
chr11	21553672	21553868	MajorDMR-2-22551	2
chr11	21586187	21586455	MajorDMR-2-22552	2
chr11	21604707	21604895	MajorDMR-2-22553	3
chr11	21624157	21624970	MajorDMR-2-22554	6
chr11	21625636	21626614	MajorDMR-2-22555	7
chr11	21653680	21653707	MajorDMR-2-22556	2
chr11	21696308	21696660	MajorDMR-2-22557	3
chr11	21704862	21705001	MajorDMR-2-22558	4
chr11	21740988	21741482	MajorDMR-2-22559	4
chr11	21748848	21749206	MajorDMR-2-22560	2
chr11	21795836	21796232	MajorDMR-2-22561	3
chr11	21803621	21803882	MajorDMR-2-22562	2
chr11	21917802	21917939	MajorDMR-2-22563	2
chr11	21918847	21919786	MajorDMR-2-22564	5
chr11	21934555	21934848	MajorDMR-2-22565	3
chr11	22061404	22061607	MajorDMR-2-22566	3
chr11	22078175	22078186	MajorDMR-2-22567	2
chr11	22174181	22174203	MajorDMR-2-22568	3
chr11	22183719	22183860	MajorDMR-2-22569	2
chr11	22184959	22185587	MajorDMR-2-22570	4
chr11	22280404	22280476	MajorDMR-2-22571	4
chr11	22326733	22326740	MajorDMR-2-22572	2
chr11	22359049	22359065	MajorDMR-2-22573	2
chr11	22369871	22369889	MajorDMR-2-22574	2
chr11	22392333	22393152	MajorDMR-2-22575	8
chr11	22452513	22452896	MajorDMR-2-22576	6
chr11	22481236	22482028	MajorDMR-2-22577	5
chr11	22552032	22552092	MajorDMR-2-22578	2
chr11	22564882	22565184	MajorDMR-2-22579	4
chr11	22592075	22592272	MajorDMR-2-22580	3
chr11	22604513	22604740	MajorDMR-2-22581	2
chr11	22605881	22607022	MajorDMR-2-22582	7
chr11	22631379	22631439	MajorDMR-2-22583	2
chr11	22668182	22668298	MajorDMR-2-22584	2
chr11	22693219	22693498	MajorDMR-2-22585	3
chr11	22784495	22784678	MajorDMR-2-22586	2
chr11	22785205	22785297	MajorDMR-2-22587	2
chr11	22802669	22802858	MajorDMR-2-22588	2
chr11	22806663	22807277	MajorDMR-2-22589	4
chr11	22979677	22980255	MajorDMR-2-22590	3
chr11	23030149	23030190	MajorDMR-2-22591	2
chr11	23156312	23156357	MajorDMR-2-22592	3
chr11	23160113	23160595	MajorDMR-2-22593	2
chr11	23202295	23202621	MajorDMR-2-22594	4
chr11	23241779	23241858	MajorDMR-2-22595	2
chr11	23378783	23378916	MajorDMR-2-22596	2
chr11	23543484	23543616	MajorDMR-2-22597	2
chr11	23561620	23561660	MajorDMR-2-22598	2
chr11	23594108	23594145	MajorDMR-2-22599	2
chr11	23595776	23595949	MajorDMR-2-22600	2
chr11	23612181	23612542	MajorDMR-2-22601	3
chr11	23613348	23613992	MajorDMR-2-22602	4
chr11	23638389	23638402	MajorDMR-2-22603	2
chr11	23680544	23680578	MajorDMR-2-22604	2
chr11	23706793	23706882	MajorDMR-2-22605	2
chr11	23753128	23753162	MajorDMR-2-22606	2
chr11	23811335	23812149	MajorDMR-2-22607	12
chr11	23819791	23819865	MajorDMR-2-22608	3
chr11	23833498	23833826	MajorDMR-2-22609	2
chr11	24001973	24002153	MajorDMR-2-22610	3
chr11	24050969	24051620	MajorDMR-2-22611	6
chr11	24075365	24075635	MajorDMR-2-22612	3
chr11	24097575	24097602	MajorDMR-2-22613	2
chr11	24108005	24108048	MajorDMR-2-22614	2
chr11	24126601	24126809	MajorDMR-2-22615	2
chr11	24181078	24181086	MajorDMR-2-22616	2
chr11	24210192	24210636	MajorDMR-2-22617	2
chr11	24308984	24309037	MajorDMR-2-22618	4
chr11	24309808	24310266	MajorDMR-2-22619	4
chr11	24400015	24400300	MajorDMR-2-22620	4
chr11	24440214	24440303	MajorDMR-2-22621	2
chr11	24443241	24443415	MajorDMR-2-22622	2
chr11	24482064	24482966	MajorDMR-2-22623	5
chr11	24485671	24486008	MajorDMR-2-22624	3
chr11	24512204	24512386	MajorDMR-2-22625	3
chr11	24543262	24543624	MajorDMR-2-22626	6
chr11	24630676	24631169	MajorDMR-2-22627	3
chr11	24631690	24631913	MajorDMR-2-22628	3
chr11	24727816	24727840	MajorDMR-2-22629	2
chr11	24836137	24836267	MajorDMR-2-22630	4
chr11	24985391	24985402	MajorDMR-2-22631	2
chr11	25131509	25131523	MajorDMR-2-22632	2
chr11	25169400	25169635	MajorDMR-2-22633	2
chr11	25302698	25302998	MajorDMR-2-22634	7
chr11	25312197	25312322	MajorDMR-2-22635	2
chr11	25361165	25361393	MajorDMR-2-22636	3
chr11	25456961	25457441	MajorDMR-2-22637	2
chr11	25461609	25461906	MajorDMR-2-22638	3
chr11	25462438	25463241	MajorDMR-2-22639	6
chr11	25556430	25556569	MajorDMR-2-22640	2
chr11	25589008	25589356	MajorDMR-2-22641	2
chr11	25695732	25696311	MajorDMR-2-22642	5
chr11	25705265	25706398	MajorDMR-2-22643	10
chr11	25773105	25773335	MajorDMR-2-22644	3
chr11	25890481	25890925	MajorDMR-2-22645	3
chr11	25916422	25916643	MajorDMR-2-22646	2
chr11	26013744	26014113	MajorDMR-2-22647	4
chr11	26092215	26092301	MajorDMR-2-22648	2
chr11	26099984	26100177	MajorDMR-2-22649	3
chr11	26117200	26117912	MajorDMR-2-22650	8
chr11	26137929	26138118	MajorDMR-2-22651	2
chr11	26152907	26153580	MajorDMR-2-22652	4
chr11	26157027	26157574	MajorDMR-2-22653	5
chr11	26199687	26200051	MajorDMR-2-22654	2
chr11	26246385	26248084	MajorDMR-2-22655	6
chr11	26266021	26266075	MajorDMR-2-22656	2
chr11	26268765	26269299	MajorDMR-2-22657	3
chr11	26283394	26283571	MajorDMR-2-22658	2
chr11	26298217	26298242	MajorDMR-2-22659	2
chr11	26305365	26306173	MajorDMR-2-22660	8
chr11	26307039	26307506	MajorDMR-2-22661	2
chr11	26346697	26346765	MajorDMR-2-22662	2
chr11	26349900	26350101	MajorDMR-2-22663	2
chr11	26351381	26353102	MajorDMR-2-22664	22
chr11	26354149	26357393	MajorDMR-2-22665	26
chr11	26361250	26361666	MajorDMR-2-22666	5
chr11	26364951	26366964	MajorDMR-2-22667	24
chr11	26368229	26368413	MajorDMR-2-22668	4
chr11	26372840	26373976	MajorDMR-2-22669	4
chr11	26374630	26375410	MajorDMR-2-22670	23
chr11	26376709	26377846	MajorDMR-2-22671	9
chr11	26379757	26380385	MajorDMR-2-22672	5
chr11	26381728	26382472	MajorDMR-2-22673	6
chr11	26444646	26445507	MajorDMR-2-22674	7
chr11	26454733	26454862	MajorDMR-2-22675	2
chr11	26498941	26499154	MajorDMR-2-22676	2
chr11	26500385	26500450	MajorDMR-2-22677	2
chr11	26501102	26501132	MajorDMR-2-22678	3
chr11	26512164	26512415	MajorDMR-2-22679	3
chr11	26516795	26516807	MajorDMR-2-22680	2
chr11	26517885	26518275	MajorDMR-2-22681	2
chr11	26525372	26525600	MajorDMR-2-22682	4
chr11	26527648	26527723	MajorDMR-2-22683	2
chr11	26543249	26543333	MajorDMR-2-22684	2
chr11	26545765	26545826	MajorDMR-2-22685	2
chr11	26549123	26549631	MajorDMR-2-22686	3
chr11	26555281	26555356	MajorDMR-2-22687	2
chr11	26560895	26560902	MajorDMR-2-22688	2
chr11	26570453	26571310	MajorDMR-2-22689	4
chr11	26571957	26572763	MajorDMR-2-22690	3
chr11	26576661	26576996	MajorDMR-2-22691	2
chr11	26579401	26579435	MajorDMR-2-22692	2
chr11	26580090	26580462	MajorDMR-2-22693	2
chr11	26587369	26587768	MajorDMR-2-22694	3
chr11	26591072	26592744	MajorDMR-2-22695	9
chr11	26593297	26594334	MajorDMR-2-22696	8
chr11	26627080	26627184	MajorDMR-2-22697	2
chr11	26628860	26629192	MajorDMR-2-22698	2
chr11	26636503	26637216	MajorDMR-2-22699	7
chr11	26639794	26640085	MajorDMR-2-22700	3
chr11	26656302	26656487	MajorDMR-2-22701	3
chr11	26669734	26670063	MajorDMR-2-22702	3
chr11	26670726	26674364	MajorDMR-2-22703	32
chr11	26675154	26676444	MajorDMR-2-22704	12
chr11	26680012	26680153	MajorDMR-2-22705	4
chr11	26685569	26685588	MajorDMR-2-22706	2
chr11	26686138	26686683	MajorDMR-2-22707	8
chr11	26722167	26722523	MajorDMR-2-22708	3
chr11	26746328	26746480	MajorDMR-2-22709	4
chr11	26752334	26753353	MajorDMR-2-22710	5
chr11	26785769	26786063	MajorDMR-2-22711	5
chr11	26870555	26874055	MajorDMR-2-22712	44
chr11	26874795	26874822	MajorDMR-2-22713	3
chr11	26877464	26877670	MajorDMR-2-22714	3
chr11	26881222	26882418	MajorDMR-2-22715	10
chr11	26916671	26916782	MajorDMR-2-22716	2
chr11	26919099	26919405	MajorDMR-2-22717	3
chr11	26926815	26927387	MajorDMR-2-22718	4
chr11	26952826	26953415	MajorDMR-2-22719	3
chr11	26964079	26965396	MajorDMR-2-22720	11
chr11	26966321	26966522	MajorDMR-2-22721	2
chr11	26967032	26967157	MajorDMR-2-22722	2
chr11	26975354	26976019	MajorDMR-2-22723	7
chr11	26986024	26986090	MajorDMR-2-22724	2
chr11	27013197	27013686	MajorDMR-2-22725	2
chr11	27014531	27014605	MajorDMR-2-22726	3
chr11	27016132	27017310	MajorDMR-2-22727	27
chr11	27018176	27018431	MajorDMR-2-22728	4
chr11	27019025	27020199	MajorDMR-2-22729	6
chr11	27022116	27022366	MajorDMR-2-22730	2
chr11	27022881	27023524	MajorDMR-2-22731	5
chr11	27024203	27024702	MajorDMR-2-22732	4
chr11	27033009	27033659	MajorDMR-2-22733	5
chr11	27038010	27038017	MajorDMR-2-22734	2
chr11	27039779	27040283	MajorDMR-2-22735	2
chr11	27042066	27043653	MajorDMR-2-22736	8
chr11	27049270	27050138	MajorDMR-2-22737	3
chr11	27061898	27061984	MajorDMR-2-22738	2
chr11	27128586	27128823	MajorDMR-2-22739	2
chr11	27133465	27133532	MajorDMR-2-22740	2
chr11	27136572	27136617	MajorDMR-2-22741	2
chr11	27139434	27140764	MajorDMR-2-22742	6
chr11	27151908	27152347	MajorDMR-2-22743	5
chr11	27153148	27153473	MajorDMR-2-22744	4
chr11	27207610	27207760	MajorDMR-2-22745	2
chr11	27223072	27223547	MajorDMR-2-22746	4
chr11	27234897	27234987	MajorDMR-2-22747	2
chr11	27237360	27238293	MajorDMR-2-22748	5
chr11	27239462	27240379	MajorDMR-2-22749	5
chr11	27251219	27251464	MajorDMR-2-22750	2
chr11	27255238	27256291	MajorDMR-2-22751	12
chr11	27261998	27262077	MajorDMR-2-22752	2
chr11	27289755	27290189	MajorDMR-2-22753	4
chr11	27295549	27296366	MajorDMR-2-22754	4
chr11	27296946	27297292	MajorDMR-2-22755	2
chr11	27327415	27327536	MajorDMR-2-22756	3
chr11	27337890	27338315	MajorDMR-2-22757	6
chr11	27340766	27340792	MajorDMR-2-22758	2
chr11	27341927	27341995	MajorDMR-2-22759	2
chr11	27420140	27420378	MajorDMR-2-22760	4
chr11	27458981	27459564	MajorDMR-2-22761	6
chr11	27460104	27460414	MajorDMR-2-22762	2
chr11	27461121	27462210	MajorDMR-2-22763	16
chr11	27464992	27465823	MajorDMR-2-22764	6
chr11	27471913	27472074	MajorDMR-2-22765	3
chr11	27495062	27495167	MajorDMR-2-22766	2
chr11	27521068	27521625	MajorDMR-2-22767	8
chr11	27523774	27523980	MajorDMR-2-22768	2
chr11	27525016	27525222	MajorDMR-2-22769	2
chr11	27535087	27535108	MajorDMR-2-22770	2
chr11	27535762	27536158	MajorDMR-2-22771	2
chr11	27573383	27573528	MajorDMR-2-22772	2
chr11	27574167	27574939	MajorDMR-2-22773	6
chr11	27604207	27604881	MajorDMR-2-22774	5
chr11	27606093	27606501	MajorDMR-2-22775	5
chr11	27622214	27622308	MajorDMR-2-22776	2
chr11	27625134	27625870	MajorDMR-2-22777	4
chr11	27627376	27627436	MajorDMR-2-22778	2
chr11	27630518	27631661	MajorDMR-2-22779	6
chr11	27635262	27635419	MajorDMR-2-22780	2
chr11	27643126	27643798	MajorDMR-2-22781	7
chr11	27671590	27671622	MajorDMR-2-22782	2
chr11	27675494	27676202	MajorDMR-2-22783	9
chr11	27697296	27697384	MajorDMR-2-22784	3
chr11	27715142	27715218	MajorDMR-2-22785	2
chr11	27724684	27725403	MajorDMR-2-22786	4
chr11	27729426	27729463	MajorDMR-2-22787	2
chr11	27737980	27738553	MajorDMR-2-22788	3
chr11	27779485	27780482	MajorDMR-2-22789	6
chr11	27781610	27783316	MajorDMR-2-22790	20
chr11	27825178	27825246	MajorDMR-2-22791	2
chr11	27879402	27879571	MajorDMR-2-22792	4
chr11	27883734	27884129	MajorDMR-2-22793	2
chr11	27908608	27909177	MajorDMR-2-22794	8
chr11	27935204	27935398	MajorDMR-2-22795	3
chr11	27948278	27948983	MajorDMR-2-22796	3
chr11	27974714	27974752	MajorDMR-2-22797	2
chr11	28251895	28252208	MajorDMR-2-22798	3
chr11	28265248	28265337	MajorDMR-2-22799	2
chr11	28321260	28322585	MajorDMR-2-22800	8
chr11	28414528	28415170	MajorDMR-2-22801	7
chr11	28459882	28459939	MajorDMR-2-22802	4
chr11	28487943	28488997	MajorDMR-2-22803	14
chr11	28580268	28581188	MajorDMR-2-22804	6
chr11	28588801	28588836	MajorDMR-2-22805	2
chr11	28590647	28590993	MajorDMR-2-22806	4
chr11	28593370	28593402	MajorDMR-2-22807	3
chr11	28602835	28602982	MajorDMR-2-22808	8
chr11	28604476	28605837	MajorDMR-2-22809	12
chr11	28624891	28625589	MajorDMR-2-22810	10
chr11	28631406	28631528	MajorDMR-2-22811	3
chr11	28669342	28670472	MajorDMR-2-22812	12
chr11	28679237	28679499	MajorDMR-2-22813	2
chr11	28688363	28688392	MajorDMR-2-22814	2
chr11	28702930	28703106	MajorDMR-2-22815	3
chr11	28824634	28824679	MajorDMR-2-22816	3
chr11	28828952	28829003	MajorDMR-2-22817	3
chr11	28831267	28831489	MajorDMR-2-22818	3
chr11	28837704	28837840	MajorDMR-2-22819	2
chr11	28838463	28838871	MajorDMR-2-22820	5
chr11	28841099	28841217	MajorDMR-2-22821	2
chr11	28844297	28844460	MajorDMR-2-22822	4
chr11	28879577	28879760	MajorDMR-2-22823	2
chr11	28883884	28883902	MajorDMR-2-22824	2
chr11	28919902	28920020	MajorDMR-2-22825	2
chr11	28940857	28940873	MajorDMR-2-22826	2
chr11	29044281	29044430	MajorDMR-2-22827	2
chr11	29045913	29046732	MajorDMR-2-22828	8
chr11	29047448	29049041	MajorDMR-2-22829	10
chr11	29057078	29057105	MajorDMR-2-22830	2
chr11	29062796	29063417	MajorDMR-2-22831	3
chr11	29082079	29082543	MajorDMR-2-22832	4
chr11	29190605	29190974	MajorDMR-2-22833	3
chr11	29281585	29281963	MajorDMR-2-22834	3
chr11	29285675	29286117	MajorDMR-2-22835	4
chr11	29303807	29303850	MajorDMR-2-22836	2
chr11	29313953	29313978	MajorDMR-2-22837	2
chr11	29339351	29339458	MajorDMR-2-22838	2
chr11	29350494	29350513	MajorDMR-2-22839	2
chr11	29418548	29418808	MajorDMR-2-22840	3
chr11	29473566	29473713	MajorDMR-2-22841	2
chr11	29477076	29477174	MajorDMR-2-22842	2
chr11	29486055	29486462	MajorDMR-2-22843	3
chr11	29487463	29487524	MajorDMR-2-22844	3
chr11	29590086	29590619	MajorDMR-2-22845	4
chr11	29624018	29624807	MajorDMR-2-22846	9
chr11	29627343	29627455	MajorDMR-2-22847	2
chr11	29675170	29675452	MajorDMR-2-22848	4
chr11	29678049	29678317	MajorDMR-2-22849	4
chr11	29696520	29696642	MajorDMR-2-22850	3
chr11	29699079	29699163	MajorDMR-2-22851	2
chr11	29703961	29704451	MajorDMR-2-22852	6
chr11	29705157	29705617	MajorDMR-2-22853	2
chr11	29762738	29763184	MajorDMR-2-22854	3
chr11	29778655	29778899	MajorDMR-2-22855	2
chr11	29795297	29795605	MajorDMR-2-22856	4
chr11	29801208	29802656	MajorDMR-2-22857	11
chr11	29827213	29827227	MajorDMR-2-22858	2
chr11	29843026	29843038	MajorDMR-2-22859	2
chr11	29880600	29880959	MajorDMR-2-22860	4
chr11	29882398	29882485	MajorDMR-2-22861	2
chr11	29945444	29945456	MajorDMR-2-22862	2
chr11	29946113	29946300	MajorDMR-2-22863	3
chr11	29947453	29947467	MajorDMR-2-22864	2
chr11	29948137	29948247	MajorDMR-2-22865	3
chr11	29962126	29962298	MajorDMR-2-22866	2
chr11	29969064	29969328	MajorDMR-2-22867	3
chr11	29984806	29985367	MajorDMR-2-22868	4
chr11	29986489	29986574	MajorDMR-2-22869	2
chr11	29987095	29987637	MajorDMR-2-22870	5
chr11	30000940	30001076	MajorDMR-2-22871	2
chr11	30023625	30024445	MajorDMR-2-22872	6
chr11	30033695	30034739	MajorDMR-2-22873	15
chr11	30035778	30036190	MajorDMR-2-22874	3
chr11	30036804	30036841	MajorDMR-2-22875	2
chr11	30039220	30039414	MajorDMR-2-22876	4
chr11	30111131	30111550	MajorDMR-2-22877	3
chr11	30208903	30209039	MajorDMR-2-22878	2
chr11	30241568	30241737	MajorDMR-2-22879	2
chr11	30292986	30293172	MajorDMR-2-22880	2
chr11	30342677	30343155	MajorDMR-2-22881	4
chr11	30347237	30347379	MajorDMR-2-22882	2
chr11	30348307	30348563	MajorDMR-2-22883	4
chr11	30350824	30350884	MajorDMR-2-22884	2
chr11	30361438	30361892	MajorDMR-2-22885	3
chr11	30364712	30364999	MajorDMR-2-22886	2
chr11	30373111	30374644	MajorDMR-2-22887	13
chr11	30408876	30409166	MajorDMR-2-22888	2
chr11	30414225	30414650	MajorDMR-2-22889	3
chr11	30473504	30473900	MajorDMR-2-22890	2
chr11	30475891	30476721	MajorDMR-2-22891	5
chr11	30481518	30481812	MajorDMR-2-22892	5
chr11	30482611	30482795	MajorDMR-2-22893	4
chr11	30494669	30494794	MajorDMR-2-22894	3
chr11	30495762	30495889	MajorDMR-2-22895	2
chr11	30502935	30502982	MajorDMR-2-22896	2
chr11	30503542	30503743	MajorDMR-2-22897	5
chr11	30508838	30509483	MajorDMR-2-22898	4
chr11	30510215	30510490	MajorDMR-2-22899	2
chr11	30511220	30511812	MajorDMR-2-22900	3
chr11	30524618	30524704	MajorDMR-2-22901	2
chr11	30557585	30557596	MajorDMR-2-22902	2
chr11	30573767	30574782	MajorDMR-2-22903	10
chr11	30581611	30582559	MajorDMR-2-22904	8
chr11	30583157	30584308	MajorDMR-2-22905	6
chr11	30588555	30589023	MajorDMR-2-22906	5
chr11	30591035	30591188	MajorDMR-2-22907	3
chr11	30599666	30600631	MajorDMR-2-22908	7
chr11	30601878	30602440	MajorDMR-2-22909	6
chr11	30604867	30605012	MajorDMR-2-22910	3
chr11	30608799	30609523	MajorDMR-2-22911	3
chr11	30610091	30610555	MajorDMR-2-22912	3
chr11	30616404	30616755	MajorDMR-2-22913	5
chr11	30641602	30642353	MajorDMR-2-22914	5
chr11	30650416	30650492	MajorDMR-2-22915	2
chr11	30668328	30668367	MajorDMR-2-22916	2
chr11	30668937	30669557	MajorDMR-2-22917	3
chr11	30672251	30672695	MajorDMR-2-22918	5
chr11	30673984	30675119	MajorDMR-2-22919	6
chr11	30687949	30688977	MajorDMR-2-22920	8
chr11	30690089	30690190	MajorDMR-2-22921	2
chr11	30703705	30703821	MajorDMR-2-22922	2
chr11	30704850	30706433	MajorDMR-2-22923	9
chr11	30707634	30707895	MajorDMR-2-22924	2
chr11	30756526	30756645	MajorDMR-2-22925	2
chr11	30769885	30773128	MajorDMR-2-22926	24
chr11	30795387	30796046	MajorDMR-2-22927	7
chr11	30796603	30797224	MajorDMR-2-22928	4
chr11	30798322	30798426	MajorDMR-2-22929	2
chr11	30814419	30814982	MajorDMR-2-22930	3
chr11	30855480	30855513	MajorDMR-2-22931	2
chr11	30874193	30874745	MajorDMR-2-22932	3
chr11	30877263	30877339	MajorDMR-2-22933	3
chr11	30909794	30909921	MajorDMR-2-22934	2
chr11	30910529	30911556	MajorDMR-2-22935	11
chr11	30932219	30932493	MajorDMR-2-22936	3
chr11	30966537	30966705	MajorDMR-2-22937	3
chr11	30967503	30967851	MajorDMR-2-22938	2
chr11	31185291	31185343	MajorDMR-2-22939	2
chr11	31263800	31264187	MajorDMR-2-22940	3
chr11	31366068	31366265	MajorDMR-2-22941	2
chr11	31434329	31434533	MajorDMR-2-22942	2
chr11	31512595	31513035	MajorDMR-2-22943	2
chr11	31567554	31567883	MajorDMR-2-22944	4
chr11	31572214	31572270	MajorDMR-2-22945	2
chr11	31696176	31696272	MajorDMR-2-22946	2
chr11	31711596	31712165	MajorDMR-2-22947	3
chr11	31718231	31720147	MajorDMR-2-22948	11
chr11	31720929	31721187	MajorDMR-2-22949	3
chr11	31741876	31742816	MajorDMR-2-22950	5
chr11	31808373	31809166	MajorDMR-2-22951	16
chr11	31990139	31991055	MajorDMR-2-22952	11
chr11	32028263	32028304	MajorDMR-2-22953	2
chr11	32045564	32045899	MajorDMR-2-22954	3
chr11	32109959	32110188	MajorDMR-2-22955	2
chr11	32134899	32134933	MajorDMR-2-22956	2
chr11	32180938	32181199	MajorDMR-2-22957	2
chr11	32288879	32290123	MajorDMR-2-22958	6
chr11	32328126	32328230	MajorDMR-2-22959	2
chr11	32334656	32334691	MajorDMR-2-22960	2
chr11	32346641	32346946	MajorDMR-2-22961	4
chr11	32384627	32384734	MajorDMR-2-22962	4
chr11	32533857	32534025	MajorDMR-2-22963	2
chr11	32534664	32534742	MajorDMR-2-22964	2
chr11	32568589	32568604	MajorDMR-2-22965	2
chr11	32728958	32729310	MajorDMR-2-22966	2
chr11	32754998	32755872	MajorDMR-2-22967	7
chr11	33082720	33083147	MajorDMR-2-22968	3
chr11	33098911	33098972	MajorDMR-2-22969	2
chr11	33131548	33132032	MajorDMR-2-22970	3
chr11	33163695	33164020	MajorDMR-2-22971	4
chr11	33171558	33171693	MajorDMR-2-22972	5
chr11	33172784	33173148	MajorDMR-2-22973	2
chr11	33174088	33174229	MajorDMR-2-22974	2
chr11	33202206	33202419	MajorDMR-2-22975	3
chr11	33303729	33304026	MajorDMR-2-22976	4
chr11	33315718	33315905	MajorDMR-2-22977	2
chr11	33319741	33319754	MajorDMR-2-22978	2
chr11	33379937	33380572	MajorDMR-2-22979	7
chr11	33394487	33394591	MajorDMR-2-22980	3
chr11	33399977	33401000	MajorDMR-2-22981	8
chr11	33406889	33407309	MajorDMR-2-22982	4
chr11	33409663	33410094	MajorDMR-2-22983	5
chr11	33411312	33412835	MajorDMR-2-22984	9
chr11	33416151	33416538	MajorDMR-2-22985	5
chr11	33420654	33421473	MajorDMR-2-22986	11
chr11	33452660	33452721	MajorDMR-2-22987	2
chr11	33466356	33466709	MajorDMR-2-22988	4
chr11	33467211	33468577	MajorDMR-2-22989	13
chr11	33470210	33470516	MajorDMR-2-22990	3
chr11	33474013	33474023	MajorDMR-2-22991	2
chr11	33484727	33484782	MajorDMR-2-22992	3
chr11	33495477	33496027	MajorDMR-2-22993	3
chr11	33498775	33499043	MajorDMR-2-22994	3
chr11	33500334	33500889	MajorDMR-2-22995	5
chr11	33501465	33501808	MajorDMR-2-22996	4
chr11	33502485	33502795	MajorDMR-2-22997	3
chr11	33504050	33504169	MajorDMR-2-22998	4
chr11	33516004	33516284	MajorDMR-2-22999	2
chr11	33535870	33536397	MajorDMR-2-23000	4
chr11	33552460	33552848	MajorDMR-2-23001	5
chr11	33553591	33553610	MajorDMR-2-23002	2
chr11	33568293	33569426	MajorDMR-2-23003	13
chr11	33579831	33579999	MajorDMR-2-23004	7
chr11	33581921	33582551	MajorDMR-2-23005	5
chr11	33583168	33584294	MajorDMR-2-23006	11
chr11	33584825	33584938	MajorDMR-2-23007	2
chr11	33585470	33585482	MajorDMR-2-23008	2
chr11	33595774	33596083	MajorDMR-2-23009	3
chr11	33596925	33597017	MajorDMR-2-23010	2
chr11	33604348	33604417	MajorDMR-2-23011	2
chr11	33609988	33610074	MajorDMR-2-23012	4
chr11	33617786	33618011	MajorDMR-2-23013	3
chr11	33619167	33619651	MajorDMR-2-23014	3
chr11	33620705	33622062	MajorDMR-2-23015	9
chr11	33627805	33628069	MajorDMR-2-23016	2
chr11	33630470	33630994	MajorDMR-2-23017	8
chr11	33635137	33635693	MajorDMR-2-23018	4
chr11	33638396	33638810	MajorDMR-2-23019	7
chr11	33639403	33640200	MajorDMR-2-23020	13
chr11	33641482	33641672	MajorDMR-2-23021	2
chr11	33642863	33642929	MajorDMR-2-23022	2
chr11	33646102	33646263	MajorDMR-2-23023	2
chr11	33650426	33650692	MajorDMR-2-23024	3
chr11	33651999	33652352	MajorDMR-2-23025	4
chr11	33652900	33653665	MajorDMR-2-23026	5
chr11	33654890	33657561	MajorDMR-2-23027	26
chr11	33658343	33658465	MajorDMR-2-23028	2
chr11	33662019	33663349	MajorDMR-2-23029	11
chr11	33666379	33668000	MajorDMR-2-23030	24
chr11	33671369	33672940	MajorDMR-2-23031	15
chr11	33675996	33676396	MajorDMR-2-23032	3
chr11	33678156	33681115	MajorDMR-2-23033	28
chr11	33685782	33685889	MajorDMR-2-23034	2
chr11	33688042	33688309	MajorDMR-2-23035	3
chr11	33702085	33702688	MajorDMR-2-23036	3
chr11	33703867	33704243	MajorDMR-2-23037	3
chr11	33717188	33717802	MajorDMR-2-23038	3
chr11	33723083	33723463	MajorDMR-2-23039	2
chr11	33731070	33731254	MajorDMR-2-23040	3
chr11	33764754	33765261	MajorDMR-2-23041	3
chr11	33775207	33775425	MajorDMR-2-23042	2
chr11	33776129	33776222	MajorDMR-2-23043	2
chr11	33915358	33915374	MajorDMR-2-23044	2
chr11	33921171	33921397	MajorDMR-2-23045	2
chr11	34072287	34072403	MajorDMR-2-23046	2
chr11	34103078	34103166	MajorDMR-2-23047	4
chr11	34142316	34142753	MajorDMR-2-23048	5
chr11	34172216	34172372	MajorDMR-2-23049	5
chr11	34201799	34201920	MajorDMR-2-23050	2
chr11	34214013	34214697	MajorDMR-2-23051	12
chr11	34257502	34257663	MajorDMR-2-23052	6
chr11	34277906	34278149	MajorDMR-2-23053	5
chr11	34352888	34353347	MajorDMR-2-23054	3
chr11	34382322	34382484	MajorDMR-2-23055	2
chr11	34401080	34401092	MajorDMR-2-23056	2
chr11	34438014	34438088	MajorDMR-2-23057	2
chr11	34448262	34449106	MajorDMR-2-23058	5
chr11	34474004	34474129	MajorDMR-2-23059	3
chr11	34482057	34482157	MajorDMR-2-23060	2
chr11	34486093	34486884	MajorDMR-2-23061	8
chr11	34502062	34502151	MajorDMR-2-23062	3
chr11	34523065	34523173	MajorDMR-2-23063	3
chr11	34579494	34580199	MajorDMR-2-23064	4
chr11	34584479	34584910	MajorDMR-2-23065	3
chr11	34608203	34608451	MajorDMR-2-23066	4
chr11	34657200	34657628	MajorDMR-2-23067	7
chr11	34663881	34665148	MajorDMR-2-23068	11
chr11	34666447	34666750	MajorDMR-2-23069	3
chr11	34672193	34672275	MajorDMR-2-23070	2
chr11	34676885	34677016	MajorDMR-2-23071	2
chr11	34777237	34777541	MajorDMR-2-23072	7
chr11	34833466	34833893	MajorDMR-2-23073	4
chr11	34888419	34888584	MajorDMR-2-23074	4
chr11	34892169	34892846	MajorDMR-2-23075	4
chr11	34960098	34960288	MajorDMR-2-23076	2
chr11	34964588	34965047	MajorDMR-2-23077	3
chr11	34984815	34985373	MajorDMR-2-23078	7
chr11	35005987	35006065	MajorDMR-2-23079	2
chr11	35009166	35009671	MajorDMR-2-23080	6
chr11	35061763	35062666	MajorDMR-2-23081	15
chr11	35066784	35066805	MajorDMR-2-23082	2
chr11	35103921	35105651	MajorDMR-2-23083	18
chr11	35123757	35124138	MajorDMR-2-23084	3
chr11	35138592	35139031	MajorDMR-2-23085	2
chr11	35167623	35167960	MajorDMR-2-23086	4
chr11	35186050	35186441	MajorDMR-2-23087	2
chr11	35226082	35226242	MajorDMR-2-23088	4
chr11	35244582	35244725	MajorDMR-2-23089	2
chr11	35268270	35268374	MajorDMR-2-23090	2
chr11	35281343	35281469	MajorDMR-2-23091	2
chr11	35283944	35284066	MajorDMR-2-23092	2
chr11	35309701	35310111	MajorDMR-2-23093	2
chr11	35310780	35310918	MajorDMR-2-23094	4
chr11	35313609	35314263	MajorDMR-2-23095	6
chr11	35325087	35326065	MajorDMR-2-23096	8
chr11	35326658	35326843	MajorDMR-2-23097	4
chr11	35328220	35328377	MajorDMR-2-23098	3
chr11	35328960	35329149	MajorDMR-2-23099	3
chr11	35329742	35330092	MajorDMR-2-23100	8
chr11	35331146	35331869	MajorDMR-2-23101	4
chr11	35350170	35350222	MajorDMR-2-23102	2
chr11	35372807	35373967	MajorDMR-2-23103	9
chr11	35376810	35377062	MajorDMR-2-23104	2
chr11	35379639	35379686	MajorDMR-2-23105	2
chr11	35381602	35381901	MajorDMR-2-23106	6
chr11	35384629	35384908	MajorDMR-2-23107	2
chr11	35385434	35385528	MajorDMR-2-23108	2
chr11	35387758	35387947	MajorDMR-2-23109	5
chr11	35389198	35389314	MajorDMR-2-23110	3
chr11	35394503	35394642	MajorDMR-2-23111	2
chr11	35397031	35397109	MajorDMR-2-23112	2
chr11	35397795	35398274	MajorDMR-2-23113	5
chr11	35398819	35399317	MajorDMR-2-23114	7
chr11	35399930	35401199	MajorDMR-2-23115	10
chr11	35401972	35402086	MajorDMR-2-23116	4
chr11	35405646	35405791	MajorDMR-2-23117	3
chr11	35411736	35412043	MajorDMR-2-23118	4
chr11	35425522	35425552	MajorDMR-2-23119	3
chr11	35427483	35427514	MajorDMR-2-23120	2
chr11	35434230	35434244	MajorDMR-2-23121	2
chr11	35435264	35436084	MajorDMR-2-23122	8
chr11	35437346	35437533	MajorDMR-2-23123	2
chr11	35438397	35438773	MajorDMR-2-23124	4
chr11	35488868	35489701	MajorDMR-2-23125	9
chr11	35492178	35492518	MajorDMR-2-23126	12
chr11	35493286	35493996	MajorDMR-2-23127	5
chr11	35500831	35500845	MajorDMR-2-23128	2
chr11	35516572	35517555	MajorDMR-2-23129	9
chr11	35519803	35519909	MajorDMR-2-23130	2
chr11	35532024	35538126	MajorDMR-2-23131	34
chr11	35541383	35541787	MajorDMR-2-23132	3
chr11	35546253	35547075	MajorDMR-2-23133	8
chr11	35551851	35552170	MajorDMR-2-23134	3
chr11	35576614	35576874	MajorDMR-2-23135	2
chr11	35592059	35592207	MajorDMR-2-23136	2
chr11	35609942	35610449	MajorDMR-2-23137	6
chr11	35622207	35622351	MajorDMR-2-23138	2
chr11	35627371	35627540	MajorDMR-2-23139	2
chr11	35642203	35643181	MajorDMR-2-23140	5
chr11	35643888	35643956	MajorDMR-2-23141	2
chr11	35693292	35693945	MajorDMR-2-23142	5
chr11	35697131	35697400	MajorDMR-2-23143	9
chr11	35699854	35700045	MajorDMR-2-23144	3
chr11	35709388	35709508	MajorDMR-2-23145	2
chr11	35723377	35724051	MajorDMR-2-23146	14
chr11	35736341	35736808	MajorDMR-2-23147	5
chr11	35761443	35761878	MajorDMR-2-23148	6
chr11	35793001	35793025	MajorDMR-2-23149	2
chr11	35802898	35802985	MajorDMR-2-23150	2
chr11	35808320	35808956	MajorDMR-2-23151	10
chr11	35813030	35813248	MajorDMR-2-23152	5
chr11	35820684	35821038	MajorDMR-2-23153	2
chr11	35823875	35823965	MajorDMR-2-23154	2
chr11	35826781	35826895	MajorDMR-2-23155	3
chr11	35834681	35834958	MajorDMR-2-23156	2
chr11	35837269	35838204	MajorDMR-2-23157	5
chr11	35870294	35870553	MajorDMR-2-23158	4
chr11	35873249	35874000	MajorDMR-2-23159	7
chr11	35874905	35875999	MajorDMR-2-23160	13
chr11	35889237	35890263	MajorDMR-2-23161	10
chr11	35893964	35894277	MajorDMR-2-23162	4
chr11	35895993	35896786	MajorDMR-2-23163	10
chr11	35897322	35897699	MajorDMR-2-23164	2
chr11	35910784	35911638	MajorDMR-2-23165	8
chr11	35918433	35919106	MajorDMR-2-23166	4
chr11	35930809	35931225	MajorDMR-2-23167	3
chr11	35936595	35936801	MajorDMR-2-23168	2
chr11	35939052	35939332	MajorDMR-2-23169	5
chr11	35940825	35941695	MajorDMR-2-23170	5
chr11	35945446	35945915	MajorDMR-2-23171	3
chr11	35946537	35947246	MajorDMR-2-23172	5
chr11	35947794	35948631	MajorDMR-2-23173	15
chr11	35949340	35950005	MajorDMR-2-23174	7
chr11	35961739	35962020	MajorDMR-2-23175	4
chr11	35966401	35966848	MajorDMR-2-23176	10
chr11	35968063	35968167	MajorDMR-2-23177	3
chr11	35983121	35984390	MajorDMR-2-23178	11
chr11	35989896	35990770	MajorDMR-2-23179	14
chr11	35993537	35993978	MajorDMR-2-23180	6
chr11	36003658	36003991	MajorDMR-2-23181	8
chr11	36008602	36008615	MajorDMR-2-23182	2
chr11	36010353	36010819	MajorDMR-2-23183	7
chr11	36030397	36030506	MajorDMR-2-23184	2
chr11	36031041	36031466	MajorDMR-2-23185	5
chr11	36037299	36037468	MajorDMR-2-23186	3
chr11	36042700	36042741	MajorDMR-2-23187	2
chr11	36045223	36045729	MajorDMR-2-23188	6
chr11	36046363	36047064	MajorDMR-2-23189	9
chr11	36049424	36049601	MajorDMR-2-23190	3
chr11	36051430	36052182	MajorDMR-2-23191	7
chr11	36053248	36053725	MajorDMR-2-23192	5
chr11	36056097	36056535	MajorDMR-2-23193	7
chr11	36077129	36077188	MajorDMR-2-23194	2
chr11	36101839	36102075	MajorDMR-2-23195	3
chr11	36102893	36103373	MajorDMR-2-23196	11
chr11	36121267	36121582	MajorDMR-2-23197	4
chr11	36130689	36130869	MajorDMR-2-23198	6
chr11	36141571	36141866	MajorDMR-2-23199	3
chr11	36150669	36150892	MajorDMR-2-23200	4
chr11	36152080	36152440	MajorDMR-2-23201	7
chr11	36155207	36155752	MajorDMR-2-23202	9
chr11	36157939	36158170	MajorDMR-2-23203	2
chr11	36163626	36164252	MajorDMR-2-23204	7
chr11	36169580	36172020	MajorDMR-2-23205	23
chr11	36173164	36174079	MajorDMR-2-23206	8
chr11	36185465	36186141	MajorDMR-2-23207	7
chr11	36191275	36192376	MajorDMR-2-23208	8
chr11	36202151	36202446	MajorDMR-2-23209	7
chr11	36207898	36208372	MajorDMR-2-23210	5
chr11	36235322	36236959	MajorDMR-2-23211	14
chr11	36244047	36244310	MajorDMR-2-23212	4
chr11	36261175	36262541	MajorDMR-2-23213	10
chr11	36264609	36266166	MajorDMR-2-23214	13
chr11	36285958	36286271	MajorDMR-2-23215	4
chr11	36288929	36289128	MajorDMR-2-23216	2
chr11	36289992	36290546	MajorDMR-2-23217	9
chr11	36412554	36412911	MajorDMR-2-23218	2
chr11	36430022	36430817	MajorDMR-2-23219	8
chr11	36432885	36433665	MajorDMR-2-23220	11
chr11	36477423	36477458	MajorDMR-2-23221	3
chr11	36509418	36509786	MajorDMR-2-23222	3
chr11	36521096	36521822	MajorDMR-2-23223	5
chr11	36522764	36522818	MajorDMR-2-23224	3
chr11	36524882	36524914	MajorDMR-2-23225	3
chr11	36529651	36530148	MajorDMR-2-23226	5
chr11	36532557	36532630	MajorDMR-2-23227	2
chr11	36541356	36541944	MajorDMR-2-23228	6
chr11	36581483	36581579	MajorDMR-2-23229	2
chr11	36588428	36588433	MajorDMR-2-23230	2
chr11	36598185	36598575	MajorDMR-2-23231	2
chr11	36599085	36599111	MajorDMR-2-23232	2
chr11	36640351	36640497	MajorDMR-2-23233	2
chr11	36666868	36667346	MajorDMR-2-23234	4
chr11	36678437	36678734	MajorDMR-2-23235	2
chr11	36679312	36679695	MajorDMR-2-23236	5
chr11	36687014	36687097	MajorDMR-2-23237	2
chr11	36718238	36718518	MajorDMR-2-23238	7
chr11	36719080	36720487	MajorDMR-2-23239	17
chr11	36721058	36721163	MajorDMR-2-23240	4
chr11	36735463	36735903	MajorDMR-2-23241	4
chr11	36753918	36754179	MajorDMR-2-23242	2
chr11	36780037	36780085	MajorDMR-2-23243	2
chr11	36810110	36810716	MajorDMR-2-23244	6
chr11	36814361	36815229	MajorDMR-2-23245	8
chr11	36845167	36845249	MajorDMR-2-23246	2
chr11	36846314	36847137	MajorDMR-2-23247	11
chr11	36850445	36850711	MajorDMR-2-23248	3
chr11	36852816	36853795	MajorDMR-2-23249	5
chr11	36874231	36874330	MajorDMR-2-23250	2
chr11	36875286	36875422	MajorDMR-2-23251	2
chr11	36876394	36876817	MajorDMR-2-23252	5
chr11	36891985	36892071	MajorDMR-2-23253	2
chr11	36899390	36899468	MajorDMR-2-23254	4
chr11	36909475	36910227	MajorDMR-2-23255	6
chr11	36918743	36919063	MajorDMR-2-23256	3
chr11	36987384	36988323	MajorDMR-2-23257	7
chr11	36990149	36990242	MajorDMR-2-23258	2
chr11	36996838	36996908	MajorDMR-2-23259	3
chr11	37009741	37010121	MajorDMR-2-23260	2
chr11	37027629	37027702	MajorDMR-2-23261	2
chr11	37072787	37072810	MajorDMR-2-23262	2
chr11	37100228	37100505	MajorDMR-2-23263	3
chr11	37119856	37120057	MajorDMR-2-23264	2
chr11	37123764	37123785	MajorDMR-2-23265	2
chr11	37126610	37127186	MajorDMR-2-23266	4
chr11	37128794	37129789	MajorDMR-2-23267	7
chr11	37209336	37209434	MajorDMR-2-23268	3
chr11	37224591	37224609	MajorDMR-2-23269	2
chr11	37270039	37270810	MajorDMR-2-23270	4
chr11	37286233	37286587	MajorDMR-2-23271	5
chr11	37301866	37301920	MajorDMR-2-23272	2
chr11	37403722	37403944	MajorDMR-2-23273	2
chr11	37425234	37425562	MajorDMR-2-23274	5
chr11	37466782	37467218	MajorDMR-2-23275	5
chr11	37470558	37470717	MajorDMR-2-23276	2
chr11	37553016	37553045	MajorDMR-2-23277	2
chr11	37684650	37686118	MajorDMR-2-23278	10
chr11	37694832	37695135	MajorDMR-2-23279	3
chr11	37702641	37702677	MajorDMR-2-23280	2
chr11	37725254	37725456	MajorDMR-2-23281	2
chr11	37776937	37777472	MajorDMR-2-23282	3
chr11	37832894	37833277	MajorDMR-2-23283	5
chr11	37927345	37927816	MajorDMR-2-23284	7
chr11	37928843	37930283	MajorDMR-2-23285	34
chr11	37946437	37946484	MajorDMR-2-23286	2
chr11	38107847	38108356	MajorDMR-2-23287	7
chr11	38113331	38113441	MajorDMR-2-23288	2
chr11	38115634	38115993	MajorDMR-2-23289	2
chr11	38141725	38141749	MajorDMR-2-23290	2
chr11	38195295	38195374	MajorDMR-2-23291	3
chr11	38327290	38327454	MajorDMR-2-23292	3
chr11	38331165	38331184	MajorDMR-2-23293	2
chr11	38395005	38395209	MajorDMR-2-23294	2
chr11	38403995	38404298	MajorDMR-2-23295	4
chr11	38438597	38438888	MajorDMR-2-23296	3
chr11	38451519	38451538	MajorDMR-2-23297	2
chr11	38452119	38452446	MajorDMR-2-23298	4
chr11	38455864	38456269	MajorDMR-2-23299	3
chr11	38471961	38472306	MajorDMR-2-23300	5
chr11	38480623	38480854	MajorDMR-2-23301	2
chr11	38482362	38482906	MajorDMR-2-23302	5
chr11	38520547	38521017	MajorDMR-2-23303	3
chr11	38538152	38538176	MajorDMR-2-23304	2
chr11	38562381	38562480	MajorDMR-2-23305	2
chr11	38655190	38655225	MajorDMR-2-23306	3
chr11	38668796	38669185	MajorDMR-2-23307	2
chr11	38680780	38680895	MajorDMR-2-23308	2
chr11	38681559	38681622	MajorDMR-2-23309	2
chr11	38682656	38682745	MajorDMR-2-23310	3
chr11	38721731	38722135	MajorDMR-2-23311	3
chr11	38759818	38759829	MajorDMR-2-23312	2
chr11	38814254	38814352	MajorDMR-2-23313	2
chr11	38922076	38922117	MajorDMR-2-23314	4
chr11	38972168	38972355	MajorDMR-2-23315	4
chr11	38990982	38991044	MajorDMR-2-23316	2
chr11	39065459	39065568	MajorDMR-2-23317	2
chr11	39077244	39077663	MajorDMR-2-23318	5
chr11	39165706	39165887	MajorDMR-2-23319	5
chr11	39168992	39169988	MajorDMR-2-23320	9
chr11	39289797	39289843	MajorDMR-2-23321	2
chr11	39294037	39294488	MajorDMR-2-23322	3
chr11	39296368	39296768	MajorDMR-2-23323	2
chr11	39309624	39309753	MajorDMR-2-23324	3
chr11	39327665	39327833	MajorDMR-2-23325	3
chr11	39348983	39349010	MajorDMR-2-23326	2
chr11	39358643	39358793	MajorDMR-2-23327	3
chr11	39367229	39367248	MajorDMR-2-23328	2
chr11	39433541	39434268	MajorDMR-2-23329	4
chr11	39436234	39436243	MajorDMR-2-23330	2
chr11	39447336	39447358	MajorDMR-2-23331	2
chr11	39454235	39455124	MajorDMR-2-23332	4
chr11	39455781	39456145	MajorDMR-2-23333	3
chr11	39482590	39482598	MajorDMR-2-23334	2
chr11	39522767	39523345	MajorDMR-2-23335	3
chr11	39533570	39533849	MajorDMR-2-23336	2
chr11	39575288	39576078	MajorDMR-2-23337	8
chr11	39576753	39577322	MajorDMR-2-23338	8
chr11	39593421	39593623	MajorDMR-2-23339	5
chr11	39606225	39606305	MajorDMR-2-23340	3
chr11	39624047	39624166	MajorDMR-2-23341	3
chr11	39633382	39634352	MajorDMR-2-23342	8
chr11	39670722	39670971	MajorDMR-2-23343	3
chr11	39696081	39697125	MajorDMR-2-23344	5
chr11	39698699	39698943	MajorDMR-2-23345	3
chr11	39700310	39700463	MajorDMR-2-23346	2
chr11	39789051	39789360	MajorDMR-2-23347	5
chr11	39827470	39827584	MajorDMR-2-23348	3
chr11	39891321	39891866	MajorDMR-2-23349	5
chr11	39905347	39905424	MajorDMR-2-23350	2
chr11	39922192	39923200	MajorDMR-2-23351	5
chr11	39925116	39926120	MajorDMR-2-23352	9
chr11	39926867	39926872	MajorDMR-2-23353	2
chr11	39935555	39936248	MajorDMR-2-23354	6
chr11	39937713	39938079	MajorDMR-2-23355	2
chr11	39938617	39939374	MajorDMR-2-23356	8
chr11	39952195	39952644	MajorDMR-2-23357	4
chr11	39959822	39960824	MajorDMR-2-23358	4
chr11	39975638	39976245	MajorDMR-2-23359	5
chr11	39979683	39979934	MajorDMR-2-23360	2
chr11	39981276	39982491	MajorDMR-2-23361	14
chr11	39989635	39990244	MajorDMR-2-23362	9
chr11	40006808	40006819	MajorDMR-2-23363	2
chr11	40016605	40016665	MajorDMR-2-23364	3
chr11	40018720	40018819	MajorDMR-2-23365	4
chr11	40031609	40031831	MajorDMR-2-23366	3
chr11	40047721	40047748	MajorDMR-2-23367	3
chr11	40048875	40049950	MajorDMR-2-23368	9
chr11	40066645	40066736	MajorDMR-2-23369	2
chr11	40074490	40074618	MajorDMR-2-23370	2
chr11	40075382	40076126	MajorDMR-2-23371	4
chr11	40081912	40081991	MajorDMR-2-23372	2
chr11	40082685	40083651	MajorDMR-2-23373	6
chr11	40084216	40084586	MajorDMR-2-23374	3
chr11	40088821	40089279	MajorDMR-2-23375	3
chr11	40094519	40094817	MajorDMR-2-23376	5
chr11	40109178	40109363	MajorDMR-2-23377	2
chr11	40109933	40110032	MajorDMR-2-23378	2
chr11	40112329	40113062	MajorDMR-2-23379	5
chr11	40127019	40127602	MajorDMR-2-23380	4
chr11	40139958	40140992	MajorDMR-2-23381	9
chr11	40151371	40151738	MajorDMR-2-23382	2
chr11	40152346	40152576	MajorDMR-2-23383	2
chr11	40157274	40157978	MajorDMR-2-23384	6
chr11	40162067	40162277	MajorDMR-2-23385	3
chr11	40164308	40164601	MajorDMR-2-23386	2
chr11	40172173	40172282	MajorDMR-2-23387	2
chr11	40172855	40174351	MajorDMR-2-23388	16
chr11	40178495	40179048	MajorDMR-2-23389	4
chr11	40181551	40181998	MajorDMR-2-23390	4
chr11	40188650	40188798	MajorDMR-2-23391	2
chr11	40189950	40189974	MajorDMR-2-23392	2
chr11	40190599	40190633	MajorDMR-2-23393	2
chr11	40191357	40191516	MajorDMR-2-23394	2
chr11	40193251	40193663	MajorDMR-2-23395	6
chr11	40201803	40202623	MajorDMR-2-23396	5
chr11	40207380	40208192	MajorDMR-2-23397	5
chr11	40209027	40209173	MajorDMR-2-23398	3
chr11	40211013	40211341	MajorDMR-2-23399	5
chr11	40215716	40216636	MajorDMR-2-23400	5
chr11	40219829	40220209	MajorDMR-2-23401	2
chr11	40223094	40223427	MajorDMR-2-23402	3
chr11	40238128	40238233	MajorDMR-2-23403	2
chr11	40254416	40254694	MajorDMR-2-23404	2
chr11	40255512	40255632	MajorDMR-2-23405	2
chr11	40261279	40261611	MajorDMR-2-23406	3
chr11	40263702	40263816	MajorDMR-2-23407	2
chr11	40269572	40269581	MajorDMR-2-23408	2
chr11	40272571	40273084	MajorDMR-2-23409	3
chr11	40273942	40274553	MajorDMR-2-23410	4
chr11	40279373	40280147	MajorDMR-2-23411	4
chr11	40282716	40283410	MajorDMR-2-23412	4
chr11	40285944	40286864	MajorDMR-2-23413	4
chr11	40287519	40288714	MajorDMR-2-23414	5
chr11	40289600	40289613	MajorDMR-2-23415	2
chr11	40293251	40293636	MajorDMR-2-23416	3
chr11	40295121	40296192	MajorDMR-2-23417	5
chr11	40297924	40298667	MajorDMR-2-23418	5
chr11	40304434	40304671	MajorDMR-2-23419	2
chr11	40305289	40306524	MajorDMR-2-23420	10
chr11	40307220	40307914	MajorDMR-2-23421	4
chr11	40360171	40360895	MajorDMR-2-23422	7
chr11	40368998	40369111	MajorDMR-2-23423	2
chr11	40397952	40398356	MajorDMR-2-23424	4
chr11	40418811	40418977	MajorDMR-2-23425	2
chr11	40423862	40424155	MajorDMR-2-23426	2
```
