## Supplementary material for "Single nucleus multi-omics links human cortical cell regulatory genome diversity to disease risk variants": Table S9: Exc_L4_PLCH1.hypo_dmr.dms2.bed (part 2 of 7)

```
chr11	40425856	40426042	MajorDMR-2-23427	3
chr11	40429874	40429905	MajorDMR-2-23428	2
chr11	40432112	40432342	MajorDMR-2-23429	3
chr11	40436676	40436683	MajorDMR-2-23430	2
chr11	40456818	40456864	MajorDMR-2-23431	2
chr11	40476542	40477090	MajorDMR-2-23432	4
chr11	40549695	40550112	MajorDMR-2-23433	3
chr11	40558895	40558907	MajorDMR-2-23434	2
chr11	40616830	40617883	MajorDMR-2-23435	8
chr11	40619275	40619372	MajorDMR-2-23436	4
chr11	40619979	40620520	MajorDMR-2-23437	3
chr11	40625033	40625425	MajorDMR-2-23438	3
chr11	40628687	40629345	MajorDMR-2-23439	5
chr11	40641334	40641386	MajorDMR-2-23440	2
chr11	40654059	40654306	MajorDMR-2-23441	3
chr11	40668101	40668226	MajorDMR-2-23442	5
chr11	40705426	40705617	MajorDMR-2-23443	2
chr11	40756159	40756211	MajorDMR-2-23444	2
chr11	40774254	40774345	MajorDMR-2-23445	2
chr11	40783056	40783739	MajorDMR-2-23446	4
chr11	40848525	40848868	MajorDMR-2-23447	6
chr11	40849661	40850607	MajorDMR-2-23448	4
chr11	40851185	40851196	MajorDMR-2-23449	2
chr11	40869191	40869217	MajorDMR-2-23450	2
chr11	40870596	40870758	MajorDMR-2-23451	2
chr11	40875580	40875640	MajorDMR-2-23452	2
chr11	40886749	40886806	MajorDMR-2-23453	2
chr11	40896142	40896357	MajorDMR-2-23454	3
chr11	40897464	40899762	MajorDMR-2-23455	20
chr11	40901600	40902063	MajorDMR-2-23456	3
chr11	40903851	40903970	MajorDMR-2-23457	3
chr11	40922587	40922674	MajorDMR-2-23458	2
chr11	41031918	41031922	MajorDMR-2-23459	2
chr11	41050699	41050712	MajorDMR-2-23460	2
chr11	41052226	41053035	MajorDMR-2-23461	6
chr11	41059536	41060563	MajorDMR-2-23462	6
chr11	41061635	41062869	MajorDMR-2-23463	6
chr11	41064095	41064650	MajorDMR-2-23464	5
chr11	41065793	41067150	MajorDMR-2-23465	11
chr11	41073631	41074069	MajorDMR-2-23466	3
chr11	41075387	41075859	MajorDMR-2-23467	3
chr11	41082007	41082080	MajorDMR-2-23468	2
chr11	41166978	41167559	MajorDMR-2-23469	5
chr11	41173601	41173726	MajorDMR-2-23470	3
chr11	41177503	41177812	MajorDMR-2-23471	4
chr11	41197433	41197548	MajorDMR-2-23472	2
chr11	41199354	41199687	MajorDMR-2-23473	4
chr11	41202145	41202157	MajorDMR-2-23474	2
chr11	41210876	41211299	MajorDMR-2-23475	3
chr11	41224523	41225451	MajorDMR-2-23476	7
chr11	41243714	41244134	MajorDMR-2-23477	3
chr11	41266798	41266912	MajorDMR-2-23478	4
chr11	41269291	41269434	MajorDMR-2-23479	3
chr11	41279572	41279895	MajorDMR-2-23480	4
chr11	41289065	41289140	MajorDMR-2-23481	3
chr11	41293767	41294236	MajorDMR-2-23482	6
chr11	41303668	41303761	MajorDMR-2-23483	2
chr11	41315874	41316259	MajorDMR-2-23484	2
chr11	41318194	41318312	MajorDMR-2-23485	2
chr11	41327980	41328070	MajorDMR-2-23486	2
chr11	41330985	41331441	MajorDMR-2-23487	2
chr11	41342064	41342149	MajorDMR-2-23488	2
chr11	41381363	41381517	MajorDMR-2-23489	3
chr11	41420860	41421048	MajorDMR-2-23490	3
chr11	41432887	41433609	MajorDMR-2-23491	7
chr11	41437692	41437801	MajorDMR-2-23492	3
chr11	41444883	41445425	MajorDMR-2-23493	3
chr11	41465471	41466024	MajorDMR-2-23494	4
chr11	41467827	41467865	MajorDMR-2-23495	2
chr11	41471250	41472832	MajorDMR-2-23496	8
chr11	41475684	41476177	MajorDMR-2-23497	6
chr11	41477011	41477095	MajorDMR-2-23498	2
chr11	41478114	41479228	MajorDMR-2-23499	4
chr11	41504098	41504131	MajorDMR-2-23500	2
chr11	41504911	41505915	MajorDMR-2-23501	7
chr11	41507834	41508716	MajorDMR-2-23502	5
chr11	41520845	41521177	MajorDMR-2-23503	2
chr11	41554054	41555396	MajorDMR-2-23504	7
chr11	41555971	41556273	MajorDMR-2-23505	4
chr11	41681842	41682017	MajorDMR-2-23506	2
chr11	41711262	41711429	MajorDMR-2-23507	4
chr11	41716035	41716053	MajorDMR-2-23508	2
chr11	41741920	41742036	MajorDMR-2-23509	2
chr11	41761422	41761682	MajorDMR-2-23510	2
chr11	41767493	41768062	MajorDMR-2-23511	3
chr11	41788317	41788643	MajorDMR-2-23512	4
chr11	41830603	41830796	MajorDMR-2-23513	2
chr11	41857072	41858254	MajorDMR-2-23514	5
chr11	41863271	41863721	MajorDMR-2-23515	3
chr11	41896559	41896686	MajorDMR-2-23516	2
chr11	41907804	41908606	MajorDMR-2-23517	7
chr11	41911565	41913232	MajorDMR-2-23518	15
chr11	41916292	41916353	MajorDMR-2-23519	2
chr11	41923614	41924063	MajorDMR-2-23520	4
chr11	41978912	41979077	MajorDMR-2-23521	3
chr11	42003894	42004891	MajorDMR-2-23522	9
chr11	42010571	42010694	MajorDMR-2-23523	3
chr11	42013559	42013567	MajorDMR-2-23524	2
chr11	42020032	42020541	MajorDMR-2-23525	4
chr11	42024456	42024690	MajorDMR-2-23526	3
chr11	42025462	42025928	MajorDMR-2-23527	4
chr11	42028101	42028322	MajorDMR-2-23528	2
chr11	42031310	42031967	MajorDMR-2-23529	5
chr11	42032607	42032739	MajorDMR-2-23530	2
chr11	42039569	42039746	MajorDMR-2-23531	6
chr11	42041040	42041387	MajorDMR-2-23532	2
chr11	42076404	42076443	MajorDMR-2-23533	2
chr11	42085390	42085561	MajorDMR-2-23534	2
chr11	42087354	42089227	MajorDMR-2-23535	32
chr11	42091934	42092887	MajorDMR-2-23536	10
chr11	42144405	42144445	MajorDMR-2-23537	2
chr11	42192915	42193111	MajorDMR-2-23538	5
chr11	42194213	42194244	MajorDMR-2-23539	2
chr11	42196080	42196649	MajorDMR-2-23540	3
chr11	42197317	42198283	MajorDMR-2-23541	4
chr11	42255548	42255836	MajorDMR-2-23542	4
chr11	42256415	42256822	MajorDMR-2-23543	5
chr11	42259474	42259701	MajorDMR-2-23544	3
chr11	42260866	42261474	MajorDMR-2-23545	7
chr11	42362805	42363107	MajorDMR-2-23546	6
chr11	42429100	42429665	MajorDMR-2-23547	4
chr11	42430366	42430697	MajorDMR-2-23548	5
chr11	42484512	42484751	MajorDMR-2-23549	5
chr11	42579397	42579729	MajorDMR-2-23550	2
chr11	42592475	42593719	MajorDMR-2-23551	16
chr11	42595184	42595527	MajorDMR-2-23552	2
chr11	42618250	42618641	MajorDMR-2-23553	6
chr11	42619856	42620269	MajorDMR-2-23554	4
chr11	42624412	42624630	MajorDMR-2-23555	4
chr11	42664520	42664720	MajorDMR-2-23556	2
chr11	42665761	42666774	MajorDMR-2-23557	6
chr11	42678487	42679308	MajorDMR-2-23558	7
chr11	42729245	42729311	MajorDMR-2-23559	2
chr11	42756895	42756903	MajorDMR-2-23560	2
chr11	42808216	42808572	MajorDMR-2-23561	3
chr11	42821690	42822072	MajorDMR-2-23562	6
chr11	42859423	42859652	MajorDMR-2-23563	3
chr11	42915841	42915935	MajorDMR-2-23564	2
chr11	42947944	42948405	MajorDMR-2-23565	7
chr11	42981969	42982675	MajorDMR-2-23566	3
chr11	42989374	42989477	MajorDMR-2-23567	2
chr11	43018751	43018757	MajorDMR-2-23568	2
chr11	43110711	43111191	MajorDMR-2-23569	7
chr11	43144314	43144332	MajorDMR-2-23570	2
chr11	43256692	43257001	MajorDMR-2-23571	4
chr11	43282985	43283423	MajorDMR-2-23572	4
chr11	43289669	43290047	MajorDMR-2-23573	6
chr11	43290820	43290827	MajorDMR-2-23574	2
chr11	43300476	43300568	MajorDMR-2-23575	3
chr11	43304069	43304356	MajorDMR-2-23576	3
chr11	43377133	43377731	MajorDMR-2-23577	7
chr11	43460813	43461693	MajorDMR-2-23578	9
chr11	43568588	43568950	MajorDMR-2-23579	13
chr11	43569848	43569962	MajorDMR-2-23580	2
chr11	43571895	43572837	MajorDMR-2-23581	7
chr11	43639170	43639403	MajorDMR-2-23582	5
chr11	43659668	43659899	MajorDMR-2-23583	4
chr11	43701082	43701769	MajorDMR-2-23584	6
chr11	43757448	43757534	MajorDMR-2-23585	3
chr11	43759340	43759586	MajorDMR-2-23586	11
chr11	43806744	43807171	MajorDMR-2-23587	2
chr11	43813896	43814190	MajorDMR-2-23588	4
chr11	43890070	43890794	MajorDMR-2-23589	6
chr11	43894372	43894938	MajorDMR-2-23590	9
chr11	43932737	43933036	MajorDMR-2-23591	3
chr11	43956383	43956498	MajorDMR-2-23592	2
chr11	43959050	43959435	MajorDMR-2-23593	2
chr11	43971715	43972315	MajorDMR-2-23594	5
chr11	43989323	43989535	MajorDMR-2-23595	2
chr11	44001061	44001356	MajorDMR-2-23596	9
chr11	44008874	44009487	MajorDMR-2-23597	16
chr11	44010588	44011131	MajorDMR-2-23598	4
chr11	44015002	44015075	MajorDMR-2-23599	3
chr11	44018805	44018924	MajorDMR-2-23600	2
chr11	44022703	44023398	MajorDMR-2-23601	14
chr11	44032578	44032656	MajorDMR-2-23602	3
chr11	44036988	44037024	MajorDMR-2-23603	2
chr11	44037736	44037967	MajorDMR-2-23604	4
chr11	44079056	44079189	MajorDMR-2-23605	2
chr11	44088325	44089014	MajorDMR-2-23606	9
chr11	44130012	44130117	MajorDMR-2-23607	3
chr11	44141848	44142124	MajorDMR-2-23608	6
chr11	44142665	44142777	MajorDMR-2-23609	3
chr11	44186628	44186724	MajorDMR-2-23610	4
chr11	44192350	44192484	MajorDMR-2-23611	2
chr11	44193163	44193582	MajorDMR-2-23612	4
chr11	44215479	44216463	MajorDMR-2-23613	8
chr11	44286106	44286143	MajorDMR-2-23614	3
chr11	44391341	44391362	MajorDMR-2-23615	2
chr11	44404113	44404354	MajorDMR-2-23616	5
chr11	44410390	44410457	MajorDMR-2-23617	2
chr11	44425421	44425946	MajorDMR-2-23618	5
chr11	44467986	44468000	MajorDMR-2-23619	2
chr11	44481343	44481773	MajorDMR-2-23620	4
chr11	44520295	44520661	MajorDMR-2-23621	6
chr11	44529367	44530155	MajorDMR-2-23622	9
chr11	44537127	44537154	MajorDMR-2-23623	2
chr11	44546113	44546744	MajorDMR-2-23624	10
chr11	44548660	44550113	MajorDMR-2-23625	20
chr11	44552037	44552048	MajorDMR-2-23626	2
chr11	44552713	44553342	MajorDMR-2-23627	15
chr11	44585495	44585935	MajorDMR-2-23628	3
chr11	44593631	44593830	MajorDMR-2-23629	2
chr11	44628204	44628527	MajorDMR-2-23630	8
chr11	44633577	44633747	MajorDMR-2-23631	3
chr11	44649609	44649621	MajorDMR-2-23632	2
chr11	44656650	44656681	MajorDMR-2-23633	3
chr11	44659726	44659842	MajorDMR-2-23634	3
chr11	44661369	44662241	MajorDMR-2-23635	7
chr11	44662908	44663179	MajorDMR-2-23636	2
chr11	44695352	44695418	MajorDMR-2-23637	2
chr11	44723398	44724707	MajorDMR-2-23638	8
chr11	44731466	44734113	MajorDMR-2-23639	26
chr11	44742471	44742542	MajorDMR-2-23640	2
chr11	44772762	44772771	MajorDMR-2-23641	2
chr11	44788103	44788121	MajorDMR-2-23642	2
chr11	44833493	44833628	MajorDMR-2-23643	4
chr11	44863907	44864006	MajorDMR-2-23644	2
chr11	44883708	44884023	MajorDMR-2-23645	11
chr11	44954539	44954623	MajorDMR-2-23646	3
chr11	44958417	44958759	MajorDMR-2-23647	6
chr11	44959777	44959782	MajorDMR-2-23648	2
chr11	44961607	44961612	MajorDMR-2-23649	2
chr11	44963329	44963428	MajorDMR-2-23650	5
chr11	44965884	44966056	MajorDMR-2-23651	3
chr11	44967825	44968250	MajorDMR-2-23652	8
chr11	44972835	44973005	MajorDMR-2-23653	4
chr11	44984780	44985621	MajorDMR-2-23654	7
chr11	44995154	44995694	MajorDMR-2-23655	6
chr11	45013907	45014178	MajorDMR-2-23656	4
chr11	45023021	45023216	MajorDMR-2-23657	3
chr11	45063226	45063482	MajorDMR-2-23658	6
chr11	45064113	45064575	MajorDMR-2-23659	2
chr11	45069960	45070434	MajorDMR-2-23660	2
chr11	45071008	45071931	MajorDMR-2-23661	11
chr11	45087150	45087186	MajorDMR-2-23662	2
chr11	45099966	45102375	MajorDMR-2-23663	37
chr11	45108099	45110847	MajorDMR-2-23664	19
chr11	45114077	45114174	MajorDMR-2-23665	2
chr11	45115177	45115391	MajorDMR-2-23666	5
chr11	45124451	45124457	MajorDMR-2-23667	2
chr11	45127482	45127680	MajorDMR-2-23668	3
chr11	45128225	45128881	MajorDMR-2-23669	8
chr11	45129716	45131921	MajorDMR-2-23670	13
chr11	45169595	45170384	MajorDMR-2-23671	6
chr11	45172080	45172261	MajorDMR-2-23672	3
chr11	45174753	45174965	MajorDMR-2-23673	2
chr11	45176235	45179423	MajorDMR-2-23674	38
chr11	45179965	45183778	MajorDMR-2-23675	39
chr11	45184578	45185551	MajorDMR-2-23676	11
chr11	45186251	45187455	MajorDMR-2-23677	12
chr11	45195167	45195201	MajorDMR-2-23678	3
chr11	45201576	45201586	MajorDMR-2-23679	2
chr11	45203099	45203704	MajorDMR-2-23680	8
chr11	45206326	45206409	MajorDMR-2-23681	2
chr11	45207999	45208376	MajorDMR-2-23682	3
chr11	45211174	45211682	MajorDMR-2-23683	5
chr11	45213146	45213247	MajorDMR-2-23684	2
chr11	45226440	45226696	MajorDMR-2-23685	2
chr11	45227421	45227463	MajorDMR-2-23686	2
chr11	45229684	45231284	MajorDMR-2-23687	28
chr11	45232027	45236060	MajorDMR-2-23688	68
chr11	45238667	45239517	MajorDMR-2-23689	6
chr11	45241395	45241430	MajorDMR-2-23690	2
chr11	45251181	45251505	MajorDMR-2-23691	5
chr11	45253792	45257324	MajorDMR-2-23692	62
chr11	45259058	45260871	MajorDMR-2-23693	11
chr11	45265043	45265845	MajorDMR-2-23694	7
chr11	45266625	45268934	MajorDMR-2-23695	20
chr11	45271101	45271660	MajorDMR-2-23696	3
chr11	45272661	45272897	MajorDMR-2-23697	8
chr11	45273595	45274797	MajorDMR-2-23698	13
chr11	45275968	45276260	MajorDMR-2-23699	3
chr11	45276844	45277121	MajorDMR-2-23700	5
chr11	45279119	45280414	MajorDMR-2-23701	10
chr11	45281362	45281513	MajorDMR-2-23702	2
chr11	45283133	45283195	MajorDMR-2-23703	3
chr11	45284431	45284705	MajorDMR-2-23704	5
chr11	45285877	45287030	MajorDMR-2-23705	11
chr11	45289258	45290091	MajorDMR-2-23706	13
chr11	45296361	45296900	MajorDMR-2-23707	3
chr11	45299915	45299928	MajorDMR-2-23708	2
chr11	45302056	45302943	MajorDMR-2-23709	5
chr11	45304558	45304648	MajorDMR-2-23710	3
chr11	45305680	45306303	MajorDMR-2-23711	7
chr11	45308097	45308565	MajorDMR-2-23712	2
chr11	45310836	45311050	MajorDMR-2-23713	3
chr11	45337859	45338052	MajorDMR-2-23714	2
chr11	45345039	45345114	MajorDMR-2-23715	2
chr11	45351419	45351663	MajorDMR-2-23716	11
chr11	45353466	45353841	MajorDMR-2-23717	5
chr11	45354392	45355383	MajorDMR-2-23718	11
chr11	45383283	45383425	MajorDMR-2-23719	2
chr11	45391001	45392567	MajorDMR-2-23720	13
chr11	45417615	45418154	MajorDMR-2-23721	6
chr11	45420567	45420906	MajorDMR-2-23722	5
chr11	45421852	45422634	MajorDMR-2-23723	16
chr11	45431247	45431318	MajorDMR-2-23724	4
chr11	45432272	45433010	MajorDMR-2-23725	10
chr11	45433763	45434321	MajorDMR-2-23726	5
chr11	45440153	45440444	MajorDMR-2-23727	3
chr11	45445062	45445324	MajorDMR-2-23728	4
chr11	45447889	45447961	MajorDMR-2-23729	2
chr11	45449860	45450507	MajorDMR-2-23730	12
chr11	45459201	45459339	MajorDMR-2-23731	3
chr11	45462092	45464039	MajorDMR-2-23732	16
chr11	45464556	45464632	MajorDMR-2-23733	2
chr11	45468478	45468822	MajorDMR-2-23734	4
chr11	45469744	45471259	MajorDMR-2-23735	12
chr11	45472004	45472009	MajorDMR-2-23736	2
chr11	45472783	45472874	MajorDMR-2-23737	3
chr11	45473477	45473621	MajorDMR-2-23738	5
chr11	45475373	45475604	MajorDMR-2-23739	3
chr11	45477449	45477853	MajorDMR-2-23740	2
chr11	45495193	45495737	MajorDMR-2-23741	3
chr11	45522074	45522373	MajorDMR-2-23742	6
chr11	45523858	45523870	MajorDMR-2-23743	2
chr11	45547144	45547208	MajorDMR-2-23744	2
chr11	45547724	45548176	MajorDMR-2-23745	4
chr11	45548840	45550479	MajorDMR-2-23746	11
chr11	45552735	45553366	MajorDMR-2-23747	8
chr11	45554001	45554671	MajorDMR-2-23748	6
chr11	45557082	45557675	MajorDMR-2-23749	5
chr11	45559560	45559844	MajorDMR-2-23750	2
chr11	45560892	45561669	MajorDMR-2-23751	9
chr11	45562574	45562625	MajorDMR-2-23752	2
chr11	45563132	45563577	MajorDMR-2-23753	3
chr11	45564408	45565274	MajorDMR-2-23754	7
chr11	45566476	45566591	MajorDMR-2-23755	3
chr11	45575662	45575978	MajorDMR-2-23756	3
chr11	45582172	45582247	MajorDMR-2-23757	4
chr11	45589714	45590337	MajorDMR-2-23758	3
chr11	45598120	45598856	MajorDMR-2-23759	10
chr11	45601739	45602331	MajorDMR-2-23760	6
chr11	45604051	45604165	MajorDMR-2-23761	3
chr11	45608826	45609024	MajorDMR-2-23762	2
chr11	45609946	45610396	MajorDMR-2-23763	4
chr11	45611550	45612478	MajorDMR-2-23764	8
chr11	45625331	45625676	MajorDMR-2-23765	6
chr11	45665418	45666254	MajorDMR-2-23766	6
chr11	45670606	45671403	MajorDMR-2-23767	13
chr11	45672800	45672886	MajorDMR-2-23768	3
chr11	45674291	45674842	MajorDMR-2-23769	6
chr11	45677230	45678127	MajorDMR-2-23770	9
chr11	45678756	45679157	MajorDMR-2-23771	5
chr11	45680024	45681162	MajorDMR-2-23772	18
chr11	45681826	45684034	MajorDMR-2-23773	15
chr11	45687649	45688486	MajorDMR-2-23774	9
chr11	45745806	45747503	MajorDMR-2-23775	11
chr11	45755591	45756140	MajorDMR-2-23776	7
chr11	45766699	45767073	MajorDMR-2-23777	9
chr11	45772126	45773421	MajorDMR-2-23778	11
chr11	45794064	45795670	MajorDMR-2-23779	15
chr11	45817523	45818442	MajorDMR-2-23780	10
chr11	45830955	45831028	MajorDMR-2-23781	3
chr11	45831973	45832766	MajorDMR-2-23782	26
chr11	45845673	45845707	MajorDMR-2-23783	3
chr11	45849944	45852505	MajorDMR-2-23784	20
chr11	45853138	45854714	MajorDMR-2-23785	15
chr11	45855465	45856026	MajorDMR-2-23786	5
chr11	45867780	45868031	MajorDMR-2-23787	2
chr11	45871192	45871855	MajorDMR-2-23788	8
chr11	45873984	45874166	MajorDMR-2-23789	2
chr11	45876131	45878461	MajorDMR-2-23790	23
chr11	45878968	45879440	MajorDMR-2-23791	3
chr11	45882113	45883273	MajorDMR-2-23792	17
chr11	45890148	45890170	MajorDMR-2-23793	2
chr11	45892359	45892380	MajorDMR-2-23794	2
chr11	45892974	45894378	MajorDMR-2-23795	8
chr11	45895629	45895724	MajorDMR-2-23796	4
chr11	45902211	45902706	MajorDMR-2-23797	5
chr11	45903358	45903897	MajorDMR-2-23798	6
chr11	45905710	45906673	MajorDMR-2-23799	16
chr11	45908924	45910283	MajorDMR-2-23800	15
chr11	45912507	45912684	MajorDMR-2-23801	5
chr11	45919682	45920234	MajorDMR-2-23802	4
chr11	45923587	45925358	MajorDMR-2-23803	50
chr11	45925991	45927042	MajorDMR-2-23804	5
chr11	45943624	45943792	MajorDMR-2-23805	2
chr11	45995300	45995422	MajorDMR-2-23806	4
chr11	46004641	46005935	MajorDMR-2-23807	12
chr11	46096953	46097209	MajorDMR-2-23808	4
chr11	46097798	46098245	MajorDMR-2-23809	2
chr11	46130299	46130308	MajorDMR-2-23810	2
chr11	46144733	46145124	MajorDMR-2-23811	4
chr11	46180160	46180398	MajorDMR-2-23812	9
chr11	46219538	46222724	MajorDMR-2-23813	27
chr11	46231608	46232146	MajorDMR-2-23814	5
chr11	46258780	46259112	MajorDMR-2-23815	10
chr11	46261110	46262384	MajorDMR-2-23816	10
chr11	46264376	46264407	MajorDMR-2-23817	2
chr11	46265858	46266063	MajorDMR-2-23818	4
chr11	46268099	46269205	MajorDMR-2-23819	15
chr11	46269762	46270394	MajorDMR-2-23820	17
chr11	46281282	46281722	MajorDMR-2-23821	5
chr11	46300325	46300593	MajorDMR-2-23822	2
chr11	46301312	46302297	MajorDMR-2-23823	6
chr11	46303214	46303550	MajorDMR-2-23824	2
chr11	46312762	46313168	MajorDMR-2-23825	3
chr11	46314649	46315585	MajorDMR-2-23826	24
chr11	46316368	46316374	MajorDMR-2-23827	2
chr11	46327310	46327438	MajorDMR-2-23828	3
chr11	46330579	46331545	MajorDMR-2-23829	9
chr11	46352748	46352903	MajorDMR-2-23830	3
chr11	46353487	46353579	MajorDMR-2-23831	2
chr11	46355724	46357159	MajorDMR-2-23832	16
chr11	46358300	46360365	MajorDMR-2-23833	26
chr11	46361523	46362180	MajorDMR-2-23834	5
chr11	46366812	46368478	MajorDMR-2-23835	19
chr11	46370274	46372046	MajorDMR-2-23836	13
chr11	46372693	46373157	MajorDMR-2-23837	8
chr11	46373667	46375236	MajorDMR-2-23838	31
chr11	46375860	46376752	MajorDMR-2-23839	7
chr11	46377456	46379935	MajorDMR-2-23840	24
chr11	46380972	46381474	MajorDMR-2-23841	10
chr11	46382009	46382771	MajorDMR-2-23842	9
chr11	46383473	46390168	MajorDMR-2-23843	122
chr11	46390751	46393226	MajorDMR-2-23844	41
chr11	46393727	46397477	MajorDMR-2-23845	78
chr11	46400037	46401993	MajorDMR-2-23846	44
chr11	46404583	46405118	MajorDMR-2-23847	7
chr11	46405732	46405792	MajorDMR-2-23848	3
chr11	46406566	46407119	MajorDMR-2-23849	5
chr11	46408398	46408662	MajorDMR-2-23850	2
chr11	46409427	46410172	MajorDMR-2-23851	12
chr11	46411832	46412269	MajorDMR-2-23852	10
chr11	46414854	46415562	MajorDMR-2-23853	7
chr11	46417364	46417680	MajorDMR-2-23854	4
chr11	46418506	46418511	MajorDMR-2-23855	2
chr11	46441479	46441783	MajorDMR-2-23856	3
chr11	46456179	46456184	MajorDMR-2-23857	2
chr11	46458525	46458990	MajorDMR-2-23858	8
chr11	46481506	46481719	MajorDMR-2-23859	2
chr11	46486910	46486975	MajorDMR-2-23860	2
chr11	46510480	46510554	MajorDMR-2-23861	3
chr11	46514458	46514524	MajorDMR-2-23862	3
chr11	46515207	46515729	MajorDMR-2-23863	9
chr11	46526730	46527294	MajorDMR-2-23864	4
chr11	46534475	46534808	MajorDMR-2-23865	3
chr11	46537689	46538044	MajorDMR-2-23866	2
chr11	46548977	46550794	MajorDMR-2-23867	12
chr11	46556347	46556442	MajorDMR-2-23868	3
chr11	46560065	46560239	MajorDMR-2-23869	7
chr11	46561963	46562751	MajorDMR-2-23870	4
chr11	46563278	46564236	MajorDMR-2-23871	15
chr11	46572401	46572508	MajorDMR-2-23872	5
chr11	46587134	46587506	MajorDMR-2-23873	5
chr11	46599153	46599364	MajorDMR-2-23874	4
chr11	46601908	46602385	MajorDMR-2-23875	4
chr11	46620994	46622502	MajorDMR-2-23876	9
chr11	46623455	46623511	MajorDMR-2-23877	2
chr11	46625570	46625912	MajorDMR-2-23878	9
chr11	46665956	46666571	MajorDMR-2-23879	4
chr11	46682381	46682615	MajorDMR-2-23880	2
chr11	46700688	46700970	MajorDMR-2-23881	7
chr11	46703539	46703956	MajorDMR-2-23882	9
chr11	46708537	46709280	MajorDMR-2-23883	8
chr11	46717760	46718730	MajorDMR-2-23884	7
chr11	46730610	46733160	MajorDMR-2-23885	44
chr11	46735782	46736463	MajorDMR-2-23886	9
chr11	46749705	46750041	MajorDMR-2-23887	9
chr11	46765579	46766005	MajorDMR-2-23888	5
chr11	46767730	46767879	MajorDMR-2-23889	2
chr11	46780567	46781934	MajorDMR-2-23890	8
chr11	46784259	46784640	MajorDMR-2-23891	6
chr11	46785194	46786078	MajorDMR-2-23892	5
chr11	46786659	46786915	MajorDMR-2-23893	2
chr11	46802881	46802913	MajorDMR-2-23894	2
chr11	46842691	46842706	MajorDMR-2-23895	2
chr11	46847583	46847819	MajorDMR-2-23896	2
chr11	46880375	46880825	MajorDMR-2-23897	16
chr11	46894250	46894746	MajorDMR-2-23898	6
chr11	46916880	46918653	MajorDMR-2-23899	22
chr11	46951605	46951658	MajorDMR-2-23900	2
chr11	46990594	46990688	MajorDMR-2-23901	2
chr11	47012567	47012629	MajorDMR-2-23902	2
chr11	47024897	47025054	MajorDMR-2-23903	2
chr11	47027483	47028026	MajorDMR-2-23904	4
chr11	47128521	47128869	MajorDMR-2-23905	3
chr11	47129903	47130297	MajorDMR-2-23906	6
chr11	47170651	47170870	MajorDMR-2-23907	4
chr11	47178538	47178676	MajorDMR-2-23908	6
chr11	47179451	47181154	MajorDMR-2-23909	14
chr11	47186717	47187050	MajorDMR-2-23910	6
chr11	47199413	47199566	MajorDMR-2-23911	5
chr11	47225739	47225778	MajorDMR-2-23912	2
chr11	47226656	47227399	MajorDMR-2-23913	12
chr11	47238447	47238625	MajorDMR-2-23914	2
chr11	47273407	47273593	MajorDMR-2-23915	3
chr11	47279156	47279587	MajorDMR-2-23916	5
chr11	47293530	47294187	MajorDMR-2-23917	6
chr11	47294937	47295234	MajorDMR-2-23918	4
chr11	47308699	47308704	MajorDMR-2-23919	2
chr11	47314559	47314844	MajorDMR-2-23920	3
chr11	47315520	47316924	MajorDMR-2-23921	7
chr11	47324013	47324053	MajorDMR-2-23922	3
chr11	47327563	47328378	MajorDMR-2-23923	3
chr11	47336677	47336808	MajorDMR-2-23924	4
chr11	47337961	47338484	MajorDMR-2-23925	3
chr11	47340806	47341064	MajorDMR-2-23926	2
chr11	47346338	47346419	MajorDMR-2-23927	4
chr11	47347902	47348332	MajorDMR-2-23928	5
chr11	47350567	47351297	MajorDMR-2-23929	8
chr11	47351916	47352115	MajorDMR-2-23930	2
chr11	47363677	47363837	MajorDMR-2-23931	8
chr11	47377336	47377657	MajorDMR-2-23932	4
chr11	47382619	47382667	MajorDMR-2-23933	5
chr11	47389332	47389348	MajorDMR-2-23934	2
chr11	47394106	47394124	MajorDMR-2-23935	2
chr11	47414841	47415247	MajorDMR-2-23936	8
chr11	47431043	47432539	MajorDMR-2-23937	7
chr11	47433458	47433650	MajorDMR-2-23938	7
chr11	47435182	47435979	MajorDMR-2-23939	18
chr11	47437617	47437949	MajorDMR-2-23940	5
chr11	47438864	47439180	MajorDMR-2-23941	3
chr11	47440219	47440742	MajorDMR-2-23942	16
chr11	47445165	47445236	MajorDMR-2-23943	3
chr11	47446522	47446681	MajorDMR-2-23944	2
chr11	47476221	47476255	MajorDMR-2-23945	2
chr11	47479522	47479634	MajorDMR-2-23946	2
chr11	47481526	47482046	MajorDMR-2-23947	8
chr11	47482895	47484060	MajorDMR-2-23948	18
chr11	47489101	47490565	MajorDMR-2-23949	15
chr11	47491067	47491447	MajorDMR-2-23950	3
chr11	47492473	47493155	MajorDMR-2-23951	5
chr11	47501394	47501665	MajorDMR-2-23952	3
chr11	47507729	47508151	MajorDMR-2-23953	3
chr11	47508765	47509229	MajorDMR-2-23954	4
chr11	47511511	47511814	MajorDMR-2-23955	2
chr11	47516303	47516605	MajorDMR-2-23956	4
chr11	47519164	47519199	MajorDMR-2-23957	2
chr11	47520452	47520674	MajorDMR-2-23958	4
chr11	47523136	47524576	MajorDMR-2-23959	16
chr11	47526611	47528717	MajorDMR-2-23960	26
chr11	47529923	47531397	MajorDMR-2-23961	16
chr11	47532729	47533304	MajorDMR-2-23962	5
chr11	47533993	47534500	MajorDMR-2-23963	4
chr11	47535041	47537939	MajorDMR-2-23964	22
chr11	47538668	47539625	MajorDMR-2-23965	8
chr11	47540452	47541347	MajorDMR-2-23966	12
chr11	47542040	47542799	MajorDMR-2-23967	19
chr11	47543364	47544365	MajorDMR-2-23968	16
chr11	47547075	47549815	MajorDMR-2-23969	36
chr11	47550753	47553108	MajorDMR-2-23970	44
chr11	47553620	47554021	MajorDMR-2-23971	8
chr11	47554763	47556384	MajorDMR-2-23972	26
chr11	47556902	47557470	MajorDMR-2-23973	4
chr11	47558031	47558861	MajorDMR-2-23974	6
chr11	47559920	47560023	MajorDMR-2-23975	5
chr11	47561406	47561437	MajorDMR-2-23976	2
chr11	47562202	47562416	MajorDMR-2-23977	8
chr11	47569742	47569846	MajorDMR-2-23978	2
chr11	47571974	47572580	MajorDMR-2-23979	3
chr11	47587854	47588120	MajorDMR-2-23980	2
chr11	47594765	47595524	MajorDMR-2-23981	15
chr11	47598266	47599781	MajorDMR-2-23982	10
chr11	47603675	47603776	MajorDMR-2-23983	4
chr11	47604403	47606420	MajorDMR-2-23984	22
chr11	47607163	47608788	MajorDMR-2-23985	10
chr11	47609408	47611525	MajorDMR-2-23986	23
chr11	47612030	47612235	MajorDMR-2-23987	12
chr11	47612907	47614658	MajorDMR-2-23988	16
chr11	47616186	47616826	MajorDMR-2-23989	8
chr11	47620517	47620539	MajorDMR-2-23990	2
chr11	47627212	47629004	MajorDMR-2-23991	12
chr11	47630365	47631111	MajorDMR-2-23992	7
chr11	47635722	47636697	MajorDMR-2-23993	9
chr11	47671000	47671053	MajorDMR-2-23994	2
chr11	47677773	47678335	MajorDMR-2-23995	5
chr11	47691282	47691559	MajorDMR-2-23996	7
chr11	47728935	47729151	MajorDMR-2-23997	2
chr11	47742251	47742463	MajorDMR-2-23998	10
chr11	47744394	47745929	MajorDMR-2-23999	11
chr11	47750396	47750444	MajorDMR-2-24000	2
chr11	47765246	47766110	MajorDMR-2-24001	7
chr11	47778725	47778837	MajorDMR-2-24002	3
chr11	47877626	47877671	MajorDMR-2-24003	2
chr11	47926788	47926877	MajorDMR-2-24004	2
chr11	47939314	47940040	MajorDMR-2-24005	8
chr11	47942092	47942261	MajorDMR-2-24006	2
chr11	47968624	47968824	MajorDMR-2-24007	4
chr11	47990398	47990561	MajorDMR-2-24008	9
chr11	48001533	48001609	MajorDMR-2-24009	2
chr11	48012848	48013066	MajorDMR-2-24010	3
chr11	48033592	48033713	MajorDMR-2-24011	4
chr11	48071893	48071905	MajorDMR-2-24012	2
chr11	48099632	48100968	MajorDMR-2-24013	10
chr11	48102785	48103249	MajorDMR-2-24014	8
chr11	48124062	48124075	MajorDMR-2-24015	2
chr11	48125260	48125523	MajorDMR-2-24016	7
chr11	48130420	48130827	MajorDMR-2-24017	6
chr11	48156263	48156357	MajorDMR-2-24018	4
chr11	48158687	48158706	MajorDMR-2-24019	2
chr11	48175416	48175869	MajorDMR-2-24020	2
chr11	48182307	48182727	MajorDMR-2-24021	2
chr11	48188874	48188986	MajorDMR-2-24022	7
chr11	48189724	48190074	MajorDMR-2-24023	6
chr11	48190902	48191914	MajorDMR-2-24024	13
chr11	48192767	48192947	MajorDMR-2-24025	3
chr11	48194714	48195158	MajorDMR-2-24026	4
chr11	48210508	48210762	MajorDMR-2-24027	2
chr11	48544800	48545105	MajorDMR-2-24028	2
chr11	48566064	48566214	MajorDMR-2-24029	2
chr11	48648543	48648703	MajorDMR-2-24030	3
chr11	48998942	48999186	MajorDMR-2-24031	3
chr11	49002618	49003540	MajorDMR-2-24032	9
chr11	49012793	49013070	MajorDMR-2-24033	5
chr11	49109009	49109176	MajorDMR-2-24034	2
chr11	49141726	49141974	MajorDMR-2-24035	3
chr11	49191259	49191726	MajorDMR-2-24036	3
chr11	49236929	49236978	MajorDMR-2-24037	2
chr11	49265365	49266192	MajorDMR-2-24038	4
chr11	49314579	49314587	MajorDMR-2-24039	2
chr11	49462649	49463069	MajorDMR-2-24040	2
chr11	49509687	49510093	MajorDMR-2-24041	3
chr11	49513155	49513762	MajorDMR-2-24042	4
chr11	49552831	49552889	MajorDMR-2-24043	2
chr11	49583674	49584895	MajorDMR-2-24044	6
chr11	49604374	49604437	MajorDMR-2-24045	2
chr11	49606756	49607643	MajorDMR-2-24046	4
chr11	49609414	49609573	MajorDMR-2-24047	2
chr11	49613268	49613297	MajorDMR-2-24048	2
chr11	49631413	49631554	MajorDMR-2-24049	3
chr11	49641030	49641062	MajorDMR-2-24050	2
chr11	49645119	49645682	MajorDMR-2-24051	5
chr11	49669611	49670362	MajorDMR-2-24052	3
chr11	49724336	49725022	MajorDMR-2-24053	4
chr11	49729626	49730029	MajorDMR-2-24054	4
chr11	49848083	49848123	MajorDMR-2-24055	2
chr11	49856244	49856827	MajorDMR-2-24056	3
chr11	49921591	49921821	MajorDMR-2-24057	4
chr11	50017015	50017112	MajorDMR-2-24058	4
chr11	50097481	50097516	MajorDMR-2-24059	2
chr11	50105217	50105807	MajorDMR-2-24060	4
chr11	50127472	50127692	MajorDMR-2-24061	5
chr11	50128757	50129513	MajorDMR-2-24062	25
chr11	50133344	50133804	MajorDMR-2-24063	3
chr11	50141839	50142413	MajorDMR-2-24064	7
chr11	50243988	50244324	MajorDMR-2-24065	2
chr11	50291622	50292098	MajorDMR-2-24066	4
chr11	50293365	50293405	MajorDMR-2-24067	4
chr11	50731662	50732300	MajorDMR-2-24068	7
chr11	51394760	51394933	MajorDMR-2-24069	2
chr11	55379158	55379421	MajorDMR-2-24070	2
chr11	55452732	55452855	MajorDMR-2-24071	2
chr11	55547600	55547819	MajorDMR-2-24072	2
chr11	55555475	55555690	MajorDMR-2-24073	3
chr11	55722838	55722888	MajorDMR-2-24074	2
chr11	55815947	55816052	MajorDMR-2-24075	3
chr11	55973235	55973679	MajorDMR-2-24076	4
chr11	56028403	56028519	MajorDMR-2-24077	4
chr11	56029054	56029256	MajorDMR-2-24078	2
chr11	56108329	56108515	MajorDMR-2-24079	2
chr11	56115663	56115685	MajorDMR-2-24080	3
chr11	56221004	56221288	MajorDMR-2-24081	3
chr11	56261862	56262247	MajorDMR-2-24082	3
chr11	56289611	56289788	MajorDMR-2-24083	2
chr11	56392847	56393658	MajorDMR-2-24084	5
chr11	56534550	56535025	MajorDMR-2-24085	2
chr11	56575995	56576321	MajorDMR-2-24086	3
chr11	56609178	56609275	MajorDMR-2-24087	2
chr11	56644068	56644498	MajorDMR-2-24088	4
chr11	56645078	56645231	MajorDMR-2-24089	2
chr11	56649633	56651385	MajorDMR-2-24090	25
chr11	56677776	56678938	MajorDMR-2-24091	17
chr11	56879024	56879393	MajorDMR-2-24092	3
chr11	56927228	56927618	MajorDMR-2-24093	4
chr11	56928392	56928910	MajorDMR-2-24094	3
chr11	56929766	56930422	MajorDMR-2-24095	3
chr11	56931045	56931617	MajorDMR-2-24096	4
chr11	56948548	56948659	MajorDMR-2-24097	2
chr11	56950790	56951051	MajorDMR-2-24098	2
chr11	56951565	56951838	MajorDMR-2-24099	5
chr11	56959420	56959529	MajorDMR-2-24100	2
chr11	56988408	56988916	MajorDMR-2-24101	3
chr11	57071496	57071657	MajorDMR-2-24102	7
chr11	57075139	57075194	MajorDMR-2-24103	3
chr11	57075806	57075860	MajorDMR-2-24104	2
chr11	57076641	57077416	MajorDMR-2-24105	15
chr11	57078696	57078773	MajorDMR-2-24106	2
chr11	57080881	57080958	MajorDMR-2-24107	3
chr11	57088856	57088884	MajorDMR-2-24108	2
chr11	57089737	57089855	MajorDMR-2-24109	3
chr11	57091391	57091414	MajorDMR-2-24110	2
chr11	57100216	57100480	MajorDMR-2-24111	8
chr11	57103836	57103952	MajorDMR-2-24112	2
chr11	57109884	57110776	MajorDMR-2-24113	13
chr11	57112532	57112910	MajorDMR-2-24114	8
chr11	57121808	57122475	MajorDMR-2-24115	9
chr11	57131220	57131559	MajorDMR-2-24116	5
chr11	57132086	57132550	MajorDMR-2-24117	3
chr11	57144666	57144904	MajorDMR-2-24118	4
chr11	57146220	57146357	MajorDMR-2-24119	4
chr11	57173281	57173352	MajorDMR-2-24120	2
chr11	57184787	57184873	MajorDMR-2-24121	3
chr11	57199733	57199803	MajorDMR-2-24122	2
chr11	57228801	57232978	MajorDMR-2-24123	69
chr11	57233503	57233584	MajorDMR-2-24124	3
chr11	57234204	57237111	MajorDMR-2-24125	41
chr11	57239353	57242303	MajorDMR-2-24126	29
chr11	57242841	57244587	MajorDMR-2-24127	16
chr11	57245194	57247489	MajorDMR-2-24128	23
chr11	57251547	57252387	MajorDMR-2-24129	7
chr11	57253282	57253388	MajorDMR-2-24130	2
chr11	57259540	57259580	MajorDMR-2-24131	2
chr11	57266744	57266784	MajorDMR-2-24132	4
chr11	57267582	57268319	MajorDMR-2-24133	15
chr11	57299344	57299835	MajorDMR-2-24134	2
chr11	57308887	57308987	MajorDMR-2-24135	3
chr11	57317540	57317646	MajorDMR-2-24136	3
chr11	57333611	57333975	MajorDMR-2-24137	2
chr11	57399414	57399569	MajorDMR-2-24138	2
chr11	57408112	57408313	MajorDMR-2-24139	2
chr11	57413820	57414061	MajorDMR-2-24140	4
chr11	57418071	57418111	MajorDMR-2-24141	3
chr11	57466246	57466587	MajorDMR-2-24142	11
chr11	57467316	57467378	MajorDMR-2-24143	2
chr11	57469872	57470196	MajorDMR-2-24144	3
chr11	57470738	57471006	MajorDMR-2-24145	3
chr11	57472444	57472677	MajorDMR-2-24146	2
chr11	57478666	57478911	MajorDMR-2-24147	5
chr11	57488016	57488509	MajorDMR-2-24148	7
chr11	57519287	57519365	MajorDMR-2-24149	2
chr11	57528539	57528652	MajorDMR-2-24150	5
chr11	57532917	57533904	MajorDMR-2-24151	9
chr11	57535072	57537941	MajorDMR-2-24152	30
chr11	57539179	57539981	MajorDMR-2-24153	6
chr11	57540943	57544903	MajorDMR-2-24154	16
chr11	57545565	57545625	MajorDMR-2-24155	2
chr11	57546990	57547651	MajorDMR-2-24156	3
chr11	57548534	57548808	MajorDMR-2-24157	3
chr11	57549690	57550585	MajorDMR-2-24158	5
chr11	57551806	57551911	MajorDMR-2-24159	3
chr11	57552727	57554171	MajorDMR-2-24160	19
chr11	57557115	57558155	MajorDMR-2-24161	8
chr11	57558731	57559257	MajorDMR-2-24162	18
chr11	57559899	57560295	MajorDMR-2-24163	11
chr11	57560899	57562351	MajorDMR-2-24164	13
chr11	57563585	57564425	MajorDMR-2-24165	8
chr11	57565205	57566689	MajorDMR-2-24166	10
chr11	57569456	57569668	MajorDMR-2-24167	6
chr11	57570506	57571034	MajorDMR-2-24168	3
chr11	57571882	57572176	MajorDMR-2-24169	4
chr11	57576851	57577038	MajorDMR-2-24170	4
chr11	57578288	57578378	MajorDMR-2-24171	3
chr11	57582690	57583138	MajorDMR-2-24172	5
chr11	57583792	57584202	MajorDMR-2-24173	3
chr11	57584711	57586278	MajorDMR-2-24174	7
chr11	57589494	57589868	MajorDMR-2-24175	10
chr11	57591036	57592477	MajorDMR-2-24176	17
chr11	57597485	57598176	MajorDMR-2-24177	4
chr11	57622462	57622693	MajorDMR-2-24178	8
chr11	57647080	57647349	MajorDMR-2-24179	7
chr11	57652086	57652143	MajorDMR-2-24180	3
chr11	57653134	57653751	MajorDMR-2-24181	6
chr11	57655157	57655234	MajorDMR-2-24182	2
chr11	57655789	57656406	MajorDMR-2-24183	6
chr11	57658944	57659214	MajorDMR-2-24184	4
chr11	57665969	57667048	MajorDMR-2-24185	6
chr11	57670243	57670427	MajorDMR-2-24186	3
chr11	57671115	57671967	MajorDMR-2-24187	13
chr11	57692573	57693137	MajorDMR-2-24188	5
chr11	57738385	57738420	MajorDMR-2-24189	3
chr11	57739162	57740065	MajorDMR-2-24190	5
chr11	57740592	57741678	MajorDMR-2-24191	6
chr11	57742336	57743907	MajorDMR-2-24192	19
chr11	57750204	57750451	MajorDMR-2-24193	3
chr11	57751075	57751354	MajorDMR-2-24194	3
chr11	57752806	57752990	MajorDMR-2-24195	2
chr11	57759935	57760066	MajorDMR-2-24196	3
chr11	57808261	57808272	MajorDMR-2-24197	2
chr11	57808783	57809579	MajorDMR-2-24198	6
chr11	57825382	57827378	MajorDMR-2-24199	20
chr11	57828752	57829976	MajorDMR-2-24200	13
chr11	57835848	57835967	MajorDMR-2-24201	2
chr11	57840659	57841039	MajorDMR-2-24202	3
chr11	57848080	57848116	MajorDMR-2-24203	2
chr11	57864945	57866101	MajorDMR-2-24204	12
chr11	57867455	57867864	MajorDMR-2-24205	3
chr11	57873391	57873419	MajorDMR-2-24206	2
chr11	57888474	57888987	MajorDMR-2-24207	3
chr11	57892274	57892711	MajorDMR-2-24208	5
chr11	57894609	57894793	MajorDMR-2-24209	6
chr11	57900915	57901400	MajorDMR-2-24210	4
chr11	57902163	57902820	MajorDMR-2-24211	3
chr11	57903446	57903461	MajorDMR-2-24212	2
chr11	57904737	57904767	MajorDMR-2-24213	2
chr11	57909728	57910439	MajorDMR-2-24214	3
chr11	57914442	57914492	MajorDMR-2-24215	2
chr11	57916284	57916384	MajorDMR-2-24216	5
chr11	57918113	57918629	MajorDMR-2-24217	4
chr11	57920346	57920848	MajorDMR-2-24218	3
chr11	57925302	57925647	MajorDMR-2-24219	3
chr11	57929298	57930316	MajorDMR-2-24220	6
chr11	57935154	57935500	MajorDMR-2-24221	3
chr11	57941661	57941825	MajorDMR-2-24222	2
chr11	57947125	57947910	MajorDMR-2-24223	6
chr11	57966081	57967008	MajorDMR-2-24224	3
chr11	57968837	57969652	MajorDMR-2-24225	5
chr11	57972612	57972840	MajorDMR-2-24226	2
chr11	57981041	57981246	MajorDMR-2-24227	3
chr11	57986866	57986969	MajorDMR-2-24228	2
chr11	58052107	58052753	MajorDMR-2-24229	5
chr11	58163141	58163550	MajorDMR-2-24230	3
chr11	58222663	58222871	MajorDMR-2-24231	2
chr11	58260426	58261189	MajorDMR-2-24232	10
chr11	58261999	58262232	MajorDMR-2-24233	2
chr11	58262932	58263320	MajorDMR-2-24234	4
chr11	58270162	58270464	MajorDMR-2-24235	3
chr11	58277072	58279439	MajorDMR-2-24236	17
chr11	58282164	58282481	MajorDMR-2-24237	4
chr11	58286068	58286795	MajorDMR-2-24238	4
chr11	58287794	58287910	MajorDMR-2-24239	3
chr11	58291313	58292005	MajorDMR-2-24240	4
chr11	58292679	58293807	MajorDMR-2-24241	9
chr11	58294522	58294659	MajorDMR-2-24242	2
chr11	58344351	58344530	MajorDMR-2-24243	2
chr11	58348712	58349043	MajorDMR-2-24244	5
chr11	58397161	58397352	MajorDMR-2-24245	6
chr11	58407169	58407352	MajorDMR-2-24246	2
chr11	58421968	58421989	MajorDMR-2-24247	2
chr11	58459020	58459048	MajorDMR-2-24248	2
chr11	58459847	58460471	MajorDMR-2-24249	4
chr11	58527334	58527469	MajorDMR-2-24250	2
chr11	58635248	58636454	MajorDMR-2-24251	8
chr11	58638159	58638250	MajorDMR-2-24252	2
chr11	58665665	58666285	MajorDMR-2-24253	15
chr11	58802230	58802239	MajorDMR-2-24254	2
chr11	58804628	58804653	MajorDMR-2-24255	2
chr11	58808911	58809356	MajorDMR-2-24256	8
chr11	58810045	58810188	MajorDMR-2-24257	3
chr11	58825070	58825196	MajorDMR-2-24258	2
chr11	58830897	58830909	MajorDMR-2-24259	2
chr11	58864319	58864489	MajorDMR-2-24260	5
chr11	58869374	58869440	MajorDMR-2-24261	2
chr11	58889592	58889610	MajorDMR-2-24262	2
chr11	58897467	58898079	MajorDMR-2-24263	5
chr11	58902740	58903383	MajorDMR-2-24264	8
chr11	58903941	58904489	MajorDMR-2-24265	8
chr11	58911114	58911299	MajorDMR-2-24266	2
chr11	58941818	58944218	MajorDMR-2-24267	22
chr11	58947209	58947307	MajorDMR-2-24268	3
chr11	58950731	58951207	MajorDMR-2-24269	2
chr11	58952300	58953436	MajorDMR-2-24270	9
chr11	58954378	58955459	MajorDMR-2-24271	8
chr11	58959417	58959676	MajorDMR-2-24272	2
chr11	58965295	58966177	MajorDMR-2-24273	10
chr11	58969257	58969285	MajorDMR-2-24274	2
chr11	58973251	58973471	MajorDMR-2-24275	7
chr11	58974925	58975381	MajorDMR-2-24276	3
chr11	58976223	58976669	MajorDMR-2-24277	5
chr11	58977898	58978178	MajorDMR-2-24278	3
chr11	58992736	58993221	MajorDMR-2-24279	5
chr11	59020934	59020987	MajorDMR-2-24280	3
chr11	59021615	59022224	MajorDMR-2-24281	3
chr11	59023624	59023900	MajorDMR-2-24282	2
chr11	59052440	59053651	MajorDMR-2-24283	8
chr11	59055596	59055944	MajorDMR-2-24284	6
chr11	59056515	59057507	MajorDMR-2-24285	6
chr11	59058416	59058830	MajorDMR-2-24286	4
chr11	59086021	59086285	MajorDMR-2-24287	3
chr11	59095962	59095991	MajorDMR-2-24288	2
chr11	59099664	59099877	MajorDMR-2-24289	3
chr11	59103675	59104021	MajorDMR-2-24290	4
chr11	59114529	59114940	MajorDMR-2-24291	4
chr11	59117466	59117734	MajorDMR-2-24292	2
chr11	59121172	59121369	MajorDMR-2-24293	2
chr11	59153220	59153265	MajorDMR-2-24294	2
chr11	59183519	59184396	MajorDMR-2-24295	8
chr11	59185031	59185442	MajorDMR-2-24296	5
chr11	59305507	59305537	MajorDMR-2-24297	2
chr11	59317137	59317217	MajorDMR-2-24298	4
chr11	59319791	59320174	MajorDMR-2-24299	6
chr11	59322697	59322817	MajorDMR-2-24300	4
chr11	59327463	59327512	MajorDMR-2-24301	2
chr11	59340928	59341032	MajorDMR-2-24302	2
chr11	59341623	59342128	MajorDMR-2-24303	3
chr11	59343527	59343780	MajorDMR-2-24304	3
chr11	59355177	59355221	MajorDMR-2-24305	2
chr11	59360839	59361656	MajorDMR-2-24306	13
chr11	59364240	59364693	MajorDMR-2-24307	5
chr11	59366306	59366723	MajorDMR-2-24308	5
chr11	59367306	59368522	MajorDMR-2-24309	9
chr11	59369472	59369585	MajorDMR-2-24310	3
chr11	59370182	59370949	MajorDMR-2-24311	6
chr11	59372611	59372772	MajorDMR-2-24312	2
chr11	59375996	59376111	MajorDMR-2-24313	3
chr11	59378602	59378989	MajorDMR-2-24314	4
chr11	59380083	59380429	MajorDMR-2-24315	2
chr11	59381649	59381942	MajorDMR-2-24316	3
chr11	59389967	59390858	MajorDMR-2-24317	15
chr11	59394428	59394476	MajorDMR-2-24318	2
chr11	59400332	59400591	MajorDMR-2-24319	2
chr11	59408946	59409175	MajorDMR-2-24320	2
chr11	59524243	59524967	MajorDMR-2-24321	5
chr11	59527545	59527602	MajorDMR-2-24322	2
chr11	59529537	59529769	MajorDMR-2-24323	6
chr11	59535346	59535664	MajorDMR-2-24324	2
chr11	59536658	59537606	MajorDMR-2-24325	10
chr11	59546065	59546169	MajorDMR-2-24326	2
chr11	59555088	59555576	MajorDMR-2-24327	8
chr11	59575154	59575227	MajorDMR-2-24328	3
chr11	59576354	59577014	MajorDMR-2-24329	5
chr11	59586069	59586138	MajorDMR-2-24330	3
chr11	59589900	59590289	MajorDMR-2-24331	4
chr11	59614487	59615609	MajorDMR-2-24332	9
chr11	59616157	59616175	MajorDMR-2-24333	2
chr11	59622239	59622419	MajorDMR-2-24334	2
chr11	59692669	59692945	MajorDMR-2-24335	3
chr11	59705091	59705160	MajorDMR-2-24336	2
chr11	59708308	59709938	MajorDMR-2-24337	16
chr11	59710795	59710808	MajorDMR-2-24338	2
chr11	59712941	59713471	MajorDMR-2-24339	11
chr11	59734005	59734042	MajorDMR-2-24340	3
chr11	59739317	59739529	MajorDMR-2-24341	2
chr11	59829702	59829773	MajorDMR-2-24342	2
chr11	59832534	59833169	MajorDMR-2-24343	4
chr11	59851418	59852876	MajorDMR-2-24344	11
chr11	59855615	59855644	MajorDMR-2-24345	2
chr11	59927037	59927384	MajorDMR-2-24346	3
chr11	59933190	59933252	MajorDMR-2-24347	2
chr11	59936772	59937215	MajorDMR-2-24348	6
chr11	60007882	60008566	MajorDMR-2-24349	4
chr11	60032384	60033001	MajorDMR-2-24350	5
chr11	60049446	60050246	MajorDMR-2-24351	8
chr11	60051013	60051430	MajorDMR-2-24352	3
chr11	60111679	60111762	MajorDMR-2-24353	2
chr11	60114882	60115116	MajorDMR-2-24354	2
chr11	60115695	60116066	MajorDMR-2-24355	4
chr11	60225170	60225327	MajorDMR-2-24356	2
chr11	60231771	60231873	MajorDMR-2-24357	3
chr11	60234490	60234814	MajorDMR-2-24358	4
chr11	60235478	60236640	MajorDMR-2-24359	6
chr11	60265162	60265793	MajorDMR-2-24360	4
chr11	60266364	60266910	MajorDMR-2-24361	5
chr11	60324554	60324573	MajorDMR-2-24362	2
chr11	60356274	60356294	MajorDMR-2-24363	2
chr11	60359981	60360450	MajorDMR-2-24364	2
chr11	60386150	60386280	MajorDMR-2-24365	2
chr11	60405397	60405556	MajorDMR-2-24366	2
chr11	60466572	60467229	MajorDMR-2-24367	4
chr11	60468313	60468360	MajorDMR-2-24368	3
chr11	60514305	60514323	MajorDMR-2-24369	2
chr11	60530537	60530552	MajorDMR-2-24370	3
chr11	60543319	60543401	MajorDMR-2-24371	3
chr11	60553322	60553816	MajorDMR-2-24372	6
chr11	60595362	60595531	MajorDMR-2-24373	4
chr11	60603266	60603298	MajorDMR-2-24374	2
chr11	60612757	60613135	MajorDMR-2-24375	7
chr11	60616223	60616229	MajorDMR-2-24376	2
chr11	60620013	60620512	MajorDMR-2-24377	24
chr11	60637995	60638191	MajorDMR-2-24378	2
chr11	60641259	60641307	MajorDMR-2-24379	2
chr11	60663920	60664006	MajorDMR-2-24380	2
chr11	60668142	60668157	MajorDMR-2-24381	2
chr11	60668704	60668984	MajorDMR-2-24382	4
chr11	60683284	60683484	MajorDMR-2-24383	3
chr11	60684175	60684465	MajorDMR-2-24384	3
chr11	60686592	60686890	MajorDMR-2-24385	2
chr11	60687721	60688040	MajorDMR-2-24386	2
chr11	60688925	60690599	MajorDMR-2-24387	33
chr11	60691130	60691470	MajorDMR-2-24388	4
chr11	60693440	60694859	MajorDMR-2-24389	15
chr11	60696052	60696242	MajorDMR-2-24390	11
chr11	60696975	60697633	MajorDMR-2-24391	4
chr11	60699236	60699248	MajorDMR-2-24392	3
chr11	60700814	60700951	MajorDMR-2-24393	3
chr11	60702112	60702601	MajorDMR-2-24394	7
chr11	60705836	60706805	MajorDMR-2-24395	6
chr11	60707404	60708387	MajorDMR-2-24396	5
chr11	60709258	60709508	MajorDMR-2-24397	4
chr11	60732298	60732878	MajorDMR-2-24398	8
chr11	60746235	60746962	MajorDMR-2-24399	5
chr11	60760881	60761423	MajorDMR-2-24400	3
chr11	60772137	60772599	MajorDMR-2-24401	5
chr11	60777445	60777517	MajorDMR-2-24402	3
chr11	60795026	60795174	MajorDMR-2-24403	6
chr11	60802854	60803130	MajorDMR-2-24404	9
chr11	60803638	60803696	MajorDMR-2-24405	2
chr11	60804395	60806125	MajorDMR-2-24406	21
chr11	60807510	60807661	MajorDMR-2-24407	5
chr11	60809013	60810231	MajorDMR-2-24408	12
chr11	60813069	60813159	MajorDMR-2-24409	4
chr11	60830271	60830703	MajorDMR-2-24410	8
chr11	60857110	60857576	MajorDMR-2-24411	9
chr11	60876394	60877227	MajorDMR-2-24412	17
chr11	60887503	60888297	MajorDMR-2-24413	13
chr11	60889105	60889435	MajorDMR-2-24414	11
chr11	60890252	60890609	MajorDMR-2-24415	13
chr11	60895182	60895492	MajorDMR-2-24416	4
chr11	60905037	60905606	MajorDMR-2-24417	11
chr11	60906238	60907341	MajorDMR-2-24418	20
chr11	60908821	60909439	MajorDMR-2-24419	4
chr11	60917310	60917620	MajorDMR-2-24420	5
chr11	60918272	60918596	MajorDMR-2-24421	5
chr11	60927660	60928210	MajorDMR-2-24422	8
chr11	60930187	60930381	MajorDMR-2-24423	3
chr11	60946638	60946650	MajorDMR-2-24424	2
chr11	61015579	61015851	MajorDMR-2-24425	4
chr11	61047405	61048104	MajorDMR-2-24426	12
chr11	61094277	61094760	MajorDMR-2-24427	2
chr11	61095970	61096312	MajorDMR-2-24428	8
chr11	61098165	61098289	MajorDMR-2-24429	3
chr11	61102164	61102583	MajorDMR-2-24430	7
chr11	61109788	61109878	MajorDMR-2-24431	2
chr11	61112304	61113018	MajorDMR-2-24432	9
chr11	61118647	61118721	MajorDMR-2-24433	3
chr11	61120894	61121341	MajorDMR-2-24434	5
chr11	61125000	61125526	MajorDMR-2-24435	3
chr11	61126064	61127666	MajorDMR-2-24436	17
chr11	61128397	61128405	MajorDMR-2-24437	2
chr11	61161194	61161437	MajorDMR-2-24438	2
chr11	61184311	61184617	MajorDMR-2-24439	2
chr11	61188884	61188894	MajorDMR-2-24440	2
chr11	61212070	61213064	MajorDMR-2-24441	6
chr11	61214610	61214866	MajorDMR-2-24442	4
chr11	61215853	61216507	MajorDMR-2-24443	8
chr11	61227923	61228672	MajorDMR-2-24444	9
chr11	61248080	61249239	MajorDMR-2-24445	17
chr11	61257299	61257756	MajorDMR-2-24446	8
chr11	61258849	61259864	MajorDMR-2-24447	20
chr11	61262956	61265146	MajorDMR-2-24448	40
chr11	61266429	61266450	MajorDMR-2-24449	2
chr11	61272892	61274314	MajorDMR-2-24450	18
chr11	61275065	61275959	MajorDMR-2-24451	17
chr11	61277270	61284377	MajorDMR-2-24452	86
chr11	61284934	61286437	MajorDMR-2-24453	8
chr11	61287867	61288322	MajorDMR-2-24454	3
chr11	61292365	61293083	MajorDMR-2-24455	16
chr11	61294672	61296353	MajorDMR-2-24456	15
chr11	61296960	61297402	MajorDMR-2-24457	3
chr11	61299221	61299259	MajorDMR-2-24458	3
chr11	61299946	61303956	MajorDMR-2-24459	86
chr11	61305729	61310626	MajorDMR-2-24460	93
chr11	61311903	61312218	MajorDMR-2-24461	4
chr11	61316818	61322743	MajorDMR-2-24462	86
chr11	61323613	61323624	MajorDMR-2-24463	2
chr11	61324204	61324210	MajorDMR-2-24464	2
chr11	61325593	61325790	MajorDMR-2-24465	5
chr11	61326770	61326835	MajorDMR-2-24466	2
chr11	61327978	61328495	MajorDMR-2-24467	11
chr11	61329992	61330458	MajorDMR-2-24468	2
chr11	61331889	61334428	MajorDMR-2-24469	23
chr11	61335518	61336627	MajorDMR-2-24470	8
chr11	61337251	61339305	MajorDMR-2-24471	17
chr11	61339884	61340436	MajorDMR-2-24472	6
chr11	61340997	61346961	MajorDMR-2-24473	76
chr11	61349647	61350032	MajorDMR-2-24474	3
chr11	61354607	61354838	MajorDMR-2-24475	5
chr11	61356096	61357297	MajorDMR-2-24476	13
chr11	61359127	61360281	MajorDMR-2-24477	12
chr11	61361236	61363451	MajorDMR-2-24478	32
chr11	61364613	61369225	MajorDMR-2-24479	74
chr11	61370284	61370613	MajorDMR-2-24480	2
chr11	61378513	61378731	MajorDMR-2-24481	3
chr11	61405454	61405460	MajorDMR-2-24482	2
chr11	61435820	61436395	MajorDMR-2-24483	8
chr11	61446663	61447396	MajorDMR-2-24484	17
chr11	61448243	61449177	MajorDMR-2-24485	14
chr11	61449714	61454965	MajorDMR-2-24486	86
chr11	61455614	61457178	MajorDMR-2-24487	16
chr11	61462423	61464429	MajorDMR-2-24488	25
chr11	61467263	61468032	MajorDMR-2-24489	16
chr11	61468858	61469203	MajorDMR-2-24490	4
chr11	61470118	61471069	MajorDMR-2-24491	18
chr11	61472795	61475978	MajorDMR-2-24492	49
chr11	61478924	61482042	MajorDMR-2-24493	39
chr11	61482864	61483120	MajorDMR-2-24494	3
chr11	61483961	61484156	MajorDMR-2-24495	8
chr11	61490435	61490747	MajorDMR-2-24496	2
chr11	61493229	61493539	MajorDMR-2-24497	3
chr11	61494269	61494360	MajorDMR-2-24498	6
chr11	61494864	61495188	MajorDMR-2-24499	3
chr11	61496044	61496861	MajorDMR-2-24500	8
chr11	61498912	61499660	MajorDMR-2-24501	8
chr11	61500309	61500508	MajorDMR-2-24502	4
chr11	61503439	61504111	MajorDMR-2-24503	8
chr11	61507599	61507978	MajorDMR-2-24504	2
chr11	61509657	61510041	MajorDMR-2-24505	6
chr11	61511315	61512037	MajorDMR-2-24506	32
chr11	61513161	61513849	MajorDMR-2-24507	11
chr11	61516972	61517328	MajorDMR-2-24508	12
chr11	61542994	61543073	MajorDMR-2-24509	4
chr11	61562785	61562889	MajorDMR-2-24510	2
chr11	61596837	61597105	MajorDMR-2-24511	6
chr11	61597762	61597817	MajorDMR-2-24512	2
chr11	61600283	61603366	MajorDMR-2-24513	42
chr11	61618305	61618903	MajorDMR-2-24514	6
chr11	61619489	61619514	MajorDMR-2-24515	2
chr11	61629365	61629857	MajorDMR-2-24516	7
chr11	61641217	61642113	MajorDMR-2-24517	8
chr11	61644942	61646148	MajorDMR-2-24518	8
chr11	61648669	61648673	MajorDMR-2-24519	2
chr11	61650700	61651251	MajorDMR-2-24520	14
chr11	61651767	61652686	MajorDMR-2-24521	4
chr11	61656844	61658217	MajorDMR-2-24522	25
chr11	61659839	61660094	MajorDMR-2-24523	3
chr11	61661345	61662301	MajorDMR-2-24524	4
chr11	61664371	61665261	MajorDMR-2-24525	20
chr11	61689674	61689759	MajorDMR-2-24526	4
chr11	61722476	61722855	MajorDMR-2-24527	6
chr11	61731442	61731447	MajorDMR-2-24528	2
chr11	61732263	61732792	MajorDMR-2-24529	3
chr11	61736192	61736406	MajorDMR-2-24530	8
chr11	61738736	61738977	MajorDMR-2-24531	6
chr11	61742874	61743956	MajorDMR-2-24532	18
chr11	61744959	61745060	MajorDMR-2-24533	3
chr11	61746184	61746433	MajorDMR-2-24534	3
chr11	61752487	61752920	MajorDMR-2-24535	6
chr11	61771887	61773711	MajorDMR-2-24536	24
chr11	61776114	61776156	MajorDMR-2-24537	3
chr11	61780020	61781656	MajorDMR-2-24538	20
chr11	61896293	61896693	MajorDMR-2-24539	7
chr11	61897394	61897567	MajorDMR-2-24540	3
chr11	61909497	61909554	MajorDMR-2-24541	3
chr11	61910351	61910859	MajorDMR-2-24542	3
chr11	61912239	61913269	MajorDMR-2-24543	34
chr11	61939158	61939350	MajorDMR-2-24544	3
chr11	61949871	61949906	MajorDMR-2-24545	2
chr11	62009789	62009812	MajorDMR-2-24546	2
chr11	62034286	62034366	MajorDMR-2-24547	4
chr11	62064964	62065173	MajorDMR-2-24548	5
chr11	62067167	62067246	MajorDMR-2-24549	2
chr11	62163855	62163969	MajorDMR-2-24550	2
chr11	62179620	62179723	MajorDMR-2-24551	2
chr11	62181773	62182239	MajorDMR-2-24552	11
chr11	62192058	62192277	MajorDMR-2-24553	3
chr11	62195802	62196356	MajorDMR-2-24554	7
chr11	62204364	62204368	MajorDMR-2-24555	2
chr11	62207654	62208218	MajorDMR-2-24556	4
chr11	62230543	62230886	MajorDMR-2-24557	7
chr11	62255220	62255960	MajorDMR-2-24558	14
chr11	62272606	62273036	MajorDMR-2-24559	3
chr11	62273548	62273638	MajorDMR-2-24560	4
chr11	62276136	62276768	MajorDMR-2-24561	10
chr11	62306596	62306922	MajorDMR-2-24562	5
chr11	62314771	62315468	MajorDMR-2-24563	13
chr11	62316267	62316284	MajorDMR-2-24564	2
chr11	62319787	62319939	MajorDMR-2-24565	6
chr11	62326979	62326991	MajorDMR-2-24566	2
chr11	62342668	62342859	MajorDMR-2-24567	10
chr11	62346463	62347924	MajorDMR-2-24568	16
chr11	62348907	62349227	MajorDMR-2-24569	16
chr11	62356919	62357065	MajorDMR-2-24570	5
chr11	62365951	62366064	MajorDMR-2-24571	6
chr11	62370537	62370815	MajorDMR-2-24572	8
chr11	62381823	62382053	MajorDMR-2-24573	5
chr11	62431678	62431864	MajorDMR-2-24574	3
chr11	62459165	62459214	MajorDMR-2-24575	2
chr11	62459936	62459943	MajorDMR-2-24576	2
chr11	62465503	62465581	MajorDMR-2-24577	2
chr11	62470845	62470863	MajorDMR-2-24578	2
chr11	62472130	62472812	MajorDMR-2-24579	4
chr11	62482774	62482812	MajorDMR-2-24580	3
chr11	62527720	62527815	MajorDMR-2-24581	2
chr11	62555595	62557547	MajorDMR-2-24582	24
chr11	62558104	62558380	MajorDMR-2-24583	4
chr11	62626406	62626428	MajorDMR-2-24584	2
chr11	62628637	62628666	MajorDMR-2-24585	2
chr11	62631394	62632310	MajorDMR-2-24586	22
chr11	62643543	62643800	MajorDMR-2-24587	2
chr11	62673991	62674164	MajorDMR-2-24588	4
chr11	62675262	62675854	MajorDMR-2-24589	3
chr11	62677383	62678840	MajorDMR-2-24590	23
chr11	62679402	62679755	MajorDMR-2-24591	6
chr11	62680473	62681708	MajorDMR-2-24592	19
chr11	62682371	62682422	MajorDMR-2-24593	3
chr11	62683035	62684993	MajorDMR-2-24594	21
chr11	62686558	62686645	MajorDMR-2-24595	2
chr11	62689985	62690339	MajorDMR-2-24596	7
chr11	62691826	62692043	MajorDMR-2-24597	6
chr11	62702189	62703234	MajorDMR-2-24598	9
chr11	62704488	62704587	MajorDMR-2-24599	2
chr11	62705104	62705249	MajorDMR-2-24600	2
chr11	62730615	62730984	MajorDMR-2-24601	2
chr11	62768962	62769040	MajorDMR-2-24602	5
chr11	62788200	62789255	MajorDMR-2-24603	10
chr11	62791116	62791344	MajorDMR-2-24604	4
chr11	62801639	62802712	MajorDMR-2-24605	20
chr11	62846238	62846512	MajorDMR-2-24606	10
chr11	63011166	63012810	MajorDMR-2-24607	12
chr11	63068810	63069092	MajorDMR-2-24608	2
chr11	63132221	63132278	MajorDMR-2-24609	2
chr11	63132822	63132983	MajorDMR-2-24610	2
chr11	63138851	63139018	MajorDMR-2-24611	2
chr11	63149338	63149868	MajorDMR-2-24612	4
chr11	63255151	63255617	MajorDMR-2-24613	2
chr11	63257515	63258026	MajorDMR-2-24614	11
chr11	63259186	63259365	MajorDMR-2-24615	2
chr11	63278018	63278089	MajorDMR-2-24616	3
chr11	63327292	63328882	MajorDMR-2-24617	10
chr11	63341927	63342501	MajorDMR-2-24618	11
chr11	63344767	63345553	MajorDMR-2-24619	16
chr11	63362632	63363073	MajorDMR-2-24620	4
chr11	63370422	63370442	MajorDMR-2-24621	2
chr11	63371515	63371654	MajorDMR-2-24622	2
chr11	63375986	63377113	MajorDMR-2-24623	9
chr11	63377619	63378995	MajorDMR-2-24624	16
chr11	63380318	63380756	MajorDMR-2-24625	8
chr11	63382142	63382380	MajorDMR-2-24626	9
chr11	63403300	63403622	MajorDMR-2-24627	3
chr11	63430469	63430591	MajorDMR-2-24628	2
chr11	63451779	63451871	MajorDMR-2-24629	2
chr11	63462012	63462193	MajorDMR-2-24630	7
chr11	63463816	63464143	MajorDMR-2-24631	5
chr11	63465226	63465890	MajorDMR-2-24632	5
chr11	63466480	63466756	MajorDMR-2-24633	6
chr11	63473845	63474759	MajorDMR-2-24634	5
chr11	63478585	63479555	MajorDMR-2-24635	7
chr11	63491933	63491946	MajorDMR-2-24636	2
chr11	63492958	63493378	MajorDMR-2-24637	3
chr11	63494188	63494329	MajorDMR-2-24638	2
chr11	63496819	63497040	MajorDMR-2-24639	2
chr11	63502857	63503162	MajorDMR-2-24640	2
chr11	63504051	63504151	MajorDMR-2-24641	4
chr11	63514717	63514722	MajorDMR-2-24642	2
chr11	63517072	63517468	MajorDMR-2-24643	2
chr11	63524508	63524588	MajorDMR-2-24644	2
chr11	63526442	63526450	MajorDMR-2-24645	2
chr11	63529112	63529502	MajorDMR-2-24646	4
chr11	63531070	63533097	MajorDMR-2-24647	52
chr11	63533997	63534572	MajorDMR-2-24648	5
chr11	63578783	63578911	MajorDMR-2-24649	4
chr11	63579450	63579947	MajorDMR-2-24650	16
chr11	63585212	63585459	MajorDMR-2-24651	2
chr11	63605649	63605840	MajorDMR-2-24652	7
chr11	63609604	63610603	MajorDMR-2-24653	13
chr11	63611134	63611317	MajorDMR-2-24654	6
chr11	63611992	63612038	MajorDMR-2-24655	2
chr11	63612760	63613202	MajorDMR-2-24656	3
chr11	63620228	63620599	MajorDMR-2-24657	8
chr11	63628584	63629418	MajorDMR-2-24658	11
chr11	63630013	63630079	MajorDMR-2-24659	2
chr11	63636042	63636776	MajorDMR-2-24660	8
chr11	63643773	63644104	MajorDMR-2-24661	4
chr11	63645909	63645967	MajorDMR-2-24662	2
chr11	63646650	63646758	MajorDMR-2-24663	2
chr11	63649870	63650044	MajorDMR-2-24664	5
chr11	63653548	63653702	MajorDMR-2-24665	3
chr11	63654936	63656714	MajorDMR-2-24666	20
chr11	63658396	63659973	MajorDMR-2-24667	10
chr11	63663780	63664299	MajorDMR-2-24668	4
chr11	63665711	63666136	MajorDMR-2-24669	5
chr11	63668773	63669553	MajorDMR-2-24670	8
chr11	63670130	63671060	MajorDMR-2-24671	15
chr11	63672080	63672512	MajorDMR-2-24672	11
chr11	63673122	63673882	MajorDMR-2-24673	10
chr11	63674419	63678466	MajorDMR-2-24674	99
chr11	63679004	63679638	MajorDMR-2-24675	19
chr11	63681948	63683360	MajorDMR-2-24676	12
chr11	63686557	63687009	MajorDMR-2-24677	9
chr11	63690791	63691018	MajorDMR-2-24678	3
chr11	63697070	63697726	MajorDMR-2-24679	4
chr11	63698284	63699880	MajorDMR-2-24680	34
chr11	63701698	63702236	MajorDMR-2-24681	7
chr11	63707590	63707725	MajorDMR-2-24682	3
chr11	63725104	63725143	MajorDMR-2-24683	2
chr11	63727325	63727506	MajorDMR-2-24684	6
chr11	63744525	63744750	MajorDMR-2-24685	6
chr11	63753019	63753211	MajorDMR-2-24686	2
chr11	63754787	63754826	MajorDMR-2-24687	4
chr11	63766402	63767684	MajorDMR-2-24688	10
chr11	63774612	63774945	MajorDMR-2-24689	4
chr11	63802403	63802584	MajorDMR-2-24690	2
chr11	63809091	63809192	MajorDMR-2-24691	2
chr11	63812699	63813147	MajorDMR-2-24692	5
chr11	63818963	63819171	MajorDMR-2-24693	14
chr11	63822410	63822998	MajorDMR-2-24694	4
chr11	63824825	63824972	MajorDMR-2-24695	2
chr11	63825538	63826420	MajorDMR-2-24696	21
chr11	63829001	63829340	MajorDMR-2-24697	2
chr11	63829913	63830585	MajorDMR-2-24698	5
chr11	63841908	63841928	MajorDMR-2-24699	2
chr11	63846245	63846935	MajorDMR-2-24700	8
chr11	63854438	63854516	MajorDMR-2-24701	4
chr11	63864107	63865974	MajorDMR-2-24702	16
chr11	63867941	63868062	MajorDMR-2-24703	4
chr11	63868627	63869450	MajorDMR-2-24704	20
chr11	63869969	63870492	MajorDMR-2-24705	12
chr11	63876460	63877111	MajorDMR-2-24706	10
chr11	63885064	63885979	MajorDMR-2-24707	27
chr11	63899495	63900315	MajorDMR-2-24708	13
chr11	63906363	63907050	MajorDMR-2-24709	16
chr11	63913895	63914003	MajorDMR-2-24710	3
chr11	63944363	63944873	MajorDMR-2-24711	7
chr11	63963167	63965451	MajorDMR-2-24712	21
chr11	63981153	63981732	MajorDMR-2-24713	6
chr11	63994476	63994803	MajorDMR-2-24714	6
chr11	64010403	64010999	MajorDMR-2-24715	6
chr11	64036033	64036441	MajorDMR-2-24716	3
chr11	64039704	64040097	MajorDMR-2-24717	9
chr11	64040792	64041001	MajorDMR-2-24718	2
chr11	64043657	64045635	MajorDMR-2-24719	32
chr11	64046955	64047346	MajorDMR-2-24720	8
chr11	64048398	64050616	MajorDMR-2-24721	33
chr11	64051211	64051403	MajorDMR-2-24722	3
chr11	64055913	64056515	MajorDMR-2-24723	4
chr11	64060416	64063050	MajorDMR-2-24724	36
chr11	64064933	64065134	MajorDMR-2-24725	14
chr11	64066767	64068964	MajorDMR-2-24726	80
chr11	64088637	64088673	MajorDMR-2-24727	2
chr11	64091001	64091081	MajorDMR-2-24728	3
chr11	64105623	64106095	MajorDMR-2-24729	8
chr11	64126007	64126046	MajorDMR-2-24730	2
chr11	64127961	64128300	MajorDMR-2-24731	6
chr11	64136088	64137330	MajorDMR-2-24732	52
chr11	64138889	64139705	MajorDMR-2-24733	6
chr11	64140782	64141076	MajorDMR-2-24734	6
chr11	64145643	64147693	MajorDMR-2-24735	48
chr11	64149966	64150251	MajorDMR-2-24736	6
chr11	64151662	64152039	MajorDMR-2-24737	9
chr11	64152867	64153992	MajorDMR-2-24738	7
chr11	64156451	64157015	MajorDMR-2-24739	11
chr11	64196361	64197060	MajorDMR-2-24740	7
chr11	64203263	64203694	MajorDMR-2-24741	5
chr11	64217488	64217621	MajorDMR-2-24742	3
chr11	64252472	64252904	MajorDMR-2-24743	14
chr11	64270239	64270431	MajorDMR-2-24744	3
chr11	64274119	64274677	MajorDMR-2-24745	4
chr11	64286506	64286566	MajorDMR-2-24746	4
chr11	64288749	64289479	MajorDMR-2-24747	17
chr11	64290112	64292029	MajorDMR-2-24748	24
chr11	64300825	64302560	MajorDMR-2-24749	20
chr11	64305725	64307536	MajorDMR-2-24750	23
chr11	64319257	64320033	MajorDMR-2-24751	16
chr11	64321670	64322246	MajorDMR-2-24752	13
chr11	64322887	64323991	MajorDMR-2-24753	13
chr11	64327371	64328036	MajorDMR-2-24754	4
chr11	64331534	64331548	MajorDMR-2-24755	2
chr11	64335304	64335858	MajorDMR-2-24756	28
chr11	64372864	64372952	MajorDMR-2-24757	4
chr11	64375048	64375473	MajorDMR-2-24758	15
chr11	64376426	64376564	MajorDMR-2-24759	4
chr11	64378544	64378875	MajorDMR-2-24760	5
chr11	64379517	64379857	MajorDMR-2-24761	4
chr11	64380402	64381649	MajorDMR-2-24762	11
chr11	64382617	64382669	MajorDMR-2-24763	3
chr11	64386498	64386711	MajorDMR-2-24764	4
chr11	64389848	64390095	MajorDMR-2-24765	2
chr11	64394451	64395414	MajorDMR-2-24766	7
chr11	64396189	64396787	MajorDMR-2-24767	4
chr11	64397296	64398008	MajorDMR-2-24768	28
chr11	64399279	64399375	MajorDMR-2-24769	2
chr11	64402741	64402876	MajorDMR-2-24770	6
chr11	64406289	64406672	MajorDMR-2-24771	2
chr11	64407431	64407746	MajorDMR-2-24772	2
chr11	64412025	64412252	MajorDMR-2-24773	2
chr11	64443330	64443685	MajorDMR-2-24774	6
chr11	64485566	64485653	MajorDMR-2-24775	2
chr11	64514145	64514193	MajorDMR-2-24776	2
chr11	64532419	64535613	MajorDMR-2-24777	82
chr11	64542037	64542137	MajorDMR-2-24778	2
chr11	64573121	64573229	MajorDMR-2-24779	4
chr11	64575729	64576056	MajorDMR-2-24780	4
chr11	64616646	64617589	MajorDMR-2-24781	13
chr11	64622453	64622529	MajorDMR-2-24782	2
chr11	64630491	64631476	MajorDMR-2-24783	26
chr11	64635808	64636296	MajorDMR-2-24784	4
chr11	64686989	64687527	MajorDMR-2-24785	8
chr11	64703191	64703205	MajorDMR-2-24786	2
chr11	64736711	64737054	MajorDMR-2-24787	3
chr11	64739885	64740017	MajorDMR-2-24788	10
chr11	64759007	64759320	MajorDMR-2-24789	5
chr11	64764172	64765099	MajorDMR-2-24790	7
chr11	64784149	64784310	MajorDMR-2-24791	3
chr11	64817635	64817733	MajorDMR-2-24792	3
chr11	64878930	64878946	MajorDMR-2-24793	3
chr11	64881398	64881579	MajorDMR-2-24794	4
chr11	64893838	64894235	MajorDMR-2-24795	2
chr11	64906811	64906876	MajorDMR-2-24796	4
chr11	64917904	64918333	MajorDMR-2-24797	9
chr11	64979110	64979325	MajorDMR-2-24798	13
chr11	64983237	64984398	MajorDMR-2-24799	18
chr11	65004293	65004621	MajorDMR-2-24800	8
chr11	65028607	65028836	MajorDMR-2-24801	6
chr11	65064967	65065016	MajorDMR-2-24802	2
chr11	65065668	65065853	MajorDMR-2-24803	6
chr11	65066628	65066767	MajorDMR-2-24804	4
chr11	65100606	65100806	MajorDMR-2-24805	2
chr11	65113147	65113161	MajorDMR-2-24806	2
chr11	65113820	65113952	MajorDMR-2-24807	3
chr11	65149274	65149837	MajorDMR-2-24808	12
chr11	65150357	65150872	MajorDMR-2-24809	8
chr11	65157827	65158400	MajorDMR-2-24810	9
chr11	65164481	65164509	MajorDMR-2-24811	2
chr11	65165020	65166570	MajorDMR-2-24812	34
chr11	65184758	65185075	MajorDMR-2-24813	4
chr11	65185698	65185766	MajorDMR-2-24814	2
chr11	65188294	65188494	MajorDMR-2-24815	4
chr11	65191415	65191994	MajorDMR-2-24816	6
chr11	65211331	65211350	MajorDMR-2-24817	4
chr11	65237855	65238871	MajorDMR-2-24818	8
chr11	65240082	65240242	MajorDMR-2-24819	2
chr11	65248857	65249431	MajorDMR-2-24820	4
chr11	65250581	65251829	MajorDMR-2-24821	15
chr11	65276415	65276522	MajorDMR-2-24822	2
chr11	65287875	65287973	MajorDMR-2-24823	7
chr11	65288532	65288627	MajorDMR-2-24824	2
chr11	65289579	65291026	MajorDMR-2-24825	26
chr11	65305741	65306462	MajorDMR-2-24826	13
chr11	65306990	65307357	MajorDMR-2-24827	14
chr11	65308585	65308778	MajorDMR-2-24828	5
chr11	65313702	65314455	MajorDMR-2-24829	39
chr11	65315121	65315204	MajorDMR-2-24830	8
chr11	65318725	65318796	MajorDMR-2-24831	2
chr11	65319491	65319625	MajorDMR-2-24832	5
chr11	65323447	65323783	MajorDMR-2-24833	8
chr11	65326498	65326602	MajorDMR-2-24834	4
chr11	65341185	65341253	MajorDMR-2-24835	3
chr11	65342258	65343156	MajorDMR-2-24836	20
chr11	65344943	65344999	MajorDMR-2-24837	3
chr11	65351780	65352092	MajorDMR-2-24838	9
chr11	65352856	65356527	MajorDMR-2-24839	41
chr11	65357421	65357585	MajorDMR-2-24840	2
chr11	65360326	65361877	MajorDMR-2-24841	26
chr11	65376904	65378033	MajorDMR-2-24842	6
chr11	65380752	65381078	MajorDMR-2-24843	4
chr11	65394450	65394502	MajorDMR-2-24844	3
chr11	65397838	65397878	MajorDMR-2-24845	4
chr11	65415498	65415924	MajorDMR-2-24846	5
chr11	65419547	65419958	MajorDMR-2-24847	2
chr11	65473612	65474114	MajorDMR-2-24848	3
chr11	65486549	65486828	MajorDMR-2-24849	3
chr11	65506265	65506449	MajorDMR-2-24850	3
chr11	65544880	65545913	MajorDMR-2-24851	30
chr11	65559273	65559502	MajorDMR-2-24852	4
chr11	65563161	65563783	MajorDMR-2-24853	14
chr11	65565733	65566726	MajorDMR-2-24854	17
chr11	65579236	65579573	MajorDMR-2-24855	11
chr11	65584923	65585102	MajorDMR-2-24856	3
chr11	65586169	65586191	MajorDMR-2-24857	2
chr11	65602149	65602999	MajorDMR-2-24858	10
chr11	65615792	65616508	MajorDMR-2-24859	7
chr11	65620363	65620542	MajorDMR-2-24860	7
chr11	65623145	65623960	MajorDMR-2-24861	12
chr11	65628880	65629044	MajorDMR-2-24862	3
chr11	65631126	65631144	MajorDMR-2-24863	2
chr11	65633379	65633680	MajorDMR-2-24864	2
chr11	65635853	65636048	MajorDMR-2-24865	5
chr11	65639329	65639914	MajorDMR-2-24866	11
chr11	65645892	65646089	MajorDMR-2-24867	4
chr11	65650378	65650693	MajorDMR-2-24868	5
chr11	65651315	65652118	MajorDMR-2-24869	15
chr11	65654915	65655169	MajorDMR-2-24870	2
chr11	65660406	65661135	MajorDMR-2-24871	7
chr11	65674134	65674681	MajorDMR-2-24872	6
chr11	65682036	65682848	MajorDMR-2-24873	14
chr11	65683490	65683632	MajorDMR-2-24874	2
chr11	65685100	65685416	MajorDMR-2-24875	18
chr11	65688656	65689127	MajorDMR-2-24876	6
chr11	65701331	65702241	MajorDMR-2-24877	17
chr11	65708519	65709342	MajorDMR-2-24878	14
chr11	65725150	65726162	MajorDMR-2-24879	9
chr11	65727353	65727533	MajorDMR-2-24880	4
chr11	65736476	65736795	MajorDMR-2-24881	3
chr11	65744245	65744527	MajorDMR-2-24882	10
chr11	65751891	65753645	MajorDMR-2-24883	10
chr11	65759611	65759816	MajorDMR-2-24884	4
chr11	65788597	65788699	MajorDMR-2-24885	5
chr11	65790324	65790366	MajorDMR-2-24886	2
chr11	65824404	65824443	MajorDMR-2-24887	3
chr11	65834012	65834158	MajorDMR-2-24888	2
chr11	65835637	65836155	MajorDMR-2-24889	4
chr11	65839310	65839760	MajorDMR-2-24890	2
chr11	65851992	65853014	MajorDMR-2-24891	4
chr11	65855668	65856073	MajorDMR-2-24892	2
chr11	65867601	65870645	MajorDMR-2-24893	23
chr11	65894796	65895439	MajorDMR-2-24894	11
chr11	65899893	65901181	MajorDMR-2-24895	11
chr11	65901961	65902224	MajorDMR-2-24896	4
chr11	65932643	65932762	MajorDMR-2-24897	3
chr11	65939685	65940022	MajorDMR-2-24898	7
chr11	65954325	65955288	MajorDMR-2-24899	11
chr11	65955911	65956288	MajorDMR-2-24900	4
chr11	65957463	65957468	MajorDMR-2-24901	2
chr11	65959729	65960127	MajorDMR-2-24902	10
chr11	65990180	65990726	MajorDMR-2-24903	7
chr11	65991829	65992685	MajorDMR-2-24904	11
chr11	65993566	65994026	MajorDMR-2-24905	2
chr11	65995117	65995441	MajorDMR-2-24906	4
chr11	65999318	65999358	MajorDMR-2-24907	2
chr11	66008146	66008687	MajorDMR-2-24908	12
chr11	66009635	66010523	MajorDMR-2-24909	8
chr11	66011100	66012126	MajorDMR-2-24910	8
chr11	66020517	66021408	MajorDMR-2-24911	13
chr11	66027543	66028037	MajorDMR-2-24912	8
chr11	66033997	66034408	MajorDMR-2-24913	10
chr11	66041978	66042102	MajorDMR-2-24914	2
chr11	66044277	66044294	MajorDMR-2-24915	2
chr11	66047847	66047964	MajorDMR-2-24916	3
chr11	66048478	66049604	MajorDMR-2-24917	6
chr11	66050531	66053229	MajorDMR-2-24918	22
chr11	66054269	66054637	MajorDMR-2-24919	8
chr11	66057594	66057598	MajorDMR-2-24920	2
chr11	66058712	66058767	MajorDMR-2-24921	2
chr11	66060671	66062437	MajorDMR-2-24922	64
chr11	66064952	66064983	MajorDMR-2-24923	2
chr11	66066289	66066337	MajorDMR-2-24924	2
chr11	66066845	66066974	MajorDMR-2-24925	2
chr11	66068379	66068680	MajorDMR-2-24926	4
chr11	66076930	66078298	MajorDMR-2-24927	10
chr11	66084329	66084730	MajorDMR-2-24928	4
chr11	66102238	66103234	MajorDMR-2-24929	25
chr11	66104801	66106058	MajorDMR-2-24930	16
chr11	66118734	66118747	MajorDMR-2-24931	2
chr11	66137590	66138189	MajorDMR-2-24932	7
chr11	66140143	66140321	MajorDMR-2-24933	9
chr11	66153261	66153580	MajorDMR-2-24934	2
chr11	66177151	66177388	MajorDMR-2-24935	3
chr11	66178855	66180690	MajorDMR-2-24936	21
chr11	66181235	66181760	MajorDMR-2-24937	5
chr11	66182469	66183467	MajorDMR-2-24938	4
chr11	66185077	66185348	MajorDMR-2-24939	3
chr11	66186304	66186388	MajorDMR-2-24940	4
chr11	66189720	66192489	MajorDMR-2-24941	39
chr11	66193187	66194502	MajorDMR-2-24942	32
chr11	66196955	66197360	MajorDMR-2-24943	4
chr11	66200092	66200505	MajorDMR-2-24944	8
chr11	66232952	66233450	MajorDMR-2-24945	3
chr11	66244048	66245056	MajorDMR-2-24946	16
chr11	66279248	66279327	MajorDMR-2-24947	3
chr11	66290402	66290459	MajorDMR-2-24948	3
chr11	66308227	66308731	MajorDMR-2-24949	2
chr11	66309389	66310635	MajorDMR-2-24950	21
chr11	66314470	66314481	MajorDMR-2-24951	2
chr11	66324299	66325400	MajorDMR-2-24952	33
chr11	66328700	66329276	MajorDMR-2-24953	7
chr11	66336460	66337055	MajorDMR-2-24954	6
chr11	66346434	66347267	MajorDMR-2-24955	13
chr11	66348278	66348444	MajorDMR-2-24956	3
chr11	66374762	66375231	MajorDMR-2-24957	3
chr11	66392477	66392770	MajorDMR-2-24958	6
chr11	66436634	66436730	MajorDMR-2-24959	5
chr11	66454916	66455807	MajorDMR-2-24960	17
chr11	66457253	66457324	MajorDMR-2-24961	3
chr11	66460017	66460512	MajorDMR-2-24962	11
chr11	66461421	66461878	MajorDMR-2-24963	13
chr11	66465574	66465723	MajorDMR-2-24964	4
chr11	66471430	66471569	MajorDMR-2-24965	4
chr11	66473468	66473692	MajorDMR-2-24966	9
chr11	66476241	66476369	MajorDMR-2-24967	2
chr11	66478057	66478182	MajorDMR-2-24968	5
chr11	66480470	66481582	MajorDMR-2-24969	11
chr11	66483323	66483404	MajorDMR-2-24970	5
chr11	66485261	66486056	MajorDMR-2-24971	12
chr11	66486660	66486857	MajorDMR-2-24972	4
chr11	66487379	66488796	MajorDMR-2-24973	16
chr11	66513148	66513375	MajorDMR-2-24974	5
chr11	66551093	66551114	MajorDMR-2-24975	2
chr11	66560261	66560305	MajorDMR-2-24976	2
chr11	66605571	66606498	MajorDMR-2-24977	20
chr11	66607426	66607786	MajorDMR-2-24978	3
chr11	66612950	66612963	MajorDMR-2-24979	2
chr11	66615051	66615064	MajorDMR-2-24980	2
chr11	66622734	66623337	MajorDMR-2-24981	4
chr11	66626573	66629207	MajorDMR-2-24982	61
chr11	66629896	66630094	MajorDMR-2-24983	2
chr11	66631622	66635173	MajorDMR-2-24984	68
chr11	66637891	66638661	MajorDMR-2-24985	14
chr11	66647976	66648188	MajorDMR-2-24986	5
chr11	66650043	66650249	MajorDMR-2-24987	6
chr11	66650992	66651445	MajorDMR-2-24988	8
chr11	66655190	66655194	MajorDMR-2-24989	2
chr11	66659664	66659955	MajorDMR-2-24990	4
chr11	66660820	66661205	MajorDMR-2-24991	4
chr11	66666433	66666445	MajorDMR-2-24992	2
chr11	66688456	66689360	MajorDMR-2-24993	16
chr11	66719587	66719759	MajorDMR-2-24994	2
chr11	66724862	66724950	MajorDMR-2-24995	2
chr11	66738085	66738921	MajorDMR-2-24996	5
chr11	66751538	66751946	MajorDMR-2-24997	6
chr11	66789574	66789795	MajorDMR-2-24998	3
chr11	66791491	66792784	MajorDMR-2-24999	11
chr11	66793904	66794422	MajorDMR-2-25000	3
chr11	66794924	66795839	MajorDMR-2-25001	6
chr11	66796643	66796867	MajorDMR-2-25002	5
chr11	66798250	66801164	MajorDMR-2-25003	37
chr11	66801808	66801980	MajorDMR-2-25004	3
chr11	66811192	66812885	MajorDMR-2-25005	38
chr11	66821143	66821666	MajorDMR-2-25006	5
chr11	66822203	66822819	MajorDMR-2-25007	6
chr11	66823417	66823617	MajorDMR-2-25008	2
chr11	66838954	66839434	MajorDMR-2-25009	4
chr11	66866289	66866848	MajorDMR-2-25010	3
chr11	66870145	66870656	MajorDMR-2-25011	12
chr11	66876502	66876553	MajorDMR-2-25012	2
chr11	66884544	66885009	MajorDMR-2-25013	6
chr11	66889953	66890074	MajorDMR-2-25014	2
chr11	67002100	67002215	MajorDMR-2-25015	5
chr11	67009075	67009638	MajorDMR-2-25016	4
chr11	67010149	67010507	MajorDMR-2-25017	2
chr11	67017607	67017714	MajorDMR-2-25018	5
chr11	67020554	67021180	MajorDMR-2-25019	3
chr11	67021684	67021847	MajorDMR-2-25020	9
chr11	67023140	67023408	MajorDMR-2-25021	3
chr11	67026305	67026620	MajorDMR-2-25022	4
chr11	67030528	67031167	MajorDMR-2-25023	16
chr11	67036418	67036954	MajorDMR-2-25024	4
chr11	67044482	67044677	MajorDMR-2-25025	6
chr11	67071631	67071734	MajorDMR-2-25026	2
chr11	67076466	67076705	MajorDMR-2-25027	2
chr11	67087662	67087670	MajorDMR-2-25028	2
chr11	67088369	67088621	MajorDMR-2-25029	2
chr11	67113727	67114598	MajorDMR-2-25030	9
chr11	67155101	67155569	MajorDMR-2-25031	4
chr11	67167207	67167236	MajorDMR-2-25032	2
chr11	67172369	67172591	MajorDMR-2-25033	4
chr11	67183545	67184025	MajorDMR-2-25034	8
chr11	67186171	67186288	MajorDMR-2-25035	3
chr11	67189260	67189284	MajorDMR-2-25036	2
chr11	67191597	67191780	MajorDMR-2-25037	4
chr11	67201144	67201208	MajorDMR-2-25038	4
chr11	67202683	67202833	MajorDMR-2-25039	6
chr11	67208357	67208431	MajorDMR-2-25040	2
chr11	67235505	67235665	MajorDMR-2-25041	5
chr11	67237262	67237392	MajorDMR-2-25042	4
chr11	67258883	67260169	MajorDMR-2-25043	26
chr11	67260856	67260929	MajorDMR-2-25044	4
chr11	67262281	67262291	MajorDMR-2-25045	2
chr11	67290827	67290851	MajorDMR-2-25046	2
chr11	67326036	67326238	MajorDMR-2-25047	3
chr11	67331126	67331635	MajorDMR-2-25048	11
chr11	67346865	67346973	MajorDMR-2-25049	4
chr11	67347594	67347639	MajorDMR-2-25050	2
chr11	67351801	67352042	MajorDMR-2-25051	8
chr11	67367133	67367143	MajorDMR-2-25052	2
chr11	67407921	67408957	MajorDMR-2-25053	8
chr11	67479525	67479538	MajorDMR-2-25054	2
chr11	67503867	67504299	MajorDMR-2-25055	7
chr11	67534614	67534775	MajorDMR-2-25056	3
chr11	67574271	67575089	MajorDMR-2-25057	3
chr11	67578323	67578808	MajorDMR-2-25058	4
chr11	67579310	67580013	MajorDMR-2-25059	10
chr11	67592673	67592972	MajorDMR-2-25060	2
chr11	67697744	67698236	MajorDMR-2-25061	3
chr11	67723606	67723637	MajorDMR-2-25062	2
chr11	67759370	67759822	MajorDMR-2-25063	9
chr11	67795454	67795738	MajorDMR-2-25064	12
chr11	67796541	67796691	MajorDMR-2-25065	5
chr11	67801514	67801571	MajorDMR-2-25066	2
chr11	67802136	67802144	MajorDMR-2-25067	2
chr11	67808674	67808941	MajorDMR-2-25068	14
chr11	67920893	67920985	MajorDMR-2-25069	2
chr11	67925552	67926403	MajorDMR-2-25070	6
chr11	67926941	67929071	MajorDMR-2-25071	23
chr11	67939564	67940032	MajorDMR-2-25072	4
chr11	67945233	67945251	MajorDMR-2-25073	2
chr11	67952740	67952955	MajorDMR-2-25074	2
chr11	67967957	67968043	MajorDMR-2-25075	4
chr11	67973287	67973383	MajorDMR-2-25076	4
chr11	67982266	67983458	MajorDMR-2-25077	23
chr11	67994981	67995274	MajorDMR-2-25078	5
chr11	68025291	68025357	MajorDMR-2-25079	2
chr11	68036800	68037394	MajorDMR-2-25080	8
chr11	68040836	68041578	MajorDMR-2-25081	18
chr11	68054785	68055177	MajorDMR-2-25082	7
chr11	68058723	68059046	MajorDMR-2-25083	2
chr11	68103092	68103784	MajorDMR-2-25084	5
chr11	68109481	68110303	MajorDMR-2-25085	10
chr11	68119529	68119631	MajorDMR-2-25086	5
chr11	68204379	68205507	MajorDMR-2-25087	43
chr11	68206048	68206631	MajorDMR-2-25088	5
chr11	68237813	68239857	MajorDMR-2-25089	32
chr11	68275720	68275898	MajorDMR-2-25090	7
chr11	68290806	68291076	MajorDMR-2-25091	5
chr11	68291612	68292181	MajorDMR-2-25092	3
chr11	68317626	68318056	MajorDMR-2-25093	5
chr11	68334883	68335746	MajorDMR-2-25094	15
chr11	68348747	68349258	MajorDMR-2-25095	7
chr11	68355564	68355695	MajorDMR-2-25096	4
chr11	68368634	68368704	MajorDMR-2-25097	4
chr11	68417199	68417659	MajorDMR-2-25098	3
chr11	68444229	68446448	MajorDMR-2-25099	39
chr11	68447383	68447880	MajorDMR-2-25100	15
chr11	68449926	68450716	MajorDMR-2-25101	14
chr11	68452683	68453075	MajorDMR-2-25102	15
chr11	68454445	68455180	MajorDMR-2-25103	19
chr11	68459485	68459607	MajorDMR-2-25104	2
chr11	68470819	68470845	MajorDMR-2-25105	2
chr11	68473599	68473776	MajorDMR-2-25106	2
chr11	68517055	68517360	MajorDMR-2-25107	5
chr11	68525027	68525331	MajorDMR-2-25108	2
chr11	68525837	68526110	MajorDMR-2-25109	4
chr11	68526719	68528358	MajorDMR-2-25110	30
chr11	68531638	68531734	MajorDMR-2-25111	3
chr11	68584087	68584969	MajorDMR-2-25112	9
chr11	68606082	68606362	MajorDMR-2-25113	6
chr11	68612536	68612689	MajorDMR-2-25114	2
chr11	68653474	68653547	MajorDMR-2-25115	3
chr11	68687972	68688375	MajorDMR-2-25116	3
chr11	68706749	68706802	MajorDMR-2-25117	2
chr11	68710473	68710501	MajorDMR-2-25118	2
chr11	68711028	68711046	MajorDMR-2-25119	3
chr11	68713500	68714427	MajorDMR-2-25120	20
chr11	68715960	68716119	MajorDMR-2-25121	2
chr11	68727440	68728123	MajorDMR-2-25122	19
chr11	68745902	68745919	MajorDMR-2-25123	2
chr11	68749679	68750096	MajorDMR-2-25124	2
chr11	68751468	68751489	MajorDMR-2-25125	2
chr11	68755503	68755668	MajorDMR-2-25126	2
chr11	68769682	68770246	MajorDMR-2-25127	3
chr11	68789656	68790269	MajorDMR-2-25128	13
chr11	68794119	68794238	MajorDMR-2-25129	2
chr11	68800928	68800966	MajorDMR-2-25130	2
chr11	68823041	68823722	MajorDMR-2-25131	11
chr11	68825031	68825444	MajorDMR-2-25132	9
chr11	68827495	68827914	MajorDMR-2-25133	3
chr11	68828508	68829841	MajorDMR-2-25134	20
chr11	68830790	68830882	MajorDMR-2-25135	5
chr11	68831973	68832839	MajorDMR-2-25136	15
chr11	68834154	68834240	MajorDMR-2-25137	2
chr11	68840848	68841073	MajorDMR-2-25138	4
chr11	68851080	68851255	MajorDMR-2-25139	2
chr11	68853511	68855680	MajorDMR-2-25140	38
chr11	68856224	68856818	MajorDMR-2-25141	3
chr11	68881474	68881632	MajorDMR-2-25142	4
chr11	68890320	68890897	MajorDMR-2-25143	11
chr11	68894561	68894909	MajorDMR-2-25144	4
chr11	68912356	68912414	MajorDMR-2-25145	3
chr11	68914240	68914498	MajorDMR-2-25146	2
chr11	68924476	68925168	MajorDMR-2-25147	16
chr11	68926282	68926638	MajorDMR-2-25148	17
chr11	68933977	68934542	MajorDMR-2-25149	3
chr11	68947979	68948692	MajorDMR-2-25150	8
chr11	68963736	68964328	MajorDMR-2-25151	14
chr11	68979398	68979815	MajorDMR-2-25152	3
chr11	68983444	68983536	MajorDMR-2-25153	2
chr11	69013292	69013330	MajorDMR-2-25154	2
chr11	69054505	69054516	MajorDMR-2-25155	2
chr11	69065604	69065953	MajorDMR-2-25156	2
chr11	69079624	69079708	MajorDMR-2-25157	2
chr11	69152145	69152432	MajorDMR-2-25158	4
chr11	69182363	69182370	MajorDMR-2-25159	2
chr11	69182961	69182986	MajorDMR-2-25160	2
chr11	69187181	69188026	MajorDMR-2-25161	13
chr11	69191797	69192598	MajorDMR-2-25162	47
chr11	69206214	69207041	MajorDMR-2-25163	25
chr11	69213453	69213833	MajorDMR-2-25164	3
chr11	69240975	69241223	MajorDMR-2-25165	4
chr11	69285947	69286515	MajorDMR-2-25166	22
chr11	69291114	69291259	MajorDMR-2-25167	7
chr11	69303967	69304630	MajorDMR-2-25168	8
chr11	69311861	69312441	MajorDMR-2-25169	7
chr11	69339124	69339460	MajorDMR-2-25170	3
chr11	69355768	69355996	MajorDMR-2-25171	5
chr11	69384600	69384923	MajorDMR-2-25172	11
chr11	69408944	69409611	MajorDMR-2-25173	8
chr11	69414613	69414993	MajorDMR-2-25174	9
chr11	69448910	69449001	MajorDMR-2-25175	3
chr11	69459097	69459316	MajorDMR-2-25176	2
chr11	69464244	69464445	MajorDMR-2-25177	9
chr11	69467952	69467990	MajorDMR-2-25178	4
chr11	69474109	69474159	MajorDMR-2-25179	2
chr11	69482042	69482560	MajorDMR-2-25180	15
chr11	69484055	69484690	MajorDMR-2-25181	22
chr11	69516036	69516499	MajorDMR-2-25182	3
chr11	69606046	69606874	MajorDMR-2-25183	24
chr11	69607663	69607986	MajorDMR-2-25184	6
chr11	69655299	69655399	MajorDMR-2-25185	2
chr11	69683361	69683584	MajorDMR-2-25186	5
chr11	69792806	69792841	MajorDMR-2-25187	2
chr11	69851697	69852161	MajorDMR-2-25188	4
chr11	69865541	69866032	MajorDMR-2-25189	11
chr11	69891369	69892203	MajorDMR-2-25190	8
chr11	69903312	69903622	MajorDMR-2-25191	3
chr11	69937620	69938034	MajorDMR-2-25192	5
chr11	69940696	69942228	MajorDMR-2-25193	24
chr11	69943368	69943407	MajorDMR-2-25194	2
chr11	69943950	69944418	MajorDMR-2-25195	7
chr11	69945007	69946193	MajorDMR-2-25196	25
chr11	69954363	69954570	MajorDMR-2-25197	5
chr11	69980624	69980868	MajorDMR-2-25198	8
chr11	69987199	69987320	MajorDMR-2-25199	4
chr11	69988476	69988498	MajorDMR-2-25200	2
chr11	70037683	70037780	MajorDMR-2-25201	9
chr11	70076794	70077768	MajorDMR-2-25202	21
chr11	70086634	70086891	MajorDMR-2-25203	16
chr11	70089993	70090382	MajorDMR-2-25204	12
chr11	70114031	70114267	MajorDMR-2-25205	5
chr11	70121364	70121957	MajorDMR-2-25206	3
chr11	70123698	70123758	MajorDMR-2-25207	2
chr11	70125185	70126336	MajorDMR-2-25208	12
chr11	70127319	70127447	MajorDMR-2-25209	2
chr11	70152997	70153763	MajorDMR-2-25210	5
chr11	70172172	70172223	MajorDMR-2-25211	2
chr11	70178386	70180160	MajorDMR-2-25212	14
chr11	70181875	70181906	MajorDMR-2-25213	2
chr11	70217680	70218105	MajorDMR-2-25214	2
chr11	70219953	70219962	MajorDMR-2-25215	2
chr11	70227984	70228410	MajorDMR-2-25216	6
chr11	70255454	70255893	MajorDMR-2-25217	11
chr11	70268869	70269218	MajorDMR-2-25218	11
chr11	70270062	70270594	MajorDMR-2-25219	16
chr11	70271103	70271238	MajorDMR-2-25220	4
chr11	70275199	70275592	MajorDMR-2-25221	2
chr11	70276904	70277521	MajorDMR-2-25222	20
chr11	70278978	70279004	MajorDMR-2-25223	2
chr11	70282431	70282436	MajorDMR-2-25224	2
chr11	70286830	70286971	MajorDMR-2-25225	2
chr11	70312807	70313084	MajorDMR-2-25226	2
chr11	70317660	70318300	MajorDMR-2-25227	8
chr11	70322917	70323389	MajorDMR-2-25228	5
chr11	70324944	70325262	MajorDMR-2-25229	5
chr11	70328399	70329119	MajorDMR-2-25230	10
chr11	70330313	70330427	MajorDMR-2-25231	2
chr11	70330966	70331044	MajorDMR-2-25232	2
chr11	70331860	70331946	MajorDMR-2-25233	7
chr11	70332802	70332871	MajorDMR-2-25234	5
chr11	70334127	70336469	MajorDMR-2-25235	30
chr11	70339397	70339411	MajorDMR-2-25236	2
chr11	70346800	70347945	MajorDMR-2-25237	17
chr11	70349916	70349939	MajorDMR-2-25238	2
chr11	70352249	70353060	MajorDMR-2-25239	7
chr11	70353688	70353732	MajorDMR-2-25240	2
chr11	70354321	70354408	MajorDMR-2-25241	2
chr11	70358164	70358345	MajorDMR-2-25242	2
chr11	70364835	70364851	MajorDMR-2-25243	2
chr11	70365396	70365406	MajorDMR-2-25244	2
chr11	70368700	70369355	MajorDMR-2-25245	3
chr11	70382002	70382828	MajorDMR-2-25246	20
chr11	70393043	70393075	MajorDMR-2-25247	2
chr11	70394163	70394303	MajorDMR-2-25248	3
chr11	70409510	70409561	MajorDMR-2-25249	2
chr11	70410696	70411172	MajorDMR-2-25250	4
chr11	70413788	70414187	MajorDMR-2-25251	4
chr11	70414820	70415134	MajorDMR-2-25252	5
chr11	70416683	70416896	MajorDMR-2-25253	3
chr11	70423794	70424619	MajorDMR-2-25254	14
chr11	70426152	70427266	MajorDMR-2-25255	17
chr11	70429405	70429930	MajorDMR-2-25256	14
chr11	70430701	70431678	MajorDMR-2-25257	14
chr11	70432498	70433798	MajorDMR-2-25258	12
chr11	70436898	70438642	MajorDMR-2-25259	22
chr11	70439642	70442357	MajorDMR-2-25260	52
chr11	70442925	70444698	MajorDMR-2-25261	13
chr11	70448458	70449512	MajorDMR-2-25262	11
chr11	70450630	70451787	MajorDMR-2-25263	22
chr11	70452449	70452563	MajorDMR-2-25264	2
chr11	70455970	70456414	MajorDMR-2-25265	8
chr11	70459425	70459604	MajorDMR-2-25266	8
chr11	70463658	70464059	MajorDMR-2-25267	6
chr11	70470418	70471396	MajorDMR-2-25268	5
chr11	70472579	70473802	MajorDMR-2-25269	18
chr11	70474415	70474538	MajorDMR-2-25270	5
chr11	70475530	70478551	MajorDMR-2-25271	59
chr11	70479215	70479685	MajorDMR-2-25272	4
chr11	70484469	70484491	MajorDMR-2-25273	3
chr11	70487882	70487905	MajorDMR-2-25274	3
chr11	70494065	70494076	MajorDMR-2-25275	2
chr11	70502171	70502678	MajorDMR-2-25276	4
chr11	70505260	70506271	MajorDMR-2-25277	12
chr11	70508992	70509631	MajorDMR-2-25278	8
chr11	70515147	70515305	MajorDMR-2-25279	5
chr11	70518669	70518932	MajorDMR-2-25280	5
chr11	70526911	70527089	MajorDMR-2-25281	5
chr11	70533490	70534177	MajorDMR-2-25282	9
chr11	70538268	70538647	MajorDMR-2-25283	6
chr11	70552907	70553060	MajorDMR-2-25284	2
chr11	70558226	70559054	MajorDMR-2-25285	13
chr11	70559609	70560391	MajorDMR-2-25286	17
chr11	70562197	70563168	MajorDMR-2-25287	13
chr11	70564506	70565910	MajorDMR-2-25288	14
chr11	70577938	70578114	MajorDMR-2-25289	6
chr11	70579135	70579253	MajorDMR-2-25290	3
chr11	70583362	70584303	MajorDMR-2-25291	29
chr11	70603863	70604157	MajorDMR-2-25292	6
chr11	70609622	70609888	MajorDMR-2-25293	5
chr11	70615172	70615454	MajorDMR-2-25294	9
chr11	70624734	70624972	MajorDMR-2-25295	3
chr11	70629404	70629505	MajorDMR-2-25296	3
chr11	70634450	70634696	MajorDMR-2-25297	8
chr11	70636465	70636823	MajorDMR-2-25298	4
chr11	70643688	70645058	MajorDMR-2-25299	32
chr11	70649761	70650080	MajorDMR-2-25300	4
chr11	70650760	70650869	MajorDMR-2-25301	2
chr11	70665040	70665276	MajorDMR-2-25302	3
chr11	70669918	70670458	MajorDMR-2-25303	7
chr11	70673927	70674615	MajorDMR-2-25304	17
chr11	70675140	70678027	MajorDMR-2-25305	31
chr11	70680963	70680968	MajorDMR-2-25306	2
chr11	70683219	70683557	MajorDMR-2-25307	5
chr11	70695091	70695191	MajorDMR-2-25308	3
chr11	70697887	70699794	MajorDMR-2-25309	33
chr11	70703854	70704397	MajorDMR-2-25310	7
chr11	70710021	70711705	MajorDMR-2-25311	18
chr11	70716943	70716951	MajorDMR-2-25312	2
chr11	70723455	70723500	MajorDMR-2-25313	4
chr11	70733368	70734532	MajorDMR-2-25314	14
chr11	70752488	70752511	MajorDMR-2-25315	2
chr11	70758292	70759516	MajorDMR-2-25316	16
chr11	70760649	70760990	MajorDMR-2-25317	4
chr11	70761903	70762546	MajorDMR-2-25318	6
chr11	70770971	70771833	MajorDMR-2-25319	13
chr11	70773580	70775203	MajorDMR-2-25320	16
chr11	70793945	70795748	MajorDMR-2-25321	23
chr11	70798014	70798188	MajorDMR-2-25322	4
chr11	70798795	70799168	MajorDMR-2-25323	7
chr11	70840814	70841029	MajorDMR-2-25324	5
chr11	70844328	70844542	MajorDMR-2-25325	8
chr11	70855904	70856303	MajorDMR-2-25326	8
chr11	70859848	70860007	MajorDMR-2-25327	5
chr11	70864297	70864331	MajorDMR-2-25328	2
chr11	70876998	70877327	MajorDMR-2-25329	10
chr11	70889143	70889430	MajorDMR-2-25330	2
chr11	70936389	70936561	MajorDMR-2-25331	2
chr11	70946006	70946030	MajorDMR-2-25332	3
chr11	70997856	70997881	MajorDMR-2-25333	3
chr11	70998390	70998423	MajorDMR-2-25334	2
chr11	71003451	71003505	MajorDMR-2-25335	2
chr11	71008803	71008811	MajorDMR-2-25336	2
chr11	71043247	71043649	MajorDMR-2-25337	3
chr11	71050336	71051273	MajorDMR-2-25338	19
chr11	71075245	71075424	MajorDMR-2-25339	2
chr11	71078955	71079106	MajorDMR-2-25340	3
chr11	71083943	71084003	MajorDMR-2-25341	3
chr11	71140152	71140443	MajorDMR-2-25342	4
chr11	71158117	71158630	MajorDMR-2-25343	4
chr11	71162296	71162574	MajorDMR-2-25344	5
chr11	71177092	71178509	MajorDMR-2-25345	21
chr11	71199059	71199464	MajorDMR-2-25346	6
chr11	71317983	71318222	MajorDMR-2-25347	4
chr11	71350040	71350232	MajorDMR-2-25348	5
chr11	71376601	71376617	MajorDMR-2-25349	2
chr11	71377698	71377762	MajorDMR-2-25350	2
chr11	71497106	71497188	MajorDMR-2-25351	3
chr11	71523857	71524435	MajorDMR-2-25352	9
chr11	71686954	71687029	MajorDMR-2-25353	2
chr11	71705772	71705911	MajorDMR-2-25354	5
chr11	71722171	71722236	MajorDMR-2-25355	3
chr11	71725244	71725960	MajorDMR-2-25356	19
chr11	71729255	71729890	MajorDMR-2-25357	7
chr11	71789631	71789888	MajorDMR-2-25358	4
chr11	71790454	71790460	MajorDMR-2-25359	2
chr11	71825586	71825604	MajorDMR-2-25360	2
chr11	71902554	71904487	MajorDMR-2-25361	20
chr11	71916541	71917017	MajorDMR-2-25362	2
chr11	71932162	71932315	MajorDMR-2-25363	3
chr11	71972050	71972435	MajorDMR-2-25364	4
chr11	71991147	71991351	MajorDMR-2-25365	7
chr11	72019438	72020037	MajorDMR-2-25366	6
chr11	72020703	72021692	MajorDMR-2-25367	9
chr11	72051437	72052302	MajorDMR-2-25368	16
chr11	72053281	72054441	MajorDMR-2-25369	12
chr11	72060788	72061456	MajorDMR-2-25370	12
chr11	72064987	72065490	MajorDMR-2-25371	5
chr11	72086322	72086505	MajorDMR-2-25372	4
chr11	72087387	72087498	MajorDMR-2-25373	4
chr11	72090156	72090579	MajorDMR-2-25374	6
chr11	72139321	72139660	MajorDMR-2-25375	5
chr11	72177528	72177739	MajorDMR-2-25376	2
chr11	72199522	72199758	MajorDMR-2-25377	3
chr11	72206442	72206769	MajorDMR-2-25378	12
chr11	72224290	72224481	MajorDMR-2-25379	4
chr11	72249851	72250109	MajorDMR-2-25380	4
chr11	72271464	72272108	MajorDMR-2-25381	11
chr11	72279705	72279892	MajorDMR-2-25382	4
chr11	72285358	72287939	MajorDMR-2-25383	24
chr11	72293137	72293145	MajorDMR-2-25384	2
chr11	72296443	72296474	MajorDMR-2-25385	2
chr11	72303642	72305347	MajorDMR-2-25386	12
chr11	72305988	72306416	MajorDMR-2-25387	4
chr11	72307196	72308115	MajorDMR-2-25388	10
chr11	72309753	72311666	MajorDMR-2-25389	15
chr11	72316787	72317019	MajorDMR-2-25390	2
chr11	72320393	72320735	MajorDMR-2-25391	3
chr11	72324521	72325219	MajorDMR-2-25392	14
chr11	72325939	72326613	MajorDMR-2-25393	14
chr11	72327159	72327173	MajorDMR-2-25394	2
chr11	72328287	72328325	MajorDMR-2-25395	2
chr11	72330235	72330921	MajorDMR-2-25396	12
chr11	72334098	72334411	MajorDMR-2-25397	6
chr11	72335914	72335962	MajorDMR-2-25398	3
chr11	72336474	72338137	MajorDMR-2-25399	16
chr11	72341786	72342134	MajorDMR-2-25400	5
chr11	72347765	72348106	MajorDMR-2-25401	2
chr11	72349448	72349812	MajorDMR-2-25402	2
chr11	72350351	72350771	MajorDMR-2-25403	12
chr11	72354968	72354986	MajorDMR-2-25404	2
chr11	72359739	72360226	MajorDMR-2-25405	7
chr11	72360773	72361829	MajorDMR-2-25406	14
chr11	72364037	72364565	MajorDMR-2-25407	7
chr11	72367641	72368095	MajorDMR-2-25408	7
chr11	72379207	72379354	MajorDMR-2-25409	2
chr11	72390571	72391890	MajorDMR-2-25410	11
chr11	72395028	72395829	MajorDMR-2-25411	8
chr11	72423620	72423636	MajorDMR-2-25412	2
chr11	72427073	72427175	MajorDMR-2-25413	5
chr11	72427832	72428539	MajorDMR-2-25414	9
chr11	72435290	72435361	MajorDMR-2-25415	3
chr11	72455033	72455340	MajorDMR-2-25416	3
chr11	72493950	72494706	MajorDMR-2-25417	7
chr11	72500353	72500709	MajorDMR-2-25418	5
chr11	72501374	72501832	MajorDMR-2-25419	4
chr11	72522470	72522523	MajorDMR-2-25420	2
chr11	72523687	72524326	MajorDMR-2-25421	7
chr11	72532289	72532642	MajorDMR-2-25422	11
chr11	72555489	72555633	MajorDMR-2-25423	4
chr11	72600874	72600915	MajorDMR-2-25424	3
chr11	72681730	72682021	MajorDMR-2-25425	5
chr11	72685997	72686105	MajorDMR-2-25426	3
chr11	72700015	72700386	MajorDMR-2-25427	4
chr11	72740277	72740757	MajorDMR-2-25428	5
chr11	72859294	72859790	MajorDMR-2-25429	10
chr11	72916862	72917263	MajorDMR-2-25430	5
chr11	72944818	72944932	MajorDMR-2-25431	2
chr11	72960981	72960991	MajorDMR-2-25432	2
chr11	72969591	72969843	MajorDMR-2-25433	3
chr11	72972232	72972426	MajorDMR-2-25434	2
chr11	72975854	72975895	MajorDMR-2-25435	4
chr11	72978667	72979186	MajorDMR-2-25436	6
chr11	72984258	72984870	MajorDMR-2-25437	8
chr11	73023857	73024081	MajorDMR-2-25438	4
chr11	73025029	73025787	MajorDMR-2-25439	6
chr11	73028650	73029145	MajorDMR-2-25440	2
chr11	73034667	73035381	MajorDMR-2-25441	8
chr11	73041793	73041845	MajorDMR-2-25442	2
chr11	73042477	73042657	MajorDMR-2-25443	2
chr11	73043600	73043676	MajorDMR-2-25444	3
chr11	73055856	73056804	MajorDMR-2-25445	8
chr11	73058633	73058871	MajorDMR-2-25446	4
chr11	73060895	73061038	MajorDMR-2-25447	2
chr11	73063854	73063889	MajorDMR-2-25448	2
chr11	73070351	73070384	MajorDMR-2-25449	3
chr11	73072936	73073490	MajorDMR-2-25450	11
chr11	73075606	73075696	MajorDMR-2-25451	3
chr11	73076329	73077136	MajorDMR-2-25452	21
chr11	73077976	73079132	MajorDMR-2-25453	25
chr11	73080824	73081648	MajorDMR-2-25454	11
chr11	73095984	73096080	MajorDMR-2-25455	5
chr11	73103180	73103380	MajorDMR-2-25456	13
chr11	73104584	73105835	MajorDMR-2-25457	22
chr11	73115959	73116474	MajorDMR-2-25458	11
chr11	73122546	73122572	MajorDMR-2-25459	2
chr11	73140163	73140754	MajorDMR-2-25460	4
chr11	73142384	73142600	MajorDMR-2-25461	5
chr11	73158054	73158059	MajorDMR-2-25462	2
chr11	73180639	73181479	MajorDMR-2-25463	10
chr11	73204847	73204909	MajorDMR-2-25464	2
chr11	73252577	73252638	MajorDMR-2-25465	2
chr11	73270064	73270088	MajorDMR-2-25466	2
chr11	73278052	73278307	MajorDMR-2-25467	3
chr11	73352546	73352708	MajorDMR-2-25468	2
chr11	73371617	73371894	MajorDMR-2-25469	4
chr11	73384304	73384341	MajorDMR-2-25470	2
chr11	73395908	73396732	MajorDMR-2-25471	7
chr11	73397397	73398543	MajorDMR-2-25472	8
chr11	73400519	73400859	MajorDMR-2-25473	2
chr11	73402986	73404540	MajorDMR-2-25474	29
chr11	73432786	73432999	MajorDMR-2-25475	2
chr11	73442413	73442856	MajorDMR-2-25476	4
chr11	73447835	73448119	MajorDMR-2-25477	2
chr11	73452433	73452591	MajorDMR-2-25478	5
chr11	73463414	73464164	MajorDMR-2-25479	9
chr11	73499767	73500351	MajorDMR-2-25480	6
chr11	73525302	73525719	MajorDMR-2-25481	7
chr11	73632306	73632343	MajorDMR-2-25482	3
chr11	73643494	73644408	MajorDMR-2-25483	14
chr11	73662140	73662252	MajorDMR-2-25484	4
chr11	73672238	73673957	MajorDMR-2-25485	16
chr11	73694914	73695024	MajorDMR-2-25486	3
chr11	73701822	73702148	MajorDMR-2-25487	2
chr11	73711030	73711534	MajorDMR-2-25488	7
chr11	73729570	73731934	MajorDMR-2-25489	17
chr11	73780133	73780602	MajorDMR-2-25490	4
chr11	73803819	73804289	MajorDMR-2-25491	2
chr11	73849346	73849602	MajorDMR-2-25492	4
chr11	73852971	73854256	MajorDMR-2-25493	11
chr11	73855739	73856247	MajorDMR-2-25494	6
chr11	73865633	73865773	MajorDMR-2-25495	2
chr11	73866462	73866775	MajorDMR-2-25496	4
chr11	73885047	73885446	MajorDMR-2-25497	2
chr11	73890280	73890582	MajorDMR-2-25498	4
chr11	73939629	73940045	MajorDMR-2-25499	3
chr11	73943438	73943879	MajorDMR-2-25500	3
chr11	73965137	73965162	MajorDMR-2-25501	2
chr11	73969087	73969249	MajorDMR-2-25502	2
chr11	73987781	73988031	MajorDMR-2-25503	2
chr11	73989893	73990316	MajorDMR-2-25504	2
chr11	73993987	73994699	MajorDMR-2-25505	3
chr11	73995707	73995714	MajorDMR-2-25506	2
chr11	74031770	74031801	MajorDMR-2-25507	2
chr11	74036335	74036425	MajorDMR-2-25508	7
chr11	74037455	74038085	MajorDMR-2-25509	7
chr11	74061231	74061697	MajorDMR-2-25510	2
chr11	74064634	74065609	MajorDMR-2-25511	8
chr11	74068182	74068344	MajorDMR-2-25512	3
chr11	74068868	74069141	MajorDMR-2-25513	3
chr11	74086233	74086350	MajorDMR-2-25514	3
chr11	74101669	74101748	MajorDMR-2-25515	2
chr11	74102318	74102533	MajorDMR-2-25516	2
chr11	74103645	74104041	MajorDMR-2-25517	10
chr11	74104651	74104765	MajorDMR-2-25518	4
chr11	74106493	74106816	MajorDMR-2-25519	6
chr11	74155221	74155826	MajorDMR-2-25520	8
chr11	74168292	74168898	MajorDMR-2-25521	10
chr11	74173517	74173798	MajorDMR-2-25522	4
chr11	74178024	74178034	MajorDMR-2-25523	2
chr11	74179548	74180749	MajorDMR-2-25524	6
chr11	74225371	74225378	MajorDMR-2-25525	2
chr11	74267513	74267525	MajorDMR-2-25526	2
chr11	74289339	74289390	MajorDMR-2-25527	2
chr11	74367609	74367627	MajorDMR-2-25528	2
chr11	74383918	74384261	MajorDMR-2-25529	8
chr11	74388158	74388668	MajorDMR-2-25530	7
chr11	74442899	74443041	MajorDMR-2-25531	5
chr11	74458447	74458539	MajorDMR-2-25532	2
chr11	74462103	74462147	MajorDMR-2-25533	3
chr11	74490378	74491337	MajorDMR-2-25534	5
chr11	74492038	74492568	MajorDMR-2-25535	3
chr11	74493131	74493417	MajorDMR-2-25536	6
chr11	74528649	74528712	MajorDMR-2-25537	4
chr11	74532424	74532470	MajorDMR-2-25538	3
chr11	74541789	74541917	MajorDMR-2-25539	2
chr11	74699121	74699471	MajorDMR-2-25540	5
chr11	74806100	74806245	MajorDMR-2-25541	2
chr11	74812062	74812631	MajorDMR-2-25542	6
chr11	74814946	74815031	MajorDMR-2-25543	2
chr11	74854770	74854834	MajorDMR-2-25544	2
chr11	74859065	74859730	MajorDMR-2-25545	8
chr11	74881534	74881818	MajorDMR-2-25546	11
chr11	74950037	74951251	MajorDMR-2-25547	6
chr11	74998076	74998378	MajorDMR-2-25548	5
chr11	75014570	75015626	MajorDMR-2-25549	11
chr11	75030992	75031760	MajorDMR-2-25550	8
chr11	75036869	75036906	MajorDMR-2-25551	2
chr11	75037705	75037721	MajorDMR-2-25552	2
chr11	75039274	75039568	MajorDMR-2-25553	3
chr11	75047179	75047479	MajorDMR-2-25554	2
chr11	75050622	75051398	MajorDMR-2-25555	8
chr11	75051944	75053434	MajorDMR-2-25556	11
chr11	75056820	75056836	MajorDMR-2-25557	2
chr11	75057494	75058254	MajorDMR-2-25558	11
chr11	75059455	75059854	MajorDMR-2-25559	2
chr11	75081294	75081617	MajorDMR-2-25560	10
chr11	75095447	75095511	MajorDMR-2-25561	2
chr11	75104334	75104512	MajorDMR-2-25562	4
chr11	75105386	75105793	MajorDMR-2-25563	4
chr11	75106786	75107760	MajorDMR-2-25564	13
chr11	75108538	75108578	MajorDMR-2-25565	3
chr11	75113168	75113281	MajorDMR-2-25566	4
chr11	75119382	75120151	MajorDMR-2-25567	3
chr11	75129421	75131537	MajorDMR-2-25568	12
chr11	75132119	75132236	MajorDMR-2-25569	4
chr11	75132896	75133092	MajorDMR-2-25570	4
chr11	75133658	75133677	MajorDMR-2-25571	2
chr11	75139865	75140820	MajorDMR-2-25572	12
chr11	75191515	75192884	MajorDMR-2-25573	14
chr11	75216723	75217542	MajorDMR-2-25574	7
chr11	75221379	75222200	MajorDMR-2-25575	7
chr11	75229775	75231293	MajorDMR-2-25576	18
chr11	75231870	75232126	MajorDMR-2-25577	5
chr11	75237744	75237860	MajorDMR-2-25578	3
chr11	75251326	75251380	MajorDMR-2-25579	3
chr11	75268776	75270433	MajorDMR-2-25580	25
chr11	75273580	75274468	MajorDMR-2-25581	24
chr11	75293740	75293800	MajorDMR-2-25582	3
chr11	75295357	75295618	MajorDMR-2-25583	4
chr11	75297008	75297430	MajorDMR-2-25584	2
chr11	75300276	75300649	MajorDMR-2-25585	8
chr11	75302428	75302755	MajorDMR-2-25586	7
chr11	75304606	75305108	MajorDMR-2-25587	3
chr11	75310083	75310650	MajorDMR-2-25588	8
chr11	75312527	75312786	MajorDMR-2-25589	6
chr11	75316986	75317377	MajorDMR-2-25590	3
chr11	75320512	75320614	MajorDMR-2-25591	5
chr11	75321343	75323040	MajorDMR-2-25592	11
chr11	75324232	75324331	MajorDMR-2-25593	2
chr11	75326163	75326545	MajorDMR-2-25594	5
chr11	75327589	75327920	MajorDMR-2-25595	3
chr11	75333840	75335950	MajorDMR-2-25596	21
chr11	75338501	75340113	MajorDMR-2-25597	13
chr11	75345311	75345603	MajorDMR-2-25598	2
chr11	75346264	75346487	MajorDMR-2-25599	3
chr11	75349541	75350603	MajorDMR-2-25600	7
chr11	75351819	75351856	MajorDMR-2-25601	2
chr11	75352618	75352854	MajorDMR-2-25602	3
chr11	75356029	75356409	MajorDMR-2-25603	5
chr11	75365562	75365643	MajorDMR-2-25604	2
chr11	75366456	75366531	MajorDMR-2-25605	3
chr11	75367468	75367877	MajorDMR-2-25606	2
chr11	75375141	75375574	MajorDMR-2-25607	2
chr11	75376204	75378086	MajorDMR-2-25608	10
chr11	75380515	75380803	MajorDMR-2-25609	2
chr11	75400182	75400420	MajorDMR-2-25610	5
chr11	75429338	75429346	MajorDMR-2-25611	2
chr11	75466890	75467094	MajorDMR-2-25612	2
chr11	75471721	75472304	MajorDMR-2-25613	4
chr11	75474994	75475328	MajorDMR-2-25614	5
chr11	75480295	75481451	MajorDMR-2-25615	15
chr11	75512790	75514083	MajorDMR-2-25616	16
chr11	75525107	75525294	MajorDMR-2-25617	3
chr11	75537490	75537637	MajorDMR-2-25618	3
chr11	75614917	75615089	MajorDMR-2-25619	3
chr11	75625816	75625840	MajorDMR-2-25620	2
chr11	75658012	75658086	MajorDMR-2-25621	2
chr11	75659718	75660181	MajorDMR-2-25622	2
chr11	75661045	75661488	MajorDMR-2-25623	7
chr11	75680163	75681329	MajorDMR-2-25624	9
chr11	75767477	75767486	MajorDMR-2-25625	2
chr11	75776933	75777370	MajorDMR-2-25626	5
chr11	75787013	75787037	MajorDMR-2-25627	2
chr11	75834427	75834764	MajorDMR-2-25628	5
chr11	75854177	75854191	MajorDMR-2-25629	2
chr11	75863671	75863880	MajorDMR-2-25630	2
chr11	75872698	75872859	MajorDMR-2-25631	4
chr11	75901462	75901684	MajorDMR-2-25632	2
chr11	75911521	75911988	MajorDMR-2-25633	15
chr11	75943410	75943521	MajorDMR-2-25634	2
chr11	75945389	75945448	MajorDMR-2-25635	3
chr11	75948128	75948137	MajorDMR-2-25636	2
chr11	75976972	75977211	MajorDMR-2-25637	3
chr11	75978225	75978938	MajorDMR-2-25638	7
chr11	76038943	76039293	MajorDMR-2-25639	5
chr11	76094197	76094286	MajorDMR-2-25640	2
chr11	76097105	76097207	MajorDMR-2-25641	3
chr11	76100555	76100950	MajorDMR-2-25642	7
chr11	76111502	76113379	MajorDMR-2-25643	17
chr11	76204643	76205365	MajorDMR-2-25644	26
chr11	76294747	76294806	MajorDMR-2-25645	2
chr11	76314749	76314782	MajorDMR-2-25646	2
chr11	76317061	76318209	MajorDMR-2-25647	28
chr11	76334326	76334899	MajorDMR-2-25648	10
chr11	76360020	76360140	MajorDMR-2-25649	3
chr11	76406768	76407387	MajorDMR-2-25650	9
chr11	76411756	76411796	MajorDMR-2-25651	2
chr11	76433406	76433454	MajorDMR-2-25652	2
chr11	76458243	76459141	MajorDMR-2-25653	13
chr11	76459777	76460358	MajorDMR-2-25654	6
chr11	76463994	76464113	MajorDMR-2-25655	4
chr11	76468854	76468869	MajorDMR-2-25656	2
chr11	76474734	76475027	MajorDMR-2-25657	5
chr11	76476175	76477104	MajorDMR-2-25658	15
chr11	76478901	76479290	MajorDMR-2-25659	7
chr11	76479808	76480891	MajorDMR-2-25660	11
chr11	76485082	76485562	MajorDMR-2-25661	3
chr11	76489243	76489394	MajorDMR-2-25662	2
chr11	76489937	76490334	MajorDMR-2-25663	6
chr11	76492208	76493546	MajorDMR-2-25664	10
chr11	76495736	76496167	MajorDMR-2-25665	5
chr11	76496723	76496866	MajorDMR-2-25666	5
chr11	76505303	76505365	MajorDMR-2-25667	2
chr11	76516230	76516684	MajorDMR-2-25668	7
chr11	76541693	76542081	MajorDMR-2-25669	5
chr11	76547215	76548084	MajorDMR-2-25670	7
chr11	76549329	76549512	MajorDMR-2-25671	2
chr11	76561287	76561680	MajorDMR-2-25672	4
chr11	76631160	76631277	MajorDMR-2-25673	2
chr11	76750523	76750532	MajorDMR-2-25674	2
chr11	76751321	76751418	MajorDMR-2-25675	3
chr11	76763032	76764647	MajorDMR-2-25676	16
chr11	76784444	76784903	MajorDMR-2-25677	6
chr11	76805785	76805858	MajorDMR-2-25678	4
chr11	76807281	76807399	MajorDMR-2-25679	3
chr11	76815834	76817883	MajorDMR-2-25680	29
chr11	76823715	76823967	MajorDMR-2-25681	12
chr11	76828654	76828738	MajorDMR-2-25682	3
chr11	76857735	76858476	MajorDMR-2-25683	5
chr11	76862980	76864366	MajorDMR-2-25684	17
chr11	76865354	76866145	MajorDMR-2-25685	9
chr11	76889215	76889221	MajorDMR-2-25686	2
chr11	76895028	76895191	MajorDMR-2-25687	3
chr11	76902256	76903603	MajorDMR-2-25688	27
chr11	76906341	76908486	MajorDMR-2-25689	27
chr11	76934788	76935146	MajorDMR-2-25690	7
chr11	76970313	76971225	MajorDMR-2-25691	11
chr11	76990164	76990702	MajorDMR-2-25692	5
chr11	76991839	76992092	MajorDMR-2-25693	5
chr11	77020320	77020485	MajorDMR-2-25694	4
chr11	77033542	77034170	MajorDMR-2-25695	5
chr11	77049561	77049584	MajorDMR-2-25696	2
chr11	77064526	77064924	MajorDMR-2-25697	4
chr11	77066835	77066842	MajorDMR-2-25698	2
chr11	77085835	77087181	MajorDMR-2-25699	6
chr11	77092718	77093002	MajorDMR-2-25700	2
chr11	77094263	77094431	MajorDMR-2-25701	4
chr11	77096601	77096878	MajorDMR-2-25702	4
chr11	77106950	77107127	MajorDMR-2-25703	2
chr11	77112522	77112832	MajorDMR-2-25704	2
chr11	77117697	77119878	MajorDMR-2-25705	18
chr11	77121722	77122104	MajorDMR-2-25706	6
chr11	77132227	77132278	MajorDMR-2-25707	2
chr11	77158167	77158851	MajorDMR-2-25708	14
chr11	77160106	77160649	MajorDMR-2-25709	5
chr11	77176729	77177238	MajorDMR-2-25710	6
chr11	77177800	77177817	MajorDMR-2-25711	2
chr11	77181904	77183566	MajorDMR-2-25712	8
chr11	77222105	77222327	MajorDMR-2-25713	2
chr11	77250535	77251139	MajorDMR-2-25714	3
chr11	77251681	77251693	MajorDMR-2-25715	2
chr11	77252569	77254539	MajorDMR-2-25716	21
chr11	77330937	77331424	MajorDMR-2-25717	3
chr11	77383124	77384070	MajorDMR-2-25718	13
chr11	77394094	77394571	MajorDMR-2-25719	7
chr11	77402482	77402517	MajorDMR-2-25720	2
chr11	77469300	77469708	MajorDMR-2-25721	3
chr11	77470676	77470711	MajorDMR-2-25722	2
chr11	77499566	77499671	MajorDMR-2-25723	2
chr11	77625146	77625324	MajorDMR-2-25724	3
chr11	77669749	77669844	MajorDMR-2-25725	3
chr11	77702194	77702367	MajorDMR-2-25726	5
chr11	77741723	77741856	MajorDMR-2-25727	2
chr11	77772975	77773525	MajorDMR-2-25728	7
chr11	77781036	77781149	MajorDMR-2-25729	2
chr11	77810116	77810236	MajorDMR-2-25730	2
chr11	77810861	77810944	MajorDMR-2-25731	3
chr11	77817594	77817640	MajorDMR-2-25732	2
chr11	77819881	77820096	MajorDMR-2-25733	3
chr11	77822887	77822979	MajorDMR-2-25734	2
chr11	77851663	77851690	MajorDMR-2-25735	3
chr11	77861128	77861168	MajorDMR-2-25736	2
chr11	77888006	77889022	MajorDMR-2-25737	15
chr11	77896446	77897293	MajorDMR-2-25738	11
chr11	77898110	77898628	MajorDMR-2-25739	9
chr11	77901569	77904326	MajorDMR-2-25740	21
chr11	77907211	77909014	MajorDMR-2-25741	53
chr11	77911641	77911678	MajorDMR-2-25742	2
chr11	77917547	77917763	MajorDMR-2-25743	7
chr11	77919602	77920965	MajorDMR-2-25744	18
chr11	77923480	77924387	MajorDMR-2-25745	10
chr11	77925701	77926478	MajorDMR-2-25746	6
chr11	77927509	77927604	MajorDMR-2-25747	2
chr11	77939234	77940439	MajorDMR-2-25748	7
chr11	77944145	77944278	MajorDMR-2-25749	3
chr11	77945164	77945284	MajorDMR-2-25750	2
chr11	77954405	77954471	MajorDMR-2-25751	3
chr11	77956732	77956909	MajorDMR-2-25752	2
chr11	77965597	77966279	MajorDMR-2-25753	8
chr11	77967219	77967601	MajorDMR-2-25754	2
chr11	77973292	77973678	MajorDMR-2-25755	2
chr11	77977537	77977934	MajorDMR-2-25756	3
chr11	77978857	77980919	MajorDMR-2-25757	16
chr11	77981540	77982020	MajorDMR-2-25758	4
chr11	77982808	77983057	MajorDMR-2-25759	3
chr11	77994892	77994997	MajorDMR-2-25760	2
chr11	77995563	77995602	MajorDMR-2-25761	2
chr11	78001673	78001867	MajorDMR-2-25762	5
chr11	78010348	78010513	MajorDMR-2-25763	2
chr11	78012566	78012706	MajorDMR-2-25764	2
chr11	78021184	78021539	MajorDMR-2-25765	6
chr11	78029689	78029764	MajorDMR-2-25766	2
chr11	78036559	78036735	MajorDMR-2-25767	3
chr11	78037656	78037877	MajorDMR-2-25768	2
chr11	78040431	78041049	MajorDMR-2-25769	4
chr11	78049571	78050094	MajorDMR-2-25770	8
chr11	78056059	78056694	MajorDMR-2-25771	4
chr11	78057252	78057506	MajorDMR-2-25772	2
chr11	78058133	78058404	MajorDMR-2-25773	3
chr11	78061980	78062048	MajorDMR-2-25774	2
chr11	78074776	78075341	MajorDMR-2-25775	4
chr11	78076810	78076890	MajorDMR-2-25776	2
chr11	78078592	78078894	MajorDMR-2-25777	2
chr11	78081040	78082856	MajorDMR-2-25778	11
chr11	78102931	78103145	MajorDMR-2-25779	5
chr11	78106763	78107939	MajorDMR-2-25780	11
chr11	78114773	78115783	MajorDMR-2-25781	7
chr11	78126300	78126754	MajorDMR-2-25782	2
chr11	78130185	78130237	MajorDMR-2-25783	3
chr11	78149736	78149854	MajorDMR-2-25784	3
chr11	78218785	78218845	MajorDMR-2-25785	3
chr11	78220826	78221369	MajorDMR-2-25786	3
chr11	78360174	78361161	MajorDMR-2-25787	15
chr11	78371528	78371557	MajorDMR-2-25788	2
chr11	78387279	78387471	MajorDMR-2-25789	3
chr11	78402219	78402314	MajorDMR-2-25790	2
chr11	78448512	78448619	MajorDMR-2-25791	3
chr11	78472755	78474083	MajorDMR-2-25792	10
chr11	78484226	78485408	MajorDMR-2-25793	7
chr11	78509725	78509729	MajorDMR-2-25794	2
chr11	78528225	78528489	MajorDMR-2-25795	4
chr11	78529405	78530716	MajorDMR-2-25796	7
chr11	78567259	78567305	MajorDMR-2-25797	3
chr11	78636451	78636749	MajorDMR-2-25798	2
chr11	78654158	78654427	MajorDMR-2-25799	5
chr11	78666329	78666572	MajorDMR-2-25800	3
chr11	78717969	78718237	MajorDMR-2-25801	4
chr11	78728150	78728818	MajorDMR-2-25802	3
chr11	78729653	78729726	MajorDMR-2-25803	3
chr11	78756920	78757185	MajorDMR-2-25804	3
chr11	78767529	78767583	MajorDMR-2-25805	3
chr11	78777426	78778507	MajorDMR-2-25806	24
chr11	78803305	78803673	MajorDMR-2-25807	6
chr11	78804447	78804937	MajorDMR-2-25808	4
chr11	78807704	78807943	MajorDMR-2-25809	2
chr11	78811583	78813022	MajorDMR-2-25810	11
chr11	78819417	78820609	MajorDMR-2-25811	6
chr11	78830616	78831091	MajorDMR-2-25812	5
chr11	78840400	78840564	MajorDMR-2-25813	4
chr11	78851759	78851844	MajorDMR-2-25814	2
chr11	78873716	78873779	MajorDMR-2-25815	2
chr11	78878654	78878816	MajorDMR-2-25816	2
chr11	78880418	78880455	MajorDMR-2-25817	3
chr11	78923303	78924008	MajorDMR-2-25818	5
chr11	78947799	78947971	MajorDMR-2-25819	5
chr11	79074281	79074409	MajorDMR-2-25820	2
chr11	79085308	79085437	MajorDMR-2-25821	4
chr11	79104411	79105095	MajorDMR-2-25822	8
chr11	79120150	79120614	MajorDMR-2-25823	4
chr11	79146307	79146531	MajorDMR-2-25824	2
chr11	79147034	79147087	MajorDMR-2-25825	2
chr11	79152508	79153642	MajorDMR-2-25826	5
chr11	79198108	79198798	MajorDMR-2-25827	3
chr11	79209731	79210310	MajorDMR-2-25828	8
chr11	79316124	79316199	MajorDMR-2-25829	3
chr11	79322788	79322984	MajorDMR-2-25830	3
chr11	79348600	79348674	MajorDMR-2-25831	2
chr11	79509342	79509420	MajorDMR-2-25832	2
chr11	79608379	79608423	MajorDMR-2-25833	2
chr11	79634237	79634461	MajorDMR-2-25834	3
chr11	79635073	79635243	MajorDMR-2-25835	2
chr11	79925186	79925194	MajorDMR-2-25836	2
chr11	79973264	79973325	MajorDMR-2-25837	2
chr11	79991804	79992192	MajorDMR-2-25838	4
chr11	80020057	80020340	MajorDMR-2-25839	5
chr11	80061866	80062320	MajorDMR-2-25840	2
chr11	80095590	80095598	MajorDMR-2-25841	2
chr11	80107681	80108458	MajorDMR-2-25842	3
chr11	80118255	80118439	MajorDMR-2-25843	3
chr11	80139011	80139088	MajorDMR-2-25844	3
chr11	80153069	80153123	MajorDMR-2-25845	2
chr11	80223624	80223895	MajorDMR-2-25846	3
chr11	80276341	80276811	MajorDMR-2-25847	4
chr11	80388905	80389123	MajorDMR-2-25848	2
chr11	80457574	80458200	MajorDMR-2-25849	6
chr11	80459111	80459971	MajorDMR-2-25850	5
chr11	80462717	80462836	MajorDMR-2-25851	2
chr11	80516015	80516359	MajorDMR-2-25852	3
chr11	80557970	80558453	MajorDMR-2-25853	5
chr11	80584430	80584518	MajorDMR-2-25854	2
chr11	80587533	80588092	MajorDMR-2-25855	4
chr11	80620444	80620588	MajorDMR-2-25856	2
chr11	80669512	80670206	MajorDMR-2-25857	5
chr11	80755484	80755623	MajorDMR-2-25858	2
chr11	80904394	80905118	MajorDMR-2-25859	3
chr11	80906782	80907173	MajorDMR-2-25860	3
chr11	81050519	81051486	MajorDMR-2-25861	7
chr11	81052986	81053660	MajorDMR-2-25862	3
chr11	81054433	81055839	MajorDMR-2-25863	10
chr11	81057895	81058344	MajorDMR-2-25864	5
chr11	81070697	81070754	MajorDMR-2-25865	2
chr11	81089174	81090906	MajorDMR-2-25866	11
chr11	81208513	81208546	MajorDMR-2-25867	2
chr11	81230727	81230746	MajorDMR-2-25868	2
chr11	81248461	81248636	MajorDMR-2-25869	3
chr11	81255766	81256025	MajorDMR-2-25870	3
chr11	81272810	81273108	MajorDMR-2-25871	5
chr11	81296378	81297121	MajorDMR-2-25872	6
chr11	81389491	81389673	MajorDMR-2-25873	2
chr11	81407806	81407994	MajorDMR-2-25874	2
chr11	81411305	81411527	MajorDMR-2-25875	2
chr11	81519392	81519626	MajorDMR-2-25876	4
chr11	81568443	81568746	MajorDMR-2-25877	3
chr11	81619396	81619747	MajorDMR-2-25878	4
chr11	81707135	81707184	MajorDMR-2-25879	2
chr11	81714828	81716039	MajorDMR-2-25880	10
chr11	81732425	81732468	MajorDMR-2-25881	2
chr11	81776629	81776856	MajorDMR-2-25882	3
chr11	81779555	81779740	MajorDMR-2-25883	2
chr11	81787212	81787707	MajorDMR-2-25884	4
chr11	81791410	81791980	MajorDMR-2-25885	5
chr11	81804909	81805607	MajorDMR-2-25886	7
chr11	81816482	81816786	MajorDMR-2-25887	5
chr11	81902464	81903420	MajorDMR-2-25888	9
chr11	81905098	81905264	MajorDMR-2-25889	3
chr11	81981602	81981965	MajorDMR-2-25890	6
chr11	81999341	82000100	MajorDMR-2-25891	5
chr11	82001102	82001128	MajorDMR-2-25892	2
chr11	82024191	82024772	MajorDMR-2-25893	3
chr11	82032319	82032808	MajorDMR-2-25894	8
chr11	82167734	82168105	MajorDMR-2-25895	3
chr11	82175640	82175937	MajorDMR-2-25896	4
chr11	82204531	82204685	MajorDMR-2-25897	2
chr11	82234302	82234665	MajorDMR-2-25898	6
chr11	82263895	82264296	MajorDMR-2-25899	3
chr11	82268405	82268806	MajorDMR-2-25900	5
chr11	82310877	82310927	MajorDMR-2-25901	2
chr11	82311468	82311681	MajorDMR-2-25902	2
chr11	82469681	82469754	MajorDMR-2-25903	2
chr11	82471074	82471702	MajorDMR-2-25904	4
chr11	82564261	82564567	MajorDMR-2-25905	2
chr11	82692022	82692070	MajorDMR-2-25906	3
chr11	82703813	82703821	MajorDMR-2-25907	2
chr11	82708494	82708739	MajorDMR-2-25908	4
chr11	82723230	82723338	MajorDMR-2-25909	2
chr11	82732568	82732805	MajorDMR-2-25910	9
chr11	82743005	82743101	MajorDMR-2-25911	2
chr11	82743991	82744200	MajorDMR-2-25912	2
chr11	82866647	82866714	MajorDMR-2-25913	2
chr11	82895537	82895925	MajorDMR-2-25914	2
chr11	82906517	82906531	MajorDMR-2-25915	2
chr11	82981280	82981292	MajorDMR-2-25916	2
chr11	83009471	83010011	MajorDMR-2-25917	4
chr11	83062344	83063066	MajorDMR-2-25918	7
chr11	83065911	83066381	MajorDMR-2-25919	3
chr11	83066912	83067046	MajorDMR-2-25920	2
chr11	83100512	83100545	MajorDMR-2-25921	3
chr11	83147901	83148270	MajorDMR-2-25922	3
chr11	83149062	83149369	MajorDMR-2-25923	3
chr11	83154962	83154986	MajorDMR-2-25924	2
chr11	83247924	83248586	MajorDMR-2-25925	3
chr11	83277239	83277431	MajorDMR-2-25926	3
chr11	83278055	83278500	MajorDMR-2-25927	2
chr11	83295326	83295359	MajorDMR-2-25928	3
chr11	83311555	83311958	MajorDMR-2-25929	3
chr11	83346311	83346350	MajorDMR-2-25930	2
chr11	83367114	83367634	MajorDMR-2-25931	4
chr11	83386684	83386813	MajorDMR-2-25932	3
chr11	83389868	83390427	MajorDMR-2-25933	6
chr11	83402838	83402874	MajorDMR-2-25934	2
chr11	83405741	83406584	MajorDMR-2-25935	9
chr11	83433914	83433959	MajorDMR-2-25936	2
chr11	83434852	83435367	MajorDMR-2-25937	5
chr11	83471839	83472302	MajorDMR-2-25938	2
chr11	83473645	83473876	MajorDMR-2-25939	9
chr11	83509851	83509913	MajorDMR-2-25940	2
chr11	83524334	83524659	MajorDMR-2-25941	3
chr11	83526541	83527267	MajorDMR-2-25942	3
chr11	83545354	83545380	MajorDMR-2-25943	2
chr11	83560839	83560843	MajorDMR-2-25944	2
chr11	83572672	83572695	MajorDMR-2-25945	2
chr11	83581750	83581847	MajorDMR-2-25946	2
chr11	83584082	83584402	MajorDMR-2-25947	2
chr11	83597057	83597088	MajorDMR-2-25948	2
chr11	83612537	83612761	MajorDMR-2-25949	3
chr11	83625865	83625922	MajorDMR-2-25950	3
chr11	83673937	83673942	MajorDMR-2-25951	2
chr11	83699233	83699716	MajorDMR-2-25952	2
chr11	83716040	83716514	MajorDMR-2-25953	2
chr11	83730761	83730772	MajorDMR-2-25954	2
chr11	83737265	83737328	MajorDMR-2-25955	2
chr11	83743964	83744064	MajorDMR-2-25956	2
chr11	83830083	83830444	MajorDMR-2-25957	5
chr11	83841292	83841664	MajorDMR-2-25958	3
chr11	83854103	83854155	MajorDMR-2-25959	2
chr11	83941708	83941817	MajorDMR-2-25960	2
chr11	83971434	83971445	MajorDMR-2-25961	2
chr11	83973420	83973832	MajorDMR-2-25962	2
chr11	83981701	83981737	MajorDMR-2-25963	4
chr11	83982938	83983264	MajorDMR-2-25964	3
chr11	83984730	83986821	MajorDMR-2-25965	10
chr11	83987658	83987814	MajorDMR-2-25966	2
chr11	83995974	83997221	MajorDMR-2-25967	7
chr11	84000770	84001109	MajorDMR-2-25968	4
chr11	84003094	84003283	MajorDMR-2-25969	4
chr11	84004185	84004206	MajorDMR-2-25970	2
chr11	84063613	84063768	MajorDMR-2-25971	2
chr11	84067773	84068046	MajorDMR-2-25972	2
chr11	84081929	84082201	MajorDMR-2-25973	3
chr11	84093540	84094369	MajorDMR-2-25974	9
chr11	84094929	84095750	MajorDMR-2-25975	6
chr11	84109209	84109399	MajorDMR-2-25976	2
chr11	84112849	84112950	MajorDMR-2-25977	3
chr11	84129202	84129466	MajorDMR-2-25978	3
chr11	84137766	84138151	MajorDMR-2-25979	2
chr11	84157400	84157446	MajorDMR-2-25980	2
chr11	84175991	84176229	MajorDMR-2-25981	3
chr11	84205923	84206387	MajorDMR-2-25982	4
chr11	84226739	84227111	MajorDMR-2-25983	2
chr11	84247481	84247691	MajorDMR-2-25984	4
chr11	84249825	84249871	MajorDMR-2-25985	2
chr11	84255866	84255902	MajorDMR-2-25986	2
chr11	84269699	84269790	MajorDMR-2-25987	2
chr11	84275480	84275641	MajorDMR-2-25988	2
chr11	84277256	84277296	MajorDMR-2-25989	2
chr11	84281621	84281941	MajorDMR-2-25990	2
chr11	84291724	84291812	MajorDMR-2-25991	2
chr11	84298570	84298759	MajorDMR-2-25992	3
chr11	84304776	84304799	MajorDMR-2-25993	2
chr11	84306654	84306723	MajorDMR-2-25994	2
chr11	84310143	84311320	MajorDMR-2-25995	8
chr11	84319777	84320289	MajorDMR-2-25996	4
chr11	84325362	84325846	MajorDMR-2-25997	3
chr11	84337103	84337175	MajorDMR-2-25998	3
chr11	84340557	84340819	MajorDMR-2-25999	2
chr11	84344518	84344641	MajorDMR-2-26000	2
chr11	84359539	84359645	MajorDMR-2-26001	3
chr11	84367361	84367500	MajorDMR-2-26002	2
chr11	84371940	84372441	MajorDMR-2-26003	2
chr11	84382634	84383446	MajorDMR-2-26004	6
chr11	84386380	84386815	MajorDMR-2-26005	6
chr11	84389110	84389453	MajorDMR-2-26006	3
chr11	84390719	84391013	MajorDMR-2-26007	3
chr11	84396770	84397843	MajorDMR-2-26008	15
chr11	84409708	84410733	MajorDMR-2-26009	5
chr11	84411464	84412258	MajorDMR-2-26010	6
chr11	84416243	84416579	MajorDMR-2-26011	2
chr11	84429329	84430595	MajorDMR-2-26012	6
chr11	84433779	84433959	MajorDMR-2-26013	2
chr11	84508671	84508844	MajorDMR-2-26014	2
chr11	84509994	84510438	MajorDMR-2-26015	4
chr11	84511829	84511879	MajorDMR-2-26016	2
chr11	84523010	84523125	MajorDMR-2-26017	2
chr11	84524039	84524421	MajorDMR-2-26018	2
chr11	84535830	84536146	MajorDMR-2-26019	4
chr11	84542298	84542569	MajorDMR-2-26020	4
chr11	84554508	84554737	MajorDMR-2-26021	2
chr11	84556924	84557659	MajorDMR-2-26022	4
chr11	84558205	84559431	MajorDMR-2-26023	8
chr11	84563383	84563578	MajorDMR-2-26024	3
chr11	84564319	84564942	MajorDMR-2-26025	4
chr11	84573435	84573457	MajorDMR-2-26026	2
chr11	84575668	84576249	MajorDMR-2-26027	7
chr11	84597626	84597851	MajorDMR-2-26028	2
chr11	84602087	84602146	MajorDMR-2-26029	2
chr11	84613192	84614249	MajorDMR-2-26030	5
chr11	84618206	84618603	MajorDMR-2-26031	3
chr11	84631951	84632217	MajorDMR-2-26032	2
chr11	84659572	84660285	MajorDMR-2-26033	12
chr11	84673138	84673302	MajorDMR-2-26034	3
chr11	84673874	84674795	MajorDMR-2-26035	4
chr11	84677570	84677897	MajorDMR-2-26036	5
chr11	84680395	84680588	MajorDMR-2-26037	2
chr11	84682173	84682903	MajorDMR-2-26038	7
chr11	84683660	84683743	MajorDMR-2-26039	2
chr11	84738369	84738659	MajorDMR-2-26040	12
chr11	84745245	84745603	MajorDMR-2-26041	10
chr11	84755752	84756304	MajorDMR-2-26042	4
chr11	84756901	84756996	MajorDMR-2-26043	3
chr11	84782090	84782290	MajorDMR-2-26044	4
chr11	84782817	84783046	MajorDMR-2-26045	3
chr11	84787822	84788315	MajorDMR-2-26046	2
chr11	84809243	84809500	MajorDMR-2-26047	4
chr11	84821798	84821981	MajorDMR-2-26048	2
chr11	84891503	84891584	MajorDMR-2-26049	2
chr11	84893678	84894006	MajorDMR-2-26050	2
chr11	84897854	84898292	MajorDMR-2-26051	3
chr11	84903852	84904035	MajorDMR-2-26052	3
chr11	85000665	85000762	MajorDMR-2-26053	3
chr11	85017776	85018971	MajorDMR-2-26054	9
chr11	85035329	85035674	MajorDMR-2-26055	3
chr11	85153480	85153543	MajorDMR-2-26056	3
chr11	85155301	85155670	MajorDMR-2-26057	3
chr11	85186972	85186982	MajorDMR-2-26058	2
chr11	85202177	85202287	MajorDMR-2-26059	2
chr11	85217777	85217990	MajorDMR-2-26060	3
chr11	85229980	85230088	MajorDMR-2-26061	3
chr11	85234672	85234911	MajorDMR-2-26062	3
chr11	85251705	85251931	MajorDMR-2-26063	4
chr11	85297288	85297425	MajorDMR-2-26064	2
chr11	85362090	85362109	MajorDMR-2-26065	2
chr11	85414690	85414776	MajorDMR-2-26066	3
chr11	85415997	85416488	MajorDMR-2-26067	6
chr11	85423725	85423799	MajorDMR-2-26068	2
chr11	85427883	85429030	MajorDMR-2-26069	4
chr11	85434240	85434540	MajorDMR-2-26070	5
chr11	85466524	85466850	MajorDMR-2-26071	3
chr11	85467575	85467968	MajorDMR-2-26072	6
chr11	85468683	85469384	MajorDMR-2-26073	8
chr11	85470457	85470607	MajorDMR-2-26074	2
chr11	85475897	85476013	MajorDMR-2-26075	2
chr11	85518025	85518030	MajorDMR-2-26076	2
chr11	85520443	85521782	MajorDMR-2-26077	12
chr11	85536526	85537170	MajorDMR-2-26078	3
chr11	85537756	85537813	MajorDMR-2-26079	2
chr11	85564939	85565132	MajorDMR-2-26080	4
chr11	85598257	85598871	MajorDMR-2-26081	5
chr11	85640342	85640494	MajorDMR-2-26082	2
chr11	85659095	85659441	MajorDMR-2-26083	4
chr11	85666532	85666729	MajorDMR-2-26084	2
chr11	85684957	85685465	MajorDMR-2-26085	6
chr11	85699963	85700052	MajorDMR-2-26086	2
chr11	85732632	85732737	MajorDMR-2-26087	2
chr11	85781043	85781524	MajorDMR-2-26088	2
chr11	85851611	85852215	MajorDMR-2-26089	8
chr11	85855847	85855921	MajorDMR-2-26090	3
chr11	85898208	85898400	MajorDMR-2-26091	2
chr11	85953394	85954890	MajorDMR-2-26092	9
chr11	86000724	86000759	MajorDMR-2-26093	3
chr11	86048265	86048463	MajorDMR-2-26094	2
chr11	86049559	86049578	MajorDMR-2-26095	2
chr11	86069852	86070446	MajorDMR-2-26096	5
chr11	86071692	86072176	MajorDMR-2-26097	2
chr11	86072693	86072733	MajorDMR-2-26098	3
chr11	86085558	86086829	MajorDMR-2-26099	25
chr11	86091685	86091895	MajorDMR-2-26100	2
chr11	86101633	86101851	MajorDMR-2-26101	3
chr11	86114003	86114148	MajorDMR-2-26102	2
chr11	86114864	86115805	MajorDMR-2-26103	4
chr11	86144912	86145978	MajorDMR-2-26104	14
chr11	86151685	86152014	MajorDMR-2-26105	4
chr11	86170557	86172331	MajorDMR-2-26106	11
chr11	86184178	86184223	MajorDMR-2-26107	2
chr11	86187026	86187201	MajorDMR-2-26108	2
chr11	86188659	86189196	MajorDMR-2-26109	4
chr11	86193763	86194246	MajorDMR-2-26110	5
chr11	86194952	86195575	MajorDMR-2-26111	6
chr11	86197777	86197815	MajorDMR-2-26112	4
chr11	86198328	86198846	MajorDMR-2-26113	4
chr11	86202145	86203029	MajorDMR-2-26114	8
chr11	86203782	86204112	MajorDMR-2-26115	5
chr11	86204653	86205085	MajorDMR-2-26116	3
chr11	86221759	86222472	MajorDMR-2-26117	4
chr11	86230838	86230959	MajorDMR-2-26118	3
chr11	86255858	86256151	MajorDMR-2-26119	4
chr11	86258519	86258839	MajorDMR-2-26120	2
chr11	86262320	86262632	MajorDMR-2-26121	2
chr11	86267594	86267642	MajorDMR-2-26122	2
chr11	86285811	86286790	MajorDMR-2-26123	7
chr11	86289130	86289519	MajorDMR-2-26124	4
chr11	86298589	86298714	MajorDMR-2-26125	2
chr11	86308247	86308771	MajorDMR-2-26126	6
chr11	86334030	86335633	MajorDMR-2-26127	11
chr11	86336246	86336713	MajorDMR-2-26128	4
chr11	86338425	86340507	MajorDMR-2-26129	14
chr11	86342510	86342936	MajorDMR-2-26130	3
chr11	86355621	86355711	MajorDMR-2-26131	2
chr11	86380524	86380566	MajorDMR-2-26132	2
chr11	86389134	86389217	MajorDMR-2-26133	2
chr11	86432868	86433318	MajorDMR-2-26134	2
chr11	86436154	86436760	MajorDMR-2-26135	4
chr11	86451341	86451459	MajorDMR-2-26136	2
chr11	86454166	86454835	MajorDMR-2-26137	8
chr11	86459414	86459484	MajorDMR-2-26138	3
chr11	86473114	86473406	MajorDMR-2-26139	2
chr11	86476303	86476688	MajorDMR-2-26140	5
chr11	86508067	86508415	MajorDMR-2-26141	8
chr11	86510155	86511033	MajorDMR-2-26142	15
chr11	86513029	86513684	MajorDMR-2-26143	6
chr11	86651416	86651686	MajorDMR-2-26144	6
chr11	86661722	86662290	MajorDMR-2-26145	3
chr11	86662967	86663069	MajorDMR-2-26146	2
chr11	86663913	86665366	MajorDMR-2-26147	8
chr11	86668246	86668476	MajorDMR-2-26148	2
chr11	86669074	86669829	MajorDMR-2-26149	4
chr11	86697886	86698340	MajorDMR-2-26150	8
chr11	86702651	86702830	MajorDMR-2-26151	2
chr11	86704077	86704626	MajorDMR-2-26152	7
chr11	86725034	86725111	MajorDMR-2-26153	2
chr11	86743380	86743550	MajorDMR-2-26154	6
chr11	86744270	86744818	MajorDMR-2-26155	3
chr11	86747022	86747731	MajorDMR-2-26156	3
chr11	86771069	86771080	MajorDMR-2-26157	2
chr11	86781413	86781453	MajorDMR-2-26158	3
chr11	86788246	86788285	MajorDMR-2-26159	2
chr11	86825556	86825888	MajorDMR-2-26160	2
chr11	86845193	86845808	MajorDMR-2-26161	5
chr11	86848850	86849030	MajorDMR-2-26162	2
chr11	86913521	86913529	MajorDMR-2-26163	2
chr11	86931670	86931733	MajorDMR-2-26164	2
chr11	86983926	86984009	MajorDMR-2-26165	2
chr11	86985201	86985372	MajorDMR-2-26166	3
chr11	87036673	87037225	MajorDMR-2-26167	5
chr11	87063079	87063238	MajorDMR-2-26168	2
chr11	87064226	87066837	MajorDMR-2-26169	22
chr11	87068329	87068430	MajorDMR-2-26170	2
chr11	87102641	87102882	MajorDMR-2-26171	3
chr11	87123679	87123828	MajorDMR-2-26172	2
chr11	87130181	87130908	MajorDMR-2-26173	8
chr11	87151041	87151692	MajorDMR-2-26174	3
chr11	87176761	87177578	MajorDMR-2-26175	5
chr11	87184901	87185234	MajorDMR-2-26176	3
chr11	87188950	87189386	MajorDMR-2-26177	3
chr11	87242156	87242166	MajorDMR-2-26178	2
chr11	87267226	87267718	MajorDMR-2-26179	4
chr11	87306878	87307734	MajorDMR-2-26180	9
chr11	87328570	87329034	MajorDMR-2-26181	2
chr11	87366611	87366665	MajorDMR-2-26182	2
chr11	87371749	87372460	MajorDMR-2-26183	6
chr11	87373670	87373727	MajorDMR-2-26184	3
chr11	87430620	87430752	MajorDMR-2-26185	5
chr11	87433306	87433768	MajorDMR-2-26186	3
chr11	87485099	87485212	MajorDMR-2-26187	4
chr11	87488316	87488402	MajorDMR-2-26188	2
chr11	87524187	87524754	MajorDMR-2-26189	4
chr11	87549130	87550003	MajorDMR-2-26190	11
chr11	87553519	87554113	MajorDMR-2-26191	5
chr11	87564022	87564061	MajorDMR-2-26192	3
chr11	87581201	87581227	MajorDMR-2-26193	2
chr11	87590127	87590242	MajorDMR-2-26194	3
chr11	87591008	87591216	MajorDMR-2-26195	3
chr11	87593939	87594405	MajorDMR-2-26196	5
chr11	87628112	87628171	MajorDMR-2-26197	3
chr11	87632992	87633182	MajorDMR-2-26198	2
chr11	87637646	87638017	MajorDMR-2-26199	5
chr11	87642261	87643149	MajorDMR-2-26200	3
chr11	87643948	87644652	MajorDMR-2-26201	3
chr11	87648969	87649295	MajorDMR-2-26202	2
chr11	87650486	87650548	MajorDMR-2-26203	3
chr11	87653620	87653938	MajorDMR-2-26204	5
chr11	87685764	87686388	MajorDMR-2-26205	9
chr11	87762420	87762465	MajorDMR-2-26206	2
chr11	87816431	87816841	MajorDMR-2-26207	3
chr11	87837112	87837401	MajorDMR-2-26208	4
chr11	87839998	87840149	MajorDMR-2-26209	2
chr11	87841905	87842436	MajorDMR-2-26210	4
chr11	87863488	87863639	MajorDMR-2-26211	4
chr11	87913666	87913730	MajorDMR-2-26212	2
chr11	87925451	87925511	MajorDMR-2-26213	2
chr11	88026090	88026269	MajorDMR-2-26214	4
chr11	88047665	88047831	MajorDMR-2-26215	6
chr11	88117624	88117933	MajorDMR-2-26216	2
chr11	88130702	88132313	MajorDMR-2-26217	8
chr11	88147815	88147846	MajorDMR-2-26218	2
chr11	88153397	88154292	MajorDMR-2-26219	9
chr11	88254265	88254540	MajorDMR-2-26220	9
chr11	88265036	88265256	MajorDMR-2-26221	3
chr11	88268497	88268667	MajorDMR-2-26222	2
chr11	88301785	88302091	MajorDMR-2-26223	2
chr11	88354425	88354555	MajorDMR-2-26224	2
chr11	88359520	88360135	MajorDMR-2-26225	4
chr11	88420036	88420379	MajorDMR-2-26226	3
chr11	88427736	88428331	MajorDMR-2-26227	3
chr11	88428895	88430056	MajorDMR-2-26228	13
chr11	88445140	88445459	MajorDMR-2-26229	4
chr11	88468519	88468538	MajorDMR-2-26230	2
chr11	88478460	88478986	MajorDMR-2-26231	3
chr11	88493673	88494024	MajorDMR-2-26232	2
chr11	88503986	88504022	MajorDMR-2-26233	2
chr11	88512630	88512914	MajorDMR-2-26234	2
chr11	88513614	88514431	MajorDMR-2-26235	4
chr11	88518166	88518609	MajorDMR-2-26236	5
chr11	88606158	88606558	MajorDMR-2-26237	2
chr11	88609170	88609199	MajorDMR-2-26238	2
chr11	88641677	88642546	MajorDMR-2-26239	6
chr11	88643954	88645248	MajorDMR-2-26240	9
chr11	88649965	88649982	MajorDMR-2-26241	2
chr11	88672441	88672733	MajorDMR-2-26242	3
chr11	88696913	88696920	MajorDMR-2-26243	2
chr11	88708249	88708415	MajorDMR-2-26244	3
chr11	88710568	88710718	MajorDMR-2-26245	5
chr11	88720481	88720517	MajorDMR-2-26246	3
chr11	88731388	88731508	MajorDMR-2-26247	3
chr11	88732099	88732262	MajorDMR-2-26248	3
chr11	88745337	88745566	MajorDMR-2-26249	4
chr11	88758245	88758346	MajorDMR-2-26250	2
chr11	88769095	88769939	MajorDMR-2-26251	5
chr11	88770968	88771289	MajorDMR-2-26252	2
chr11	88772160	88772172	MajorDMR-2-26253	2
chr11	88777686	88777700	MajorDMR-2-26254	2
chr11	88785446	88785905	MajorDMR-2-26255	4
chr11	88793336	88793743	MajorDMR-2-26256	3
chr11	88820310	88820562	MajorDMR-2-26257	3
chr11	88896703	88897176	MajorDMR-2-26258	4
chr11	88897841	88899094	MajorDMR-2-26259	6
chr11	88909314	88909398	MajorDMR-2-26260	3
chr11	88916182	88916542	MajorDMR-2-26261	4
chr11	88917109	88918316	MajorDMR-2-26262	8
chr11	88919371	88919420	MajorDMR-2-26263	2
chr11	88930024	88930585	MajorDMR-2-26264	5
chr11	88992324	88992375	MajorDMR-2-26265	3
chr11	89076302	89076318	MajorDMR-2-26266	2
chr11	89114238	89114557	MajorDMR-2-26267	4
chr11	89149590	89149756	MajorDMR-2-26268	3
chr11	89150355	89150400	MajorDMR-2-26269	2
chr11	89269534	89271069	MajorDMR-2-26270	14
chr11	89305739	89305973	MajorDMR-2-26271	7
chr11	89309630	89309765	MajorDMR-2-26272	3
chr11	89346955	89347336	MajorDMR-2-26273	2
chr11	89420800	89420886	MajorDMR-2-26274	2
chr11	89465892	89465950	MajorDMR-2-26275	2
chr11	89475652	89475789	MajorDMR-2-26276	2
chr11	89597756	89597876	MajorDMR-2-26277	3
chr11	89684487	89684512	MajorDMR-2-26278	3
chr11	89712235	89712303	MajorDMR-2-26279	2
chr11	89880448	89880660	MajorDMR-2-26280	2
chr11	89916731	89917292	MajorDMR-2-26281	3
chr11	89937846	89937864	MajorDMR-2-26282	3
chr11	89953417	89954059	MajorDMR-2-26283	6
chr11	89957289	89958425	MajorDMR-2-26284	10
chr11	89968290	89968814	MajorDMR-2-26285	7
chr11	89994228	89994341	MajorDMR-2-26286	2
chr11	90021785	90022196	MajorDMR-2-26287	5
chr11	90076965	90077333	MajorDMR-2-26288	4
chr11	90147704	90148110	MajorDMR-2-26289	2
chr11	90285017	90285442	MajorDMR-2-26290	4
chr11	90297755	90298250	MajorDMR-2-26291	3
chr11	90349208	90349363	MajorDMR-2-26292	3
chr11	90353591	90354080	MajorDMR-2-26293	6
chr11	90362704	90362921	MajorDMR-2-26294	3
chr11	90378891	90378960	MajorDMR-2-26295	3
chr11	90433527	90433710	MajorDMR-2-26296	4
chr11	90463027	90463199	MajorDMR-2-26297	3
chr11	90576910	90577770	MajorDMR-2-26298	7
chr11	90580011	90580595	MajorDMR-2-26299	3
chr11	90601161	90601473	MajorDMR-2-26300	2
chr11	90605823	90606103	MajorDMR-2-26301	4
chr11	90609109	90609648	MajorDMR-2-26302	6
chr11	90717637	90718118	MajorDMR-2-26303	2
chr11	90735034	90735331	MajorDMR-2-26304	5
chr11	90757497	90757578	MajorDMR-2-26305	2
chr11	90779101	90779223	MajorDMR-2-26306	2
chr11	90797969	90798994	MajorDMR-2-26307	5
chr11	90799921	90800335	MajorDMR-2-26308	6
chr11	90833603	90834007	MajorDMR-2-26309	3
chr11	90837604	90837804	MajorDMR-2-26310	2
chr11	90843364	90843427	MajorDMR-2-26311	2
chr11	90866364	90866421	MajorDMR-2-26312	3
chr11	90889236	90889585	MajorDMR-2-26313	8
chr11	90933708	90934080	MajorDMR-2-26314	4
chr11	90940453	90940562	MajorDMR-2-26315	2
chr11	90952046	90953112	MajorDMR-2-26316	4
chr11	90954384	90955299	MajorDMR-2-26317	5
chr11	90956207	90956729	MajorDMR-2-26318	3
chr11	90965685	90966397	MajorDMR-2-26319	8
chr11	90987784	90987822	MajorDMR-2-26320	2
chr11	91041463	91041807	MajorDMR-2-26321	3
chr11	91043544	91043613	MajorDMR-2-26322	3
chr11	91045797	91046469	MajorDMR-2-26323	6
chr11	91074940	91075488	MajorDMR-2-26324	4
chr11	91076901	91077345	MajorDMR-2-26325	4
chr11	91099139	91099685	MajorDMR-2-26326	9
chr11	91101151	91101429	MajorDMR-2-26327	2
chr11	91119796	91119866	MajorDMR-2-26328	3
chr11	91159152	91159187	MajorDMR-2-26329	2
chr11	91169458	91169479	MajorDMR-2-26330	2
chr11	91186816	91187235	MajorDMR-2-26331	4
chr11	91204354	91204542	MajorDMR-2-26332	2
chr11	91214970	91216115	MajorDMR-2-26333	8
chr11	91247021	91247483	MajorDMR-2-26334	4
chr11	91342177	91342324	MajorDMR-2-26335	4
chr11	91347241	91347310	MajorDMR-2-26336	2
chr11	91386249	91386315	MajorDMR-2-26337	2
chr11	91387739	91388689	MajorDMR-2-26338	6
chr11	91500880	91500895	MajorDMR-2-26339	2
chr11	91523822	91524014	MajorDMR-2-26340	3
chr11	91532826	91533696	MajorDMR-2-26341	12
chr11	91549075	91549188	MajorDMR-2-26342	2
chr11	91551176	91551807	MajorDMR-2-26343	4
chr11	91573894	91573955	MajorDMR-2-26344	3
chr11	91602798	91602810	MajorDMR-2-26345	2
chr11	91624269	91624443	MajorDMR-2-26346	3
chr11	91642865	91643033	MajorDMR-2-26347	2
chr11	91647781	91648171	MajorDMR-2-26348	3
chr11	91679515	91679619	MajorDMR-2-26349	2
chr11	91697397	91697820	MajorDMR-2-26350	3
chr11	91766203	91766871	MajorDMR-2-26351	5
chr11	91788751	91788806	MajorDMR-2-26352	2
chr11	91789507	91789679	MajorDMR-2-26353	2
chr11	91815602	91815623	MajorDMR-2-26354	2
chr11	91816609	91817161	MajorDMR-2-26355	4
chr11	91819697	91819971	MajorDMR-2-26356	3
chr11	91821126	91821279	MajorDMR-2-26357	3
chr11	91832218	91833350	MajorDMR-2-26358	5
chr11	91842557	91842795	MajorDMR-2-26359	2
chr11	91879703	91879882	MajorDMR-2-26360	2
chr11	91881178	91881445	MajorDMR-2-26361	3
chr11	91882139	91882429	MajorDMR-2-26362	2
chr11	91884913	91885817	MajorDMR-2-26363	9
chr11	91887113	91887812	MajorDMR-2-26364	5
chr11	91910124	91910773	MajorDMR-2-26365	3
chr11	91913992	91914216	MajorDMR-2-26366	3
chr11	91944602	91945047	MajorDMR-2-26367	5
chr11	91952480	91952933	MajorDMR-2-26368	3
chr11	91954553	91954717	MajorDMR-2-26369	4
chr11	91956139	91956572	MajorDMR-2-26370	5
chr11	91961139	91961839	MajorDMR-2-26371	6
chr11	91985243	91985674	MajorDMR-2-26372	2
chr11	91994784	91994840	MajorDMR-2-26373	2
chr11	91997701	91997845	MajorDMR-2-26374	2
chr11	92005898	92006087	MajorDMR-2-26375	2
chr11	92017971	92018113	MajorDMR-2-26376	2
chr11	92019092	92019615	MajorDMR-2-26377	5
chr11	92055552	92055671	MajorDMR-2-26378	2
chr11	92074338	92076876	MajorDMR-2-26379	21
chr11	92111044	92112450	MajorDMR-2-26380	7
chr11	92118392	92118644	MajorDMR-2-26381	3
chr11	92120292	92120463	MajorDMR-2-26382	2
chr11	92126707	92126717	MajorDMR-2-26383	2
chr11	92148169	92148901	MajorDMR-2-26384	5
chr11	92169871	92170010	MajorDMR-2-26385	2
chr11	92176153	92176955	MajorDMR-2-26386	7
chr11	92186292	92186499	MajorDMR-2-26387	3
chr11	92207073	92207121	MajorDMR-2-26388	2
chr11	92210096	92211072	MajorDMR-2-26389	7
chr11	92234681	92234703	MajorDMR-2-26390	2
chr11	92241602	92241879	MajorDMR-2-26391	3
chr11	92243271	92243417	MajorDMR-2-26392	2
chr11	92279177	92279269	MajorDMR-2-26393	3
chr11	92291252	92291557	MajorDMR-2-26394	2
chr11	92309295	92309377	MajorDMR-2-26395	3
chr11	92322824	92322843	MajorDMR-2-26396	2
chr11	92324081	92325256	MajorDMR-2-26397	6
chr11	92327883	92328056	MajorDMR-2-26398	3
chr11	92348671	92349067	MajorDMR-2-26399	4
chr11	92381774	92382436	MajorDMR-2-26400	8
chr11	92396553	92397212	MajorDMR-2-26401	6
chr11	92398226	92398452	MajorDMR-2-26402	6
chr11	92424435	92424561	MajorDMR-2-26403	2
chr11	92453622	92453807	MajorDMR-2-26404	2
chr11	92477780	92478521	MajorDMR-2-26405	6
chr11	92484591	92485174	MajorDMR-2-26406	13
chr11	92496404	92496473	MajorDMR-2-26407	3
chr11	92498262	92498904	MajorDMR-2-26408	9
chr11	92499640	92500461	MajorDMR-2-26409	8
chr11	92503477	92503749	MajorDMR-2-26410	3
chr11	92516194	92516248	MajorDMR-2-26411	2
chr11	92526937	92527242	MajorDMR-2-26412	2
chr11	92544605	92545207	MajorDMR-2-26413	4
chr11	92562492	92562575	MajorDMR-2-26414	2
chr11	92564014	92564148	MajorDMR-2-26415	4
chr11	92564803	92564890	MajorDMR-2-26416	2
chr11	92565398	92565933	MajorDMR-2-26417	3
chr11	92581900	92581912	MajorDMR-2-26418	2
chr11	92582626	92583796	MajorDMR-2-26419	10
chr11	92586278	92586501	MajorDMR-2-26420	7
chr11	92599825	92600575	MajorDMR-2-26421	26
chr11	92615214	92615855	MajorDMR-2-26422	6
chr11	92619056	92619521	MajorDMR-2-26423	5
chr11	92653015	92655534	MajorDMR-2-26424	10
chr11	92671152	92671173	MajorDMR-2-26425	2
chr11	92692556	92692602	MajorDMR-2-26426	2
chr11	92706607	92706925	MajorDMR-2-26427	3
chr11	92712293	92712776	MajorDMR-2-26428	3
chr11	92730102	92730155	MajorDMR-2-26429	3
chr11	92749524	92749913	MajorDMR-2-26430	4
chr11	92751057	92751415	MajorDMR-2-26431	6
chr11	92752733	92753456	MajorDMR-2-26432	5
chr11	92754140	92755794	MajorDMR-2-26433	12
chr11	92758654	92758862	MajorDMR-2-26434	2
chr11	92764602	92764870	MajorDMR-2-26435	6
chr11	92768679	92768972	MajorDMR-2-26436	2
chr11	92771734	92772003	MajorDMR-2-26437	2
chr11	92781549	92781553	MajorDMR-2-26438	2
chr11	92782431	92782650	MajorDMR-2-26439	2
chr11	92809087	92809307	MajorDMR-2-26440	4
chr11	92863609	92863800	MajorDMR-2-26441	3
chr11	92887821	92888496	MajorDMR-2-26442	4
chr11	92897891	92898206	MajorDMR-2-26443	2
chr11	92899803	92900237	MajorDMR-2-26444	3
chr11	92901156	92901199	MajorDMR-2-26445	2
chr11	92929494	92929835	MajorDMR-2-26446	5
chr11	92982799	92983649	MajorDMR-2-26447	6
chr11	93021996	93022626	MajorDMR-2-26448	5
chr11	93187098	93187266	MajorDMR-2-26449	2
chr11	93198047	93198215	MajorDMR-2-26450	2
chr11	93198920	93199603	MajorDMR-2-26451	7
chr11	93215247	93215282	MajorDMR-2-26452	2
chr11	93258843	93258934	MajorDMR-2-26453	3
chr11	93270910	93271134	MajorDMR-2-26454	5
chr11	93274728	93275453	MajorDMR-2-26455	7
chr11	93280414	93281309	MajorDMR-2-26456	9
chr11	93300583	93300982	MajorDMR-2-26457	7
chr11	93416778	93417501	MajorDMR-2-26458	7
chr11	93430725	93430885	MajorDMR-2-26459	3
chr11	93434090	93434297	MajorDMR-2-26460	3
chr11	93454602	93454627	MajorDMR-2-26461	2
chr11	93463049	93463678	MajorDMR-2-26462	3
chr11	93466599	93466720	MajorDMR-2-26463	3
chr11	93471416	93471586	MajorDMR-2-26464	4
chr11	93472088	93472194	MajorDMR-2-26465	2
chr11	93478868	93478914	MajorDMR-2-26466	3
chr11	93550643	93550654	MajorDMR-2-26467	2
chr11	93582846	93583002	MajorDMR-2-26468	8
chr11	93666478	93666801	MajorDMR-2-26469	3
chr11	93761869	93761882	MajorDMR-2-26470	2
chr11	93805684	93806533	MajorDMR-2-26471	4
chr11	93808357	93808605	MajorDMR-2-26472	4
chr11	93809114	93809361	MajorDMR-2-26473	2
chr11	93858809	93858997	MajorDMR-2-26474	4
chr11	93863794	93864469	MajorDMR-2-26475	3
chr11	93865389	93866169	MajorDMR-2-26476	5
chr11	93867557	93868353	MajorDMR-2-26477	6
chr11	93869018	93869339	MajorDMR-2-26478	3
chr11	93882706	93883065	MajorDMR-2-26479	2
chr11	93884496	93884847	MajorDMR-2-26480	4
chr11	93886697	93886764	MajorDMR-2-26481	3
chr11	93926689	93928510	MajorDMR-2-26482	23
chr11	93931897	93932829	MajorDMR-2-26483	8
chr11	93944560	93945056	MajorDMR-2-26484	3
chr11	94065465	94065753	MajorDMR-2-26485	6
chr11	94075611	94075653	MajorDMR-2-26486	2
chr11	94085006	94085131	MajorDMR-2-26487	4
chr11	94139045	94139154	MajorDMR-2-26488	3
chr11	94210939	94211032	MajorDMR-2-26489	2
chr11	94279204	94279300	MajorDMR-2-26490	5
chr11	94307551	94307998	MajorDMR-2-26491	13
chr11	94401672	94401681	MajorDMR-2-26492	2
chr11	94402223	94402656	MajorDMR-2-26493	6
chr11	94405628	94407600	MajorDMR-2-26494	16
chr11	94439679	94439812	MajorDMR-2-26495	3
chr11	94465750	94466019	MajorDMR-2-26496	4
chr11	94466738	94467022	MajorDMR-2-26497	3
chr11	94609619	94610896	MajorDMR-2-26498	9
chr11	94645830	94646413	MajorDMR-2-26499	11
chr11	94666490	94667101	MajorDMR-2-26500	3
chr11	94671425	94671584	MajorDMR-2-26501	2
chr11	94677089	94678039	MajorDMR-2-26502	10
chr11	94837133	94838085	MajorDMR-2-26503	6
chr11	94840741	94841211	MajorDMR-2-26504	3
chr11	94842098	94842832	MajorDMR-2-26505	7
chr11	94866205	94866324	MajorDMR-2-26506	2
chr11	94867671	94867858	MajorDMR-2-26507	4
chr11	94883157	94883819	MajorDMR-2-26508	14
chr11	94885262	94885915	MajorDMR-2-26509	4
chr11	94886480	94887007	MajorDMR-2-26510	3
chr11	94889672	94890760	MajorDMR-2-26511	7
chr11	94893173	94893745	MajorDMR-2-26512	6
chr11	94894948	94895052	MajorDMR-2-26513	3
chr11	94896129	94896838	MajorDMR-2-26514	4
chr11	94899390	94899775	MajorDMR-2-26515	2
chr11	94908656	94909360	MajorDMR-2-26516	3
chr11	94917654	94917883	MajorDMR-2-26517	4
chr11	94922380	94922587	MajorDMR-2-26518	2
chr11	94928888	94929086	MajorDMR-2-26519	4
chr11	94929765	94929897	MajorDMR-2-26520	3
chr11	94966205	94966727	MajorDMR-2-26521	4
chr11	94974923	94975101	MajorDMR-2-26522	3
chr11	95070277	95072698	MajorDMR-2-26523	26
chr11	95079747	95079857	MajorDMR-2-26524	2
chr11	95168438	95168550	MajorDMR-2-26525	3
chr11	95188824	95189225	MajorDMR-2-26526	6
chr11	95217832	95218134	MajorDMR-2-26527	4
chr11	95219181	95220586	MajorDMR-2-26528	9
chr11	95247779	95248397	MajorDMR-2-26529	5
chr11	95249526	95249831	MajorDMR-2-26530	2
chr11	95250485	95250641	MajorDMR-2-26531	4
chr11	95266681	95266845	MajorDMR-2-26532	2
chr11	95293248	95293365	MajorDMR-2-26533	2
chr11	95295839	95297373	MajorDMR-2-26534	7
chr11	95300729	95300944	MajorDMR-2-26535	5
chr11	95307426	95307467	MajorDMR-2-26536	2
chr11	95308733	95309092	MajorDMR-2-26537	3
chr11	95309732	95310366	MajorDMR-2-26538	3
chr11	95323725	95323786	MajorDMR-2-26539	2
chr11	95324342	95324677	MajorDMR-2-26540	4
chr11	95325783	95326768	MajorDMR-2-26541	8
chr11	95347682	95348193	MajorDMR-2-26542	3
chr11	95358567	95358857	MajorDMR-2-26543	4
chr11	95409690	95410124	MajorDMR-2-26544	3
chr11	95415838	95416249	MajorDMR-2-26545	3
chr11	95417864	95418282	MajorDMR-2-26546	3
chr11	95433900	95433960	MajorDMR-2-26547	3
chr11	95434923	95435083	MajorDMR-2-26548	5
chr11	95438172	95438367	MajorDMR-2-26549	2
chr11	95448925	95449293	MajorDMR-2-26550	3
chr11	95459421	95459777	MajorDMR-2-26551	3
chr11	95460684	95461041	MajorDMR-2-26552	3
chr11	95469314	95469844	MajorDMR-2-26553	6
chr11	95488589	95488716	MajorDMR-2-26554	3
chr11	95489944	95490322	MajorDMR-2-26555	3
chr11	95494395	95495779	MajorDMR-2-26556	9
chr11	95582435	95582451	MajorDMR-2-26557	2
chr11	95588947	95589107	MajorDMR-2-26558	2
chr11	95597144	95597240	MajorDMR-2-26559	2
chr11	95615756	95615988	MajorDMR-2-26560	2
chr11	95649261	95649483	MajorDMR-2-26561	2
chr11	95652972	95653015	MajorDMR-2-26562	2
chr11	95655545	95655724	MajorDMR-2-26563	2
chr11	95734227	95734456	MajorDMR-2-26564	5
chr11	95775930	95776772	MajorDMR-2-26565	3
chr11	95778945	95779384	MajorDMR-2-26566	3
chr11	95803865	95803921	MajorDMR-2-26567	2
chr11	95846116	95846843	MajorDMR-2-26568	3
chr11	95860876	95861034	MajorDMR-2-26569	2
chr11	95863699	95863960	MajorDMR-2-26570	3
chr11	95873008	95873055	MajorDMR-2-26571	2
chr11	95885505	95885553	MajorDMR-2-26572	2
chr11	95889006	95890583	MajorDMR-2-26573	14
chr11	95896251	95896343	MajorDMR-2-26574	5
chr11	95913450	95913465	MajorDMR-2-26575	2
chr11	95920934	95920988	MajorDMR-2-26576	2
chr11	95938226	95938649	MajorDMR-2-26577	3
chr11	96158006	96158069	MajorDMR-2-26578	2
chr11	96183673	96183744	MajorDMR-2-26579	2
chr11	96192631	96193859	MajorDMR-2-26580	8
chr11	96248631	96248945	MajorDMR-2-26581	3
chr11	96272231	96272300	MajorDMR-2-26582	3
chr11	96284534	96284611	MajorDMR-2-26583	4
chr11	96515136	96515221	MajorDMR-2-26584	2
chr11	96516386	96516708	MajorDMR-2-26585	4
chr11	96593949	96594074	MajorDMR-2-26586	2
chr11	96654424	96655023	MajorDMR-2-26587	4
chr11	96676352	96676628	MajorDMR-2-26588	2
chr11	96725319	96725378	MajorDMR-2-26589	2
chr11	96746443	96747508	MajorDMR-2-26590	6
chr11	96808088	96808532	MajorDMR-2-26591	2
chr11	96824618	96824835	MajorDMR-2-26592	3
chr11	96939972	96940636	MajorDMR-2-26593	5
chr11	97060723	97060935	MajorDMR-2-26594	2
chr11	97062757	97063355	MajorDMR-2-26595	3
chr11	97101328	97101636	MajorDMR-2-26596	2
chr11	97128071	97128104	MajorDMR-2-26597	2
chr11	97172805	97172821	MajorDMR-2-26598	2
chr11	97203235	97203464	MajorDMR-2-26599	2
chr11	97220317	97220770	MajorDMR-2-26600	5
chr11	97229227	97229422	MajorDMR-2-26601	4
chr11	97249416	97250313	MajorDMR-2-26602	7
chr11	97271242	97271520	MajorDMR-2-26603	2
chr11	97384340	97385045	MajorDMR-2-26604	4
chr11	97472560	97473162	MajorDMR-2-26605	4
chr11	97537490	97537890	MajorDMR-2-26606	6
chr11	97561544	97561640	MajorDMR-2-26607	2
chr11	97575098	97575107	MajorDMR-2-26608	2
chr11	97609691	97609864	MajorDMR-2-26609	2
chr11	97631213	97631477	MajorDMR-2-26610	2
chr11	97643614	97643961	MajorDMR-2-26611	4
chr11	97683459	97683606	MajorDMR-2-26612	2
chr11	97685345	97685584	MajorDMR-2-26613	4
chr11	97787978	97788344	MajorDMR-2-26614	4
chr11	97815361	97815573	MajorDMR-2-26615	4
chr11	97892150	97892595	MajorDMR-2-26616	3
chr11	97898579	97898908	MajorDMR-2-26617	4
chr11	97907719	97907740	MajorDMR-2-26618	3
chr11	97952245	97952545	MajorDMR-2-26619	2
chr11	97953347	97953496	MajorDMR-2-26620	3
chr11	97959168	97959344	MajorDMR-2-26621	2
chr11	97961560	97961897	MajorDMR-2-26622	5
chr11	97963003	97964135	MajorDMR-2-26623	10
chr11	97964652	97964763	MajorDMR-2-26624	4
chr11	97989971	97990299	MajorDMR-2-26625	3
chr11	98045605	98046009	MajorDMR-2-26626	3
chr11	98046586	98047586	MajorDMR-2-26627	5
chr11	98050722	98051295	MajorDMR-2-26628	4
chr11	98051856	98052244	MajorDMR-2-26629	2
chr11	98065577	98065587	MajorDMR-2-26630	2
chr11	98167062	98167461	MajorDMR-2-26631	2
chr11	98187473	98188048	MajorDMR-2-26632	5
chr11	98229439	98229808	MajorDMR-2-26633	5
chr11	98260543	98261217	MajorDMR-2-26634	6
chr11	98262435	98262874	MajorDMR-2-26635	2
chr11	98292648	98292817	MajorDMR-2-26636	3
chr11	98304485	98304638	MajorDMR-2-26637	2
chr11	98326714	98327318	MajorDMR-2-26638	13
chr11	98343932	98344256	MajorDMR-2-26639	3
chr11	98357557	98357861	MajorDMR-2-26640	3
chr11	98364795	98364855	MajorDMR-2-26641	2
chr11	98367744	98368477	MajorDMR-2-26642	6
chr11	98369911	98370399	MajorDMR-2-26643	2
chr11	98376382	98376917	MajorDMR-2-26644	4
chr11	98473915	98473927	MajorDMR-2-26645	2
chr11	98511659	98512226	MajorDMR-2-26646	3
chr11	98513301	98514328	MajorDMR-2-26647	6
chr11	98526958	98527343	MajorDMR-2-26648	2
chr11	98580622	98580680	MajorDMR-2-26649	2
chr11	98581295	98582290	MajorDMR-2-26650	7
chr11	98594209	98594311	MajorDMR-2-26651	4
chr11	98634551	98634892	MajorDMR-2-26652	8
chr11	98637374	98638217	MajorDMR-2-26653	6
chr11	98642527	98642582	MajorDMR-2-26654	3
chr11	98647725	98650299	MajorDMR-2-26655	17
chr11	98652442	98653719	MajorDMR-2-26656	8
chr11	98664744	98664754	MajorDMR-2-26657	2
chr11	98739132	98739860	MajorDMR-2-26658	4
chr11	98766976	98767592	MajorDMR-2-26659	4
chr11	98774360	98774419	MajorDMR-2-26660	2
chr11	98808296	98808325	MajorDMR-2-26661	2
chr11	98825326	98825510	MajorDMR-2-26662	2
chr11	98861849	98862010	MajorDMR-2-26663	3
chr11	98880663	98880834	MajorDMR-2-26664	5
chr11	98889811	98889956	MajorDMR-2-26665	2
chr11	98969134	98969648	MajorDMR-2-26666	5
chr11	98991887	98992083	MajorDMR-2-26667	2
chr11	99080631	99081175	MajorDMR-2-26668	3
chr11	99111154	99111313	MajorDMR-2-26669	2
chr11	99137293	99138258	MajorDMR-2-26670	7
chr11	99165419	99165509	MajorDMR-2-26671	4
chr11	99197283	99197768	MajorDMR-2-26672	2
chr11	99200610	99200778	MajorDMR-2-26673	2
chr11	99219915	99220672	MajorDMR-2-26674	6
chr11	99369691	99370046	MajorDMR-2-26675	2
chr11	99388173	99388569	MajorDMR-2-26676	4
chr11	99391458	99391709	MajorDMR-2-26677	2
chr11	99463060	99463349	MajorDMR-2-26678	4
chr11	99485027	99485410	MajorDMR-2-26679	3
chr11	99497723	99497961	MajorDMR-2-26680	4
chr11	99503701	99504015	MajorDMR-2-26681	2
chr11	99504790	99504938	MajorDMR-2-26682	2
chr11	99505517	99506290	MajorDMR-2-26683	6
chr11	99514901	99515266	MajorDMR-2-26684	4
chr11	99564766	99565728	MajorDMR-2-26685	10
chr11	99601962	99602078	MajorDMR-2-26686	3
chr11	99602908	99603245	MajorDMR-2-26687	2
chr11	99637624	99637822	MajorDMR-2-26688	2
chr11	99638494	99639353	MajorDMR-2-26689	5
chr11	99741637	99741697	MajorDMR-2-26690	3
chr11	99826902	99827758	MajorDMR-2-26691	12
chr11	99836101	99837450	MajorDMR-2-26692	7
chr11	99841501	99842093	MajorDMR-2-26693	4
chr11	99874927	99875264	MajorDMR-2-26694	2
chr11	99929693	99929756	MajorDMR-2-26695	2
chr11	99933813	99934095	MajorDMR-2-26696	3
chr11	99937297	99938526	MajorDMR-2-26697	5
chr11	99939035	99939132	MajorDMR-2-26698	2
chr11	100013984	100014524	MajorDMR-2-26699	4
chr11	100048458	100048623	MajorDMR-2-26700	4
chr11	100061875	100063688	MajorDMR-2-26701	12
chr11	100064200	100065116	MajorDMR-2-26702	8
chr11	100073582	100073642	MajorDMR-2-26703	2
chr11	100074529	100074796	MajorDMR-2-26704	2
chr11	100077268	100077449	MajorDMR-2-26705	2
chr11	100081490	100082127	MajorDMR-2-26706	5
chr11	100085745	100086291	MajorDMR-2-26707	3
chr11	100187719	100188361	MajorDMR-2-26708	3
chr11	100220725	100220805	MajorDMR-2-26709	2
chr11	100227801	100228300	MajorDMR-2-26710	2
chr11	100229678	100230273	MajorDMR-2-26711	7
chr11	100231607	100232063	MajorDMR-2-26712	2
chr11	100316380	100317168	MajorDMR-2-26713	5
chr11	100416061	100416738	MajorDMR-2-26714	6
chr11	100444715	100444803	MajorDMR-2-26715	2
chr11	100457488	100457761	MajorDMR-2-26716	2
chr11	100460853	100461320	MajorDMR-2-26717	2
chr11	100464264	100464415	MajorDMR-2-26718	2
chr11	100471561	100471767	MajorDMR-2-26719	2
chr11	100489407	100490013	MajorDMR-2-26720	3
chr11	100508422	100509083	MajorDMR-2-26721	19
chr11	100512216	100512538	MajorDMR-2-26722	4
chr11	100557098	100557485	MajorDMR-2-26723	5
chr11	100598316	100599569	MajorDMR-2-26724	6
chr11	100629004	100629203	MajorDMR-2-26725	2
chr11	100693922	100694029	MajorDMR-2-26726	2
chr11	100702126	100702615	MajorDMR-2-26727	4
chr11	100720102	100720241	MajorDMR-2-26728	3
chr11	100789255	100789468	MajorDMR-2-26729	2
chr11	100950377	100950464	MajorDMR-2-26730	2
chr11	101059714	101059723	MajorDMR-2-26731	2
chr11	101181377	101181629	MajorDMR-2-26732	6
chr11	101293142	101293350	MajorDMR-2-26733	3
chr11	101299937	101300415	MajorDMR-2-26734	3
chr11	101362513	101363173	MajorDMR-2-26735	6
chr11	101367909	101368610	MajorDMR-2-26736	7
chr11	101370961	101371001	MajorDMR-2-26737	3
chr11	101424565	101424833	MajorDMR-2-26738	4
chr11	101473714	101473954	MajorDMR-2-26739	3
chr11	101478721	101478733	MajorDMR-2-26740	2
chr11	101611410	101612733	MajorDMR-2-26741	9
chr11	101664352	101664384	MajorDMR-2-26742	2
chr11	101681898	101681940	MajorDMR-2-26743	2
chr11	101738113	101738221	MajorDMR-2-26744	3
chr11	101743031	101743986	MajorDMR-2-26745	9
chr11	101752496	101752504	MajorDMR-2-26746	2
chr11	101846054	101846066	MajorDMR-2-26747	2
chr11	101865568	101865837	MajorDMR-2-26748	4
chr11	101866613	101867916	MajorDMR-2-26749	12
chr11	101872735	101872921	MajorDMR-2-26750	2
chr11	101896740	101897186	MajorDMR-2-26751	3
chr11	102080110	102080255	MajorDMR-2-26752	3
chr11	102080933	102080949	MajorDMR-2-26753	2
chr11	102123159	102123442	MajorDMR-2-26754	6
chr11	102147693	102147753	MajorDMR-2-26755	3
chr11	102159274	102159462	MajorDMR-2-26756	4
chr11	102160307	102160846	MajorDMR-2-26757	5
chr11	102221099	102221307	MajorDMR-2-26758	2
chr11	102298978	102299782	MajorDMR-2-26759	9
chr11	102356379	102356610	MajorDMR-2-26760	2
chr11	102364226	102364758	MajorDMR-2-26761	4
chr11	102396419	102396535	MajorDMR-2-26762	2
chr11	102421739	102422167	MajorDMR-2-26763	5
chr11	102459681	102459985	MajorDMR-2-26764	3
chr11	102472141	102472826	MajorDMR-2-26765	9
chr11	102517149	102517251	MajorDMR-2-26766	3
chr11	102518101	102518611	MajorDMR-2-26767	3
chr11	102586285	102586328	MajorDMR-2-26768	3
chr11	102590830	102590848	MajorDMR-2-26769	2
chr11	102597997	102598708	MajorDMR-2-26770	6
chr11	102600702	102601207	MajorDMR-2-26771	6
chr11	102644266	102644337	MajorDMR-2-26772	3
chr11	102675770	102675924	MajorDMR-2-26773	2
chr11	102680536	102681357	MajorDMR-2-26774	8
chr11	102713558	102713827	MajorDMR-2-26775	3
chr11	102714351	102714398	MajorDMR-2-26776	3
chr11	102795604	102795678	MajorDMR-2-26777	2
chr11	102797803	102797955	MajorDMR-2-26778	5
chr11	102826564	102826800	MajorDMR-2-26779	6
chr11	102890924	102891102	MajorDMR-2-26780	3
chr11	102981029	102981037	MajorDMR-2-26781	3
chr11	103128067	103128425	MajorDMR-2-26782	3
chr11	103136886	103137724	MajorDMR-2-26783	11
chr11	103179327	103179478	MajorDMR-2-26784	2
chr11	103331769	103332412	MajorDMR-2-26785	7
chr11	103418553	103419008	MajorDMR-2-26786	5
chr11	103422942	103423030	MajorDMR-2-26787	3
chr11	103468400	103468419	MajorDMR-2-26788	2
chr11	103517948	103518705	MajorDMR-2-26789	4
chr11	103583443	103584059	MajorDMR-2-26790	5
chr11	103643690	103644167	MajorDMR-2-26791	3
chr11	103671582	103671807	MajorDMR-2-26792	7
chr11	103679069	103679249	MajorDMR-2-26793	3
chr11	103681345	103681981	MajorDMR-2-26794	8
chr11	103692433	103692613	MajorDMR-2-26795	2
chr11	103713089	103713810	MajorDMR-2-26796	8
chr11	103743011	103743044	MajorDMR-2-26797	2
chr11	103816149	103816356	MajorDMR-2-26798	4
chr11	103821487	103821531	MajorDMR-2-26799	2
chr11	103850007	103851271	MajorDMR-2-26800	7
chr11	103872328	103872922	MajorDMR-2-26801	6
chr11	103970984	103971413	MajorDMR-2-26802	2
chr11	104128196	104129397	MajorDMR-2-26803	13
chr11	104148767	104149427	MajorDMR-2-26804	8
chr11	104152620	104152996	MajorDMR-2-26805	3
chr11	104199787	104200247	MajorDMR-2-26806	3
chr11	104333058	104333340	MajorDMR-2-26807	3
chr11	104350210	104350236	MajorDMR-2-26808	2
chr11	104381064	104381074	MajorDMR-2-26809	2
chr11	104453530	104454940	MajorDMR-2-26810	9
chr11	104464831	104464941	MajorDMR-2-26811	4
chr11	104550571	104550813	MajorDMR-2-26812	4
chr11	104599930	104600122	MajorDMR-2-26813	4
chr11	104631730	104631777	MajorDMR-2-26814	2
chr11	104683055	104683425	MajorDMR-2-26815	3
chr11	104690280	104690446	MajorDMR-2-26816	4
chr11	104721303	104721370	MajorDMR-2-26817	2
chr11	104722603	104723097	MajorDMR-2-26818	3
chr11	104723715	104723986	MajorDMR-2-26819	2
chr11	104729744	104730767	MajorDMR-2-26820	10
chr11	104806771	104806793	MajorDMR-2-26821	2
chr11	104907958	104908042	MajorDMR-2-26822	2
chr11	104915440	104916599	MajorDMR-2-26823	6
chr11	104919976	104920235	MajorDMR-2-26824	3
chr11	104921433	104921497	MajorDMR-2-26825	2
chr11	104963097	104963482	MajorDMR-2-26826	6
chr11	104991371	104991389	MajorDMR-2-26827	2
chr11	105048258	105048364	MajorDMR-2-26828	2
chr11	105048968	105049114	MajorDMR-2-26829	8
chr11	105141739	105141847	MajorDMR-2-26830	2
chr11	105161152	105161164	MajorDMR-2-26831	2
chr11	105213066	105213169	MajorDMR-2-26832	2
chr11	105271239	105271674	MajorDMR-2-26833	5
chr11	105396720	105396870	MajorDMR-2-26834	2
chr11	105486332	105486821	MajorDMR-2-26835	2
chr11	105488196	105489102	MajorDMR-2-26836	5
chr11	105489698	105489980	MajorDMR-2-26837	3
chr11	105523613	105523764	MajorDMR-2-26838	2
chr11	105583933	105584007	MajorDMR-2-26839	2
chr11	105589286	105590552	MajorDMR-2-26840	7
chr11	105622759	105623201	MajorDMR-2-26841	7
chr11	105634025	105634455	MajorDMR-2-26842	6
chr11	105640384	105640394	MajorDMR-2-26843	2
chr11	105683608	105683775	MajorDMR-2-26844	2
chr11	105686226	105686899	MajorDMR-2-26845	7
chr11	105692635	105692753	MajorDMR-2-26846	2
chr11	105696752	105696809	MajorDMR-2-26847	2
chr11	105709637	105709800	MajorDMR-2-26848	2
chr11	105727251	105727751	MajorDMR-2-26849	3
chr11	105730425	105731425	MajorDMR-2-26850	10
chr11	105853841	105854412	MajorDMR-2-26851	3
chr11	105869384	105869421	MajorDMR-2-26852	2
chr11	105893685	105894349	MajorDMR-2-26853	9
chr11	105935486	105935595	MajorDMR-2-26854	3
chr11	105949798	105951316	MajorDMR-2-26855	11
chr11	105953409	105953735	MajorDMR-2-26856	3
chr11	105955302	105955544	MajorDMR-2-26857	3
chr11	105957570	105957723	MajorDMR-2-26858	2
chr11	105958341	105958372	MajorDMR-2-26859	2
chr11	105959099	105959825	MajorDMR-2-26860	7
chr11	105960647	105961133	MajorDMR-2-26861	2
chr11	105961829	105962469	MajorDMR-2-26862	5
chr11	105971690	105971864	MajorDMR-2-26863	2
chr11	105998009	105998040	MajorDMR-2-26864	2
chr11	105999817	106000401	MajorDMR-2-26865	6
chr11	106003560	106004064	MajorDMR-2-26866	2
chr11	106004912	106005226	MajorDMR-2-26867	2
chr11	106022948	106023064	MajorDMR-2-26868	2
chr11	106031272	106032551	MajorDMR-2-26869	5
chr11	106033762	106034376	MajorDMR-2-26870	4
chr11	106034957	106035698	MajorDMR-2-26871	6
chr11	106040018	106040351	MajorDMR-2-26872	4
chr11	106041104	106041775	MajorDMR-2-26873	4
chr11	106043311	106043464	MajorDMR-2-26874	2
chr11	106061775	106062063	MajorDMR-2-26875	3
chr11	106062845	106063279	MajorDMR-2-26876	3
chr11	106063999	106064007	MajorDMR-2-26877	2
chr11	106064822	106065219	MajorDMR-2-26878	3
chr11	106066228	106066625	MajorDMR-2-26879	5
chr11	106070235	106071180	MajorDMR-2-26880	7
chr11	106091077	106091503	MajorDMR-2-26881	2
chr11	106112677	106113138	MajorDMR-2-26882	8
chr11	106120108	106121293	MajorDMR-2-26883	8
chr11	106130581	106132156	MajorDMR-2-26884	13
chr11	106141454	106141715	MajorDMR-2-26885	2
chr11	106145855	106146088	MajorDMR-2-26886	2
chr11	106146633	106146689	MajorDMR-2-26887	2
chr11	106157508	106157699	MajorDMR-2-26888	2
chr11	106178735	106179026	MajorDMR-2-26889	2
chr11	106196735	106197027	MajorDMR-2-26890	4
chr11	106199924	106200891	MajorDMR-2-26891	6
chr11	106214475	106215296	MajorDMR-2-26892	4
chr11	106248719	106249633	MajorDMR-2-26893	8
chr11	106254802	106255566	MajorDMR-2-26894	5
chr11	106285257	106289939	MajorDMR-2-26895	30
chr11	106290469	106291403	MajorDMR-2-26896	5
chr11	106295504	106295894	MajorDMR-2-26897	2
chr11	106298117	106299292	MajorDMR-2-26898	4
chr11	106312667	106313750	MajorDMR-2-26899	7
chr11	106317489	106318848	MajorDMR-2-26900	15
chr11	106320714	106320771	MajorDMR-2-26901	2
chr11	106327121	106327850	MajorDMR-2-26902	8
chr11	106329967	106330313	MajorDMR-2-26903	3
chr11	106331942	106332960	MajorDMR-2-26904	7
chr11	106334017	106334848	MajorDMR-2-26905	6
chr11	106339094	106339181	MajorDMR-2-26906	2
chr11	106379458	106379963	MajorDMR-2-26907	4
chr11	106384037	106384045	MajorDMR-2-26908	2
chr11	106387194	106387261	MajorDMR-2-26909	2
chr11	106387835	106388689	MajorDMR-2-26910	5
chr11	106393733	106394137	MajorDMR-2-26911	4
chr11	106395026	106395272	MajorDMR-2-26912	2
chr11	106396774	106396881	MajorDMR-2-26913	3
chr11	106444038	106444425	MajorDMR-2-26914	3
chr11	106455583	106455909	MajorDMR-2-26915	8
chr11	106474699	106474722	MajorDMR-2-26916	2
chr11	106517221	106517393	MajorDMR-2-26917	3
chr11	106522817	106522861	MajorDMR-2-26918	2
chr11	106529705	106529744	MajorDMR-2-26919	2
chr11	106532797	106532864	MajorDMR-2-26920	2
chr11	106550012	106550776	MajorDMR-2-26921	5
chr11	106552552	106552726	MajorDMR-2-26922	2
chr11	106554277	106554362	MajorDMR-2-26923	2
chr11	106558911	106560084	MajorDMR-2-26924	7
chr11	106565242	106566707	MajorDMR-2-26925	12
chr11	106572077	106572179	MajorDMR-2-26926	2
chr11	106593935	106594289	MajorDMR-2-26927	3
chr11	106595111	106595477	MajorDMR-2-26928	4
chr11	106597715	106598999	MajorDMR-2-26929	10
chr11	106600000	106600025	MajorDMR-2-26930	2
chr11	106601474	106602314	MajorDMR-2-26931	4
chr11	106603798	106604565	MajorDMR-2-26932	8
chr11	106637693	106637714	MajorDMR-2-26933	2
chr11	106644227	106644262	MajorDMR-2-26934	2
chr11	106646384	106646432	MajorDMR-2-26935	3
chr11	106651249	106652435	MajorDMR-2-26936	8
chr11	106666053	106666326	MajorDMR-2-26937	3
chr11	106667098	106667325	MajorDMR-2-26938	2
chr11	106671745	106671821	MajorDMR-2-26939	2
chr11	106673885	106673951	MajorDMR-2-26940	2
chr11	106682613	106682649	MajorDMR-2-26941	2
chr11	106685672	106685756	MajorDMR-2-26942	2
chr11	106686401	106686451	MajorDMR-2-26943	2
chr11	106695537	106695673	MajorDMR-2-26944	2
chr11	106705449	106706661	MajorDMR-2-26945	4
chr11	106711124	106711579	MajorDMR-2-26946	2
chr11	106726939	106727633	MajorDMR-2-26947	8
chr11	106728338	106728560	MajorDMR-2-26948	4
chr11	106733380	106733958	MajorDMR-2-26949	4
chr11	106736909	106737153	MajorDMR-2-26950	3
chr11	106738154	106738809	MajorDMR-2-26951	3
chr11	106756180	106756756	MajorDMR-2-26952	3
chr11	106757936	106758249	MajorDMR-2-26953	2
chr11	106763877	106763935	MajorDMR-2-26954	2
chr11	106768117	106768376	MajorDMR-2-26955	2
chr11	106797368	106797916	MajorDMR-2-26956	3
chr11	106804211	106804243	MajorDMR-2-26957	2
chr11	106805492	106805614	MajorDMR-2-26958	2
chr11	106807235	106807465	MajorDMR-2-26959	4
chr11	106809668	106809828	MajorDMR-2-26960	2
chr11	106810603	106810824	MajorDMR-2-26961	3
chr11	106815484	106815591	MajorDMR-2-26962	2
chr11	106818726	106820297	MajorDMR-2-26963	6
chr11	106821274	106821442	MajorDMR-2-26964	6
chr11	106824996	106825254	MajorDMR-2-26965	6
chr11	106829399	106830751	MajorDMR-2-26966	9
chr11	106834099	106834779	MajorDMR-2-26967	4
chr11	106835597	106836903	MajorDMR-2-26968	6
chr11	106837824	106838053	MajorDMR-2-26969	4
chr11	106844000	106844745	MajorDMR-2-26970	5
chr11	106849287	106850176	MajorDMR-2-26971	10
chr11	106851031	106851420	MajorDMR-2-26972	2
chr11	106852351	106852528	MajorDMR-2-26973	3
chr11	106853294	106853938	MajorDMR-2-26974	7
chr11	106854541	106854844	MajorDMR-2-26975	3
chr11	106855432	106855817	MajorDMR-2-26976	4
chr11	106856659	106857633	MajorDMR-2-26977	8
chr11	106858498	106858853	MajorDMR-2-26978	3
chr11	106859532	106860070	MajorDMR-2-26979	3
chr11	106860588	106863432	MajorDMR-2-26980	30
chr11	106865249	106866030	MajorDMR-2-26981	7
chr11	106866806	106866851	MajorDMR-2-26982	2
chr11	106867616	106868604	MajorDMR-2-26983	7
chr11	106869222	106869732	MajorDMR-2-26984	5
chr11	106876479	106878097	MajorDMR-2-26985	7
chr11	106879501	106879516	MajorDMR-2-26986	2
chr11	106880272	106880325	MajorDMR-2-26987	3
chr11	106881189	106881671	MajorDMR-2-26988	5
chr11	106882960	106883327	MajorDMR-2-26989	3
chr11	106884082	106885944	MajorDMR-2-26990	22
chr11	106886463	106887749	MajorDMR-2-26991	13
chr11	106973564	106973969	MajorDMR-2-26992	7
chr11	107084023	107084209	MajorDMR-2-26993	7
chr11	107085802	107086299	MajorDMR-2-26994	2
chr11	107090048	107090194	MajorDMR-2-26995	2
chr11	107136282	107136512	MajorDMR-2-26996	2
chr11	107252829	107252851	MajorDMR-2-26997	2
chr11	107357587	107357619	MajorDMR-2-26998	2
chr11	107375906	107376302	MajorDMR-2-26999	2
chr11	107387994	107388166	MajorDMR-2-27000	3
chr11	107418944	107419132	MajorDMR-2-27001	4
chr11	107438415	107438934	MajorDMR-2-27002	4
chr11	107440743	107440972	MajorDMR-2-27003	5
chr11	107454505	107454550	MajorDMR-2-27004	3
chr11	107464118	107465735	MajorDMR-2-27005	6
chr11	107469661	107470084	MajorDMR-2-27006	4
chr11	107476655	107477454	MajorDMR-2-27007	14
chr11	107491804	107491964	MajorDMR-2-27008	2
chr11	107508694	107509005	MajorDMR-2-27009	6
chr11	107518232	107518294	MajorDMR-2-27010	2
chr11	107538476	107538604	MajorDMR-2-27011	2
chr11	107548355	107548826	MajorDMR-2-27012	7
chr11	107561455	107561984	MajorDMR-2-27013	9
chr11	107569960	107570192	MajorDMR-2-27014	15
chr11	107570977	107571057	MajorDMR-2-27015	2
chr11	107577856	107578456	MajorDMR-2-27016	5
chr11	107582875	107583340	MajorDMR-2-27017	4
chr11	107589984	107591506	MajorDMR-2-27018	12
chr11	107605612	107605854	MajorDMR-2-27019	2
chr11	107639630	107640114	MajorDMR-2-27020	4
chr11	107641137	107641924	MajorDMR-2-27021	5
chr11	107677887	107677959	MajorDMR-2-27022	4
chr11	107704110	107705074	MajorDMR-2-27023	9
chr11	107707958	107708606	MajorDMR-2-27024	4
chr11	107711845	107711903	MajorDMR-2-27025	2
chr11	107728782	107728853	MajorDMR-2-27026	2
chr11	107755125	107755480	MajorDMR-2-27027	6
chr11	107829840	107830490	MajorDMR-2-27028	3
chr11	107831242	107831317	MajorDMR-2-27029	2
chr11	107863245	107863587	MajorDMR-2-27030	6
chr11	107884384	107884517	MajorDMR-2-27031	2
chr11	107932762	107932780	MajorDMR-2-27032	2
chr11	107983099	107983395	MajorDMR-2-27033	3
chr11	107986306	107986383	MajorDMR-2-27034	2
chr11	107995469	107995683	MajorDMR-2-27035	5
chr11	108009619	108009736	MajorDMR-2-27036	2
chr11	108018053	108018515	MajorDMR-2-27037	2
chr11	108043498	108043648	MajorDMR-2-27038	2
chr11	108057225	108057247	MajorDMR-2-27039	2
chr11	108183446	108183799	MajorDMR-2-27040	4
chr11	108184385	108184454	MajorDMR-2-27041	2
chr11	108215034	108215453	MajorDMR-2-27042	5
chr11	108255152	108256584	MajorDMR-2-27043	7
chr11	108328097	108328390	MajorDMR-2-27044	6
chr11	108328968	108329029	MajorDMR-2-27045	5
chr11	108345443	108346107	MajorDMR-2-27046	11
chr11	108408681	108409366	MajorDMR-2-27047	10
chr11	108438831	108439285	MajorDMR-2-27048	10
chr11	108462755	108463469	MajorDMR-2-27049	6
chr11	108466079	108466179	MajorDMR-2-27050	2
chr11	108503427	108503740	MajorDMR-2-27051	3
chr11	108504293	108504316	MajorDMR-2-27052	3
chr11	108569135	108569163	MajorDMR-2-27053	2
chr11	108596042	108596192	MajorDMR-2-27054	2
chr11	108596822	108597436	MajorDMR-2-27055	4
chr11	108598471	108598502	MajorDMR-2-27056	2
chr11	108601444	108601507	MajorDMR-2-27057	2
chr11	108603233	108603413	MajorDMR-2-27058	4
chr11	108604064	108604980	MajorDMR-2-27059	8
chr11	108608135	108608234	MajorDMR-2-27060	2
chr11	108619681	108620539	MajorDMR-2-27061	10
chr11	108625505	108625919	MajorDMR-2-27062	2
chr11	108629283	108629625	MajorDMR-2-27063	3
chr11	108652675	108653795	MajorDMR-2-27064	6
chr11	108718166	108718186	MajorDMR-2-27065	2
chr11	108719666	108720077	MajorDMR-2-27066	3
chr11	108723705	108723955	MajorDMR-2-27067	4
chr11	108725124	108725374	MajorDMR-2-27068	2
chr11	108731117	108731422	MajorDMR-2-27069	5
chr11	108736359	108736481	MajorDMR-2-27070	2
chr11	108748521	108749135	MajorDMR-2-27071	4
chr11	108749645	108749841	MajorDMR-2-27072	8
chr11	108754100	108754168	MajorDMR-2-27073	3
chr11	108758233	108758291	MajorDMR-2-27074	2
chr11	108762227	108763491	MajorDMR-2-27075	16
chr11	108796979	108797098	MajorDMR-2-27076	3
chr11	108797697	108799211	MajorDMR-2-27077	8
chr11	108800899	108801456	MajorDMR-2-27078	5
chr11	108805440	108805757	MajorDMR-2-27079	7
chr11	108814156	108814709	MajorDMR-2-27080	7
chr11	108828931	108829472	MajorDMR-2-27081	6
chr11	108831175	108832143	MajorDMR-2-27082	12
chr11	108838313	108838708	MajorDMR-2-27083	2
chr11	108846403	108846796	MajorDMR-2-27084	5
chr11	108854204	108854577	MajorDMR-2-27085	5
chr11	108855717	108856157	MajorDMR-2-27086	2
chr11	108856765	108857162	MajorDMR-2-27087	2
chr11	108857939	108858024	MajorDMR-2-27088	2
chr11	108859598	108860089	MajorDMR-2-27089	3
chr11	108862468	108863696	MajorDMR-2-27090	13
chr11	108889697	108890721	MajorDMR-2-27091	10
chr11	108893944	108893954	MajorDMR-2-27092	2
chr11	108898758	108898830	MajorDMR-2-27093	2
chr11	108917586	108917626	MajorDMR-2-27094	2
chr11	108921920	108922261	MajorDMR-2-27095	4
chr11	108923248	108923546	MajorDMR-2-27096	2
chr11	108933380	108933715	MajorDMR-2-27097	4
chr11	108942635	108943467	MajorDMR-2-27098	7
chr11	108958316	108958369	MajorDMR-2-27099	2
chr11	108958914	108959095	MajorDMR-2-27100	2
chr11	108993787	108995413	MajorDMR-2-27101	17
chr11	109019016	109020198	MajorDMR-2-27102	6
chr11	109033959	109034210	MajorDMR-2-27103	2
chr11	109038572	109039499	MajorDMR-2-27104	7
chr11	109072535	109072674	MajorDMR-2-27105	2
chr11	109073514	109073522	MajorDMR-2-27106	2
chr11	109076454	109076520	MajorDMR-2-27107	2
chr11	109079077	109079980	MajorDMR-2-27108	5
chr11	109093435	109093818	MajorDMR-2-27109	3
chr11	109119215	109119381	MajorDMR-2-27110	3
chr11	109120398	109120707	MajorDMR-2-27111	3
chr11	109177166	109177200	MajorDMR-2-27112	2
chr11	109178239	109178326	MajorDMR-2-27113	3
chr11	109180495	109180639	MajorDMR-2-27114	2
chr11	109192944	109193728	MajorDMR-2-27115	6
chr11	109213634	109215289	MajorDMR-2-27116	10
chr11	109216739	109217140	MajorDMR-2-27117	5
chr11	109219841	109220174	MajorDMR-2-27118	5
chr11	109227092	109227103	MajorDMR-2-27119	2
chr11	109232538	109233216	MajorDMR-2-27120	6
chr11	109233810	109234141	MajorDMR-2-27121	2
chr11	109236497	109236805	MajorDMR-2-27122	3
chr11	109248261	109248274	MajorDMR-2-27123	2
chr11	109253914	109254303	MajorDMR-2-27124	2
chr11	109259069	109260023	MajorDMR-2-27125	6
chr11	109271806	109272370	MajorDMR-2-27126	3
chr11	109290349	109292466	MajorDMR-2-27127	8
chr11	109295605	109295758	MajorDMR-2-27128	2
chr11	109297618	109297904	MajorDMR-2-27129	2
chr11	109298473	109298679	MajorDMR-2-27130	3
chr11	109300549	109300736	MajorDMR-2-27131	2
chr11	109302848	109303022	MajorDMR-2-27132	3
chr11	109304958	109306092	MajorDMR-2-27133	7
chr11	109352043	109352386	MajorDMR-2-27134	2
chr11	109426136	109426319	MajorDMR-2-27135	3
chr11	109432474	109432721	MajorDMR-2-27136	4
chr11	109444542	109444677	MajorDMR-2-27137	2
chr11	109457597	109457670	MajorDMR-2-27138	2
chr11	109476558	109476828	MajorDMR-2-27139	2
chr11	109479496	109479535	MajorDMR-2-27140	2
chr11	109514635	109514768	MajorDMR-2-27141	2
chr11	109521077	109521256	MajorDMR-2-27142	4
chr11	109539021	109539711	MajorDMR-2-27143	5
chr11	109627376	109628516	MajorDMR-2-27144	8
chr11	109632155	109632167	MajorDMR-2-27145	2
chr11	109639563	109639671	MajorDMR-2-27146	2
chr11	109640513	109640983	MajorDMR-2-27147	5
chr11	109643492	109643948	MajorDMR-2-27148	2
chr11	109679460	109679762	MajorDMR-2-27149	2
chr11	109681366	109681693	MajorDMR-2-27150	4
chr11	109683694	109684943	MajorDMR-2-27151	10
chr11	109685820	109687073	MajorDMR-2-27152	9
chr11	109692094	109692103	MajorDMR-2-27153	2
chr11	109719683	109719987	MajorDMR-2-27154	3
chr11	109727857	109727862	MajorDMR-2-27155	2
chr11	109736274	109736919	MajorDMR-2-27156	5
chr11	109746290	109746764	MajorDMR-2-27157	3
chr11	109799979	109800742	MajorDMR-2-27158	8
chr11	109801724	109801901	MajorDMR-2-27159	2
chr11	109803082	109803280	MajorDMR-2-27160	2
chr11	109805872	109806052	MajorDMR-2-27161	2
chr11	109821512	109821721	MajorDMR-2-27162	14
chr11	109845462	109845635	MajorDMR-2-27163	2
chr11	109851507	109851810	MajorDMR-2-27164	3
chr11	109899750	109900067	MajorDMR-2-27165	3
chr11	110019003	110019111	MajorDMR-2-27166	2
chr11	110019704	110020478	MajorDMR-2-27167	9
chr11	110062105	110062219	MajorDMR-2-27168	2
chr11	110079636	110080022	MajorDMR-2-27169	3
chr11	110088760	110090131	MajorDMR-2-27170	12
chr11	110160458	110160471	MajorDMR-2-27171	3
chr11	110214925	110215243	MajorDMR-2-27172	4
chr11	110226058	110226275	MajorDMR-2-27173	2
chr11	110243855	110243873	MajorDMR-2-27174	2
chr11	110268406	110268980	MajorDMR-2-27175	6
chr11	110307123	110307320	MajorDMR-2-27176	4
chr11	110384774	110385035	MajorDMR-2-27177	6
chr11	110395024	110395139	MajorDMR-2-27178	4
chr11	110414422	110414535	MajorDMR-2-27179	2
chr11	110436543	110437189	MajorDMR-2-27180	10
chr11	110437727	110438069	MajorDMR-2-27181	2
chr11	110440339	110440733	MajorDMR-2-27182	3
chr11	110441656	110441953	MajorDMR-2-27183	6
chr11	110448834	110448952	MajorDMR-2-27184	2
chr11	110453876	110454287	MajorDMR-2-27185	2
chr11	110465368	110465418	MajorDMR-2-27186	2
chr11	110474322	110474362	MajorDMR-2-27187	3
chr11	110475862	110476547	MajorDMR-2-27188	4
chr11	110477211	110477771	MajorDMR-2-27189	6
chr11	110483776	110484024	MajorDMR-2-27190	2
chr11	110492669	110493096	MajorDMR-2-27191	3
chr11	110500323	110500440	MajorDMR-2-27192	3
chr11	110509932	110509958	MajorDMR-2-27193	2
chr11	110512949	110513551	MajorDMR-2-27194	5
chr11	110515058	110515342	MajorDMR-2-27195	2
chr11	110540394	110540481	MajorDMR-2-27196	2
chr11	110543216	110543293	MajorDMR-2-27197	3
chr11	110551777	110551831	MajorDMR-2-27198	2
chr11	110552533	110552695	MajorDMR-2-27199	2
chr11	110566374	110566517	MajorDMR-2-27200	2
chr11	110576572	110577047	MajorDMR-2-27201	2
chr11	110586037	110586458	MajorDMR-2-27202	3
chr11	110630850	110630862	MajorDMR-2-27203	2
chr11	110664491	110664558	MajorDMR-2-27204	2
chr11	110696130	110696474	MajorDMR-2-27205	4
chr11	110746718	110746892	MajorDMR-2-27206	2
chr11	110763642	110764187	MajorDMR-2-27207	4
chr11	110772643	110772871	MajorDMR-2-27208	3
chr11	110792428	110792489	MajorDMR-2-27209	4
chr11	110818861	110819345	MajorDMR-2-27210	4
chr11	110840935	110841004	MajorDMR-2-27211	2
chr11	110851331	110851751	MajorDMR-2-27212	6
chr11	110859404	110859704	MajorDMR-2-27213	3
chr11	110870998	110871246	MajorDMR-2-27214	2
chr11	110876867	110877000	MajorDMR-2-27215	2
chr11	110918079	110918193	MajorDMR-2-27216	3
chr11	110936731	110936754	MajorDMR-2-27217	2
chr11	110956908	110957335	MajorDMR-2-27218	5
chr11	110957999	110958884	MajorDMR-2-27219	6
chr11	110960646	110960968	MajorDMR-2-27220	2
chr11	110972827	110972873	MajorDMR-2-27221	2
chr11	110987415	110987869	MajorDMR-2-27222	3
chr11	110999193	110999861	MajorDMR-2-27223	3
chr11	111025924	111026075	MajorDMR-2-27224	2
chr11	111032926	111033038	MajorDMR-2-27225	2
chr11	111042681	111042937	MajorDMR-2-27226	6
chr11	111065676	111065715	MajorDMR-2-27227	2
chr11	111095798	111095889	MajorDMR-2-27228	2
chr11	111097905	111097917	MajorDMR-2-27229	2
chr11	111101722	111101761	MajorDMR-2-27230	3
chr11	111109083	111109947	MajorDMR-2-27231	9
chr11	111117946	111118627	MajorDMR-2-27232	6
chr11	111121771	111123028	MajorDMR-2-27233	6
chr11	111178966	111179216	MajorDMR-2-27234	7
chr11	111224150	111224270	MajorDMR-2-27235	2
chr11	111249778	111250058	MajorDMR-2-27236	4
chr11	111250633	111250828	MajorDMR-2-27237	5
chr11	111307265	111307348	MajorDMR-2-27238	3
chr11	111331341	111332198	MajorDMR-2-27239	12
chr11	111353651	111353716	MajorDMR-2-27240	3
chr11	111355898	111356360	MajorDMR-2-27241	3
chr11	111412580	111412584	MajorDMR-2-27242	2
chr11	111468789	111469850	MajorDMR-2-27243	4
chr11	111472127	111472344	MajorDMR-2-27244	6
chr11	111502466	111502581	MajorDMR-2-27245	2
chr11	111505948	111506302	MajorDMR-2-27246	2
chr11	111566169	111566286	MajorDMR-2-27247	2
chr11	111569684	111570139	MajorDMR-2-27248	2
chr11	111572230	111572724	MajorDMR-2-27249	2
chr11	111574956	111575372	MajorDMR-2-27250	5
chr11	111582034	111582681	MajorDMR-2-27251	9
chr11	111585954	111585979	MajorDMR-2-27252	2
chr11	111589198	111589354	MajorDMR-2-27253	4
chr11	111592502	111593835	MajorDMR-2-27254	20
chr11	111594350	111595185	MajorDMR-2-27255	16
chr11	111597606	111598818	MajorDMR-2-27256	21
chr11	111617712	111617920	MajorDMR-2-27257	2
chr11	111631588	111632441	MajorDMR-2-27258	11
chr11	111663893	111664002	MajorDMR-2-27259	3
chr11	111665922	111666234	MajorDMR-2-27260	3
chr11	111667357	111667812	MajorDMR-2-27261	3
chr11	111668361	111669529	MajorDMR-2-27262	5
chr11	111685736	111686353	MajorDMR-2-27263	4
chr11	111742933	111743113	MajorDMR-2-27264	2
chr11	111752852	111753469	MajorDMR-2-27265	7
chr11	111780215	111781170	MajorDMR-2-27266	11
chr11	111781766	111782440	MajorDMR-2-27267	13
chr11	111789602	111789789	MajorDMR-2-27268	8
chr11	111798510	111798569	MajorDMR-2-27269	5
chr11	111802898	111803875	MajorDMR-2-27270	17
chr11	111805354	111807307	MajorDMR-2-27271	6
chr11	111808667	111810998	MajorDMR-2-27272	18
chr11	111811540	111811719	MajorDMR-2-27273	3
chr11	111812550	111813041	MajorDMR-2-27274	6
chr11	111813596	111815981	MajorDMR-2-27275	15
chr11	111819949	111820691	MajorDMR-2-27276	8
chr11	111847315	111847334	MajorDMR-2-27277	2
chr11	111850181	111850909	MajorDMR-2-27278	3
chr11	111852792	111853097	MajorDMR-2-27279	4
chr11	111860122	111860205	MajorDMR-2-27280	4
chr11	111867186	111867531	MajorDMR-2-27281	3
chr11	111887006	111887339	MajorDMR-2-27282	7
chr11	111890043	111890308	MajorDMR-2-27283	2
chr11	111913209	111914228	MajorDMR-2-27284	5
chr11	111951577	111951587	MajorDMR-2-27285	2
chr11	111953429	111953832	MajorDMR-2-27286	3
chr11	112027215	112027370	MajorDMR-2-27287	2
chr11	112028287	112028463	MajorDMR-2-27288	3
chr11	112044053	112044064	MajorDMR-2-27289	2
chr11	112108650	112108900	MajorDMR-2-27290	5
chr11	112168103	112168261	MajorDMR-2-27291	3
chr11	112171134	112171592	MajorDMR-2-27292	4
chr11	112185858	112187013	MajorDMR-2-27293	18
chr11	112226386	112226911	MajorDMR-2-27294	7
chr11	112235834	112236262	MajorDMR-2-27295	9
chr11	112240764	112240815	MajorDMR-2-27296	3
chr11	112270124	112270151	MajorDMR-2-27297	3
chr11	112292727	112292911	MajorDMR-2-27298	3
chr11	112308777	112309061	MajorDMR-2-27299	2
chr11	112312828	112313734	MajorDMR-2-27300	6
chr11	112332240	112332863	MajorDMR-2-27301	11
chr11	112334505	112335083	MajorDMR-2-27302	8
chr11	112409356	112409378	MajorDMR-2-27303	2
chr11	112429595	112429643	MajorDMR-2-27304	2
chr11	112477936	112478451	MajorDMR-2-27305	5
chr11	112481890	112482761	MajorDMR-2-27306	9
chr11	112487125	112487423	MajorDMR-2-27307	3
chr11	112505954	112506445	MajorDMR-2-27308	2
chr11	112532231	112532370	MajorDMR-2-27309	5
chr11	112559039	112559297	MajorDMR-2-27310	2
chr11	112568301	112568707	MajorDMR-2-27311	3
chr11	112617951	112620054	MajorDMR-2-27312	15
chr11	112640454	112640466	MajorDMR-2-27313	2
chr11	112643948	112644469	MajorDMR-2-27314	6
chr11	112650909	112651740	MajorDMR-2-27315	20
chr11	112655184	112656883	MajorDMR-2-27316	26
chr11	112665297	112665309	MajorDMR-2-27317	2
chr11	112666095	112666143	MajorDMR-2-27318	2
chr11	112668431	112669481	MajorDMR-2-27319	13
chr11	112671914	112672734	MajorDMR-2-27320	13
chr11	112706384	112707079	MajorDMR-2-27321	8
chr11	112722997	112723222	MajorDMR-2-27322	2
chr11	112753032	112753038	MajorDMR-2-27323	2
chr11	112753544	112754797	MajorDMR-2-27324	8
chr11	112755314	112755480	MajorDMR-2-27325	2
chr11	112772116	112773194	MajorDMR-2-27326	6
chr11	112822890	112823075	MajorDMR-2-27327	2
chr11	112839654	112839670	MajorDMR-2-27328	2
chr11	112858069	112858095	MajorDMR-2-27329	2
chr11	112885247	112885709	MajorDMR-2-27330	5
chr11	112892653	112893223	MajorDMR-2-27331	5
chr11	112893878	112894532	MajorDMR-2-27332	5
chr11	112926058	112926170	MajorDMR-2-27333	3
chr11	112928953	112929558	MajorDMR-2-27334	5
chr11	112930949	112931728	MajorDMR-2-27335	5
chr11	112934034	112934324	MajorDMR-2-27336	3
chr11	112941648	112941813	MajorDMR-2-27337	2
chr11	112944265	112944456	MajorDMR-2-27338	3
chr11	112948429	112948483	MajorDMR-2-27339	5
chr11	112963952	112964204	MajorDMR-2-27340	5
chr11	112974526	112975341	MajorDMR-2-27341	5
chr11	112977354	112977667	MajorDMR-2-27342	2
chr11	113001769	113001816	MajorDMR-2-27343	3
chr11	113013531	113013848	MajorDMR-2-27344	3
chr11	113031551	113032673	MajorDMR-2-27345	11
chr11	113048095	113049573	MajorDMR-2-27346	16
chr11	113051430	113052474	MajorDMR-2-27347	11
chr11	113055336	113056316	MajorDMR-2-27348	6
chr11	113070593	113071018	MajorDMR-2-27349	4
chr11	113072328	113072531	MajorDMR-2-27350	2
chr11	113097367	113097566	MajorDMR-2-27351	3
chr11	113118562	113119007	MajorDMR-2-27352	5
chr11	113132250	113132286	MajorDMR-2-27353	3
chr11	113138272	113138772	MajorDMR-2-27354	6
chr11	113147174	113147354	MajorDMR-2-27355	2
chr11	113157893	113158405	MajorDMR-2-27356	3
chr11	113172243	113172570	MajorDMR-2-27357	6
chr11	113185556	113185992	MajorDMR-2-27358	9
chr11	113246678	113246898	MajorDMR-2-27359	4
chr11	113248420	113248724	MajorDMR-2-27360	3
chr11	113258486	113258787	MajorDMR-2-27361	9
chr11	113351916	113352466	MajorDMR-2-27362	4
chr11	113373801	113373854	MajorDMR-2-27363	6
chr11	113390903	113390918	MajorDMR-2-27364	2
chr11	113402285	113403552	MajorDMR-2-27365	12
chr11	113420609	113420974	MajorDMR-2-27366	3
chr11	113423904	113424270	MajorDMR-2-27367	9
chr11	113433778	113434233	MajorDMR-2-27368	5
chr11	113438764	113438792	MajorDMR-2-27369	2
chr11	113440265	113440458	MajorDMR-2-27370	3
chr11	113447742	113448181	MajorDMR-2-27371	3
chr11	113561538	113561616	MajorDMR-2-27372	3
chr11	113593058	113593145	MajorDMR-2-27373	3
chr11	113604255	113604333	MajorDMR-2-27374	3
chr11	113677529	113677898	MajorDMR-2-27375	7
chr11	113698376	113700512	MajorDMR-2-27376	17
chr11	113703880	113705033	MajorDMR-2-27377	10
chr11	113710577	113710844	MajorDMR-2-27378	3
chr11	113733203	113733325	MajorDMR-2-27379	5
chr11	113755254	113755514	MajorDMR-2-27380	3
chr11	113779513	113780497	MajorDMR-2-27381	9
chr11	113783027	113783187	MajorDMR-2-27382	8
chr11	113794442	113796335	MajorDMR-2-27383	10
chr11	113802829	113802887	MajorDMR-2-27384	2
chr11	113803566	113803580	MajorDMR-2-27385	2
chr11	113806256	113807409	MajorDMR-2-27386	16
chr11	113821005	113821962	MajorDMR-2-27387	8
chr11	113822763	113823403	MajorDMR-2-27388	7
chr11	113860229	113860480	MajorDMR-2-27389	7
chr11	113867490	113867605	MajorDMR-2-27390	2
chr11	113870448	113870577	MajorDMR-2-27391	3
chr11	113898091	113898887	MajorDMR-2-27392	16
chr11	113907300	113907510	MajorDMR-2-27393	2
chr11	113911680	113911845	MajorDMR-2-27394	3
chr11	113920166	113921139	MajorDMR-2-27395	17
chr11	113924060	113924557	MajorDMR-2-27396	4
chr11	113932733	113940404	MajorDMR-2-27397	125
chr11	113941202	113941754	MajorDMR-2-27398	5
chr11	113943440	113943723	MajorDMR-2-27399	9
chr11	113944548	113946289	MajorDMR-2-27400	34
chr11	113947192	113947360	MajorDMR-2-27401	3
chr11	113947971	113950062	MajorDMR-2-27402	18
chr11	113952305	113952895	MajorDMR-2-27403	6
chr11	113953620	113955232	MajorDMR-2-27404	20
chr11	113956605	113956903	MajorDMR-2-27405	3
chr11	113958105	113961146	MajorDMR-2-27406	23
chr11	113961739	113963041	MajorDMR-2-27407	18
chr11	113963844	113966495	MajorDMR-2-27408	29
chr11	113967359	113967505	MajorDMR-2-27409	5
chr11	113968323	113969696	MajorDMR-2-27410	9
chr11	113970355	113971326	MajorDMR-2-27411	8
chr11	113973571	113976383	MajorDMR-2-27412	26
chr11	113976949	113977256	MajorDMR-2-27413	3
chr11	113978816	113979564	MajorDMR-2-27414	7
chr11	113980654	113981911	MajorDMR-2-27415	17
chr11	113983763	113983784	MajorDMR-2-27416	2
chr11	113991211	113992073	MajorDMR-2-27417	9
chr11	113993316	113994190	MajorDMR-2-27418	8
chr11	113994891	113994920	MajorDMR-2-27419	3
chr11	113996210	113996923	MajorDMR-2-27420	8
chr11	113997977	113999706	MajorDMR-2-27421	11
chr11	114000220	114000298	MajorDMR-2-27422	2
chr11	114001137	114001344	MajorDMR-2-27423	4
chr11	114003210	114003995	MajorDMR-2-27424	7
chr11	114004537	114004944	MajorDMR-2-27425	2
chr11	114006936	114008160	MajorDMR-2-27426	9
chr11	114008779	114009083	MajorDMR-2-27427	4
chr11	114009658	114009753	MajorDMR-2-27428	3
chr11	114010710	114012596	MajorDMR-2-27429	28
chr11	114013535	114013879	MajorDMR-2-27430	4
chr11	114014517	114014714	MajorDMR-2-27431	2
chr11	114015223	114015389	MajorDMR-2-27432	2
chr11	114017295	114018064	MajorDMR-2-27433	9
chr11	114018599	114019406	MajorDMR-2-27434	8
chr11	114021531	114021793	MajorDMR-2-27435	4
chr11	114022923	114024236	MajorDMR-2-27436	6
chr11	114025901	114027746	MajorDMR-2-27437	22
chr11	114028279	114029705	MajorDMR-2-27438	24
chr11	114030223	114030243	MajorDMR-2-27439	2
chr11	114032306	114033440	MajorDMR-2-27440	9
chr11	114035505	114035661	MajorDMR-2-27441	2
chr11	114036441	114037353	MajorDMR-2-27442	5
chr11	114038865	114038940	MajorDMR-2-27443	2
chr11	114039854	114041075	MajorDMR-2-27444	15
chr11	114042867	114043289	MajorDMR-2-27445	2
chr11	114044419	114044726	MajorDMR-2-27446	3
chr11	114047357	114047365	MajorDMR-2-27447	2
chr11	114049669	114049785	MajorDMR-2-27448	2
chr11	114050801	114051347	MajorDMR-2-27449	8
chr11	114053192	114054663	MajorDMR-2-27450	18
chr11	114057877	114058146	MajorDMR-2-27451	2
chr11	114064754	114064949	MajorDMR-2-27452	2
chr11	114068107	114068532	MajorDMR-2-27453	2
chr11	114069376	114069464	MajorDMR-2-27454	4
chr11	114070705	114070837	MajorDMR-2-27455	3
chr11	114077743	114078013	MajorDMR-2-27456	2
chr11	114080945	114081379	MajorDMR-2-27457	3
chr11	114090482	114090846	MajorDMR-2-27458	5
chr11	114095607	114095854	MajorDMR-2-27459	5
chr11	114099085	114099371	MajorDMR-2-27460	5
chr11	114103789	114104114	MajorDMR-2-27461	2
chr11	114104958	114105864	MajorDMR-2-27462	7
chr11	114110201	114111259	MajorDMR-2-27463	10
chr11	114112294	114113268	MajorDMR-2-27464	23
chr11	114115722	114115730	MajorDMR-2-27465	2
chr11	114118640	114119478	MajorDMR-2-27466	8
chr11	114120852	114120973	MajorDMR-2-27467	3
chr11	114122114	114122941	MajorDMR-2-27468	8
chr11	114123604	114124079	MajorDMR-2-27469	2
chr11	114124641	114126406	MajorDMR-2-27470	20
chr11	114126948	114129348	MajorDMR-2-27471	39
chr11	114130055	114131286	MajorDMR-2-27472	12
chr11	114165491	114166067	MajorDMR-2-27473	9
chr11	114166572	114167693	MajorDMR-2-27474	16
chr11	114319461	114319651	MajorDMR-2-27475	2
chr11	114393830	114394090	MajorDMR-2-27476	3
chr11	114426408	114426424	MajorDMR-2-27477	2
chr11	114548871	114549441	MajorDMR-2-27478	7
chr11	114560920	114561431	MajorDMR-2-27479	3
chr11	114644809	114645430	MajorDMR-2-27480	9
chr11	114646600	114647317	MajorDMR-2-27481	17
chr11	114709649	114709903	MajorDMR-2-27482	2
chr11	114716689	114717420	MajorDMR-2-27483	6
chr11	114725539	114725969	MajorDMR-2-27484	2
chr11	114740729	114742437	MajorDMR-2-27485	21
chr11	114765311	114766099	MajorDMR-2-27486	3
chr11	114798466	114799802	MajorDMR-2-27487	12
chr11	114813426	114813754	MajorDMR-2-27488	2
chr11	114855533	114855892	MajorDMR-2-27489	9
chr11	114912864	114912894	MajorDMR-2-27490	2
chr11	114919201	114919505	MajorDMR-2-27491	3
chr11	114931029	114932709	MajorDMR-2-27492	13
chr11	114935020	114936261	MajorDMR-2-27493	10
chr11	114939036	114939147	MajorDMR-2-27494	2
chr11	114941068	114941249	MajorDMR-2-27495	5
chr11	114945744	114945990	MajorDMR-2-27496	2
chr11	114948646	114950045	MajorDMR-2-27497	14
chr11	114956389	114956435	MajorDMR-2-27498	2
chr11	114963411	114964170	MajorDMR-2-27499	4
chr11	115018450	115018937	MajorDMR-2-27500	2
chr11	115029981	115030228	MajorDMR-2-27501	5
chr11	115037502	115038859	MajorDMR-2-27502	15
chr11	115039687	115039823	MajorDMR-2-27503	3
chr11	115045600	115045865	MajorDMR-2-27504	4
chr11	115048405	115048483	MajorDMR-2-27505	2
chr11	115052310	115052663	MajorDMR-2-27506	9
chr11	115053574	115053984	MajorDMR-2-27507	2
chr11	115056366	115056831	MajorDMR-2-27508	9
chr11	115065586	115065661	MajorDMR-2-27509	5
chr11	115069933	115070728	MajorDMR-2-27510	3
chr11	115090218	115090350	MajorDMR-2-27511	3
chr11	115091793	115091836	MajorDMR-2-27512	3
chr11	115092995	115093398	MajorDMR-2-27513	5
chr11	115094369	115094552	MajorDMR-2-27514	2
chr11	115095450	115095698	MajorDMR-2-27515	2
chr11	115115609	115115843	MajorDMR-2-27516	2
chr11	115121916	115122073	MajorDMR-2-27517	3
chr11	115127191	115127861	MajorDMR-2-27518	6
chr11	115140312	115140885	MajorDMR-2-27519	8
chr11	115151388	115152164	MajorDMR-2-27520	9
chr11	115153102	115155705	MajorDMR-2-27521	15
chr11	115160984	115161166	MajorDMR-2-27522	3
chr11	115173546	115173915	MajorDMR-2-27523	2
chr11	115175072	115175106	MajorDMR-2-27524	2
chr11	115179261	115179333	MajorDMR-2-27525	2
chr11	115185118	115185939	MajorDMR-2-27526	7
chr11	115187193	115188266	MajorDMR-2-27527	10
chr11	115189139	115189396	MajorDMR-2-27528	3
chr11	115189957	115190343	MajorDMR-2-27529	4
chr11	115194532	115194602	MajorDMR-2-27530	2
chr11	115208728	115209341	MajorDMR-2-27531	7
chr11	115232326	115232400	MajorDMR-2-27532	2
chr11	115249407	115249479	MajorDMR-2-27533	2
chr11	115262285	115262545	MajorDMR-2-27534	2
chr11	115266844	115267196	MajorDMR-2-27535	2
chr11	115279206	115279771	MajorDMR-2-27536	3
chr11	115299575	115299678	MajorDMR-2-27537	2
chr11	115320980	115321329	MajorDMR-2-27538	4
chr11	115322104	115322128	MajorDMR-2-27539	2
chr11	115330981	115331025	MajorDMR-2-27540	2
chr11	115332712	115332877	MajorDMR-2-27541	3
chr11	115342403	115342487	MajorDMR-2-27542	3
chr11	115352866	115355213	MajorDMR-2-27543	14
chr11	115359227	115359680	MajorDMR-2-27544	4
chr11	115367646	115368483	MajorDMR-2-27545	7
chr11	115369014	115369105	MajorDMR-2-27546	2
chr11	115371089	115372244	MajorDMR-2-27547	13
chr11	115377203	115378310	MajorDMR-2-27548	15
chr11	115399270	115399374	MajorDMR-2-27549	3
chr11	115410068	115410245	MajorDMR-2-27550	4
chr11	115431566	115431576	MajorDMR-2-27551	2
chr11	115432085	115432128	MajorDMR-2-27552	2
chr11	115433318	115433485	MajorDMR-2-27553	3
chr11	115434020	115434362	MajorDMR-2-27554	3
chr11	115461487	115461880	MajorDMR-2-27555	6
chr11	115477393	115478707	MajorDMR-2-27556	22
chr11	115479794	115479957	MajorDMR-2-27557	4
chr11	115498801	115498824	MajorDMR-2-27558	2
chr11	115513864	115514028	MajorDMR-2-27559	4
chr11	115564494	115564895	MajorDMR-2-27560	2
chr11	115567190	115567754	MajorDMR-2-27561	6
chr11	115581829	115582048	MajorDMR-2-27562	8
chr11	115587711	115587923	MajorDMR-2-27563	3
chr11	115595534	115595616	MajorDMR-2-27564	2
chr11	115630285	115630491	MajorDMR-2-27565	5
chr11	115640755	115640806	MajorDMR-2-27566	2
chr11	115689893	115690071	MajorDMR-2-27567	2
chr11	115795486	115795677	MajorDMR-2-27568	3
chr11	115812012	115812630	MajorDMR-2-27569	17
chr11	115829621	115830055	MajorDMR-2-27570	4
chr11	115833679	115833964	MajorDMR-2-27571	8
chr11	115846919	115847041	MajorDMR-2-27572	2
chr11	115850686	115853448	MajorDMR-2-27573	16
chr11	115860067	115860555	MajorDMR-2-27574	7
chr11	115862670	115863008	MajorDMR-2-27575	3
chr11	115935938	115937355	MajorDMR-2-27576	23
chr11	115943082	115944151	MajorDMR-2-27577	14
chr11	115953078	115953758	MajorDMR-2-27578	6
chr11	115954535	115957008	MajorDMR-2-27579	26
chr11	115967157	115967411	MajorDMR-2-27580	7
chr11	115980111	115980251	MajorDMR-2-27581	3
chr11	116018903	116018992	MajorDMR-2-27582	3
chr11	116026807	116026895	MajorDMR-2-27583	2
chr11	116034800	116034858	MajorDMR-2-27584	2
chr11	116038520	116038770	MajorDMR-2-27585	2
chr11	116045448	116047169	MajorDMR-2-27586	12
chr11	116051348	116052871	MajorDMR-2-27587	13
chr11	116057244	116057252	MajorDMR-2-27588	2
chr11	116063289	116063748	MajorDMR-2-27589	3
chr11	116090016	116090529	MajorDMR-2-27590	7
chr11	116095989	116096378	MajorDMR-2-27591	3
chr11	116103152	116103525	MajorDMR-2-27592	7
chr11	116110170	116110273	MajorDMR-2-27593	2
chr11	116145598	116145994	MajorDMR-2-27594	4
chr11	116160870	116161219	MajorDMR-2-27595	3
chr11	116173446	116173583	MajorDMR-2-27596	2
chr11	116198967	116202380	MajorDMR-2-27597	24
chr11	116228699	116228864	MajorDMR-2-27598	2
chr11	116235273	116235450	MajorDMR-2-27599	2
chr11	116236732	116236954	MajorDMR-2-27600	5
chr11	116258488	116259263	MajorDMR-2-27601	4
chr11	116261978	116262255	MajorDMR-2-27602	3
chr11	116267325	116267737	MajorDMR-2-27603	4
chr11	116285212	116286288	MajorDMR-2-27604	10
chr11	116288150	116289076	MajorDMR-2-27605	6
chr11	116292354	116292825	MajorDMR-2-27606	7
chr11	116298567	116299005	MajorDMR-2-27607	2
chr11	116302540	116303732	MajorDMR-2-27608	21
chr11	116306323	116306717	MajorDMR-2-27609	4
chr11	116309142	116310785	MajorDMR-2-27610	11
chr11	116323342	116325695	MajorDMR-2-27611	18
chr11	116326235	116326686	MajorDMR-2-27612	3
chr11	116328260	116328611	MajorDMR-2-27613	2
chr11	116347589	116347603	MajorDMR-2-27614	2
chr11	116359321	116359907	MajorDMR-2-27615	16
chr11	116363093	116364955	MajorDMR-2-27616	14
chr11	116369031	116369434	MajorDMR-2-27617	9
chr11	116374593	116377368	MajorDMR-2-27618	34
chr11	116379944	116380633	MajorDMR-2-27619	10
chr11	116409438	116409704	MajorDMR-2-27620	3
chr11	116410504	116410876	MajorDMR-2-27621	2
chr11	116433765	116434543	MajorDMR-2-27622	13
chr11	116435896	116436257	MajorDMR-2-27623	5
chr11	116437461	116437535	MajorDMR-2-27624	2
chr11	116448180	116448681	MajorDMR-2-27625	6
chr11	116449757	116450155	MajorDMR-2-27626	3
chr11	116462103	116462192	MajorDMR-2-27627	4
chr11	116472437	116472751	MajorDMR-2-27628	3
chr11	116515123	116515263	MajorDMR-2-27629	2
chr11	116518083	116518725	MajorDMR-2-27630	4
chr11	116555023	116555126	MajorDMR-2-27631	2
chr11	116558527	116558880	MajorDMR-2-27632	4
chr11	116573819	116574985	MajorDMR-2-27633	9
chr11	116581283	116581360	MajorDMR-2-27634	2
chr11	116584810	116585938	MajorDMR-2-27635	16
chr11	116602353	116603306	MajorDMR-2-27636	8
chr11	116609239	116609354	MajorDMR-2-27637	2
chr11	116609962	116610270	MajorDMR-2-27638	4
chr11	116613331	116614012	MajorDMR-2-27639	7
chr11	116614535	116616207	MajorDMR-2-27640	12
chr11	116661666	116662077	MajorDMR-2-27641	3
chr11	116674714	116675100	MajorDMR-2-27642	3
chr11	116683480	116683521	MajorDMR-2-27643	2
chr11	116703391	116706234	MajorDMR-2-27644	45
chr11	116707062	116707862	MajorDMR-2-27645	11
chr11	116708878	116708942	MajorDMR-2-27646	2
chr11	116714242	116714413	MajorDMR-2-27647	3
chr11	116719452	116719477	MajorDMR-2-27648	2
chr11	116722458	116722779	MajorDMR-2-27649	9
chr11	116737238	116738117	MajorDMR-2-27650	10
chr11	116738916	116739100	MajorDMR-2-27651	3
chr11	116744017	116745864	MajorDMR-2-27652	16
chr11	116758263	116758312	MajorDMR-2-27653	4
chr11	116759135	116759236	MajorDMR-2-27654	2
chr11	116761491	116761883	MajorDMR-2-27655	4
chr11	116782642	116782767	MajorDMR-2-27656	2
chr11	116827466	116827720	MajorDMR-2-27657	4
chr11	116831733	116831788	MajorDMR-2-27658	2
chr11	116838014	116838065	MajorDMR-2-27659	2
chr11	116855084	116855312	MajorDMR-2-27660	3
chr11	116892158	116892500	MajorDMR-2-27661	2
chr11	116917457	116917469	MajorDMR-2-27662	2
chr11	116929375	116929865	MajorDMR-2-27663	4
chr11	116960261	116960668	MajorDMR-2-27664	3
chr11	116963515	116963614	MajorDMR-2-27665	2
chr11	116979589	116980607	MajorDMR-2-27666	13
chr11	116981465	116981664	MajorDMR-2-27667	6
chr11	116997155	116997218	MajorDMR-2-27668	2
chr11	117030276	117030443	MajorDMR-2-27669	2
chr11	117035795	117036347	MajorDMR-2-27670	13
chr11	117040538	117041319	MajorDMR-2-27671	11
chr11	117042199	117042478	MajorDMR-2-27672	4
chr11	117046538	117046781	MajorDMR-2-27673	4
chr11	117059911	117060047	MajorDMR-2-27674	5
chr11	117073105	117073189	MajorDMR-2-27675	2
chr11	117075966	117076134	MajorDMR-2-27676	3
chr11	117087924	117087957	MajorDMR-2-27677	2
chr11	117092811	117093932	MajorDMR-2-27678	14
chr11	117099917	117099973	MajorDMR-2-27679	2
chr11	117100787	117101107	MajorDMR-2-27680	6
chr11	117101614	117101634	MajorDMR-2-27681	2
chr11	117151834	117151967	MajorDMR-2-27682	3
chr11	117159896	117159913	MajorDMR-2-27683	2
chr11	117171698	117172370	MajorDMR-2-27684	7
chr11	117184764	117184819	MajorDMR-2-27685	3
chr11	117199944	117200536	MajorDMR-2-27686	3
chr11	117232758	117232987	MajorDMR-2-27687	2
chr11	117236483	117239358	MajorDMR-2-27688	17
chr11	117239902	117239918	MajorDMR-2-27689	2
chr11	117245254	117245989	MajorDMR-2-27690	10
chr11	117246779	117247564	MajorDMR-2-27691	7
chr11	117266193	117268127	MajorDMR-2-27692	21
chr11	117296290	117296908	MajorDMR-2-27693	4
chr11	117314349	117314864	MajorDMR-2-27694	9
chr11	117328902	117329260	MajorDMR-2-27695	3
chr11	117388206	117388373	MajorDMR-2-27696	2
chr11	117449832	117450370	MajorDMR-2-27697	4
chr11	117488156	117490040	MajorDMR-2-27698	15
chr11	117490599	117491333	MajorDMR-2-27699	9
chr11	117495955	117496362	MajorDMR-2-27700	3
chr11	117526509	117526637	MajorDMR-2-27701	4
chr11	117580884	117581096	MajorDMR-2-27702	2
chr11	117643637	117644348	MajorDMR-2-27703	5
chr11	117652473	117652568	MajorDMR-2-27704	2
chr11	117679662	117679794	MajorDMR-2-27705	6
chr11	117708785	117709092	MajorDMR-2-27706	5
chr11	117712950	117713810	MajorDMR-2-27707	11
chr11	117721413	117721785	MajorDMR-2-27708	2
chr11	117725332	117725686	MajorDMR-2-27709	2
chr11	117733198	117733222	MajorDMR-2-27710	2
chr11	117735177	117735309	MajorDMR-2-27711	3
chr11	117739862	117740053	MajorDMR-2-27712	2
chr11	117740589	117741210	MajorDMR-2-27713	3
chr11	117742666	117743056	MajorDMR-2-27714	3
chr11	117743756	117743765	MajorDMR-2-27715	3
chr11	117744600	117744881	MajorDMR-2-27716	6
chr11	117748485	117748513	MajorDMR-2-27717	2
chr11	117749135	117749669	MajorDMR-2-27718	6
chr11	117752249	117752268	MajorDMR-2-27719	2
chr11	117755823	117755872	MajorDMR-2-27720	2
chr11	117756484	117756787	MajorDMR-2-27721	11
chr11	117759051	117759332	MajorDMR-2-27722	6
chr11	117777502	117779008	MajorDMR-2-27723	14
chr11	117822469	117822696	MajorDMR-2-27724	9
chr11	117843437	117843896	MajorDMR-2-27725	2
chr11	117845393	117845740	MajorDMR-2-27726	10
chr11	117847826	117848176	MajorDMR-2-27727	6
chr11	117856347	117856374	MajorDMR-2-27728	2
chr11	117896116	117896544	MajorDMR-2-27729	3
chr11	117939894	117940208	MajorDMR-2-27730	3
chr11	117970298	117970462	MajorDMR-2-27731	4
chr11	118003560	118003733	MajorDMR-2-27732	6
chr11	118014456	118014558	MajorDMR-2-27733	3
chr11	118017074	118017257	MajorDMR-2-27734	3
chr11	118035051	118035139	MajorDMR-2-27735	4
chr11	118057193	118057438	MajorDMR-2-27736	6
chr11	118081196	118081707	MajorDMR-2-27737	7
chr11	118085280	118085516	MajorDMR-2-27738	3
chr11	118087289	118088208	MajorDMR-2-27739	12
chr11	118112308	118112333	MajorDMR-2-27740	2
chr11	118186054	118186641	MajorDMR-2-27741	4
chr11	118187350	118187602	MajorDMR-2-27742	2
chr11	118221849	118221897	MajorDMR-2-27743	3
chr11	118261562	118261919	MajorDMR-2-27744	2
chr11	118285972	118286106	MajorDMR-2-27745	2
chr11	118325306	118325364	MajorDMR-2-27746	2
chr11	118341917	118342932	MajorDMR-2-27747	10
chr11	118366432	118366668	MajorDMR-2-27748	3
chr11	118368496	118369565	MajorDMR-2-27749	13
chr11	118370507	118370594	MajorDMR-2-27750	4
chr11	118371376	118371795	MajorDMR-2-27751	5
chr11	118373688	118374727	MajorDMR-2-27752	9
chr11	118379060	118379068	MajorDMR-2-27753	2
chr11	118408486	118408537	MajorDMR-2-27754	2
chr11	118435628	118435743	MajorDMR-2-27755	4
chr11	118467418	118467484	MajorDMR-2-27756	3
chr11	118471964	118471997	MajorDMR-2-27757	4
chr11	118473008	118473051	MajorDMR-2-27758	2
chr11	118479630	118479776	MajorDMR-2-27759	5
chr11	118486901	118486915	MajorDMR-2-27760	2
chr11	118488687	118489982	MajorDMR-2-27761	10
chr11	118490928	118491162	MajorDMR-2-27762	7
chr11	118495911	118495996	MajorDMR-2-27763	2
chr11	118499994	118500044	MajorDMR-2-27764	2
chr11	118504898	118504951	MajorDMR-2-27765	2
chr11	118560195	118560234	MajorDMR-2-27766	3
chr11	118562798	118563506	MajorDMR-2-27767	13
chr11	118566759	118566796	MajorDMR-2-27768	2
chr11	118576688	118577332	MajorDMR-2-27769	10
chr11	118586508	118586864	MajorDMR-2-27770	4
chr11	118614780	118615063	MajorDMR-2-27771	4
chr11	118634195	118634361	MajorDMR-2-27772	2
chr11	118688107	118688487	MajorDMR-2-27773	3
chr11	118705274	118705308	MajorDMR-2-27774	2
chr11	118708596	118708902	MajorDMR-2-27775	3
chr11	118710575	118710590	MajorDMR-2-27776	2
chr11	118712657	118713710	MajorDMR-2-27777	5
chr11	118747194	118747337	MajorDMR-2-27778	2
chr11	118767637	118767832	MajorDMR-2-27779	5
chr11	118773982	118773998	MajorDMR-2-27780	2
chr11	118775292	118775376	MajorDMR-2-27781	4
chr11	118786672	118786751	MajorDMR-2-27782	2
chr11	118869815	118870090	MajorDMR-2-27783	3
chr11	118885819	118886134	MajorDMR-2-27784	3
chr11	118886724	118886769	MajorDMR-2-27785	2
chr11	118895503	118896082	MajorDMR-2-27786	16
chr11	118900050	118900664	MajorDMR-2-27787	7
chr11	118912694	118912823	MajorDMR-2-27788	2
chr11	118952758	118952840	MajorDMR-2-27789	3
chr11	118954153	118954353	MajorDMR-2-27790	2
chr11	118959920	118960062	MajorDMR-2-27791	2
chr11	118961612	118962637	MajorDMR-2-27792	14
chr11	118971364	118971567	MajorDMR-2-27793	5
chr11	118973827	118974264	MajorDMR-2-27794	13
chr11	118979650	118980090	MajorDMR-2-27795	3
chr11	118980827	118981496	MajorDMR-2-27796	10
chr11	118984338	118984834	MajorDMR-2-27797	12
chr11	118990893	118991640	MajorDMR-2-27798	5
chr11	119007882	119008354	MajorDMR-2-27799	8
chr11	119015459	119015585	MajorDMR-2-27800	3
chr11	119038707	119038897	MajorDMR-2-27801	4
chr11	119045781	119045792	MajorDMR-2-27802	2
chr11	119056854	119056934	MajorDMR-2-27803	3
chr11	119108641	119108771	MajorDMR-2-27804	3
chr11	119155730	119156046	MajorDMR-2-27805	10
chr11	119157972	119157989	MajorDMR-2-27806	2
chr11	119171379	119171571	MajorDMR-2-27807	3
chr11	119177375	119177565	MajorDMR-2-27808	3
chr11	119189288	119189636	MajorDMR-2-27809	4
chr11	119208247	119208265	MajorDMR-2-27810	2
chr11	119209868	119210299	MajorDMR-2-27811	5
chr11	119225495	119225584	MajorDMR-2-27812	2
chr11	119227370	119228677	MajorDMR-2-27813	18
chr11	119229957	119231427	MajorDMR-2-27814	13
chr11	119236626	119237170	MajorDMR-2-27815	10
chr11	119238065	119239106	MajorDMR-2-27816	13
chr11	119239656	119240501	MajorDMR-2-27817	6
chr11	119241002	119241315	MajorDMR-2-27818	2
chr11	119242032	119242072	MajorDMR-2-27819	2
chr11	119243190	119243252	MajorDMR-2-27820	3
chr11	119287380	119287528	MajorDMR-2-27821	2
chr11	119288751	119288865	MajorDMR-2-27822	5
chr11	119289427	119289968	MajorDMR-2-27823	6
chr11	119290711	119291196	MajorDMR-2-27824	3
chr11	119303012	119303342	MajorDMR-2-27825	8
chr11	119316840	119317432	MajorDMR-2-27826	6
chr11	119333564	119333772	MajorDMR-2-27827	2
chr11	119340863	119341251	MajorDMR-2-27828	8
chr11	119362150	119362462	MajorDMR-2-27829	3
chr11	119380225	119382553	MajorDMR-2-27830	13
chr11	119383179	119384451	MajorDMR-2-27831	18
chr11	119393284	119393692	MajorDMR-2-27832	4
chr11	119457288	119457327	MajorDMR-2-27833	2
chr11	119458044	119459039	MajorDMR-2-27834	9
chr11	119487890	119488591	MajorDMR-2-27835	16
chr11	119523127	119523843	MajorDMR-2-27836	7
chr11	119532270	119532618	MajorDMR-2-27837	3
chr11	119535231	119535898	MajorDMR-2-27838	19
chr11	119536930	119537511	MajorDMR-2-27839	4
chr11	119542985	119543730	MajorDMR-2-27840	11
chr11	119547187	119548317	MajorDMR-2-27841	14
chr11	119557801	119558599	MajorDMR-2-27842	5
chr11	119563731	119563795	MajorDMR-2-27843	3
chr11	119572984	119573140	MajorDMR-2-27844	5
chr11	119579440	119580142	MajorDMR-2-27845	15
chr11	119581154	119583542	MajorDMR-2-27846	22
chr11	119590886	119591925	MajorDMR-2-27847	10
chr11	119592717	119593277	MajorDMR-2-27848	3
chr11	119596365	119596562	MajorDMR-2-27849	2
chr11	119600818	119601665	MajorDMR-2-27850	12
chr11	119604805	119604857	MajorDMR-2-27851	2
chr11	119612199	119612510	MajorDMR-2-27852	6
chr11	119613568	119613958	MajorDMR-2-27853	6
chr11	119616501	119617430	MajorDMR-2-27854	19
chr11	119623195	119623971	MajorDMR-2-27855	6
chr11	119626023	119627206	MajorDMR-2-27856	13
chr11	119628082	119628527	MajorDMR-2-27857	2
chr11	119629114	119629286	MajorDMR-2-27858	2
chr11	119630099	119630510	MajorDMR-2-27859	8
chr11	119635921	119635983	MajorDMR-2-27860	2
chr11	119642656	119642728	MajorDMR-2-27861	5
chr11	119643497	119643507	MajorDMR-2-27862	2
chr11	119648724	119648988	MajorDMR-2-27863	9
chr11	119651143	119651192	MajorDMR-2-27864	2
chr11	119663036	119663204	MajorDMR-2-27865	5
chr11	119676926	119677487	MajorDMR-2-27866	6
chr11	119735097	119735144	MajorDMR-2-27867	3
chr11	119736360	119736948	MajorDMR-2-27868	5
chr11	119739139	119739554	MajorDMR-2-27869	4
chr11	119774111	119774128	MajorDMR-2-27870	2
chr11	119779413	119780339	MajorDMR-2-27871	4
chr11	119789121	119789388	MajorDMR-2-27872	5
chr11	119790426	119793934	MajorDMR-2-27873	62
chr11	119795083	119795888	MajorDMR-2-27874	13
chr11	119799179	119799197	MajorDMR-2-27875	2
chr11	119833820	119833853	MajorDMR-2-27876	3
chr11	119836312	119836515	MajorDMR-2-27877	2
chr11	119845024	119846667	MajorDMR-2-27878	13
chr11	119851296	119851301	MajorDMR-2-27879	2
chr11	119853443	119853654	MajorDMR-2-27880	2
chr11	119856040	119856631	MajorDMR-2-27881	16
chr11	119859341	119860904	MajorDMR-2-27882	13
chr11	119923605	119923689	MajorDMR-2-27883	2
chr11	119934490	119934633	MajorDMR-2-27884	2
chr11	119937560	119937950	MajorDMR-2-27885	11
chr11	119950546	119950697	MajorDMR-2-27886	8
chr11	119959797	119960251	MajorDMR-2-27887	4
chr11	119983437	119983453	MajorDMR-2-27888	2
chr11	119995880	119996262	MajorDMR-2-27889	5
chr11	120020226	120020267	MajorDMR-2-27890	3
chr11	120035163	120035638	MajorDMR-2-27891	5
chr11	120057670	120057996	MajorDMR-2-27892	7
chr11	120068150	120068158	MajorDMR-2-27893	2
chr11	120119178	120119498	MajorDMR-2-27894	7
chr11	120178781	120179413	MajorDMR-2-27895	13
chr11	120187517	120187598	MajorDMR-2-27896	2
chr11	120188669	120189073	MajorDMR-2-27897	4
chr11	120258296	120258581	MajorDMR-2-27898	3
chr11	120267903	120268050	MajorDMR-2-27899	3
chr11	120271854	120271877	MajorDMR-2-27900	2
chr11	120281136	120281695	MajorDMR-2-27901	5
chr11	120302297	120303307	MajorDMR-2-27902	5
chr11	120312604	120312633	MajorDMR-2-27903	2
chr11	120321162	120321269	MajorDMR-2-27904	2
chr11	120323580	120323664	MajorDMR-2-27905	3
chr11	120337926	120337931	MajorDMR-2-27906	2
chr11	120345655	120346059	MajorDMR-2-27907	2
chr11	120358144	120358221	MajorDMR-2-27908	3
chr11	120369905	120371455	MajorDMR-2-27909	22
chr11	120372853	120372933	MajorDMR-2-27910	3
chr11	120374781	120375603	MajorDMR-2-27911	8
chr11	120384567	120385044	MajorDMR-2-27912	7
chr11	120401159	120401367	MajorDMR-2-27913	5
chr11	120417466	120418197	MajorDMR-2-27914	18
chr11	120419059	120419720	MajorDMR-2-27915	7
chr11	120420957	120421558	MajorDMR-2-27916	4
chr11	120425486	120425845	MajorDMR-2-27917	8
chr11	120429509	120429705	MajorDMR-2-27918	2
chr11	120450428	120450649	MajorDMR-2-27919	5
chr11	120478712	120478800	MajorDMR-2-27920	2
chr11	120512431	120512847	MajorDMR-2-27921	5
chr11	120538156	120538563	MajorDMR-2-27922	12
chr11	120539175	120539858	MajorDMR-2-27923	7
chr11	120547062	120547691	MajorDMR-2-27924	7
chr11	120639167	120639195	MajorDMR-2-27925	2
chr11	120639774	120640010	MajorDMR-2-27926	2
chr11	120662432	120662595	MajorDMR-2-27927	2
chr11	120681113	120681131	MajorDMR-2-27928	2
chr11	120682619	120682837	MajorDMR-2-27929	5
chr11	120708764	120708965	MajorDMR-2-27930	2
chr11	120740551	120740627	MajorDMR-2-27931	5
chr11	120751747	120752512	MajorDMR-2-27932	7
chr11	120753181	120755191	MajorDMR-2-27933	22
chr11	120765385	120765652	MajorDMR-2-27934	4
chr11	120767283	120767606	MajorDMR-2-27935	6
chr11	120782893	120783630	MajorDMR-2-27936	11
chr11	120794775	120795177	MajorDMR-2-27937	7
chr11	120799481	120800186	MajorDMR-2-27938	18
chr11	120806944	120807441	MajorDMR-2-27939	4
chr11	120808275	120808619	MajorDMR-2-27940	5
chr11	120811516	120811590	MajorDMR-2-27941	2
chr11	120814399	120815109	MajorDMR-2-27942	6
chr11	120840852	120840955	MajorDMR-2-27943	5
chr11	120842392	120844946	MajorDMR-2-27944	27
chr11	120846563	120848717	MajorDMR-2-27945	17
chr11	120851503	120851804	MajorDMR-2-27946	8
chr11	120856302	120856548	MajorDMR-2-27947	3
chr11	120862286	120862952	MajorDMR-2-27948	8
chr11	120871159	120871381	MajorDMR-2-27949	3
chr11	120912139	120912303	MajorDMR-2-27950	2
chr11	120913785	120914559	MajorDMR-2-27951	4
chr11	120915457	120915841	MajorDMR-2-27952	3
chr11	120919320	120919685	MajorDMR-2-27953	2
chr11	120924329	120924570	MajorDMR-2-27954	6
chr11	120969914	120970968	MajorDMR-2-27955	9
chr11	120976651	120977094	MajorDMR-2-27956	5
chr11	120981990	120982171	MajorDMR-2-27957	2
chr11	120983698	120984156	MajorDMR-2-27958	18
chr11	121001958	121002080	MajorDMR-2-27959	4
chr11	121005015	121005254	MajorDMR-2-27960	5
chr11	121005792	121006406	MajorDMR-2-27961	7
chr11	121018088	121018276	MajorDMR-2-27962	5
chr11	121032804	121033313	MajorDMR-2-27963	9
chr11	121141204	121141758	MajorDMR-2-27964	5
chr11	121166337	121166780	MajorDMR-2-27965	7
chr11	121180603	121180652	MajorDMR-2-27966	2
chr11	121192189	121192676	MajorDMR-2-27967	2
chr11	121208463	121208908	MajorDMR-2-27968	5
chr11	121222093	121222529	MajorDMR-2-27969	10
chr11	121223952	121223989	MajorDMR-2-27970	2
chr11	121232440	121232678	MajorDMR-2-27971	4
chr11	121235976	121236450	MajorDMR-2-27972	3
chr11	121237665	121238148	MajorDMR-2-27973	3
chr11	121239417	121239575	MajorDMR-2-27974	2
chr11	121240815	121240932	MajorDMR-2-27975	3
chr11	121253465	121253632	MajorDMR-2-27976	3
chr11	121254341	121255300	MajorDMR-2-27977	17
chr11	121256336	121256850	MajorDMR-2-27978	3
chr11	121262386	121263008	MajorDMR-2-27979	7
chr11	121277297	121277619	MajorDMR-2-27980	4
chr11	121296955	121297630	MajorDMR-2-27981	11
chr11	121305891	121306188	MajorDMR-2-27982	3
chr11	121313621	121313760	MajorDMR-2-27983	4
chr11	121314318	121317719	MajorDMR-2-27984	32
chr11	121318384	121320558	MajorDMR-2-27985	14
chr11	121321722	121322240	MajorDMR-2-27986	7
chr11	121325971	121326659	MajorDMR-2-27987	16
chr11	121327785	121328108	MajorDMR-2-27988	4
chr11	121328628	121330062	MajorDMR-2-27989	7
chr11	121331707	121332527	MajorDMR-2-27990	5
chr11	121333281	121333652	MajorDMR-2-27991	3
chr11	121334685	121337119	MajorDMR-2-27992	22
chr11	121338630	121339420	MajorDMR-2-27993	8
chr11	121340681	121343016	MajorDMR-2-27994	17
chr11	121344360	121347162	MajorDMR-2-27995	23
chr11	121349643	121350064	MajorDMR-2-27996	16
chr11	121351189	121351206	MajorDMR-2-27997	2
chr11	121352658	121353041	MajorDMR-2-27998	2
chr11	121358657	121358826	MajorDMR-2-27999	3
chr11	121359589	121359950	MajorDMR-2-28000	2
chr11	121365033	121365411	MajorDMR-2-28001	5
chr11	121365936	121366323	MajorDMR-2-28002	3
chr11	121371118	121371138	MajorDMR-2-28003	2
chr11	121373367	121373861	MajorDMR-2-28004	2
chr11	121381304	121381346	MajorDMR-2-28005	2
chr11	121384005	121384056	MajorDMR-2-28006	2
chr11	121393243	121393721	MajorDMR-2-28007	9
chr11	121394385	121394855	MajorDMR-2-28008	6
chr11	121395611	121395969	MajorDMR-2-28009	3
chr11	121404098	121404106	MajorDMR-2-28010	2
chr11	121405684	121406123	MajorDMR-2-28011	3
chr11	121406632	121407031	MajorDMR-2-28012	5
chr11	121408656	121409024	MajorDMR-2-28013	3
chr11	121409745	121409890	MajorDMR-2-28014	2
chr11	121419741	121419760	MajorDMR-2-28015	3
chr11	121420635	121421568	MajorDMR-2-28016	16
chr11	121422125	121423553	MajorDMR-2-28017	13
chr11	121424624	121424858	MajorDMR-2-28018	11
chr11	121426719	121426929	MajorDMR-2-28019	3
chr11	121432618	121432804	MajorDMR-2-28020	2
chr11	121437239	121437290	MajorDMR-2-28021	2
chr11	121444456	121445303	MajorDMR-2-28022	8
chr11	121446111	121447012	MajorDMR-2-28023	10
chr11	121450074	121450237	MajorDMR-2-28024	2
chr11	121454204	121454211	MajorDMR-2-28025	2
chr11	121458974	121460099	MajorDMR-2-28026	15
chr11	121460777	121461951	MajorDMR-2-28027	13
chr11	121463667	121464797	MajorDMR-2-28028	8
chr11	121468294	121468465	MajorDMR-2-28029	4
chr11	121477464	121477656	MajorDMR-2-28030	3
chr11	121500628	121500874	MajorDMR-2-28031	2
chr11	121501543	121502396	MajorDMR-2-28032	11
chr11	121509895	121509922	MajorDMR-2-28033	2
chr11	121514237	121514604	MajorDMR-2-28034	4
chr11	121524863	121525416	MajorDMR-2-28035	12
chr11	121538374	121539026	MajorDMR-2-28036	5
chr11	121554329	121554466	MajorDMR-2-28037	2
chr11	121586934	121587329	MajorDMR-2-28038	3
chr11	121611454	121612354	MajorDMR-2-28039	7
chr11	121612992	121613328	MajorDMR-2-28040	4
chr11	121616356	121616381	MajorDMR-2-28041	2
chr11	121628572	121628787	MajorDMR-2-28042	4
chr11	121633610	121633651	MajorDMR-2-28043	2
chr11	121641118	121642093	MajorDMR-2-28044	7
chr11	121680967	121681680	MajorDMR-2-28045	8
chr11	121689995	121690063	MajorDMR-2-28046	2
chr11	121699839	121700608	MajorDMR-2-28047	5
chr11	121707289	121707431	MajorDMR-2-28048	2
chr11	121732904	121733011	MajorDMR-2-28049	2
chr11	121737170	121737726	MajorDMR-2-28050	6
chr11	121756628	121758153	MajorDMR-2-28051	12
chr11	121758771	121759144	MajorDMR-2-28052	4
chr11	121759939	121760141	MajorDMR-2-28053	5
chr11	121760680	121761984	MajorDMR-2-28054	9
chr11	121854620	121854726	MajorDMR-2-28055	2
chr11	121899338	121899816	MajorDMR-2-28056	6
chr11	121906879	121907485	MajorDMR-2-28057	7
chr11	121917504	121918284	MajorDMR-2-28058	9
chr11	121933601	121933673	MajorDMR-2-28059	3
chr11	121942237	121943037	MajorDMR-2-28060	12
chr11	121948252	121948918	MajorDMR-2-28061	3
chr11	121974060	121974069	MajorDMR-2-28062	2
chr11	121978293	121978402	MajorDMR-2-28063	3
chr11	121986675	121987266	MajorDMR-2-28064	10
chr11	122056619	122057619	MajorDMR-2-28065	5
chr11	122059877	122060426	MajorDMR-2-28066	3
chr11	122098257	122098817	MajorDMR-2-28067	6
chr11	122106551	122106631	MajorDMR-2-28068	3
chr11	122136742	122137419	MajorDMR-2-28069	3
chr11	122156256	122156700	MajorDMR-2-28070	8
chr11	122163456	122164537	MajorDMR-2-28071	10
chr11	122229999	122230182	MajorDMR-2-28072	2
chr11	122294998	122295839	MajorDMR-2-28073	4
chr11	122310595	122310794	MajorDMR-2-28074	4
chr11	122314056	122315097	MajorDMR-2-28075	9
chr11	122318202	122318428	MajorDMR-2-28076	2
chr11	122374082	122374170	MajorDMR-2-28077	2
chr11	122376110	122376114	MajorDMR-2-28078	2
chr11	122455586	122455679	MajorDMR-2-28079	3
chr11	122513810	122513979	MajorDMR-2-28080	6
chr11	122517758	122517960	MajorDMR-2-28081	2
chr11	122538988	122539416	MajorDMR-2-28082	4
chr11	122539935	122540046	MajorDMR-2-28083	5
chr11	122566092	122566194	MajorDMR-2-28084	3
chr11	122583138	122583151	MajorDMR-2-28085	2
chr11	122586028	122586153	MajorDMR-2-28086	3
chr11	122592080	122592369	MajorDMR-2-28087	2
chr11	122632266	122632329	MajorDMR-2-28088	2
chr11	122637752	122637784	MajorDMR-2-28089	3
chr11	122643776	122644642	MajorDMR-2-28090	10
chr11	122727439	122727837	MajorDMR-2-28091	6
chr11	122753035	122753046	MajorDMR-2-28092	2
chr11	122809614	122810596	MajorDMR-2-28093	20
chr11	122925923	122926501	MajorDMR-2-28094	3
chr11	122934761	122934882	MajorDMR-2-28095	2
chr11	122954335	122954436	MajorDMR-2-28096	2
chr11	122962311	122962363	MajorDMR-2-28097	2
chr11	122964612	122965430	MajorDMR-2-28098	7
chr11	122970709	122972614	MajorDMR-2-28099	19
chr11	122973189	122973409	MajorDMR-2-28100	2
chr11	122974605	122975084	MajorDMR-2-28101	4
chr11	122977133	122977621	MajorDMR-2-28102	2
chr11	122989284	122989426	MajorDMR-2-28103	4
chr11	123001030	123001273	MajorDMR-2-28104	2
chr11	123002391	123003312	MajorDMR-2-28105	10
chr11	123006641	123006973	MajorDMR-2-28106	7
chr11	123029815	123030655	MajorDMR-2-28107	11
chr11	123032486	123032597	MajorDMR-2-28108	2
chr11	123035935	123037426	MajorDMR-2-28109	15
chr11	123040086	123040131	MajorDMR-2-28110	3
chr11	123042173	123042504	MajorDMR-2-28111	2
chr11	123044139	123044177	MajorDMR-2-28112	2
chr11	123050975	123053557	MajorDMR-2-28113	33
chr11	123055279	123055492	MajorDMR-2-28114	3
chr11	123056013	123056493	MajorDMR-2-28115	11
chr11	123058614	123059766	MajorDMR-2-28116	6
chr11	123061394	123062243	MajorDMR-2-28117	5
chr11	123062862	123065009	MajorDMR-2-28118	24
chr11	123068575	123068651	MajorDMR-2-28119	3
chr11	123071711	123073597	MajorDMR-2-28120	17
chr11	123080587	123080967	MajorDMR-2-28121	6
chr11	123081661	123082377	MajorDMR-2-28122	15
chr11	123088293	123090276	MajorDMR-2-28123	18
chr11	123091692	123092425	MajorDMR-2-28124	10
chr11	123101753	123103476	MajorDMR-2-28125	14
chr11	123104545	123104624	MajorDMR-2-28126	4
chr11	123105827	123106859	MajorDMR-2-28127	16
chr11	123109626	123109974	MajorDMR-2-28128	3
chr11	123111157	123112609	MajorDMR-2-28129	8
chr11	123121466	123121903	MajorDMR-2-28130	4
chr11	123122856	123126015	MajorDMR-2-28131	23
chr11	123126671	123126781	MajorDMR-2-28132	6
chr11	123221840	123222567	MajorDMR-2-28133	11
chr11	123234763	123235996	MajorDMR-2-28134	17
chr11	123236870	123237253	MajorDMR-2-28135	4
chr11	123237792	123238692	MajorDMR-2-28136	15
chr11	123251945	123252082	MajorDMR-2-28137	3
chr11	123253332	123253429	MajorDMR-2-28138	3
chr11	123257787	123258057	MajorDMR-2-28139	6
chr11	123261684	123261875	MajorDMR-2-28140	4
chr11	123262588	123262951	MajorDMR-2-28141	2
chr11	123275597	123276226	MajorDMR-2-28142	6
chr11	123298432	123298518	MajorDMR-2-28143	2
chr11	123304382	123304895	MajorDMR-2-28144	8
chr11	123309139	123309244	MajorDMR-2-28145	4
chr11	123310138	123310164	MajorDMR-2-28146	2
chr11	123310933	123310988	MajorDMR-2-28147	3
chr11	123320740	123322183	MajorDMR-2-28148	7
chr11	123346272	123346836	MajorDMR-2-28149	4
chr11	123348143	123348208	MajorDMR-2-28150	2
chr11	123356057	123356225	MajorDMR-2-28151	5
chr11	123357928	123358164	MajorDMR-2-28152	4
chr11	123365508	123365761	MajorDMR-2-28153	5
chr11	123380899	123381632	MajorDMR-2-28154	17
chr11	123382871	123383238	MajorDMR-2-28155	3
chr11	123388325	123388713	MajorDMR-2-28156	8
chr11	123389365	123390931	MajorDMR-2-28157	14
chr11	123397898	123397958	MajorDMR-2-28158	2
chr11	123399893	123400805	MajorDMR-2-28159	8
chr11	123415638	123416064	MajorDMR-2-28160	7
chr11	123416618	123417461	MajorDMR-2-28161	7
chr11	123418470	123421212	MajorDMR-2-28162	31
chr11	123434287	123435253	MajorDMR-2-28163	13
chr11	123436005	123436546	MajorDMR-2-28164	5
chr11	123437155	123438048	MajorDMR-2-28165	13
chr11	123438592	123439819	MajorDMR-2-28166	11
chr11	123441878	123442526	MajorDMR-2-28167	5
chr11	123445620	123445853	MajorDMR-2-28168	2
chr11	123448103	123450353	MajorDMR-2-28169	20
chr11	123451756	123454279	MajorDMR-2-28170	43
chr11	123456058	123456374	MajorDMR-2-28171	7
chr11	123456903	123456941	MajorDMR-2-28172	3
chr11	123458793	123458902	MajorDMR-2-28173	2
chr11	123460027	123461634	MajorDMR-2-28174	16
chr11	123463518	123463598	MajorDMR-2-28175	6
chr11	123464229	123465533	MajorDMR-2-28176	11
chr11	123474579	123474728	MajorDMR-2-28177	2
chr11	123478172	123479107	MajorDMR-2-28178	8
chr11	123479827	123479974	MajorDMR-2-28179	5
chr11	123481176	123481522	MajorDMR-2-28180	4
chr11	123482033	123482576	MajorDMR-2-28181	5
chr11	123483518	123484490	MajorDMR-2-28182	6
chr11	123485011	123486955	MajorDMR-2-28183	20
chr11	123487579	123487832	MajorDMR-2-28184	4
chr11	123497993	123498806	MajorDMR-2-28185	11
chr11	123499464	123500220	MajorDMR-2-28186	10
chr11	123507442	123507471	MajorDMR-2-28187	2
chr11	123511304	123511622	MajorDMR-2-28188	9
chr11	123512124	123514381	MajorDMR-2-28189	19
chr11	123516308	123517679	MajorDMR-2-28190	16
chr11	123518374	123519028	MajorDMR-2-28191	6
chr11	123519540	123520152	MajorDMR-2-28192	4
chr11	123521156	123522537	MajorDMR-2-28193	19
chr11	123525974	123526459	MajorDMR-2-28194	6
chr11	123541973	123542052	MajorDMR-2-28195	2
chr11	123542659	123543905	MajorDMR-2-28196	25
chr11	123554902	123555815	MajorDMR-2-28197	13
chr11	123557988	123558711	MajorDMR-2-28198	8
chr11	123561089	123561751	MajorDMR-2-28199	9
chr11	123565979	123566563	MajorDMR-2-28200	3
chr11	123568237	123569524	MajorDMR-2-28201	4
chr11	123572871	123574129	MajorDMR-2-28202	14
chr11	123613875	123614065	MajorDMR-2-28203	2
chr11	123676978	123677300	MajorDMR-2-28204	3
chr11	123685284	123685491	MajorDMR-2-28205	2
chr11	123711291	123711346	MajorDMR-2-28206	2
chr11	123711859	123712239	MajorDMR-2-28207	8
chr11	123739725	123739823	MajorDMR-2-28208	3
chr11	123762301	123762509	MajorDMR-2-28209	3
chr11	123763305	123763677	MajorDMR-2-28210	9
chr11	123792576	123792791	MajorDMR-2-28211	2
chr11	123797278	123797489	MajorDMR-2-28212	2
chr11	123835538	123835835	MajorDMR-2-28213	4
chr11	123939806	123940061	MajorDMR-2-28214	3
chr11	123940598	123940782	MajorDMR-2-28215	12
chr11	123949982	123950352	MajorDMR-2-28216	3
chr11	123956275	123956888	MajorDMR-2-28217	8
chr11	123961480	123961670	MajorDMR-2-28218	3
chr11	123964155	123964192	MajorDMR-2-28219	2
chr11	123965579	123965664	MajorDMR-2-28220	3
chr11	124006853	124007148	MajorDMR-2-28221	3
chr11	124018711	124019113	MajorDMR-2-28222	3
chr11	124028921	124029390	MajorDMR-2-28223	5
chr11	124030745	124031252	MajorDMR-2-28224	6
chr11	124058254	124058371	MajorDMR-2-28225	2
chr11	124061806	124062662	MajorDMR-2-28226	6
chr11	124064604	124064794	MajorDMR-2-28227	3
chr11	124227742	124229516	MajorDMR-2-28228	12
chr11	124279886	124280292	MajorDMR-2-28229	8
chr11	124290951	124291179	MajorDMR-2-28230	2
chr11	124292323	124293123	MajorDMR-2-28231	5
chr11	124295801	124297180	MajorDMR-2-28232	11
chr11	124301575	124301748	MajorDMR-2-28233	3
chr11	124302519	124303054	MajorDMR-2-28234	5
chr11	124303666	124304088	MajorDMR-2-28235	4
chr11	124304697	124304798	MajorDMR-2-28236	2
chr11	124309600	124309803	MajorDMR-2-28237	3
chr11	124310616	124310940	MajorDMR-2-28238	6
chr11	124312450	124312657	MajorDMR-2-28239	5
chr11	124315425	124315714	MajorDMR-2-28240	2
chr11	124322980	124324674	MajorDMR-2-28241	9
chr11	124325661	124325839	MajorDMR-2-28242	3
chr11	124328307	124328466	MajorDMR-2-28243	4
chr11	124330221	124330513	MajorDMR-2-28244	4
chr11	124335370	124335641	MajorDMR-2-28245	4
chr11	124337288	124337646	MajorDMR-2-28246	5
chr11	124339460	124342091	MajorDMR-2-28247	25
chr11	124344728	124344998	MajorDMR-2-28248	2
chr11	124351428	124351478	MajorDMR-2-28249	2
chr11	124352792	124352840	MajorDMR-2-28250	3
chr11	124365118	124365845	MajorDMR-2-28251	8
chr11	124367936	124368853	MajorDMR-2-28252	13
chr11	124385555	124386458	MajorDMR-2-28253	6
chr11	124388070	124388179	MajorDMR-2-28254	2
chr11	124388858	124389619	MajorDMR-2-28255	6
chr11	124399044	124399289	MajorDMR-2-28256	3
chr11	124411215	124411407	MajorDMR-2-28257	6
chr11	124415547	124415630	MajorDMR-2-28258	2
chr11	124449664	124450595	MajorDMR-2-28259	8
chr11	124451421	124452964	MajorDMR-2-28260	11
chr11	124453465	124453611	MajorDMR-2-28261	4
chr11	124466751	124467249	MajorDMR-2-28262	2
chr11	124473840	124473946	MajorDMR-2-28263	3
chr11	124480738	124481241	MajorDMR-2-28264	3
chr11	124496549	124496848	MajorDMR-2-28265	5
chr11	124502167	124502801	MajorDMR-2-28266	4
chr11	124503613	124503766	MajorDMR-2-28267	2
chr11	124505953	124506046	MajorDMR-2-28268	3
chr11	124513405	124513955	MajorDMR-2-28269	4
chr11	124518202	124518900	MajorDMR-2-28270	7
chr11	124526678	124526874	MajorDMR-2-28271	4
chr11	124528116	124528523	MajorDMR-2-28272	3
chr11	124532082	124532590	MajorDMR-2-28273	5
chr11	124537201	124538596	MajorDMR-2-28274	15
chr11	124539732	124541454	MajorDMR-2-28275	13
chr11	124541996	124542915	MajorDMR-2-28276	9
chr11	124544594	124544632	MajorDMR-2-28277	4
chr11	124545164	124546592	MajorDMR-2-28278	17
chr11	124588938	124588958	MajorDMR-2-28279	2
chr11	124589677	124589859	MajorDMR-2-28280	2
chr11	124590713	124592539	MajorDMR-2-28281	20
chr11	124595255	124598154	MajorDMR-2-28282	34
chr11	124606147	124609355	MajorDMR-2-28283	41
chr11	124611038	124611392	MajorDMR-2-28284	4
chr11	124612214	124615541	MajorDMR-2-28285	44
chr11	124617114	124618947	MajorDMR-2-28286	31
chr11	124619521	124619683	MajorDMR-2-28287	2
chr11	124620306	124622236	MajorDMR-2-28288	11
chr11	124631665	124631748	MajorDMR-2-28289	2
chr11	124647825	124648066	MajorDMR-2-28290	3
chr11	124696017	124696274	MajorDMR-2-28291	5
chr11	124699145	124700549	MajorDMR-2-28292	10
chr11	124709997	124710453	MajorDMR-2-28293	6
chr11	124732815	124733790	MajorDMR-2-28294	30
chr11	124766841	124767366	MajorDMR-2-28295	9
chr11	124767973	124768555	MajorDMR-2-28296	5
chr11	124769360	124769530	MajorDMR-2-28297	3
chr11	124770462	124770762	MajorDMR-2-28298	6
chr11	124787362	124787520	MajorDMR-2-28299	4
chr11	124790306	124790862	MajorDMR-2-28300	4
chr11	124791390	124791492	MajorDMR-2-28301	3
chr11	124812428	124813516	MajorDMR-2-28302	10
chr11	124815667	124816222	MajorDMR-2-28303	7
chr11	124830150	124830154	MajorDMR-2-28304	2
chr11	124846288	124846329	MajorDMR-2-28305	3
chr11	124849854	124850346	MajorDMR-2-28306	2
chr11	124851777	124851807	MajorDMR-2-28307	2
chr11	124853083	124853612	MajorDMR-2-28308	3
chr11	124947015	124947590	MajorDMR-2-28309	8
chr11	125011220	125011394	MajorDMR-2-28310	2
chr11	125045696	125046911	MajorDMR-2-28311	9
chr11	125062185	125063973	MajorDMR-2-28312	13
chr11	125099046	125099160	MajorDMR-2-28313	5
chr11	125102044	125102887	MajorDMR-2-28314	3
chr11	125103910	125104147	MajorDMR-2-28315	7
chr11	125109506	125109588	MajorDMR-2-28316	3
chr11	125123231	125124209	MajorDMR-2-28317	5
chr11	125131810	125132395	MajorDMR-2-28318	8
chr11	125133589	125133814	MajorDMR-2-28319	5
chr11	125139934	125140097	MajorDMR-2-28320	2
chr11	125143293	125143322	MajorDMR-2-28321	3
chr11	125146930	125147479	MajorDMR-2-28322	3
chr11	125148918	125151155	MajorDMR-2-28323	19
chr11	125151922	125152770	MajorDMR-2-28324	10
chr11	125153820	125153833	MajorDMR-2-28325	2
chr11	125154946	125155344	MajorDMR-2-28326	3
chr11	125156519	125156875	MajorDMR-2-28327	8
chr11	125157768	125158814	MajorDMR-2-28328	21
chr11	125161961	125163683	MajorDMR-2-28329	17
chr11	125164459	125165107	MajorDMR-2-28330	7
chr11	125165614	125165775	MajorDMR-2-28331	9
chr11	125166352	125166721	MajorDMR-2-28332	3
chr11	125174370	125174409	MajorDMR-2-28333	2
chr11	125174927	125176655	MajorDMR-2-28334	10
chr11	125178133	125178205	MajorDMR-2-28335	2
chr11	125180781	125180827	MajorDMR-2-28336	3
chr11	125181612	125182613	MajorDMR-2-28337	9
chr11	125183569	125186106	MajorDMR-2-28338	32
chr11	125202658	125203110	MajorDMR-2-28339	9
chr11	125207788	125208169	MajorDMR-2-28340	2
chr11	125209030	125209054	MajorDMR-2-28341	2
chr11	125210384	125210463	MajorDMR-2-28342	3
chr11	125213675	125214487	MajorDMR-2-28343	6
chr11	125216825	125217551	MajorDMR-2-28344	6
chr11	125218110	125218490	MajorDMR-2-28345	4
chr11	125219274	125222544	MajorDMR-2-28346	66
chr11	125225486	125225855	MajorDMR-2-28347	4
chr11	125229933	125230335	MajorDMR-2-28348	9
chr11	125232767	125232909	MajorDMR-2-28349	2
chr11	125234802	125234973	MajorDMR-2-28350	4
chr11	125241341	125245876	MajorDMR-2-28351	46
chr11	125247240	125247453	MajorDMR-2-28352	5
chr11	125248690	125251071	MajorDMR-2-28353	25
chr11	125251734	125252325	MajorDMR-2-28354	7
chr11	125270336	125270503	MajorDMR-2-28355	2
chr11	125271171	125271384	MajorDMR-2-28356	6
chr11	125272418	125272556	MajorDMR-2-28357	2
chr11	125274131	125274706	MajorDMR-2-28358	8
chr11	125276221	125280018	MajorDMR-2-28359	45
chr11	125281590	125281795	MajorDMR-2-28360	3
chr11	125295492	125297209	MajorDMR-2-28361	17
chr11	125298523	125298901	MajorDMR-2-28362	2
chr11	125299532	125300249	MajorDMR-2-28363	12
chr11	125300839	125303141	MajorDMR-2-28364	25
chr11	125303751	125304076	MajorDMR-2-28365	3
chr11	125306868	125307670	MajorDMR-2-28366	7
chr11	125308360	125308380	MajorDMR-2-28367	2
chr11	125309231	125310245	MajorDMR-2-28368	11
chr11	125310913	125310937	MajorDMR-2-28369	3
chr11	125334400	125334936	MajorDMR-2-28370	6
chr11	125341745	125341780	MajorDMR-2-28371	2
chr11	125345446	125345823	MajorDMR-2-28372	3
chr11	125360938	125361461	MajorDMR-2-28373	3
chr11	125379012	125379640	MajorDMR-2-28374	4
chr11	125383745	125383961	MajorDMR-2-28375	2
chr11	125384566	125384840	MajorDMR-2-28376	7
chr11	125385809	125385844	MajorDMR-2-28377	2
chr11	125389223	125389472	MajorDMR-2-28378	2
chr11	125430018	125430131	MajorDMR-2-28379	2
chr11	125494612	125494879	MajorDMR-2-28380	3
chr11	125503098	125503118	MajorDMR-2-28381	3
chr11	125516065	125516476	MajorDMR-2-28382	4
chr11	125557872	125558175	MajorDMR-2-28383	2
chr11	125709718	125710019	MajorDMR-2-28384	2
chr11	125741474	125741577	MajorDMR-2-28385	3
chr11	125744187	125744202	MajorDMR-2-28386	2
chr11	125751149	125751241	MajorDMR-2-28387	2
chr11	125756661	125756895	MajorDMR-2-28388	4
chr11	125758460	125758774	MajorDMR-2-28389	3
chr11	125765986	125766125	MajorDMR-2-28390	4
chr11	125777714	125777807	MajorDMR-2-28391	2
chr11	125825762	125826922	MajorDMR-2-28392	18
chr11	125857228	125857246	MajorDMR-2-28393	2
chr11	125860145	125860309	MajorDMR-2-28394	3
chr11	125865369	125865415	MajorDMR-2-28395	3
chr11	125899602	125900508	MajorDMR-2-28396	8
chr11	125910633	125910659	MajorDMR-2-28397	2
chr11	125930308	125930500	MajorDMR-2-28398	2
chr11	125934075	125934467	MajorDMR-2-28399	3
chr11	125972624	125973052	MajorDMR-2-28400	2
chr11	125981353	125981804	MajorDMR-2-28401	7
chr11	125982460	125982815	MajorDMR-2-28402	4
chr11	125983405	125985246	MajorDMR-2-28403	17
chr11	125997350	125998189	MajorDMR-2-28404	15
chr11	126042465	126042623	MajorDMR-2-28405	2
chr11	126130815	126131226	MajorDMR-2-28406	5
chr11	126154670	126154744	MajorDMR-2-28407	4
chr11	126162438	126162666	MajorDMR-2-28408	9
chr11	126169039	126169944	MajorDMR-2-28409	5
chr11	126173139	126173346	MajorDMR-2-28410	3
chr11	126180063	126180117	MajorDMR-2-28411	3
chr11	126188169	126188469	MajorDMR-2-28412	2
chr11	126202078	126202471	MajorDMR-2-28413	5
chr11	126215357	126216371	MajorDMR-2-28414	18
chr11	126218783	126219480	MajorDMR-2-28415	6
chr11	126220729	126222292	MajorDMR-2-28416	13
chr11	126223432	126223951	MajorDMR-2-28417	6
chr11	126229546	126230240	MajorDMR-2-28418	10
chr11	126233017	126234771	MajorDMR-2-28419	11
chr11	126235977	126237022	MajorDMR-2-28420	16
chr11	126241651	126241717	MajorDMR-2-28421	3
chr11	126286927	126287307	MajorDMR-2-28422	7
chr11	126289526	126289847	MajorDMR-2-28423	3
chr11	126296870	126297327	MajorDMR-2-28424	7
chr11	126310647	126310726	MajorDMR-2-28425	2
chr11	126360126	126360322	MajorDMR-2-28426	2
chr11	126375700	126375946	MajorDMR-2-28427	2
chr11	126389552	126389982	MajorDMR-2-28428	6
chr11	126426998	126427508	MajorDMR-2-28429	5
chr11	126452986	126455005	MajorDMR-2-28430	45
chr11	126456188	126456307	MajorDMR-2-28431	2
chr11	126510241	126511182	MajorDMR-2-28432	13
chr11	126539207	126539862	MajorDMR-2-28433	7
chr11	126542287	126542503	MajorDMR-2-28434	2
chr11	126581135	126581452	MajorDMR-2-28435	4
chr11	126590548	126590688	MajorDMR-2-28436	2
chr11	126592898	126593040	MajorDMR-2-28437	3
chr11	126594110	126594242	MajorDMR-2-28438	2
chr11	126625256	126625544	MajorDMR-2-28439	5
chr11	126626463	126626890	MajorDMR-2-28440	3
chr11	126632387	126632482	MajorDMR-2-28441	2
chr11	126633127	126633157	MajorDMR-2-28442	3
chr11	126647392	126647766	MajorDMR-2-28443	3
chr11	126652522	126652590	MajorDMR-2-28444	2
chr11	126657968	126658137	MajorDMR-2-28445	5
chr11	126685117	126685185	MajorDMR-2-28446	2
chr11	126755063	126755315	MajorDMR-2-28447	2
chr11	126768634	126769043	MajorDMR-2-28448	2
chr11	126781271	126782174	MajorDMR-2-28449	23
chr11	126795370	126796165	MajorDMR-2-28450	11
chr11	126797475	126797654	MajorDMR-2-28451	3
chr11	126806582	126806735	MajorDMR-2-28452	2
chr11	126820006	126820195	MajorDMR-2-28453	4
chr11	126909429	126909963	MajorDMR-2-28454	5
chr11	126924233	126926433	MajorDMR-2-28455	19
chr11	126928481	126928923	MajorDMR-2-28456	3
chr11	126929856	126931263	MajorDMR-2-28457	15
chr11	126936122	126936523	MajorDMR-2-28458	8
chr11	127097917	127097983	MajorDMR-2-28459	2
chr11	127098507	127098970	MajorDMR-2-28460	6
chr11	127115564	127117204	MajorDMR-2-28461	13
chr11	127125166	127125355	MajorDMR-2-28462	5
chr11	127204301	127204961	MajorDMR-2-28463	6
chr11	127241666	127242127	MajorDMR-2-28464	2
chr11	127274571	127275201	MajorDMR-2-28465	5
chr11	127281240	127281246	MajorDMR-2-28466	2
chr11	127285502	127285880	MajorDMR-2-28467	3
chr11	127295326	127295733	MajorDMR-2-28468	3
chr11	127310194	127310796	MajorDMR-2-28469	5
chr11	127313430	127313453	MajorDMR-2-28470	2
chr11	127365855	127365978	MajorDMR-2-28471	3
chr11	127375454	127375698	MajorDMR-2-28472	3
chr11	127388782	127388891	MajorDMR-2-28473	2
chr11	127393323	127393822	MajorDMR-2-28474	4
chr11	127409464	127409480	MajorDMR-2-28475	2
chr11	127426946	127426981	MajorDMR-2-28476	2
chr11	127434719	127434889	MajorDMR-2-28477	2
chr11	127469948	127470441	MajorDMR-2-28478	5
chr11	127470954	127471865	MajorDMR-2-28479	5
chr11	127477299	127477496	MajorDMR-2-28480	3
chr11	127486212	127486341	MajorDMR-2-28481	6
chr11	127493479	127494405	MajorDMR-2-28482	5
chr11	127496873	127496906	MajorDMR-2-28483	2
chr11	127505657	127505783	MajorDMR-2-28484	4
chr11	127540365	127540440	MajorDMR-2-28485	2
chr11	127547962	127548794	MajorDMR-2-28486	7
chr11	127552594	127553038	MajorDMR-2-28487	2
chr11	127560188	127560933	MajorDMR-2-28488	8
chr11	127578381	127578929	MajorDMR-2-28489	3
chr11	127633955	127634023	MajorDMR-2-28490	2
chr11	127642391	127642614	MajorDMR-2-28491	3
chr11	127681425	127681483	MajorDMR-2-28492	2
chr11	127684463	127684675	MajorDMR-2-28493	4
chr11	127729971	127730092	MajorDMR-2-28494	4
chr11	127763913	127764519	MajorDMR-2-28495	8
chr11	127789870	127790174	MajorDMR-2-28496	3
chr11	127816200	127816603	MajorDMR-2-28497	3
chr11	127863268	127863522	MajorDMR-2-28498	4
chr11	127901808	127901813	MajorDMR-2-28499	2
chr11	127908211	127908443	MajorDMR-2-28500	3
chr11	127985954	127986107	MajorDMR-2-28501	3
chr11	127986885	127987199	MajorDMR-2-28502	6
chr11	128044260	128044732	MajorDMR-2-28503	7
chr11	128065033	128065183	MajorDMR-2-28504	4
chr11	128078624	128078820	MajorDMR-2-28505	2
chr11	128102490	128102825	MajorDMR-2-28506	4
chr11	128103559	128103614	MajorDMR-2-28507	3
chr11	128130968	128131658	MajorDMR-2-28508	11
chr11	128132885	128133093	MajorDMR-2-28509	4
chr11	128160301	128160638	MajorDMR-2-28510	8
chr11	128168866	128169225	MajorDMR-2-28511	4
chr11	128178618	128178626	MajorDMR-2-28512	2
chr11	128275502	128276613	MajorDMR-2-28513	7
chr11	128280216	128280800	MajorDMR-2-28514	8
chr11	128287972	128288034	MajorDMR-2-28515	2
chr11	128301672	128302020	MajorDMR-2-28516	7
chr11	128317150	128317476	MajorDMR-2-28517	4
chr11	128321661	128322093	MajorDMR-2-28518	18
chr11	128323116	128324019	MajorDMR-2-28519	7
chr11	128346563	128347413	MajorDMR-2-28520	10
chr11	128376802	128376940	MajorDMR-2-28521	3
chr11	128446069	128446450	MajorDMR-2-28522	7
chr11	128447725	128447876	MajorDMR-2-28523	3
chr11	128456318	128456789	MajorDMR-2-28524	3
chr11	128472846	128472876	MajorDMR-2-28525	3
chr11	128489992	128490437	MajorDMR-2-28526	6
chr11	128497405	128497418	MajorDMR-2-28527	2
chr11	128523351	128524028	MajorDMR-2-28528	11
chr11	128611644	128612152	MajorDMR-2-28529	8
chr11	128615688	128616062	MajorDMR-2-28530	4
chr11	128634216	128635541	MajorDMR-2-28531	12
chr11	128636153	128636378	MajorDMR-2-28532	5
chr11	128645221	128645763	MajorDMR-2-28533	3
chr11	128646785	128647108	MajorDMR-2-28534	11
chr11	128650133	128650793	MajorDMR-2-28535	15
chr11	128677013	128677029	MajorDMR-2-28536	2
chr11	128710853	128711038	MajorDMR-2-28537	2
chr11	128729806	128729985	MajorDMR-2-28538	7
chr11	128754500	128754512	MajorDMR-2-28539	2
chr11	128774485	128775066	MajorDMR-2-28540	9
chr11	128783897	128783964	MajorDMR-2-28541	3
chr11	128785305	128785362	MajorDMR-2-28542	3
chr11	128791849	128792896	MajorDMR-2-28543	17
chr11	128810264	128811092	MajorDMR-2-28544	20
chr11	128811644	128811810	MajorDMR-2-28545	4
chr11	128812779	128813224	MajorDMR-2-28546	18
chr11	128824629	128824981	MajorDMR-2-28547	6
chr11	128826929	128827212	MajorDMR-2-28548	8
chr11	128828194	128828660	MajorDMR-2-28549	4
chr11	128829183	128829630	MajorDMR-2-28550	2
chr11	128833454	128833546	MajorDMR-2-28551	3
chr11	128834409	128834792	MajorDMR-2-28552	6
chr11	128835475	128836112	MajorDMR-2-28553	6
chr11	128837281	128839135	MajorDMR-2-28554	18
chr11	128839780	128840007	MajorDMR-2-28555	10
chr11	128841899	128843238	MajorDMR-2-28556	8
chr11	128844012	128845540	MajorDMR-2-28557	6
chr11	128847963	128849104	MajorDMR-2-28558	10
chr11	128849612	128849960	MajorDMR-2-28559	2
chr11	128850530	128851363	MajorDMR-2-28560	9
chr11	128852368	128853283	MajorDMR-2-28561	7
chr11	128854873	128855102	MajorDMR-2-28562	5
chr11	128855841	128856569	MajorDMR-2-28563	11
chr11	128857917	128858017	MajorDMR-2-28564	3
chr11	128861138	128862631	MajorDMR-2-28565	10
chr11	128863150	128864211	MajorDMR-2-28566	4
chr11	128866711	128866954	MajorDMR-2-28567	6
chr11	128867732	128868730	MajorDMR-2-28568	9
chr11	128869700	128870553	MajorDMR-2-28569	4
chr11	128883145	128883213	MajorDMR-2-28570	2
chr11	128883781	128886469	MajorDMR-2-28571	15
chr11	128887002	128887297	MajorDMR-2-28572	3
chr11	128887982	128890564	MajorDMR-2-28573	12
chr11	128893082	128893255	MajorDMR-2-28574	4
chr11	128899690	128900071	MajorDMR-2-28575	2
chr11	128900777	128900911	MajorDMR-2-28576	2
chr11	128903600	128903935	MajorDMR-2-28577	3
chr11	128904495	128904838	MajorDMR-2-28578	4
chr11	128905598	128906132	MajorDMR-2-28579	9
chr11	128914371	128914703	MajorDMR-2-28580	2
chr11	128916328	128916880	MajorDMR-2-28581	3
chr11	128918682	128919035	MajorDMR-2-28582	2
chr11	128923231	128923261	MajorDMR-2-28583	2
chr11	128924374	128924956	MajorDMR-2-28584	4
chr11	128950278	128950776	MajorDMR-2-28585	2
chr11	128957181	128957290	MajorDMR-2-28586	2
chr11	128958079	128958304	MajorDMR-2-28587	2
chr11	128961998	128962278	MajorDMR-2-28588	4
chr11	128965152	128965368	MajorDMR-2-28589	2
chr11	128968335	128968561	MajorDMR-2-28590	4
chr11	128970517	128970663	MajorDMR-2-28591	3
chr11	128973915	128974171	MajorDMR-2-28592	2
chr11	128978783	128979300	MajorDMR-2-28593	5
chr11	128981528	128981548	MajorDMR-2-28594	2
chr11	128983703	128983790	MajorDMR-2-28595	2
chr11	128985149	128985471	MajorDMR-2-28596	3
chr11	129010807	129011154	MajorDMR-2-28597	2
chr11	129012089	129012201	MajorDMR-2-28598	4
chr11	129012998	129013494	MajorDMR-2-28599	9
chr11	129015794	129016369	MajorDMR-2-28600	3
chr11	129025719	129025771	MajorDMR-2-28601	2
chr11	129033297	129034252	MajorDMR-2-28602	8
chr11	129035376	129035440	MajorDMR-2-28603	2
chr11	129059233	129059604	MajorDMR-2-28604	3
chr11	129064341	129064644	MajorDMR-2-28605	7
chr11	129065279	129065411	MajorDMR-2-28606	3
chr11	129066453	129066541	MajorDMR-2-28607	2
chr11	129068406	129068512	MajorDMR-2-28608	3
chr11	129077202	129077263	MajorDMR-2-28609	2
chr11	129077866	129077981	MajorDMR-2-28610	2
chr11	129079484	129079808	MajorDMR-2-28611	2
chr11	129080545	129080562	MajorDMR-2-28612	2
chr11	129087766	129088884	MajorDMR-2-28613	5
chr11	129093937	129094410	MajorDMR-2-28614	2
chr11	129113697	129113765	MajorDMR-2-28615	3
chr11	129118648	129119448	MajorDMR-2-28616	4
chr11	129132572	129132913	MajorDMR-2-28617	3
chr11	129135101	129135356	MajorDMR-2-28618	5
chr11	129136034	129136087	MajorDMR-2-28619	2
chr11	129140592	129140609	MajorDMR-2-28620	2
chr11	129144331	129144780	MajorDMR-2-28621	3
chr11	129145298	129145650	MajorDMR-2-28622	4
chr11	129146319	129147937	MajorDMR-2-28623	15
chr11	129150551	129150555	MajorDMR-2-28624	2
chr11	129151078	129151203	MajorDMR-2-28625	3
chr11	129151813	129152171	MajorDMR-2-28626	7
chr11	129176506	129176838	MajorDMR-2-28627	2
chr11	129178154	129178861	MajorDMR-2-28628	10
chr11	129184499	129186062	MajorDMR-2-28629	15
chr11	129186683	129186997	MajorDMR-2-28630	2
chr11	129189598	129191128	MajorDMR-2-28631	8
chr11	129193899	129195114	MajorDMR-2-28632	20
chr11	129199844	129201368	MajorDMR-2-28633	13
chr11	129202253	129202611	MajorDMR-2-28634	4
chr11	129220045	129220410	MajorDMR-2-28635	3
chr11	129224657	129225835	MajorDMR-2-28636	11
chr11	129231455	129231650	MajorDMR-2-28637	2
chr11	129246619	129246976	MajorDMR-2-28638	6
chr11	129247611	129250592	MajorDMR-2-28639	33
chr11	129252889	129253642	MajorDMR-2-28640	7
chr11	129256586	129256654	MajorDMR-2-28641	2
chr11	129265225	129266539	MajorDMR-2-28642	20
chr11	129277866	129278571	MajorDMR-2-28643	10
chr11	129279109	129279283	MajorDMR-2-28644	4
chr11	129280089	129281810	MajorDMR-2-28645	24
chr11	129282360	129282898	MajorDMR-2-28646	6
chr11	129286655	129286743	MajorDMR-2-28647	3
chr11	129287383	129288813	MajorDMR-2-28648	16
chr11	129294983	129296361	MajorDMR-2-28649	11
chr11	129297244	129298250	MajorDMR-2-28650	8
chr11	129299432	129300512	MajorDMR-2-28651	5
chr11	129312148	129312310	MajorDMR-2-28652	4
chr11	129327373	129327467	MajorDMR-2-28653	2
chr11	129345296	129345875	MajorDMR-2-28654	7
chr11	129506578	129507072	MajorDMR-2-28655	8
chr11	129519000	129519848	MajorDMR-2-28656	6
chr11	129527947	129528347	MajorDMR-2-28657	6
chr11	129538819	129538899	MajorDMR-2-28658	3
chr11	129565851	129565869	MajorDMR-2-28659	2
chr11	129581838	129582126	MajorDMR-2-28660	3
chr11	129589084	129589151	MajorDMR-2-28661	3
chr11	129603586	129603843	MajorDMR-2-28662	9
chr11	129620162	129620506	MajorDMR-2-28663	15
chr11	129623224	129623296	MajorDMR-2-28664	2
chr11	129667390	129667750	MajorDMR-2-28665	3
chr11	129698197	129698246	MajorDMR-2-28666	2
chr11	129708477	129709239	MajorDMR-2-28667	4
chr11	129710204	129710331	MajorDMR-2-28668	2
chr11	129820157	129820570	MajorDMR-2-28669	7
chr11	129827655	129827675	MajorDMR-2-28670	2
chr11	129828497	129828949	MajorDMR-2-28671	3
chr11	129838581	129838658	MajorDMR-2-28672	2
chr11	129854278	129854282	MajorDMR-2-28673	2
chr11	129893901	129894205	MajorDMR-2-28674	4
chr11	129894744	129894785	MajorDMR-2-28675	2
chr11	129907505	129908638	MajorDMR-2-28676	15
chr11	129994119	129994354	MajorDMR-2-28677	2
chr11	130003838	130005000	MajorDMR-2-28678	21
chr11	130007405	130007539	MajorDMR-2-28679	2
chr11	130008250	130008675	MajorDMR-2-28680	3
chr11	130009691	130012114	MajorDMR-2-28681	43
chr11	130012892	130013037	MajorDMR-2-28682	3
chr11	130013978	130014460	MajorDMR-2-28683	4
chr11	130015290	130016231	MajorDMR-2-28684	7
chr11	130029610	130030505	MajorDMR-2-28685	7
chr11	130033593	130033770	MajorDMR-2-28686	2
chr11	130036340	130036696	MajorDMR-2-28687	6
chr11	130038192	130038324	MajorDMR-2-28688	2
chr11	130078893	130078926	MajorDMR-2-28689	2
chr11	130082491	130082898	MajorDMR-2-28690	2
chr11	130089911	130091356	MajorDMR-2-28691	39
chr11	130093390	130093748	MajorDMR-2-28692	7
chr11	130115677	130115746	MajorDMR-2-28693	3
chr11	130121569	130121790	MajorDMR-2-28694	2
chr11	130133120	130133491	MajorDMR-2-28695	4
chr11	130140685	130140967	MajorDMR-2-28696	6
chr11	130142531	130142714	MajorDMR-2-28697	3
chr11	130143420	130143436	MajorDMR-2-28698	2
chr11	130147709	130148349	MajorDMR-2-28699	7
chr11	130149022	130149372	MajorDMR-2-28700	3
chr11	130154756	130155280	MajorDMR-2-28701	10
chr11	130159697	130160267	MajorDMR-2-28702	4
chr11	130176570	130176589	MajorDMR-2-28703	2
chr11	130179744	130180366	MajorDMR-2-28704	5
chr11	130181631	130181725	MajorDMR-2-28705	2
chr11	130183028	130183301	MajorDMR-2-28706	2
chr11	130188928	130189155	MajorDMR-2-28707	4
chr11	130192181	130192302	MajorDMR-2-28708	4
chr11	130216667	130217203	MajorDMR-2-28709	4
chr11	130218488	130219534	MajorDMR-2-28710	12
chr11	130259243	130259810	MajorDMR-2-28711	16
chr11	130261693	130261983	MajorDMR-2-28712	7
chr11	130270832	130270836	MajorDMR-2-28713	2
chr11	130273452	130273481	MajorDMR-2-28714	3
chr11	130274620	130274971	MajorDMR-2-28715	6
chr11	130275970	130277084	MajorDMR-2-28716	11
chr11	130277975	130279535	MajorDMR-2-28717	33
chr11	130280054	130280505	MajorDMR-2-28718	8
chr11	130281212	130281332	MajorDMR-2-28719	3
chr11	130283126	130283310	MajorDMR-2-28720	3
chr11	130283896	130284239	MajorDMR-2-28721	6
chr11	130284910	130286746	MajorDMR-2-28722	44
chr11	130288828	130288855	MajorDMR-2-28723	2
chr11	130289668	130289909	MajorDMR-2-28724	3
chr11	130290505	130291349	MajorDMR-2-28725	13
chr11	130292347	130292818	MajorDMR-2-28726	10
chr11	130294169	130294567	MajorDMR-2-28727	2
chr11	130295086	130296737	MajorDMR-2-28728	16
chr11	130300557	130300887	MajorDMR-2-28729	8
chr11	130320190	130320422	MajorDMR-2-28730	2
chr11	130342220	130342921	MajorDMR-2-28731	10
chr11	130345919	130347354	MajorDMR-2-28732	23
chr11	130350784	130351145	MajorDMR-2-28733	2
chr11	130379590	130380876	MajorDMR-2-28734	11
chr11	130382798	130383129	MajorDMR-2-28735	4
chr11	130383755	130384155	MajorDMR-2-28736	2
chr11	130384770	130385031	MajorDMR-2-28737	2
chr11	130389931	130390539	MajorDMR-2-28738	7
chr11	130391772	130392554	MajorDMR-2-28739	16
chr11	130405482	130405518	MajorDMR-2-28740	3
chr11	130448706	130448874	MajorDMR-2-28741	5
chr11	130450542	130451896	MajorDMR-2-28742	8
chr11	130470241	130470879	MajorDMR-2-28743	4
chr11	130495649	130496175	MajorDMR-2-28744	13
chr11	130580407	130580715	MajorDMR-2-28745	5
chr11	130653707	130654072	MajorDMR-2-28746	3
chr11	130679923	130680396	MajorDMR-2-28747	5
chr11	130693088	130693261	MajorDMR-2-28748	4
chr11	130700250	130701549	MajorDMR-2-28749	19
chr11	130702056	130702084	MajorDMR-2-28750	2
chr11	130718965	130719189	MajorDMR-2-28751	4
chr11	130731290	130731785	MajorDMR-2-28752	11
chr11	130737910	130739178	MajorDMR-2-28753	11
chr11	130751907	130752019	MajorDMR-2-28754	2
chr11	130787039	130787084	MajorDMR-2-28755	5
chr11	130815822	130816032	MajorDMR-2-28756	7
chr11	130818007	130818351	MajorDMR-2-28757	2
chr11	130851635	130851766	MajorDMR-2-28758	2
chr11	130865135	130865163	MajorDMR-2-28759	2
chr11	130885035	130885090	MajorDMR-2-28760	2
chr11	130903060	130903190	MajorDMR-2-28761	4
chr11	130917708	130917755	MajorDMR-2-28762	2
chr11	130920799	130921022	MajorDMR-2-28763	3
chr11	130926927	130927132	MajorDMR-2-28764	2
chr11	130934688	130935138	MajorDMR-2-28765	3
chr11	130949466	130949580	MajorDMR-2-28766	2
chr11	130962356	130962641	MajorDMR-2-28767	4
chr11	131058263	131058277	MajorDMR-2-28768	2
chr11	131062716	131063423	MajorDMR-2-28769	18
chr11	131065390	131065498	MajorDMR-2-28770	2
chr11	131066204	131066307	MajorDMR-2-28771	2
chr11	131116521	131116704	MajorDMR-2-28772	2
chr11	131220796	131220966	MajorDMR-2-28773	4
chr11	131235732	131236245	MajorDMR-2-28774	3
chr11	131243548	131243734	MajorDMR-2-28775	3
chr11	131289489	131289821	MajorDMR-2-28776	4
chr11	131291893	131291906	MajorDMR-2-28777	2
chr11	131312648	131313290	MajorDMR-2-28778	3
chr11	131334035	131334242	MajorDMR-2-28779	4
chr11	131338810	131339046	MajorDMR-2-28780	2
chr11	131355781	131355958	MajorDMR-2-28781	3
chr11	131374847	131374998	MajorDMR-2-28782	2
chr11	131375576	131375641	MajorDMR-2-28783	5
chr11	131390611	131390830	MajorDMR-2-28784	2
chr11	131449900	131450288	MajorDMR-2-28785	2
chr11	131452585	131452781	MajorDMR-2-28786	5
chr11	131454569	131454703	MajorDMR-2-28787	2
chr11	131455473	131455957	MajorDMR-2-28788	4
chr11	131488638	131489625	MajorDMR-2-28789	11
chr11	131526023	131526838	MajorDMR-2-28790	11
chr11	131542303	131542425	MajorDMR-2-28791	3
chr11	131558503	131558517	MajorDMR-2-28792	2
chr11	131561718	131561886	MajorDMR-2-28793	3
chr11	131563644	131564728	MajorDMR-2-28794	6
chr11	131615436	131616434	MajorDMR-2-28795	21
chr11	131627772	131628173	MajorDMR-2-28796	8
chr11	131632299	131632444	MajorDMR-2-28797	5
chr11	131673649	131673931	MajorDMR-2-28798	2
chr11	131680396	131680744	MajorDMR-2-28799	5
chr11	131736505	131738191	MajorDMR-2-28800	21
chr11	131738972	131740013	MajorDMR-2-28801	17
chr11	131740725	131741433	MajorDMR-2-28802	5
chr11	131745578	131745941	MajorDMR-2-28803	5
chr11	131749938	131750079	MajorDMR-2-28804	3
chr11	131758086	131758383	MajorDMR-2-28805	8
chr11	131779468	131779921	MajorDMR-2-28806	3
chr11	131781681	131782838	MajorDMR-2-28807	20
chr11	131783405	131783449	MajorDMR-2-28808	2
chr11	131784036	131785174	MajorDMR-2-28809	7
chr11	131787561	131788261	MajorDMR-2-28810	12
chr11	131792530	131792952	MajorDMR-2-28811	10
chr11	131794033	131794566	MajorDMR-2-28812	8
chr11	131820520	131820766	MajorDMR-2-28813	4
chr11	131868695	131869815	MajorDMR-2-28814	6
chr11	131892099	131892423	MajorDMR-2-28815	5
chr11	131926745	131928885	MajorDMR-2-28816	21
chr11	131942698	131943083	MajorDMR-2-28817	4
chr11	131960874	131961082	MajorDMR-2-28818	3
chr11	131965578	131965649	MajorDMR-2-28819	2
chr11	131972844	131973607	MajorDMR-2-28820	10
chr11	131976620	131976630	MajorDMR-2-28821	2
chr11	131980294	131980376	MajorDMR-2-28822	3
chr11	131981059	131983195	MajorDMR-2-28823	18
chr11	131984677	131985117	MajorDMR-2-28824	4
chr11	131986636	131987124	MajorDMR-2-28825	3
chr11	131988383	131988436	MajorDMR-2-28826	4
chr11	131995788	131995999	MajorDMR-2-28827	7
chr11	131997892	131998030	MajorDMR-2-28828	2
chr11	132056555	132056774	MajorDMR-2-28829	2
chr11	132057658	132058412	MajorDMR-2-28830	8
chr11	132078808	132078912	MajorDMR-2-28831	2
chr11	132081309	132083402	MajorDMR-2-28832	18
chr11	132084357	132085389	MajorDMR-2-28833	8
chr11	132087956	132087966	MajorDMR-2-28834	2
chr11	132089170	132089743	MajorDMR-2-28835	4
chr11	132090891	132091357	MajorDMR-2-28836	7
chr11	132098634	132099218	MajorDMR-2-28837	8
chr11	132101773	132102142	MajorDMR-2-28838	9
chr11	132104864	132106662	MajorDMR-2-28839	11
chr11	132115405	132116226	MajorDMR-2-28840	4
chr11	132119299	132120150	MajorDMR-2-28841	5
chr11	132123798	132124158	MajorDMR-2-28842	6
chr11	132125894	132127040	MajorDMR-2-28843	19
chr11	132127626	132128991	MajorDMR-2-28844	14
chr11	132129665	132131342	MajorDMR-2-28845	17
chr11	132138392	132138606	MajorDMR-2-28846	2
chr11	132166325	132167537	MajorDMR-2-28847	7
chr11	132177262	132177879	MajorDMR-2-28848	13
chr11	132181054	132181173	MajorDMR-2-28849	5
chr11	132204785	132204884	MajorDMR-2-28850	2
chr11	132211370	132211649	MajorDMR-2-28851	3
chr11	132266790	132267622	MajorDMR-2-28852	5
chr11	132315922	132316367	MajorDMR-2-28853	2
chr11	132329627	132329803	MajorDMR-2-28854	2
chr11	132341544	132341686	MajorDMR-2-28855	2
chr11	132343744	132343997	MajorDMR-2-28856	4
chr11	132368826	132369780	MajorDMR-2-28857	8
chr11	132371172	132371835	MajorDMR-2-28858	7
chr11	132384220	132384797	MajorDMR-2-28859	6
chr11	132386976	132386997	MajorDMR-2-28860	2
chr11	132388682	132389912	MajorDMR-2-28861	10
chr11	132436603	132436842	MajorDMR-2-28862	3
chr11	132440873	132442034	MajorDMR-2-28863	7
chr11	132443058	132443667	MajorDMR-2-28864	4
chr11	132446653	132446797	MajorDMR-2-28865	3
chr11	132459660	132459704	MajorDMR-2-28866	2
chr11	132467217	132467810	MajorDMR-2-28867	9
chr11	132469065	132469413	MajorDMR-2-28868	3
chr11	132479004	132481252	MajorDMR-2-28869	20
chr11	132482672	132483169	MajorDMR-2-28870	4
chr11	132506428	132507180	MajorDMR-2-28871	7
chr11	132510171	132510210	MajorDMR-2-28872	2
chr11	132525029	132525466	MajorDMR-2-28873	6
chr11	132539473	132539546	MajorDMR-2-28874	2
chr11	132540049	132540283	MajorDMR-2-28875	7
chr11	132541047	132541664	MajorDMR-2-28876	5
chr11	132544138	132544385	MajorDMR-2-28877	3
chr11	132556190	132557148	MajorDMR-2-28878	9
chr11	132588790	132589832	MajorDMR-2-28879	10
chr11	132615162	132615612	MajorDMR-2-28880	2
chr11	132652341	132653118	MajorDMR-2-28881	6
chr11	132679173	132679385	MajorDMR-2-28882	2
chr11	132698770	132698816	MajorDMR-2-28883	2
chr11	132700202	132700695	MajorDMR-2-28884	3
chr11	132705177	132705202	MajorDMR-2-28885	2
chr11	132708557	132709267	MajorDMR-2-28886	9
chr11	132710756	132710925	MajorDMR-2-28887	5
chr11	132714016	132714143	MajorDMR-2-28888	3
chr11	132719836	132719849	MajorDMR-2-28889	2
chr11	132722191	132722496	MajorDMR-2-28890	6
chr11	132744609	132744936	MajorDMR-2-28891	7
chr11	132758262	132758526	MajorDMR-2-28892	5
chr11	132761721	132761951	MajorDMR-2-28893	3
chr11	132774578	132774824	MajorDMR-2-28894	4
chr11	132789448	132789805	MajorDMR-2-28895	8
chr11	132812348	132812729	MajorDMR-2-28896	11
chr11	132830100	132830114	MajorDMR-2-28897	2
chr11	132832911	132832949	MajorDMR-2-28898	3
chr11	132863218	132863487	MajorDMR-2-28899	3
chr11	132864525	132865187	MajorDMR-2-28900	5
chr11	132873838	132874140	MajorDMR-2-28901	11
chr11	132890102	132890607	MajorDMR-2-28902	5
chr11	132928384	132928604	MajorDMR-2-28903	7
chr11	132934403	132934666	MajorDMR-2-28904	5
chr11	132942283	132942874	MajorDMR-2-28905	8
chr11	132949436	132949531	MajorDMR-2-28906	3
chr11	132954291	132954625	MajorDMR-2-28907	7
chr11	132971778	132971848	MajorDMR-2-28908	2
chr11	132972370	132972426	MajorDMR-2-28909	4
chr11	132974041	132974366	MajorDMR-2-28910	3
chr11	132979067	132979258	MajorDMR-2-28911	7
chr11	132988246	132989730	MajorDMR-2-28912	15
chr11	132993292	132993864	MajorDMR-2-28913	11
chr11	133007261	133008322	MajorDMR-2-28914	9
chr11	133012921	133013235	MajorDMR-2-28915	3
chr11	133019357	133019888	MajorDMR-2-28916	6
chr11	133022713	133023442	MajorDMR-2-28917	26
chr11	133042498	133042547	MajorDMR-2-28918	3
chr11	133044702	133045786	MajorDMR-2-28919	10
chr11	133046704	133046787	MajorDMR-2-28920	3
chr11	133050716	133051173	MajorDMR-2-28921	8
chr11	133052421	133053144	MajorDMR-2-28922	4
chr11	133143036	133143042	MajorDMR-2-28923	2
chr11	133161414	133161825	MajorDMR-2-28924	3
chr11	133176324	133176328	MajorDMR-2-28925	2
chr11	133192767	133192979	MajorDMR-2-28926	3
chr11	133194528	133194550	MajorDMR-2-28927	2
chr11	133196756	133197389	MajorDMR-2-28928	5
chr11	133207313	133208885	MajorDMR-2-28929	10
chr11	133209448	133209804	MajorDMR-2-28930	4
chr11	133213828	133213953	MajorDMR-2-28931	2
chr11	133223681	133224092	MajorDMR-2-28932	3
chr11	133271875	133272269	MajorDMR-2-28933	3
chr11	133274925	133275539	MajorDMR-2-28934	8
chr11	133280694	133281178	MajorDMR-2-28935	2
chr11	133284529	133284545	MajorDMR-2-28936	2
chr11	133296377	133296645	MajorDMR-2-28937	7
chr11	133299156	133300029	MajorDMR-2-28938	7
chr11	133328606	133328664	MajorDMR-2-28939	2
chr11	133331017	133331153	MajorDMR-2-28940	2
chr11	133349600	133349787	MajorDMR-2-28941	6
chr11	133363729	133363790	MajorDMR-2-28942	2
chr11	133390067	133390988	MajorDMR-2-28943	7
chr11	133395717	133396319	MajorDMR-2-28944	9
chr11	133420834	133422080	MajorDMR-2-28945	10
chr11	133423881	133424328	MajorDMR-2-28946	5
chr11	133424839	133425050	MajorDMR-2-28947	3
chr11	133430107	133430745	MajorDMR-2-28948	17
chr11	133433320	133433759	MajorDMR-2-28949	5
chr11	133438418	133438516	MajorDMR-2-28950	2
chr11	133448723	133449750	MajorDMR-2-28951	20
chr11	133456342	133456594	MajorDMR-2-28952	2
chr11	133467447	133467548	MajorDMR-2-28953	3
chr11	133470024	133470519	MajorDMR-2-28954	6
chr11	133471024	133471941	MajorDMR-2-28955	7
chr11	133480715	133481065	MajorDMR-2-28956	3
chr11	133494554	133494639	MajorDMR-2-28957	4
chr11	133521765	133522097	MajorDMR-2-28958	4
chr11	133531802	133532152	MajorDMR-2-28959	3
chr11	133533121	133533962	MajorDMR-2-28960	11
chr11	133544909	133545053	MajorDMR-2-28961	4
chr11	133551576	133552156	MajorDMR-2-28962	3
chr11	133556373	133556879	MajorDMR-2-28963	6
chr11	133561799	133562907	MajorDMR-2-28964	8
chr11	133590653	133591550	MajorDMR-2-28965	17
chr11	133596658	133596839	MajorDMR-2-28966	2
chr11	133605222	133605366	MajorDMR-2-28967	2
chr11	133614508	133614844	MajorDMR-2-28968	6
chr11	133616110	133617648	MajorDMR-2-28969	33
chr11	133638122	133638158	MajorDMR-2-28970	2
chr11	133639065	133639481	MajorDMR-2-28971	2
chr11	133640311	133640580	MajorDMR-2-28972	3
chr11	133641111	133641178	MajorDMR-2-28973	2
chr11	133646647	133649330	MajorDMR-2-28974	39
chr11	133650147	133651831	MajorDMR-2-28975	16
chr11	133657403	133657927	MajorDMR-2-28976	28
chr11	133678117	133678234	MajorDMR-2-28977	3
chr11	133678799	133679768	MajorDMR-2-28978	7
chr11	133685210	133685854	MajorDMR-2-28979	5
chr11	133686383	133686799	MajorDMR-2-28980	7
chr11	133691423	133692152	MajorDMR-2-28981	10
chr11	133699108	133699445	MajorDMR-2-28982	6
chr11	133702062	133702143	MajorDMR-2-28983	3
chr11	133704456	133704812	MajorDMR-2-28984	6
chr11	133738337	133738488	MajorDMR-2-28985	2
chr11	133762008	133764173	MajorDMR-2-28986	30
chr11	133764889	133766015	MajorDMR-2-28987	16
chr11	133775197	133776383	MajorDMR-2-28988	24
chr11	133778032	133779171	MajorDMR-2-28989	24
chr11	133784409	133784732	MajorDMR-2-28990	2
chr11	133788093	133789723	MajorDMR-2-28991	19
chr11	133791312	133793446	MajorDMR-2-28992	29
chr11	133798761	133801262	MajorDMR-2-28993	34
chr11	133803030	133803230	MajorDMR-2-28994	6
chr11	133804201	133804600	MajorDMR-2-28995	16
chr11	133805211	133808315	MajorDMR-2-28996	78
chr11	133809418	133809607	MajorDMR-2-28997	3
chr11	133811344	133814469	MajorDMR-2-28998	37
chr11	133815032	133816165	MajorDMR-2-28999	37
chr11	133818454	133819223	MajorDMR-2-29000	9
chr11	133819812	133820618	MajorDMR-2-29001	23
chr11	133822424	133822529	MajorDMR-2-29002	2
chr11	133823064	133824445	MajorDMR-2-29003	20
chr11	133834903	133835577	MajorDMR-2-29004	8
chr11	133836126	133838181	MajorDMR-2-29005	46
chr11	133838904	133839416	MajorDMR-2-29006	14
chr11	133841925	133842029	MajorDMR-2-29007	4
chr11	133858985	133860912	MajorDMR-2-29008	34
chr11	133866675	133867455	MajorDMR-2-29009	15
chr11	133885236	133885580	MajorDMR-2-29010	5
chr11	133887092	133891602	MajorDMR-2-29011	74
chr11	133894193	133895673	MajorDMR-2-29012	32
chr11	133896852	133899336	MajorDMR-2-29013	11
chr11	133901094	133902051	MajorDMR-2-29014	13
chr11	133902657	133903351	MajorDMR-2-29015	6
chr11	133904864	133905595	MajorDMR-2-29016	7
chr11	133906271	133906637	MajorDMR-2-29017	6
chr11	133908657	133909555	MajorDMR-2-29018	5
chr11	133914824	133915805	MajorDMR-2-29019	13
chr11	133917274	133918214	MajorDMR-2-29020	23
chr11	133920044	133920188	MajorDMR-2-29021	3
chr11	133922653	133923339	MajorDMR-2-29022	13
chr11	133932186	133932480	MajorDMR-2-29023	3
chr11	133942325	133942941	MajorDMR-2-29024	14
chr11	133967239	133967338	MajorDMR-2-29025	3
chr11	133969720	133970642	MajorDMR-2-29026	10
chr11	133978997	133979059	MajorDMR-2-29027	2
chr11	133986845	133986975	MajorDMR-2-29028	2
chr11	133990650	133991313	MajorDMR-2-29029	9
chr11	133992070	133993180	MajorDMR-2-29030	15
chr11	133993738	133994216	MajorDMR-2-29031	8
chr11	134003165	134003253	MajorDMR-2-29032	2
chr11	134003977	134004428	MajorDMR-2-29033	3
chr11	134011090	134011323	MajorDMR-2-29034	5
chr11	134011848	134011895	MajorDMR-2-29035	3
chr11	134013507	134013892	MajorDMR-2-29036	2
chr11	134014587	134015271	MajorDMR-2-29037	7
chr11	134041925	134042001	MajorDMR-2-29038	2
chr11	134046087	134046364	MajorDMR-2-29039	2
chr11	134086545	134086626	MajorDMR-2-29040	2
chr11	134111445	134111536	MajorDMR-2-29041	2
chr11	134112516	134112945	MajorDMR-2-29042	9
chr11	134113840	134113972	MajorDMR-2-29043	4
chr11	134114843	134114864	MajorDMR-2-29044	3
chr11	134118019	134118054	MajorDMR-2-29045	2
chr11	134118734	134118975	MajorDMR-2-29046	4
chr11	134126503	134126673	MajorDMR-2-29047	4
chr11	134131783	134132028	MajorDMR-2-29048	2
chr11	134144666	134145086	MajorDMR-2-29049	4
chr11	134190816	134190997	MajorDMR-2-29050	3
chr11	134234816	134235017	MajorDMR-2-29051	6
chr11	134235561	134236237	MajorDMR-2-29052	7
chr11	134241389	134241476	MajorDMR-2-29053	3
chr11	134246323	134246781	MajorDMR-2-29054	12
chr11	134253885	134254022	MajorDMR-2-29055	13
chr11	134265098	134265348	MajorDMR-2-29056	8
chr11	134270158	134270438	MajorDMR-2-29057	4
chr11	134293390	134293692	MajorDMR-2-29058	3
chr11	134308839	134309405	MajorDMR-2-29059	7
chr11	134322025	134322291	MajorDMR-2-29060	3
chr11	134322888	134323927	MajorDMR-2-29061	7
chr11	134339680	134339693	MajorDMR-2-29062	2
chr11	134340758	134341043	MajorDMR-2-29063	3
chr11	134350439	134350785	MajorDMR-2-29064	5
chr11	134351535	134352664	MajorDMR-2-29065	8
chr11	134353631	134353859	MajorDMR-2-29066	4
chr11	134355247	134355472	MajorDMR-2-29067	5
chr11	134356595	134356659	MajorDMR-2-29068	3
chr11	134357217	134358069	MajorDMR-2-29069	7
chr11	134370617	134371330	MajorDMR-2-29070	14
chr11	134375849	134375865	MajorDMR-2-29071	2
chr11	134379995	134381084	MajorDMR-2-29072	15
chr11	134386493	134387222	MajorDMR-2-29073	11
chr11	134400555	134400726	MajorDMR-2-29074	2
chr11	134412994	134413397	MajorDMR-2-29075	4
chr11	134441972	134444142	MajorDMR-2-29076	36
chr11	134445073	134445248	MajorDMR-2-29077	3
chr11	134446505	134446771	MajorDMR-2-29078	8
chr11	134447756	134448335	MajorDMR-2-29079	8
chr11	134479152	134479836	MajorDMR-2-29080	23
chr11	134502046	134502750	MajorDMR-2-29081	17
chr11	134508853	134509305	MajorDMR-2-29082	6
chr11	134524326	134524694	MajorDMR-2-29083	12
chr11	134526239	134527101	MajorDMR-2-29084	38
chr11	134527822	134527861	MajorDMR-2-29085	3
chr11	134529785	134529982	MajorDMR-2-29086	5
chr11	134532089	134532755	MajorDMR-2-29087	4
chr11	134534242	134534457	MajorDMR-2-29088	30
chr11	134537153	134537179	MajorDMR-2-29089	2
chr11	134575623	134575638	MajorDMR-2-29090	2
chr11	134595278	134596340	MajorDMR-2-29091	16
chr11	134603581	134603683	MajorDMR-2-29092	2
chr11	134621552	134622283	MajorDMR-2-29093	5
chr11	134622883	134624166	MajorDMR-2-29094	21
chr11	134625895	134626392	MajorDMR-2-29095	5
chr11	134629701	134629765	MajorDMR-2-29096	2
chr11	134632957	134633231	MajorDMR-2-29097	13
chr11	134635916	134636011	MajorDMR-2-29098	2
chr11	134656385	134657071	MajorDMR-2-29099	8
chr11	134670612	134671673	MajorDMR-2-29100	21
chr11	134672177	134672238	MajorDMR-2-29101	2
chr11	134690008	134690491	MajorDMR-2-29102	4
chr11	134724014	134724693	MajorDMR-2-29103	11
chr11	134745872	134746178	MajorDMR-2-29104	3
chr11	134752777	134753022	MajorDMR-2-29105	2
chr11	134757901	134758887	MajorDMR-2-29106	13
chr11	134763837	134764139	MajorDMR-2-29107	6
chr11	134764645	134765525	MajorDMR-2-29108	10
chr11	134769609	134769985	MajorDMR-2-29109	4
chr11	134771364	134771813	MajorDMR-2-29110	10
chr11	134772798	134773943	MajorDMR-2-29111	13
chr11	134774656	134775402	MajorDMR-2-29112	9
chr11	134775965	134777172	MajorDMR-2-29113	21
chr11	134778426	134779084	MajorDMR-2-29114	8
chr11	134781150	134783185	MajorDMR-2-29115	18
chr11	134784969	134785635	MajorDMR-2-29116	4
chr11	134786440	134786897	MajorDMR-2-29117	4
chr11	134791248	134791890	MajorDMR-2-29118	5
chr11	134807658	134808075	MajorDMR-2-29119	6
chr11	134812148	134812388	MajorDMR-2-29120	8
chr11	134819062	134819363	MajorDMR-2-29121	3
chr11	134827255	134827841	MajorDMR-2-29122	7
chr11	134829536	134830287	MajorDMR-2-29123	5
chr11	134838925	134839223	MajorDMR-2-29124	2
chr11	134850553	134850660	MajorDMR-2-29125	2
chr11	134857256	134858522	MajorDMR-2-29126	14
chr11	134860190	134860288	MajorDMR-2-29127	3
chr11	134874257	134874752	MajorDMR-2-29128	9
chr11	134876150	134877534	MajorDMR-2-29129	9
chr11	134878669	134878731	MajorDMR-2-29130	4
chr11	134900552	134900563	MajorDMR-2-29131	2
chr11	134906059	134907122	MajorDMR-2-29132	17
chr11	134915190	134915199	MajorDMR-2-29133	2
chr11	134916488	134916835	MajorDMR-2-29134	3
chr11	134938825	134939217	MajorDMR-2-29135	13
chr11	134940051	134940130	MajorDMR-2-29136	2
chr12	91783	91969	MajorDMR-2-29137	6
chr12	184813	184903	MajorDMR-2-29138	3
chr12	185490	185552	MajorDMR-2-29139	6
chr12	192490	192981	MajorDMR-2-29140	8
chr12	193582	193608	MajorDMR-2-29141	2
chr12	200321	200739	MajorDMR-2-29142	5
chr12	247941	248066	MajorDMR-2-29143	3
chr12	257789	258375	MajorDMR-2-29144	9
chr12	263397	263912	MajorDMR-2-29145	6
chr12	272910	273468	MajorDMR-2-29146	5
chr12	274615	276572	MajorDMR-2-29147	35
chr12	281555	281803	MajorDMR-2-29148	6
chr12	283864	283911	MajorDMR-2-29149	4
chr12	285478	285723	MajorDMR-2-29150	4
chr12	287909	288417	MajorDMR-2-29151	3
chr12	297355	297867	MajorDMR-2-29152	7
chr12	302047	302374	MajorDMR-2-29153	6
chr12	302941	304235	MajorDMR-2-29154	13
chr12	309359	309598	MajorDMR-2-29155	3
chr12	321988	322251	MajorDMR-2-29156	2
chr12	329222	329651	MajorDMR-2-29157	2
chr12	338449	339049	MajorDMR-2-29158	13
chr12	371915	372205	MajorDMR-2-29159	2
chr12	376243	376274	MajorDMR-2-29160	3
chr12	378216	378616	MajorDMR-2-29161	3
chr12	393600	393777	MajorDMR-2-29162	3
chr12	463924	464226	MajorDMR-2-29163	2
chr12	499357	499377	MajorDMR-2-29164	2
chr12	512044	512196	MajorDMR-2-29165	3
chr12	516060	516076	MajorDMR-2-29166	2
chr12	538113	538187	MajorDMR-2-29167	2
chr12	562784	562849	MajorDMR-2-29168	2
chr12	564275	564726	MajorDMR-2-29169	4
chr12	565426	565484	MajorDMR-2-29170	2
chr12	566562	568544	MajorDMR-2-29171	15
chr12	570719	570837	MajorDMR-2-29172	4
chr12	571387	571916	MajorDMR-2-29173	4
chr12	572461	572673	MajorDMR-2-29174	4
chr12	573783	574501	MajorDMR-2-29175	16
chr12	578051	578457	MajorDMR-2-29176	8
chr12	584333	585117	MajorDMR-2-29177	8
chr12	589558	590929	MajorDMR-2-29178	17
chr12	597215	597243	MajorDMR-2-29179	2
chr12	626654	626717	MajorDMR-2-29180	2
chr12	639616	640074	MajorDMR-2-29181	8
chr12	641262	641576	MajorDMR-2-29182	2
chr12	642629	643260	MajorDMR-2-29183	16
chr12	650654	651411	MajorDMR-2-29184	7
chr12	655978	656124	MajorDMR-2-29185	12
chr12	656702	657409	MajorDMR-2-29186	13
chr12	659856	659996	MajorDMR-2-29187	2
chr12	672315	673313	MajorDMR-2-29188	19
chr12	679667	680772	MajorDMR-2-29189	17
chr12	705261	705383	MajorDMR-2-29190	5
chr12	748326	748915	MajorDMR-2-29191	3
chr12	754853	755702	MajorDMR-2-29192	6
chr12	772501	772624	MajorDMR-2-29193	5
chr12	821174	822133	MajorDMR-2-29194	7
chr12	828568	828944	MajorDMR-2-29195	7
chr12	901530	901776	MajorDMR-2-29196	3
chr12	956824	957163	MajorDMR-2-29197	5
chr12	966827	967395	MajorDMR-2-29198	9
chr12	971679	971749	MajorDMR-2-29199	2
chr12	988922	989017	MajorDMR-2-29200	2
chr12	1018692	1019104	MajorDMR-2-29201	2
chr12	1077049	1077101	MajorDMR-2-29202	2
chr12	1143965	1144223	MajorDMR-2-29203	2
chr12	1149509	1149819	MajorDMR-2-29204	8
chr12	1157271	1157462	MajorDMR-2-29205	3
chr12	1157980	1158122	MajorDMR-2-29206	2
chr12	1187177	1187632	MajorDMR-2-29207	2
chr12	1330042	1330072	MajorDMR-2-29208	3
chr12	1391658	1392566	MajorDMR-2-29209	7
chr12	1448578	1449323	MajorDMR-2-29210	8
chr12	1449874	1449974	MajorDMR-2-29211	3
chr12	1454968	1455408	MajorDMR-2-29212	3
chr12	1489202	1490150	MajorDMR-2-29213	17
chr12	1504673	1504930	MajorDMR-2-29214	4
chr12	1505497	1505509	MajorDMR-2-29215	2
chr12	1506053	1506067	MajorDMR-2-29216	2
chr12	1544855	1545054	MajorDMR-2-29217	4
chr12	1605531	1606202	MajorDMR-2-29218	12
chr12	1612110	1612186	MajorDMR-2-29219	5
chr12	1622133	1622634	MajorDMR-2-29220	11
chr12	1641441	1642949	MajorDMR-2-29221	17
chr12	1654504	1654614	MajorDMR-2-29222	2
chr12	1663243	1663818	MajorDMR-2-29223	4
chr12	1704965	1706048	MajorDMR-2-29224	7
chr12	1715234	1715248	MajorDMR-2-29225	3
chr12	1744164	1744186	MajorDMR-2-29226	2
chr12	1749570	1749596	MajorDMR-2-29227	2
chr12	1757857	1758100	MajorDMR-2-29228	4
chr12	1765992	1766013	MajorDMR-2-29229	2
chr12	1770172	1770234	MajorDMR-2-29230	4
chr12	1794328	1794390	MajorDMR-2-29231	2
chr12	1870460	1871433	MajorDMR-2-29232	7
chr12	1878374	1878770	MajorDMR-2-29233	5
chr12	1899836	1900625	MajorDMR-2-29234	10
chr12	1904729	1904806	MajorDMR-2-29235	5
chr12	1906134	1906260	MajorDMR-2-29236	4
chr12	1910871	1911067	MajorDMR-2-29237	2
chr12	1930799	1930861	MajorDMR-2-29238	2
chr12	1931654	1933120	MajorDMR-2-29239	29
chr12	1933666	1937047	MajorDMR-2-29240	23
chr12	1937967	1938451	MajorDMR-2-29241	8
chr12	1940702	1940832	MajorDMR-2-29242	2
chr12	1942165	1947424	MajorDMR-2-29243	87
chr12	1951571	1951761	MajorDMR-2-29244	6
chr12	1953476	1953819	MajorDMR-2-29245	2
chr12	1954320	1955263	MajorDMR-2-29246	17
chr12	1960025	1961118	MajorDMR-2-29247	9
chr12	1971829	1971948	MajorDMR-2-29248	5
chr12	1973436	1973526	MajorDMR-2-29249	3
chr12	1992677	1992927	MajorDMR-2-29250	6
chr12	2021787	2021854	MajorDMR-2-29251	2
chr12	2031592	2031785	MajorDMR-2-29252	10
chr12	2033450	2033526	MajorDMR-2-29253	3
chr12	2037183	2037430	MajorDMR-2-29254	4
chr12	2041504	2041751	MajorDMR-2-29255	7
chr12	2044621	2045516	MajorDMR-2-29256	23
chr12	2046038	2046508	MajorDMR-2-29257	12
chr12	2059284	2059712	MajorDMR-2-29258	3
chr12	2143802	2143921	MajorDMR-2-29259	4
chr12	2144688	2145501	MajorDMR-2-29260	18
chr12	2165136	2167455	MajorDMR-2-29261	26
chr12	2176392	2176795	MajorDMR-2-29262	2
chr12	2191268	2192574	MajorDMR-2-29263	18
chr12	2193687	2193697	MajorDMR-2-29264	2
chr12	2195605	2196377	MajorDMR-2-29265	10
chr12	2199784	2200057	MajorDMR-2-29266	4
chr12	2202041	2202727	MajorDMR-2-29267	12
chr12	2217700	2218383	MajorDMR-2-29268	14
chr12	2219548	2222140	MajorDMR-2-29269	37
chr12	2222721	2223541	MajorDMR-2-29270	13
chr12	2233274	2234235	MajorDMR-2-29271	9
chr12	2245053	2245215	MajorDMR-2-29272	3
chr12	2247035	2247204	MajorDMR-2-29273	10
chr12	2251325	2251354	MajorDMR-2-29274	2
chr12	2259376	2261267	MajorDMR-2-29275	11
chr12	2263438	2265321	MajorDMR-2-29276	30
chr12	2270701	2270952	MajorDMR-2-29277	3
chr12	2272470	2273274	MajorDMR-2-29278	21
chr12	2278216	2278254	MajorDMR-2-29279	2
chr12	2289028	2290087	MajorDMR-2-29280	9
chr12	2307087	2307919	MajorDMR-2-29281	19
chr12	2314901	2315104	MajorDMR-2-29282	2
chr12	2318323	2318937	MajorDMR-2-29283	11
chr12	2321932	2322402	MajorDMR-2-29284	3
chr12	2323473	2323654	MajorDMR-2-29285	2
chr12	2325389	2325601	MajorDMR-2-29286	2
chr12	2341272	2341345	MajorDMR-2-29287	2
chr12	2343857	2343877	MajorDMR-2-29288	2
chr12	2345935	2347583	MajorDMR-2-29289	17
chr12	2348213	2348613	MajorDMR-2-29290	13
chr12	2349225	2350733	MajorDMR-2-29291	16
chr12	2355777	2355800	MajorDMR-2-29292	3
chr12	2357802	2358120	MajorDMR-2-29293	9
chr12	2358843	2359040	MajorDMR-2-29294	8
chr12	2366152	2366348	MajorDMR-2-29295	6
chr12	2376662	2378376	MajorDMR-2-29296	23
chr12	2404028	2404389	MajorDMR-2-29297	7
chr12	2408333	2408636	MajorDMR-2-29298	7
chr12	2411461	2411614	MajorDMR-2-29299	3
chr12	2415371	2415585	MajorDMR-2-29300	4
chr12	2429729	2430208	MajorDMR-2-29301	5
chr12	2431523	2433568	MajorDMR-2-29302	22
chr12	2439118	2439968	MajorDMR-2-29303	7
chr12	2444973	2446031	MajorDMR-2-29304	11
chr12	2450402	2450525	MajorDMR-2-29305	4
chr12	2454133	2454225	MajorDMR-2-29306	3
chr12	2454777	2454964	MajorDMR-2-29307	2
chr12	2455754	2455826	MajorDMR-2-29308	3
chr12	2457144	2458197	MajorDMR-2-29309	15
chr12	2462865	2465068	MajorDMR-2-29310	17
chr12	2466246	2470325	MajorDMR-2-29311	48
chr12	2471090	2471353	MajorDMR-2-29312	3
chr12	2481385	2482485	MajorDMR-2-29313	21
chr12	2483308	2483755	MajorDMR-2-29314	6
chr12	2489174	2489602	MajorDMR-2-29315	5
chr12	2503374	2503435	MajorDMR-2-29316	2
chr12	2506900	2507484	MajorDMR-2-29317	4
chr12	2518986	2520359	MajorDMR-2-29318	31
chr12	2524115	2524178	MajorDMR-2-29319	3
chr12	2533137	2533738	MajorDMR-2-29320	9
chr12	2536200	2536342	MajorDMR-2-29321	2
chr12	2541149	2541432	MajorDMR-2-29322	3
chr12	2542163	2542241	MajorDMR-2-29323	5
chr12	2549538	2549596	MajorDMR-2-29324	3
chr12	2555275	2555648	MajorDMR-2-29325	2
chr12	2556856	2557007	MajorDMR-2-29326	2
chr12	2566594	2566651	MajorDMR-2-29327	4
chr12	2577196	2577747	MajorDMR-2-29328	8
chr12	2581329	2582028	MajorDMR-2-29329	4
chr12	2586769	2586782	MajorDMR-2-29330	2
chr12	2590480	2593592	MajorDMR-2-29331	47
chr12	2595125	2595266	MajorDMR-2-29332	2
chr12	2598015	2598970	MajorDMR-2-29333	18
chr12	2606002	2606129	MajorDMR-2-29334	2
chr12	2609268	2611386	MajorDMR-2-29335	36
chr12	2631291	2631397	MajorDMR-2-29336	3
chr12	2632907	2633018	MajorDMR-2-29337	2
chr12	2656993	2657070	MajorDMR-2-29338	3
chr12	2670612	2670678	MajorDMR-2-29339	2
chr12	2677554	2677586	MajorDMR-2-29340	2
chr12	2685131	2685230	MajorDMR-2-29341	2
chr12	2687511	2687953	MajorDMR-2-29342	2
chr12	2690988	2692631	MajorDMR-2-29343	12
chr12	2699511	2699744	MajorDMR-2-29344	3
chr12	2701690	2702884	MajorDMR-2-29345	12
chr12	2708506	2708732	MajorDMR-2-29346	3
chr12	2710552	2710653	MajorDMR-2-29347	4
chr12	2715535	2715628	MajorDMR-2-29348	5
chr12	2717262	2718586	MajorDMR-2-29349	19
chr12	2721965	2723336	MajorDMR-2-29350	13
chr12	2724871	2725597	MajorDMR-2-29351	9
chr12	2726694	2726964	MajorDMR-2-29352	2
chr12	2730550	2732392	MajorDMR-2-29353	30
chr12	2740457	2742710	MajorDMR-2-29354	22
chr12	2745921	2746589	MajorDMR-2-29355	8
chr12	2747835	2748021	MajorDMR-2-29356	2
chr12	2749153	2750741	MajorDMR-2-29357	25
chr12	2751474	2751923	MajorDMR-2-29358	6
chr12	2755968	2756596	MajorDMR-2-29359	5
chr12	2789182	2790937	MajorDMR-2-29360	27
chr12	2791725	2792605	MajorDMR-2-29361	8
chr12	2816725	2816817	MajorDMR-2-29362	3
chr12	2819664	2820877	MajorDMR-2-29363	6
chr12	2822033	2822054	MajorDMR-2-29364	2
chr12	2830403	2832053	MajorDMR-2-29365	16
chr12	2844343	2844472	MajorDMR-2-29366	7
chr12	2855142	2855215	MajorDMR-2-29367	2
chr12	2861472	2861938	MajorDMR-2-29368	14
chr12	2872250	2872284	MajorDMR-2-29369	2
chr12	2875295	2875421	MajorDMR-2-29370	4
chr12	2891368	2891674	MajorDMR-2-29371	6
chr12	2892898	2892990	MajorDMR-2-29372	3
chr12	2894168	2894480	MajorDMR-2-29373	5
chr12	2906414	2907025	MajorDMR-2-29374	4
chr12	2909598	2910699	MajorDMR-2-29375	7
chr12	2926676	2926707	MajorDMR-2-29376	2
chr12	2955293	2955706	MajorDMR-2-29377	7
chr12	3002523	3002534	MajorDMR-2-29378	3
chr12	3053701	3053764	MajorDMR-2-29379	2
chr12	3069524	3070519	MajorDMR-2-29380	7
chr12	3083839	3084136	MajorDMR-2-29381	7
chr12	3090307	3090380	MajorDMR-2-29382	2
chr12	3091232	3091989	MajorDMR-2-29383	15
chr12	3092970	3093358	MajorDMR-2-29384	4
chr12	3100446	3100823	MajorDMR-2-29385	8
chr12	3104559	3104592	MajorDMR-2-29386	2
chr12	3105344	3105466	MajorDMR-2-29387	4
chr12	3107309	3109358	MajorDMR-2-29388	53
chr12	3110664	3110676	MajorDMR-2-29389	2
chr12	3112354	3114298	MajorDMR-2-29390	34
chr12	3132175	3132200	MajorDMR-2-29391	2
chr12	3143259	3143604	MajorDMR-2-29392	5
chr12	3145398	3145800	MajorDMR-2-29393	6
chr12	3184299	3185300	MajorDMR-2-29394	8
chr12	3187378	3188126	MajorDMR-2-29395	4
chr12	3189539	3190526	MajorDMR-2-29396	13
chr12	3192927	3193756	MajorDMR-2-29397	8
chr12	3200740	3202302	MajorDMR-2-29398	18
chr12	3205885	3206234	MajorDMR-2-29399	15
chr12	3207104	3207888	MajorDMR-2-29400	12
chr12	3210544	3210859	MajorDMR-2-29401	3
chr12	3211391	3214532	MajorDMR-2-29402	30
chr12	3215796	3217714	MajorDMR-2-29403	27
chr12	3223083	3223536	MajorDMR-2-29404	5
chr12	3229027	3229691	MajorDMR-2-29405	14
chr12	3233301	3233665	MajorDMR-2-29406	3
chr12	3238378	3239559	MajorDMR-2-29407	22
chr12	3240122	3242437	MajorDMR-2-29408	36
chr12	3245876	3245977	MajorDMR-2-29409	3
chr12	3254446	3255192	MajorDMR-2-29410	15
chr12	3272730	3272873	MajorDMR-2-29411	5
chr12	3277280	3278378	MajorDMR-2-29412	24
chr12	3279981	3280077	MajorDMR-2-29413	2
chr12	3302455	3302463	MajorDMR-2-29414	2
chr12	3326229	3326674	MajorDMR-2-29415	5
chr12	3328274	3328290	MajorDMR-2-29416	3
chr12	3334600	3334972	MajorDMR-2-29417	10
chr12	3339408	3341353	MajorDMR-2-29418	36
chr12	3343481	3344344	MajorDMR-2-29419	6
chr12	3345669	3346371	MajorDMR-2-29420	17
chr12	3347810	3348190	MajorDMR-2-29421	9
chr12	3349727	3349902	MajorDMR-2-29422	3
chr12	3353355	3354139	MajorDMR-2-29423	25
chr12	3356484	3356931	MajorDMR-2-29424	10
chr12	3361164	3362871	MajorDMR-2-29425	23
chr12	3371109	3371120	MajorDMR-2-29426	2
chr12	3372598	3372614	MajorDMR-2-29427	2
chr12	3373396	3373675	MajorDMR-2-29428	3
chr12	3375457	3375959	MajorDMR-2-29429	7
chr12	3386221	3386453	MajorDMR-2-29430	2
chr12	3387539	3387910	MajorDMR-2-29431	5
chr12	3403169	3403216	MajorDMR-2-29432	4
chr12	3403726	3403914	MajorDMR-2-29433	6
chr12	3407834	3407983	MajorDMR-2-29434	4
chr12	3410114	3410235	MajorDMR-2-29435	3
chr12	3411727	3412155	MajorDMR-2-29436	5
chr12	3412795	3417510	MajorDMR-2-29437	62
chr12	3419009	3419285	MajorDMR-2-29438	5
chr12	3426470	3427365	MajorDMR-2-29439	9
chr12	3428226	3428253	MajorDMR-2-29440	2
chr12	3436653	3436816	MajorDMR-2-29441	4
chr12	3442653	3443604	MajorDMR-2-29442	24
chr12	3450831	3451722	MajorDMR-2-29443	9
chr12	3452756	3453191	MajorDMR-2-29444	3
chr12	3454827	3455212	MajorDMR-2-29445	8
chr12	3456052	3457290	MajorDMR-2-29446	11
chr12	3457978	3459267	MajorDMR-2-29447	11
chr12	3461215	3461728	MajorDMR-2-29448	9
chr12	3473560	3474759	MajorDMR-2-29449	17
chr12	3475792	3475912	MajorDMR-2-29450	2
chr12	3489691	3491019	MajorDMR-2-29451	14
chr12	3527351	3528469	MajorDMR-2-29452	12
chr12	3529316	3531776	MajorDMR-2-29453	31
chr12	3542607	3542683	MajorDMR-2-29454	2
chr12	3543703	3543850	MajorDMR-2-29455	2
chr12	3551251	3551435	MajorDMR-2-29456	4
chr12	3596351	3596361	MajorDMR-2-29457	2
chr12	3603571	3603988	MajorDMR-2-29458	6
chr12	3620441	3620610	MajorDMR-2-29459	3
chr12	3623568	3623917	MajorDMR-2-29460	6
chr12	3624645	3624879	MajorDMR-2-29461	2
chr12	3627744	3628337	MajorDMR-2-29462	6
chr12	3629392	3629402	MajorDMR-2-29463	2
chr12	3635282	3635298	MajorDMR-2-29464	2
chr12	3636554	3637048	MajorDMR-2-29465	2
chr12	3639877	3639999	MajorDMR-2-29466	7
chr12	3640590	3641101	MajorDMR-2-29467	7
chr12	3642424	3644136	MajorDMR-2-29468	10
chr12	3646214	3646577	MajorDMR-2-29469	3
chr12	3647308	3647662	MajorDMR-2-29470	6
chr12	3659776	3661156	MajorDMR-2-29471	11
chr12	3662048	3662056	MajorDMR-2-29472	2
chr12	3684026	3684596	MajorDMR-2-29473	11
chr12	3710284	3711097	MajorDMR-2-29474	10
chr12	3717232	3717520	MajorDMR-2-29475	4
chr12	3723077	3723532	MajorDMR-2-29476	4
chr12	3728436	3730586	MajorDMR-2-29477	16
chr12	3732730	3733765	MajorDMR-2-29478	7
chr12	3740196	3740707	MajorDMR-2-29479	9
chr12	3766224	3766913	MajorDMR-2-29480	13
chr12	3771938	3772080	MajorDMR-2-29481	5
chr12	3829711	3830400	MajorDMR-2-29482	11
chr12	3841538	3841760	MajorDMR-2-29483	2
chr12	3862582	3863151	MajorDMR-2-29484	5
chr12	3870606	3870629	MajorDMR-2-29485	2
chr12	3951136	3951169	MajorDMR-2-29486	3
chr12	4017832	4018067	MajorDMR-2-29487	4
chr12	4099680	4101185	MajorDMR-2-29488	36
chr12	4122093	4122152	MajorDMR-2-29489	2
chr12	4124758	4125644	MajorDMR-2-29490	9
chr12	4126305	4126311	MajorDMR-2-29491	2
chr12	4139930	4140060	MajorDMR-2-29492	2
chr12	4142340	4142612	MajorDMR-2-29493	2
chr12	4150794	4150931	MajorDMR-2-29494	4
chr12	4155091	4155109	MajorDMR-2-29495	4
chr12	4155700	4155897	MajorDMR-2-29496	4
chr12	4156782	4156807	MajorDMR-2-29497	3
chr12	4243608	4244254	MajorDMR-2-29498	12
chr12	4273566	4273583	MajorDMR-2-29499	2
chr12	4319500	4319717	MajorDMR-2-29500	4
chr12	4396263	4396297	MajorDMR-2-29501	3
chr12	4397946	4398102	MajorDMR-2-29502	2
chr12	4403862	4403877	MajorDMR-2-29503	2
chr12	4416889	4417731	MajorDMR-2-29504	8
chr12	4461368	4461853	MajorDMR-2-29505	2
chr12	4465001	4465134	MajorDMR-2-29506	2
chr12	4554755	4554818	MajorDMR-2-29507	3
chr12	4556921	4559282	MajorDMR-2-29508	22
chr12	4585267	4586013	MajorDMR-2-29509	9
chr12	4598385	4598619	MajorDMR-2-29510	2
chr12	4712691	4713006	MajorDMR-2-29511	3
chr12	4726639	4726657	MajorDMR-2-29512	2
chr12	4774717	4774803	MajorDMR-2-29513	2
chr12	4795665	4795690	MajorDMR-2-29514	2
chr12	4810275	4811592	MajorDMR-2-29515	12
chr12	4816314	4816773	MajorDMR-2-29516	4
chr12	4817308	4817552	MajorDMR-2-29517	5
chr12	4824636	4824647	MajorDMR-2-29518	2
chr12	4832310	4833055	MajorDMR-2-29519	7
chr12	4839592	4840205	MajorDMR-2-29520	10
chr12	4842557	4843429	MajorDMR-2-29521	8
chr12	4855572	4855953	MajorDMR-2-29522	6
chr12	4881440	4882633	MajorDMR-2-29523	18
chr12	4919641	4920387	MajorDMR-2-29524	12
chr12	4923467	4923564	MajorDMR-2-29525	3
chr12	4928204	4928805	MajorDMR-2-29526	5
chr12	4930534	4931033	MajorDMR-2-29527	3
chr12	4939720	4940109	MajorDMR-2-29528	10
chr12	4942606	4943075	MajorDMR-2-29529	5
chr12	4961798	4962225	MajorDMR-2-29530	6
chr12	4973923	4974222	MajorDMR-2-29531	11
chr12	4975582	4975722	MajorDMR-2-29532	7
chr12	4980382	4981272	MajorDMR-2-29533	16
chr12	4990361	4990706	MajorDMR-2-29534	7
chr12	4991284	4991686	MajorDMR-2-29535	14
chr12	4992894	4993090	MajorDMR-2-29536	3
chr12	5005924	5005980	MajorDMR-2-29537	2
chr12	5009448	5009867	MajorDMR-2-29538	5
chr12	5025893	5026038	MajorDMR-2-29539	2
chr12	5047512	5049064	MajorDMR-2-29540	29
chr12	5057703	5057923	MajorDMR-2-29541	4
chr12	5061113	5062396	MajorDMR-2-29542	11
chr12	5066257	5067436	MajorDMR-2-29543	19
chr12	5068012	5068730	MajorDMR-2-29544	5
chr12	5069232	5070051	MajorDMR-2-29545	12
chr12	5088056	5088555	MajorDMR-2-29546	3
chr12	5132357	5132384	MajorDMR-2-29547	2
chr12	5154372	5156171	MajorDMR-2-29548	27
chr12	5156932	5157673	MajorDMR-2-29549	8
chr12	5159075	5159692	MajorDMR-2-29550	10
chr12	5184946	5185380	MajorDMR-2-29551	2
chr12	5218082	5219183	MajorDMR-2-29552	6
chr12	5265195	5265332	MajorDMR-2-29553	9
chr12	5274372	5274627	MajorDMR-2-29554	2
chr12	5276481	5276802	MajorDMR-2-29555	4
chr12	5285244	5285253	MajorDMR-2-29556	2
chr12	5286356	5286448	MajorDMR-2-29557	2
chr12	5287634	5288864	MajorDMR-2-29558	8
chr12	5301499	5302266	MajorDMR-2-29559	4
chr12	5305255	5305263	MajorDMR-2-29560	2
chr12	5324504	5324618	MajorDMR-2-29561	3
chr12	5342068	5342659	MajorDMR-2-29562	12
chr12	5368958	5369361	MajorDMR-2-29563	2
chr12	5398647	5398871	MajorDMR-2-29564	2
chr12	5441959	5442520	MajorDMR-2-29565	7
chr12	5551645	5551840	MajorDMR-2-29566	2
chr12	5562823	5562910	MajorDMR-2-29567	3
chr12	5575109	5576390	MajorDMR-2-29568	14
chr12	5582196	5582230	MajorDMR-2-29569	2
chr12	5589861	5590183	MajorDMR-2-29570	3
chr12	5620558	5621457	MajorDMR-2-29571	17
chr12	5651406	5651488	MajorDMR-2-29572	2
chr12	5791796	5792069	MajorDMR-2-29573	3
chr12	5816636	5816972	MajorDMR-2-29574	4
chr12	5825565	5826522	MajorDMR-2-29575	5
chr12	5865743	5865986	MajorDMR-2-29576	4
chr12	5901544	5901858	MajorDMR-2-29577	3
chr12	5936852	5937074	MajorDMR-2-29578	2
chr12	6050243	6050247	MajorDMR-2-29579	2
chr12	6060392	6060544	MajorDMR-2-29580	3
chr12	6069799	6069828	MajorDMR-2-29581	2
chr12	6079922	6080101	MajorDMR-2-29582	3
chr12	6097552	6097658	MajorDMR-2-29583	3
chr12	6112076	6113005	MajorDMR-2-29584	5
chr12	6132795	6132885	MajorDMR-2-29585	5
chr12	6133505	6133704	MajorDMR-2-29586	3
chr12	6142915	6143245	MajorDMR-2-29587	5
chr12	6159350	6159531	MajorDMR-2-29588	6
chr12	6166218	6166248	MajorDMR-2-29589	2
chr12	6178533	6178863	MajorDMR-2-29590	7
chr12	6202363	6202713	MajorDMR-2-29591	7
chr12	6252320	6252331	MajorDMR-2-29592	2
chr12	6258936	6259486	MajorDMR-2-29593	10
chr12	6276835	6277224	MajorDMR-2-29594	7
chr12	6277830	6277895	MajorDMR-2-29595	2
chr12	6280599	6280806	MajorDMR-2-29596	5
chr12	6289554	6290235	MajorDMR-2-29597	21
chr12	6290849	6292861	MajorDMR-2-29598	24
chr12	6324970	6326219	MajorDMR-2-29599	13
chr12	6327770	6327918	MajorDMR-2-29600	2
chr12	6333631	6334067	MajorDMR-2-29601	11
chr12	6335869	6335958	MajorDMR-2-29602	2
chr12	6343525	6345145	MajorDMR-2-29603	29
chr12	6387404	6387410	MajorDMR-2-29604	2
chr12	6396475	6397650	MajorDMR-2-29605	4
chr12	6400661	6400859	MajorDMR-2-29606	12
chr12	6429932	6430180	MajorDMR-2-29607	5
chr12	6438181	6438503	MajorDMR-2-29608	18
chr12	6454331	6454528	MajorDMR-2-29609	4
chr12	6535325	6535501	MajorDMR-2-29610	8
chr12	6536173	6536695	MajorDMR-2-29611	11
chr12	6539480	6540846	MajorDMR-2-29612	24
chr12	6542282	6544068	MajorDMR-2-29613	21
chr12	6552012	6552077	MajorDMR-2-29614	2
chr12	6559388	6559560	MajorDMR-2-29615	8
chr12	6640354	6640995	MajorDMR-2-29616	13
chr12	6657378	6657477	MajorDMR-2-29617	2
chr12	6658732	6658752	MajorDMR-2-29618	2
chr12	6675689	6676051	MajorDMR-2-29619	6
chr12	6677966	6679630	MajorDMR-2-29620	17
chr12	6683836	6685210	MajorDMR-2-29621	13
chr12	6689199	6689217	MajorDMR-2-29622	3
chr12	6693625	6693788	MajorDMR-2-29623	7
chr12	6710852	6711924	MajorDMR-2-29624	11
chr12	6713213	6713239	MajorDMR-2-29625	2
chr12	6720953	6721846	MajorDMR-2-29626	4
chr12	6723295	6723656	MajorDMR-2-29627	3
chr12	6724745	6725652	MajorDMR-2-29628	10
chr12	6726840	6727306	MajorDMR-2-29629	2
chr12	6735904	6736018	MajorDMR-2-29630	5
chr12	6747404	6747853	MajorDMR-2-29631	12
chr12	6750163	6750646	MajorDMR-2-29632	5
chr12	6772800	6772952	MajorDMR-2-29633	2
chr12	6776872	6776956	MajorDMR-2-29634	3
chr12	6800526	6800650	MajorDMR-2-29635	4
chr12	6801811	6801901	MajorDMR-2-29636	2
chr12	6802427	6802954	MajorDMR-2-29637	6
chr12	6803614	6803896	MajorDMR-2-29638	12
chr12	6805440	6805572	MajorDMR-2-29639	4
chr12	6806246	6806423	MajorDMR-2-29640	3
chr12	6808179	6808342	MajorDMR-2-29641	4
chr12	6861103	6861256	MajorDMR-2-29642	3
chr12	6874790	6874947	MajorDMR-2-29643	4
chr12	6878526	6880641	MajorDMR-2-29644	17
chr12	6881302	6883381	MajorDMR-2-29645	60
chr12	6891453	6891617	MajorDMR-2-29646	5
chr12	6895612	6895901	MajorDMR-2-29647	4
chr12	6901299	6901391	MajorDMR-2-29648	4
chr12	6930083	6930110	MajorDMR-2-29649	2
chr12	6933143	6933940	MajorDMR-2-29650	16
chr12	6935418	6936182	MajorDMR-2-29651	9
chr12	6939828	6939869	MajorDMR-2-29652	3
chr12	6940613	6941114	MajorDMR-2-29653	10
chr12	6943541	6944090	MajorDMR-2-29654	5
chr12	6972457	6972502	MajorDMR-2-29655	2
chr12	6975566	6975790	MajorDMR-2-29656	3
chr12	6979236	6981085	MajorDMR-2-29657	15
chr12	6999705	6999888	MajorDMR-2-29658	3
chr12	7006268	7006287	MajorDMR-2-29659	2
chr12	7009215	7009238	MajorDMR-2-29660	3
chr12	7022148	7023067	MajorDMR-2-29661	11
chr12	7025040	7026878	MajorDMR-2-29662	19
chr12	7028771	7028868	MajorDMR-2-29663	3
chr12	7030856	7030981	MajorDMR-2-29664	2
chr12	7031921	7032286	MajorDMR-2-29665	6
chr12	7035697	7036052	MajorDMR-2-29666	7
chr12	7039814	7039884	MajorDMR-2-29667	2
chr12	7043380	7043584	MajorDMR-2-29668	5
chr12	7044174	7045534	MajorDMR-2-29669	19
chr12	7070482	7070835	MajorDMR-2-29670	19
chr12	7095883	7097441	MajorDMR-2-29671	21
chr12	7107672	7110054	MajorDMR-2-29672	29
chr12	7119358	7119891	MajorDMR-2-29673	4
chr12	7122144	7122905	MajorDMR-2-29674	7
chr12	7123465	7123521	MajorDMR-2-29675	2
chr12	7124700	7124709	MajorDMR-2-29676	2
chr12	7149663	7150317	MajorDMR-2-29677	7
chr12	7156900	7157288	MajorDMR-2-29678	8
chr12	7162912	7163084	MajorDMR-2-29679	3
chr12	7167750	7168490	MajorDMR-2-29680	11
chr12	7173135	7175821	MajorDMR-2-29681	28
chr12	7176349	7176971	MajorDMR-2-29682	7
chr12	7183412	7183589	MajorDMR-2-29683	3
chr12	7185691	7185699	MajorDMR-2-29684	2
chr12	7243444	7243476	MajorDMR-2-29685	3
chr12	7244251	7244854	MajorDMR-2-29686	12
chr12	7245490	7245511	MajorDMR-2-29687	2
chr12	7249483	7249720	MajorDMR-2-29688	6
chr12	7260402	7261711	MajorDMR-2-29689	20
chr12	7286254	7288131	MajorDMR-2-29690	23
chr12	7288817	7288865	MajorDMR-2-29691	2
chr12	7292474	7292520	MajorDMR-2-29692	2
chr12	7294434	7294457	MajorDMR-2-29693	2
chr12	7296336	7296694	MajorDMR-2-29694	3
chr12	7298714	7299319	MajorDMR-2-29695	9
chr12	7301615	7301623	MajorDMR-2-29696	2
chr12	7303278	7304141	MajorDMR-2-29697	3
chr12	7305661	7306108	MajorDMR-2-29698	9
chr12	7308265	7309323	MajorDMR-2-29699	25
chr12	7310097	7312415	MajorDMR-2-29700	29
chr12	7314470	7315011	MajorDMR-2-29701	8
chr12	7343593	7344088	MajorDMR-2-29702	6
chr12	7348004	7348065	MajorDMR-2-29703	2
chr12	7362955	7364841	MajorDMR-2-29704	12
chr12	7394078	7394260	MajorDMR-2-29705	3
chr12	7395350	7395451	MajorDMR-2-29706	2
chr12	7454328	7455544	MajorDMR-2-29707	9
chr12	7521190	7522247	MajorDMR-2-29708	14
chr12	7522856	7523186	MajorDMR-2-29709	3
chr12	7526502	7527338	MajorDMR-2-29710	12
chr12	7527995	7528563	MajorDMR-2-29711	4
chr12	7530344	7530508	MajorDMR-2-29712	2
chr12	7556276	7556431	MajorDMR-2-29713	4
chr12	7560576	7561494	MajorDMR-2-29714	5
chr12	7562238	7562284	MajorDMR-2-29715	4
chr12	7565413	7565520	MajorDMR-2-29716	4
chr12	7574267	7574723	MajorDMR-2-29717	5
chr12	7592058	7592378	MajorDMR-2-29718	5
chr12	7651553	7651757	MajorDMR-2-29719	4
chr12	7829872	7830676	MajorDMR-2-29720	11
chr12	7858028	7858038	MajorDMR-2-29721	2
chr12	7881801	7881881	MajorDMR-2-29722	6
chr12	7922283	7922720	MajorDMR-2-29723	3
chr12	7960179	7960198	MajorDMR-2-29724	3
chr12	7969427	7969600	MajorDMR-2-29725	5
chr12	7990181	7990779	MajorDMR-2-29726	6
chr12	7992383	7993045	MajorDMR-2-29727	4
chr12	7993552	7993557	MajorDMR-2-29728	2
chr12	7996380	7996430	MajorDMR-2-29729	2
chr12	8001062	8001277	MajorDMR-2-29730	6
chr12	8012925	8013684	MajorDMR-2-29731	11
chr12	8024457	8024487	MajorDMR-2-29732	2
chr12	8025268	8025293	MajorDMR-2-29733	2
chr12	8043658	8043839	MajorDMR-2-29734	3
chr12	8068678	8068807	MajorDMR-2-29735	4
chr12	8069451	8070456	MajorDMR-2-29736	4
chr12	8071826	8075895	MajorDMR-2-29737	40
chr12	8080395	8082743	MajorDMR-2-29738	16
chr12	8084499	8084935	MajorDMR-2-29739	14
chr12	8085437	8085712	MajorDMR-2-29740	9
chr12	8089413	8089599	MajorDMR-2-29741	4
chr12	8107275	8108189	MajorDMR-2-29742	21
chr12	8112399	8113016	MajorDMR-2-29743	8
chr12	8114684	8114821	MajorDMR-2-29744	2
chr12	8119223	8119387	MajorDMR-2-29745	7
chr12	8122455	8122687	MajorDMR-2-29746	3
chr12	8125066	8125116	MajorDMR-2-29747	2
chr12	8128849	8129229	MajorDMR-2-29748	2
chr12	8143555	8143980	MajorDMR-2-29749	5
chr12	8147097	8147789	MajorDMR-2-29750	7
chr12	8148527	8149298	MajorDMR-2-29751	10
chr12	8170933	8171033	MajorDMR-2-29752	6
chr12	8187243	8187386	MajorDMR-2-29753	2
chr12	8187971	8188414	MajorDMR-2-29754	5
chr12	8191879	8191983	MajorDMR-2-29755	4
chr12	8205240	8205603	MajorDMR-2-29756	9
chr12	8206383	8206920	MajorDMR-2-29757	4
chr12	8286565	8287010	MajorDMR-2-29758	16
chr12	8299018	8299244	MajorDMR-2-29759	3
chr12	8329329	8329354	MajorDMR-2-29760	2
chr12	8339216	8339837	MajorDMR-2-29761	3
chr12	8341832	8342215	MajorDMR-2-29762	5
chr12	8391290	8392014	MajorDMR-2-29763	20
chr12	8444498	8444653	MajorDMR-2-29764	6
chr12	8515105	8515184	MajorDMR-2-29765	2
chr12	8660303	8660706	MajorDMR-2-29766	4
chr12	8671742	8672113	MajorDMR-2-29767	3
chr12	8678478	8678486	MajorDMR-2-29768	2
chr12	8734941	8735087	MajorDMR-2-29769	3
chr12	8736776	8737490	MajorDMR-2-29770	21
chr12	8743815	8744027	MajorDMR-2-29771	4
chr12	8758777	8758878	MajorDMR-2-29772	2
chr12	8768960	8769475	MajorDMR-2-29773	10
chr12	8771703	8771788	MajorDMR-2-29774	3
chr12	8782210	8782287	MajorDMR-2-29775	2
chr12	8835089	8836027	MajorDMR-2-29776	7
chr12	8886001	8886042	MajorDMR-2-29777	2
chr12	9020196	9020926	MajorDMR-2-29778	10
chr12	9022851	9023194	MajorDMR-2-29779	15
chr12	9037030	9037156	MajorDMR-2-29780	2
chr12	9085000	9085283	MajorDMR-2-29781	3
chr12	9094480	9094569	MajorDMR-2-29782	4
chr12	9193907	9194013	MajorDMR-2-29783	3
chr12	9268338	9269179	MajorDMR-2-29784	9
chr12	9392459	9392678	MajorDMR-2-29785	8
chr12	9516217	9519193	MajorDMR-2-29786	22
chr12	9608240	9608254	MajorDMR-2-29787	2
chr12	9644026	9644140	MajorDMR-2-29788	2
chr12	9662225	9663232	MajorDMR-2-29789	4
chr12	9668321	9668382	MajorDMR-2-29790	3
chr12	9800052	9800065	MajorDMR-2-29791	2
chr12	9847977	9847991	MajorDMR-2-29792	2
chr12	9853332	9853698	MajorDMR-2-29793	3
chr12	9859300	9859834	MajorDMR-2-29794	4
chr12	9872727	9872803	MajorDMR-2-29795	2
chr12	9908219	9908532	MajorDMR-2-29796	2
chr12	9976049	9976108	MajorDMR-2-29797	2
chr12	10029236	10029541	MajorDMR-2-29798	3
chr12	10163344	10163831	MajorDMR-2-29799	4
chr12	10204860	10205018	MajorDMR-2-29800	4
chr12	10224665	10225031	MajorDMR-2-29801	2
chr12	10249286	10249531	MajorDMR-2-29802	4
chr12	10253604	10253957	MajorDMR-2-29803	4
chr12	10300365	10300639	MajorDMR-2-29804	4
chr12	10324917	10325288	MajorDMR-2-29805	2
chr12	10326950	10327199	MajorDMR-2-29806	3
chr12	10331013	10332195	MajorDMR-2-29807	12
chr12	10337069	10337474	MajorDMR-2-29808	5
chr12	10338657	10339697	MajorDMR-2-29809	11
chr12	10353598	10354394	MajorDMR-2-29810	6
chr12	10355296	10355387	MajorDMR-2-29811	6
chr12	10364407	10364709	MajorDMR-2-29812	14
chr12	10368664	10369242	MajorDMR-2-29813	12
chr12	10370897	10370911	MajorDMR-2-29814	2
chr12	10372213	10373482	MajorDMR-2-29815	10
chr12	10374514	10374641	MajorDMR-2-29816	2
chr12	10375932	10376388	MajorDMR-2-29817	7
chr12	10378453	10378604	MajorDMR-2-29818	5
chr12	10385162	10385635	MajorDMR-2-29819	2
chr12	10437878	10438858	MajorDMR-2-29820	7
chr12	10488891	10489037	MajorDMR-2-29821	2
chr12	10537869	10538519	MajorDMR-2-29822	4
chr12	10544348	10545472	MajorDMR-2-29823	10
chr12	10620015	10620385	MajorDMR-2-29824	3
chr12	10693769	10693787	MajorDMR-2-29825	2
chr12	10699445	10699670	MajorDMR-2-29826	3
chr12	10712765	10713099	MajorDMR-2-29827	8
chr12	10768936	10771137	MajorDMR-2-29828	18
chr12	10772786	10772916	MajorDMR-2-29829	2
chr12	10825616	10826159	MajorDMR-2-29830	13
chr12	10874484	10874708	MajorDMR-2-29831	2
chr12	10908344	10908493	MajorDMR-2-29832	2
chr12	10972612	10973568	MajorDMR-2-29833	8
chr12	11016096	11016472	MajorDMR-2-29834	2
chr12	11026106	11026248	MajorDMR-2-29835	2
chr12	11270327	11270351	MajorDMR-2-29836	2
chr12	11298576	11298804	MajorDMR-2-29837	2
chr12	11322028	11322233	MajorDMR-2-29838	5
chr12	11393445	11393462	MajorDMR-2-29839	2
chr12	11551287	11551291	MajorDMR-2-29840	2
chr12	11580105	11580526	MajorDMR-2-29841	3
chr12	11640773	11640921	MajorDMR-2-29842	6
chr12	11652350	11652978	MajorDMR-2-29843	8
chr12	11654402	11656575	MajorDMR-2-29844	20
chr12	11657760	11657836	MajorDMR-2-29845	2
chr12	11661170	11663014	MajorDMR-2-29846	17
chr12	11670669	11671089	MajorDMR-2-29847	4
chr12	11700057	11700541	MajorDMR-2-29848	31
chr12	11707433	11707594	MajorDMR-2-29849	2
chr12	11713141	11713455	MajorDMR-2-29850	3
chr12	11721077	11721549	MajorDMR-2-29851	3
chr12	11722104	11722295	MajorDMR-2-29852	5
chr12	11733122	11734066	MajorDMR-2-29853	5
chr12	11736810	11737706	MajorDMR-2-29854	6
chr12	11760704	11761077	MajorDMR-2-29855	11
chr12	11804521	11804651	MajorDMR-2-29856	3
chr12	11805745	11806363	MajorDMR-2-29857	6
chr12	11807423	11807617	MajorDMR-2-29858	4
chr12	11808811	11810489	MajorDMR-2-29859	11
chr12	11815392	11815424	MajorDMR-2-29860	3
chr12	11825176	11827214	MajorDMR-2-29861	19
chr12	11829119	11829367	MajorDMR-2-29862	2
chr12	11829912	11830583	MajorDMR-2-29863	3
chr12	11846515	11848730	MajorDMR-2-29864	12
chr12	11852552	11852736	MajorDMR-2-29865	2
chr12	11862654	11863180	MajorDMR-2-29866	7
chr12	11864430	11865391	MajorDMR-2-29867	10
chr12	11867022	11867371	MajorDMR-2-29868	3
chr12	11872143	11873022	MajorDMR-2-29869	5
chr12	11916559	11917529	MajorDMR-2-29870	13
chr12	11919520	11919851	MajorDMR-2-29871	4
chr12	11931744	11932098	MajorDMR-2-29872	5
chr12	11933475	11933813	MajorDMR-2-29873	5
chr12	11938139	11938190	MajorDMR-2-29874	2
chr12	11938766	11939034	MajorDMR-2-29875	4
chr12	11939587	11940220	MajorDMR-2-29876	3
chr12	11947891	11949207	MajorDMR-2-29877	9
chr12	11964163	11964665	MajorDMR-2-29878	2
chr12	11967224	11967676	MajorDMR-2-29879	2
chr12	11972124	11972195	MajorDMR-2-29880	4
chr12	11985477	11985672	MajorDMR-2-29881	4
chr12	12004020	12004031	MajorDMR-2-29882	2
chr12	12015952	12016081	MajorDMR-2-29883	3
chr12	12016880	12017078	MajorDMR-2-29884	2
chr12	12092335	12092541	MajorDMR-2-29885	2
chr12	12095330	12095542	MajorDMR-2-29886	3
chr12	12096982	12097377	MajorDMR-2-29887	6
chr12	12097957	12098338	MajorDMR-2-29888	2
chr12	12098918	12099564	MajorDMR-2-29889	11
chr12	12100073	12100328	MajorDMR-2-29890	3
chr12	12113241	12114684	MajorDMR-2-29891	27
chr12	12117950	12118997	MajorDMR-2-29892	18
chr12	12120061	12121523	MajorDMR-2-29893	15
chr12	12122860	12123431	MajorDMR-2-29894	5
chr12	12134133	12134516	MajorDMR-2-29895	7
chr12	12145050	12145337	MajorDMR-2-29896	5
chr12	12163523	12163646	MajorDMR-2-29897	3
chr12	12168080	12168248	MajorDMR-2-29898	3
chr12	12169246	12169914	MajorDMR-2-29899	6
chr12	12171428	12171640	MajorDMR-2-29900	5
chr12	12176132	12177123	MajorDMR-2-29901	8
chr12	12184421	12185850	MajorDMR-2-29902	24
chr12	12204931	12204964	MajorDMR-2-29903	2
chr12	12243706	12244337	MajorDMR-2-29904	5
chr12	12245149	12245910	MajorDMR-2-29905	12
chr12	12267686	12268042	MajorDMR-2-29906	6
chr12	12269609	12269914	MajorDMR-2-29907	2
chr12	12274180	12274269	MajorDMR-2-29908	2
chr12	12278201	12278358	MajorDMR-2-29909	3
chr12	12278995	12279736	MajorDMR-2-29910	5
chr12	12294850	12294973	MajorDMR-2-29911	3
chr12	12306682	12306947	MajorDMR-2-29912	4
chr12	12324505	12325235	MajorDMR-2-29913	3
chr12	12334822	12334854	MajorDMR-2-29914	2
chr12	12347868	12348579	MajorDMR-2-29915	6
chr12	12354002	12354479	MajorDMR-2-29916	5
chr12	12355241	12355249	MajorDMR-2-29917	2
chr12	12375361	12375568	MajorDMR-2-29918	2
chr12	12393228	12393246	MajorDMR-2-29919	2
chr12	12432014	12432230	MajorDMR-2-29920	4
chr12	12447339	12447651	MajorDMR-2-29921	2
chr12	12483124	12485707	MajorDMR-2-29922	26
chr12	12492324	12492362	MajorDMR-2-29923	2
chr12	12501412	12502194	MajorDMR-2-29924	10
chr12	12509341	12509502	MajorDMR-2-29925	3
chr12	12511575	12511608	MajorDMR-2-29926	2
chr12	12512277	12513245	MajorDMR-2-29927	16
chr12	12513905	12513945	MajorDMR-2-29928	2
chr12	12520873	12521130	MajorDMR-2-29929	3
chr12	12617943	12618136	MajorDMR-2-29930	5
chr12	12620317	12621091	MajorDMR-2-29931	17
chr12	12629836	12630318	MajorDMR-2-29932	10
chr12	12641102	12641804	MajorDMR-2-29933	10
chr12	12647400	12647552	MajorDMR-2-29934	3
chr12	12773438	12774345	MajorDMR-2-29935	10
chr12	12795839	12796438	MajorDMR-2-29936	6
chr12	12798333	12799221	MajorDMR-2-29937	12
chr12	12813266	12814611	MajorDMR-2-29938	9
chr12	12817745	12817968	MajorDMR-2-29939	7
chr12	12825445	12825542	MajorDMR-2-29940	2
chr12	12834239	12834601	MajorDMR-2-29941	2
chr12	12838861	12839535	MajorDMR-2-29942	3
chr12	12850655	12850708	MajorDMR-2-29943	2
chr12	12879502	12879945	MajorDMR-2-29944	4
chr12	12940505	12940689	MajorDMR-2-29945	6
chr12	12944741	12945358	MajorDMR-2-29946	9
chr12	12953306	12953617	MajorDMR-2-29947	3
chr12	12954823	12954913	MajorDMR-2-29948	4
chr12	12956058	12956279	MajorDMR-2-29949	3
chr12	13040393	13040563	MajorDMR-2-29950	5
chr12	13090054	13090198	MajorDMR-2-29951	3
chr12	13132476	13133132	MajorDMR-2-29952	6
chr12	13145560	13145947	MajorDMR-2-29953	3
chr12	13171997	13172780	MajorDMR-2-29954	4
chr12	13174274	13174878	MajorDMR-2-29955	5
chr12	13215231	13215868	MajorDMR-2-29956	7
chr12	13227383	13227450	MajorDMR-2-29957	2
chr12	13229054	13229307	MajorDMR-2-29958	4
chr12	13246359	13246707	MajorDMR-2-29959	2
chr12	13250437	13250900	MajorDMR-2-29960	8
chr12	13254792	13256055	MajorDMR-2-29961	10
chr12	13269972	13270196	MajorDMR-2-29962	6
chr12	13280227	13280437	MajorDMR-2-29963	3
chr12	13281261	13281491	MajorDMR-2-29964	7
chr12	13290095	13290111	MajorDMR-2-29965	2
chr12	13302959	13302973	MajorDMR-2-29966	2
chr12	13307012	13307118	MajorDMR-2-29967	2
chr12	13331749	13331861	MajorDMR-2-29968	2
chr12	13332632	13333218	MajorDMR-2-29969	5
chr12	13349651	13349916	MajorDMR-2-29970	3
chr12	13351859	13352825	MajorDMR-2-29971	11
chr12	13364660	13364987	MajorDMR-2-29972	3
chr12	13378552	13378746	MajorDMR-2-29973	2
chr12	13381738	13382066	MajorDMR-2-29974	5
chr12	13423906	13423955	MajorDMR-2-29975	4
chr12	13426745	13426800	MajorDMR-2-29976	2
chr12	13429340	13429345	MajorDMR-2-29977	2
chr12	13431542	13431786	MajorDMR-2-29978	4
chr12	13460118	13460909	MajorDMR-2-29979	6
chr12	13463406	13463687	MajorDMR-2-29980	3
chr12	13493075	13493837	MajorDMR-2-29981	5
chr12	13500313	13500545	MajorDMR-2-29982	3
chr12	13509351	13509755	MajorDMR-2-29983	2
chr12	13518898	13519285	MajorDMR-2-29984	14
chr12	13520623	13521164	MajorDMR-2-29985	6
chr12	13544059	13544105	MajorDMR-2-29986	4
chr12	13571583	13572094	MajorDMR-2-29987	7
chr12	13581403	13581832	MajorDMR-2-29988	3
chr12	13602100	13602239	MajorDMR-2-29989	4
chr12	13617382	13617426	MajorDMR-2-29990	3
chr12	13618470	13619452	MajorDMR-2-29991	12
chr12	13624402	13624909	MajorDMR-2-29992	7
chr12	13626840	13627527	MajorDMR-2-29993	4
chr12	13640228	13641073	MajorDMR-2-29994	15
chr12	13657842	13658069	MajorDMR-2-29995	3
chr12	13659774	13659942	MajorDMR-2-29996	6
chr12	13662391	13662576	MajorDMR-2-29997	2
chr12	13663639	13663894	MajorDMR-2-29998	2
chr12	13689448	13690378	MajorDMR-2-29999	5
chr12	13712463	13712774	MajorDMR-2-30000	2
chr12	13717886	13717980	MajorDMR-2-30001	2
chr12	13720016	13721075	MajorDMR-2-30002	6
chr12	13726000	13726913	MajorDMR-2-30003	4
chr12	13741669	13742114	MajorDMR-2-30004	3
chr12	13750902	13751035	MajorDMR-2-30005	2
chr12	13751850	13751943	MajorDMR-2-30006	2
chr12	13755375	13755855	MajorDMR-2-30007	2
chr12	13757359	13757389	MajorDMR-2-30008	2
chr12	13764152	13764735	MajorDMR-2-30009	4
chr12	13769160	13769222	MajorDMR-2-30010	2
chr12	13786827	13787323	MajorDMR-2-30011	6
chr12	13790555	13790566	MajorDMR-2-30012	2
chr12	13821892	13822433	MajorDMR-2-30013	4
chr12	13833994	13834047	MajorDMR-2-30014	3
chr12	13838676	13839075	MajorDMR-2-30015	2
chr12	13845490	13845507	MajorDMR-2-30016	2
chr12	13857114	13857691	MajorDMR-2-30017	3
chr12	13869425	13869725	MajorDMR-2-30018	2
chr12	13870883	13872206	MajorDMR-2-30019	10
chr12	13882323	13883166	MajorDMR-2-30020	7
chr12	13887368	13887981	MajorDMR-2-30021	3
chr12	13888760	13889090	MajorDMR-2-30022	6
chr12	13897052	13897768	MajorDMR-2-30023	3
chr12	13905497	13905569	MajorDMR-2-30024	3
chr12	13909362	13909367	MajorDMR-2-30025	2
chr12	13922103	13922534	MajorDMR-2-30026	2
chr12	13923842	13924318	MajorDMR-2-30027	4
chr12	13925076	13925109	MajorDMR-2-30028	2
chr12	13933313	13933609	MajorDMR-2-30029	3
chr12	13934187	13934222	MajorDMR-2-30030	2
chr12	13936507	13936611	MajorDMR-2-30031	3
chr12	13937290	13938776	MajorDMR-2-30032	7
chr12	13945995	13946153	MajorDMR-2-30033	2
chr12	13947052	13947449	MajorDMR-2-30034	2
chr12	13948979	13949128	MajorDMR-2-30035	3
chr12	13967168	13967302	MajorDMR-2-30036	4
chr12	13967909	13968479	MajorDMR-2-30037	3
chr12	13969056	13969093	MajorDMR-2-30038	2
chr12	13969765	13970373	MajorDMR-2-30039	8
chr12	13973261	13973449	MajorDMR-2-30040	2
chr12	13973961	13974092	MajorDMR-2-30041	4
chr12	13974618	13974899	MajorDMR-2-30042	2
chr12	13986831	13988412	MajorDMR-2-30043	12
chr12	13988972	13989248	MajorDMR-2-30044	2
chr12	13992701	13992911	MajorDMR-2-30045	4
chr12	13993707	13993897	MajorDMR-2-30046	2
chr12	14003923	14004179	MajorDMR-2-30047	2
chr12	14005662	14006046	MajorDMR-2-30048	5
chr12	14007240	14007302	MajorDMR-2-30049	2
chr12	14010526	14012563	MajorDMR-2-30050	10
chr12	14019150	14019155	MajorDMR-2-30051	2
chr12	14022925	14023347	MajorDMR-2-30052	6
chr12	14025314	14025384	MajorDMR-2-30053	2
chr12	14028374	14028573	MajorDMR-2-30054	4
chr12	14031328	14031338	MajorDMR-2-30055	2
chr12	14032859	14033248	MajorDMR-2-30056	3
chr12	14034998	14035058	MajorDMR-2-30057	3
chr12	14042776	14043248	MajorDMR-2-30058	2
chr12	14051554	14051574	MajorDMR-2-30059	2
chr12	14052352	14052705	MajorDMR-2-30060	3
chr12	14058106	14058357	MajorDMR-2-30061	2
chr12	14076648	14077587	MajorDMR-2-30062	5
chr12	14079608	14079744	MajorDMR-2-30063	3
chr12	14080379	14080826	MajorDMR-2-30064	2
chr12	14097355	14097370	MajorDMR-2-30065	2
chr12	14100195	14100475	MajorDMR-2-30066	4
chr12	14101262	14101721	MajorDMR-2-30067	5
chr12	14102449	14102647	MajorDMR-2-30068	4
chr12	14106143	14106199	MajorDMR-2-30069	2
chr12	14107006	14107692	MajorDMR-2-30070	8
chr12	14110529	14110986	MajorDMR-2-30071	3
chr12	14111740	14111876	MajorDMR-2-30072	3
chr12	14112445	14112981	MajorDMR-2-30073	5
chr12	14115652	14116162	MajorDMR-2-30074	4
chr12	14120332	14120616	MajorDMR-2-30075	2
chr12	14150976	14151394	MajorDMR-2-30076	5
chr12	14176514	14176645	MajorDMR-2-30077	2
chr12	14196469	14196832	MajorDMR-2-30078	6
chr12	14200517	14201008	MajorDMR-2-30079	3
chr12	14202191	14202696	MajorDMR-2-30080	6
chr12	14210343	14211453	MajorDMR-2-30081	10
chr12	14225778	14225924	MajorDMR-2-30082	2
chr12	14235208	14235256	MajorDMR-2-30083	2
chr12	14251441	14252635	MajorDMR-2-30084	9
chr12	14268669	14268673	MajorDMR-2-30085	2
chr12	14271104	14271729	MajorDMR-2-30086	7
chr12	14276394	14276399	MajorDMR-2-30087	2
chr12	14284486	14284546	MajorDMR-2-30088	2
chr12	14285717	14285892	MajorDMR-2-30089	3
chr12	14323138	14323184	MajorDMR-2-30090	5
chr12	14328186	14329182	MajorDMR-2-30091	8
chr12	14349183	14349529	MajorDMR-2-30092	6
chr12	14409094	14409448	MajorDMR-2-30093	2
chr12	14409965	14410354	MajorDMR-2-30094	8
chr12	14410909	14411724	MajorDMR-2-30095	6
chr12	14459323	14459574	MajorDMR-2-30096	2
chr12	14571442	14571555	MajorDMR-2-30097	2
chr12	14578074	14578397	MajorDMR-2-30098	5
chr12	14584396	14584867	MajorDMR-2-30099	7
chr12	14586027	14586041	MajorDMR-2-30100	2
chr12	14594515	14594525	MajorDMR-2-30101	2
chr12	14613518	14613809	MajorDMR-2-30102	2
chr12	14614386	14614448	MajorDMR-2-30103	2
chr12	14690264	14690308	MajorDMR-2-30104	3
chr12	14707096	14707870	MajorDMR-2-30105	9
chr12	14719900	14720018	MajorDMR-2-30106	8
chr12	14722400	14722484	MajorDMR-2-30107	4
chr12	14887450	14887704	MajorDMR-2-30108	3
chr12	15027860	15028441	MajorDMR-2-30109	5
chr12	15036037	15036931	MajorDMR-2-30110	16
chr12	15042666	15042776	MajorDMR-2-30111	2
chr12	15049516	15049552	MajorDMR-2-30112	2
chr12	15102798	15102830	MajorDMR-2-30113	3
chr12	15114087	15115624	MajorDMR-2-30114	18
chr12	15124459	15124660	MajorDMR-2-30115	2
chr12	15172676	15172895	MajorDMR-2-30116	2
chr12	15225650	15225716	MajorDMR-2-30117	2
chr12	15269121	15269152	MajorDMR-2-30118	2
chr12	15269655	15270092	MajorDMR-2-30119	2
chr12	15281019	15281053	MajorDMR-2-30120	2
chr12	15284517	15284752	MajorDMR-2-30121	3
chr12	15295874	15295896	MajorDMR-2-30122	2
chr12	15318137	15318142	MajorDMR-2-30123	2
chr12	15325486	15325543	MajorDMR-2-30124	2
chr12	15347601	15347800	MajorDMR-2-30125	3
chr12	15472984	15473329	MajorDMR-2-30126	3
chr12	15489031	15489881	MajorDMR-2-30127	4
chr12	15494738	15495050	MajorDMR-2-30128	4
chr12	15599784	15600026	MajorDMR-2-30129	2
chr12	15627191	15627284	MajorDMR-2-30130	4
chr12	15632882	15632924	MajorDMR-2-30131	2
chr12	15635239	15636064	MajorDMR-2-30132	8
chr12	15680107	15680355	MajorDMR-2-30133	8
chr12	15688145	15688720	MajorDMR-2-30134	8
chr12	15689864	15690205	MajorDMR-2-30135	2
chr12	15742710	15742926	MajorDMR-2-30136	2
chr12	15790460	15790829	MajorDMR-2-30137	5
chr12	15885744	15886127	MajorDMR-2-30138	6
chr12	15951892	15952250	MajorDMR-2-30139	2
chr12	15961679	15961912	MajorDMR-2-30140	3
chr12	15990424	15991457	MajorDMR-2-30141	8
chr12	16011153	16011535	MajorDMR-2-30142	5
chr12	16051300	16051388	MajorDMR-2-30143	3
chr12	16086547	16086596	MajorDMR-2-30144	2
chr12	16099631	16099717	MajorDMR-2-30145	2
chr12	16100740	16100782	MajorDMR-2-30146	2
chr12	16102408	16102807	MajorDMR-2-30147	10
chr12	16108146	16108158	MajorDMR-2-30148	2
chr12	16118795	16118989	MajorDMR-2-30149	2
chr12	16121399	16121560	MajorDMR-2-30150	2
chr12	16124051	16125056	MajorDMR-2-30151	11
chr12	16127979	16128422	MajorDMR-2-30152	6
chr12	16139827	16140141	MajorDMR-2-30153	3
chr12	16159837	16159962	MajorDMR-2-30154	4
chr12	16172662	16172959	MajorDMR-2-30155	3
chr12	16225621	16225823	MajorDMR-2-30156	2
chr12	16288314	16289840	MajorDMR-2-30157	9
chr12	16298520	16298838	MajorDMR-2-30158	5
chr12	16336585	16336624	MajorDMR-2-30159	2
chr12	16343375	16343433	MajorDMR-2-30160	2
chr12	16345402	16345658	MajorDMR-2-30161	2
chr12	16405128	16405354	MajorDMR-2-30162	4
chr12	16473963	16474070	MajorDMR-2-30163	2
chr12	16507446	16507946	MajorDMR-2-30164	3
chr12	16572106	16572345	MajorDMR-2-30165	2
chr12	16591047	16591303	MajorDMR-2-30166	2
chr12	16623883	16624082	MajorDMR-2-30167	4
chr12	16625736	16625858	MajorDMR-2-30168	2
chr12	16668280	16668951	MajorDMR-2-30169	10
chr12	16673424	16673554	MajorDMR-2-30170	4
chr12	16674150	16674293	MajorDMR-2-30171	2
chr12	16676536	16676810	MajorDMR-2-30172	3
chr12	16679486	16679657	MajorDMR-2-30173	2
chr12	16703447	16703911	MajorDMR-2-30174	2
chr12	16719925	16720859	MajorDMR-2-30175	8
chr12	16722075	16723611	MajorDMR-2-30176	7
chr12	16725331	16725549	MajorDMR-2-30177	2
chr12	16726117	16730202	MajorDMR-2-30178	42
chr12	16738869	16739322	MajorDMR-2-30179	4
chr12	16741676	16744721	MajorDMR-2-30180	22
chr12	16746449	16747035	MajorDMR-2-30181	4
chr12	16748148	16748485	MajorDMR-2-30182	2
chr12	16749684	16749695	MajorDMR-2-30183	2
chr12	16751163	16753766	MajorDMR-2-30184	22
chr12	16760968	16761003	MajorDMR-2-30185	2
chr12	16764308	16765460	MajorDMR-2-30186	4
chr12	16767004	16767192	MajorDMR-2-30187	8
chr12	16768024	16768149	MajorDMR-2-30188	2
chr12	16775156	16775548	MajorDMR-2-30189	3
chr12	16796636	16797071	MajorDMR-2-30190	3
chr12	16797717	16797767	MajorDMR-2-30191	2
chr12	16826308	16826360	MajorDMR-2-30192	2
chr12	16882604	16882688	MajorDMR-2-30193	2
chr12	16942095	16942514	MajorDMR-2-30194	10
chr12	16990150	16991093	MajorDMR-2-30195	7
chr12	17009247	17009583	MajorDMR-2-30196	3
chr12	17028159	17028610	MajorDMR-2-30197	3
chr12	17031819	17032392	MajorDMR-2-30198	5
chr12	17052188	17053045	MajorDMR-2-30199	5
chr12	17072412	17072934	MajorDMR-2-30200	4
chr12	17077012	17077103	MajorDMR-2-30201	3
chr12	17089112	17089494	MajorDMR-2-30202	6
chr12	17108170	17108630	MajorDMR-2-30203	4
chr12	17113703	17114020	MajorDMR-2-30204	4
chr12	17198694	17199572	MajorDMR-2-30205	5
chr12	17216077	17216921	MajorDMR-2-30206	12
chr12	17217754	17217915	MajorDMR-2-30207	3
chr12	17219142	17220793	MajorDMR-2-30208	11
chr12	17222153	17222466	MajorDMR-2-30209	2
chr12	17228665	17229402	MajorDMR-2-30210	3
chr12	17230185	17230711	MajorDMR-2-30211	4
chr12	17257488	17258103	MajorDMR-2-30212	3
chr12	17283563	17283571	MajorDMR-2-30213	2
chr12	17289520	17290606	MajorDMR-2-30214	10
chr12	17291861	17291989	MajorDMR-2-30215	2
chr12	17320363	17320772	MajorDMR-2-30216	3
chr12	17368637	17368644	MajorDMR-2-30217	2
chr12	17369380	17370637	MajorDMR-2-30218	5
chr12	17510020	17510447	MajorDMR-2-30219	2
chr12	17734611	17735167	MajorDMR-2-30220	4
chr12	17743429	17745181	MajorDMR-2-30221	9
chr12	17752731	17752737	MajorDMR-2-30222	2
chr12	17859866	17860329	MajorDMR-2-30223	6
chr12	17916495	17916831	MajorDMR-2-30224	6
chr12	17966411	17966983	MajorDMR-2-30225	4
chr12	18082005	18082150	MajorDMR-2-30226	2
chr12	18109982	18110004	MajorDMR-2-30227	2
chr12	18173832	18174006	MajorDMR-2-30228	2
chr12	18241787	18241864	MajorDMR-2-30229	2
chr12	18247355	18247435	MajorDMR-2-30230	2
chr12	18287121	18287174	MajorDMR-2-30231	2
chr12	18321143	18321178	MajorDMR-2-30232	2
chr12	18397851	18398099	MajorDMR-2-30233	3
chr12	18399216	18399695	MajorDMR-2-30234	3
chr12	18414913	18415105	MajorDMR-2-30235	3
chr12	18481121	18481556	MajorDMR-2-30236	2
chr12	18540877	18541190	MajorDMR-2-30237	6
chr12	18574944	18575007	MajorDMR-2-30238	2
chr12	18629933	18630069	MajorDMR-2-30239	2
chr12	18633619	18633684	MajorDMR-2-30240	2
chr12	18634918	18635109	MajorDMR-2-30241	3
chr12	18635742	18636817	MajorDMR-2-30242	4
chr12	18694762	18695165	MajorDMR-2-30243	3
chr12	18723767	18723874	MajorDMR-2-30244	4
chr12	18771836	18772203	MajorDMR-2-30245	3
chr12	18799453	18799876	MajorDMR-2-30246	5
chr12	18836248	18836495	MajorDMR-2-30247	4
chr12	18838776	18840004	MajorDMR-2-30248	8
chr12	18849643	18849849	MajorDMR-2-30249	2
chr12	18853236	18853443	MajorDMR-2-30250	3
chr12	18868896	18868939	MajorDMR-2-30251	2
chr12	18941092	18941216	MajorDMR-2-30252	2
chr12	18989846	18990248	MajorDMR-2-30253	4
chr12	19031520	19031731	MajorDMR-2-30254	3
chr12	19041703	19041779	MajorDMR-2-30255	5
chr12	19060971	19061579	MajorDMR-2-30256	5
chr12	19075253	19076039	MajorDMR-2-30257	8
chr12	19121569	19121831	MajorDMR-2-30258	4
chr12	19123547	19123815	MajorDMR-2-30259	6
chr12	19186053	19186239	MajorDMR-2-30260	3
chr12	19241243	19242355	MajorDMR-2-30261	12
chr12	19272420	19273768	MajorDMR-2-30262	8
chr12	19276937	19277011	MajorDMR-2-30263	3
chr12	19281552	19282014	MajorDMR-2-30264	4
chr12	19314600	19314825	MajorDMR-2-30265	4
chr12	19319231	19319333	MajorDMR-2-30266	5
chr12	19330426	19330513	MajorDMR-2-30267	2
chr12	19367885	19368106	MajorDMR-2-30268	3
chr12	19373303	19373853	MajorDMR-2-30269	3
chr12	19407176	19407197	MajorDMR-2-30270	2
chr12	19452671	19452938	MajorDMR-2-30271	4
chr12	19453789	19454080	MajorDMR-2-30272	6
chr12	19455045	19455602	MajorDMR-2-30273	5
chr12	19461400	19461699	MajorDMR-2-30274	2
chr12	19462486	19462658	MajorDMR-2-30275	5
chr12	19485687	19485697	MajorDMR-2-30276	2
chr12	19488048	19488148	MajorDMR-2-30277	5
chr12	19491454	19491521	MajorDMR-2-30278	3
chr12	19522656	19522737	MajorDMR-2-30279	4
chr12	19557783	19557840	MajorDMR-2-30280	2
chr12	19585265	19585486	MajorDMR-2-30281	2
chr12	19596975	19597223	MajorDMR-2-30282	2
chr12	19599898	19600020	MajorDMR-2-30283	2
chr12	19607697	19607876	MajorDMR-2-30284	3
chr12	19609339	19610674	MajorDMR-2-30285	9
chr12	19616564	19616900	MajorDMR-2-30286	9
chr12	19622957	19623061	MajorDMR-2-30287	2
chr12	19642335	19642352	MajorDMR-2-30288	3
chr12	19668301	19668314	MajorDMR-2-30289	2
chr12	19687041	19687431	MajorDMR-2-30290	8
chr12	19698942	19699017	MajorDMR-2-30291	4
chr12	19767985	19768101	MajorDMR-2-30292	3
chr12	19769619	19769649	MajorDMR-2-30293	2
chr12	19841646	19842169	MajorDMR-2-30294	3
chr12	19865136	19865161	MajorDMR-2-30295	2
chr12	19876822	19877018	MajorDMR-2-30296	3
chr12	19879065	19879730	MajorDMR-2-30297	9
chr12	19902977	19903004	MajorDMR-2-30298	2
chr12	19917096	19917557	MajorDMR-2-30299	2
chr12	19932488	19933300	MajorDMR-2-30300	10
chr12	19939482	19939553	MajorDMR-2-30301	2
chr12	19977616	19978200	MajorDMR-2-30302	7
chr12	19990360	19990632	MajorDMR-2-30303	4
chr12	19999724	20000033	MajorDMR-2-30304	2
chr12	20003386	20003730	MajorDMR-2-30305	6
chr12	20015471	20015684	MajorDMR-2-30306	2
chr12	20047575	20048646	MajorDMR-2-30307	11
chr12	20062119	20062258	MajorDMR-2-30308	2
chr12	20124639	20124702	MajorDMR-2-30309	2
chr12	20197770	20198751	MajorDMR-2-30310	12
chr12	20216161	20216580	MajorDMR-2-30311	7
chr12	20257938	20257961	MajorDMR-2-30312	2
chr12	20262684	20263142	MajorDMR-2-30313	2
chr12	20294765	20295764	MajorDMR-2-30314	4
chr12	20314632	20314769	MajorDMR-2-30315	2
chr12	20364654	20364667	MajorDMR-2-30316	2
chr12	20413872	20413951	MajorDMR-2-30317	2
chr12	20421173	20421532	MajorDMR-2-30318	6
chr12	20425868	20425962	MajorDMR-2-30319	2
chr12	20453435	20453579	MajorDMR-2-30320	2
chr12	20498319	20498472	MajorDMR-2-30321	2
chr12	20680519	20680725	MajorDMR-2-30322	3
chr12	20700549	20700998	MajorDMR-2-30323	2
chr12	20709623	20709907	MajorDMR-2-30324	2
chr12	20725659	20725767	MajorDMR-2-30325	3
chr12	20760324	20760732	MajorDMR-2-30326	5
chr12	20864102	20864444	MajorDMR-2-30327	5
chr12	20888122	20888320	MajorDMR-2-30328	2
chr12	20893161	20893590	MajorDMR-2-30329	3
chr12	20902223	20902806	MajorDMR-2-30330	6
chr12	20904113	20904201	MajorDMR-2-30331	3
chr12	20931430	20931497	MajorDMR-2-30332	3
chr12	20976607	20976625	MajorDMR-2-30333	2
chr12	21013255	21013456	MajorDMR-2-30334	3
chr12	21116349	21116515	MajorDMR-2-30335	2
chr12	21207443	21207643	MajorDMR-2-30336	3
chr12	21235804	21235846	MajorDMR-2-30337	3
chr12	21328212	21328704	MajorDMR-2-30338	3
chr12	21338660	21339077	MajorDMR-2-30339	2
chr12	21358379	21358644	MajorDMR-2-30340	2
chr12	21491393	21491521	MajorDMR-2-30341	3
chr12	21511332	21511373	MajorDMR-2-30342	2
chr12	21720051	21720375	MajorDMR-2-30343	2
chr12	21721028	21721901	MajorDMR-2-30344	14
chr12	21723400	21723667	MajorDMR-2-30345	3
chr12	21730561	21731034	MajorDMR-2-30346	2
chr12	21739872	21740161	MajorDMR-2-30347	3
chr12	21742824	21743195	MajorDMR-2-30348	3
chr12	21811319	21811533	MajorDMR-2-30349	6
chr12	21898262	21898564	MajorDMR-2-30350	5
chr12	21907148	21907278	MajorDMR-2-30351	3
chr12	21913792	21913860	MajorDMR-2-30352	2
chr12	21926386	21926431	MajorDMR-2-30353	2
chr12	21981513	21982205	MajorDMR-2-30354	7
chr12	21987603	21987933	MajorDMR-2-30355	2
chr12	21989911	21990349	MajorDMR-2-30356	6
chr12	22010588	22010737	MajorDMR-2-30357	5
chr12	22024320	22024849	MajorDMR-2-30358	5
chr12	22026611	22027393	MajorDMR-2-30359	5
chr12	22033243	22033775	MajorDMR-2-30360	4
chr12	22043214	22043271	MajorDMR-2-30361	2
chr12	22075849	22076233	MajorDMR-2-30362	3
chr12	22095410	22095478	MajorDMR-2-30363	3
chr12	22103099	22103225	MajorDMR-2-30364	2
chr12	22142762	22142795	MajorDMR-2-30365	2
chr12	22192410	22192540	MajorDMR-2-30366	3
chr12	22195868	22196079	MajorDMR-2-30367	6
chr12	22197689	22197957	MajorDMR-2-30368	4
chr12	22218393	22218739	MajorDMR-2-30369	4
chr12	22224194	22224209	MajorDMR-2-30370	2
chr12	22269021	22269451	MajorDMR-2-30371	9
chr12	22306953	22307099	MajorDMR-2-30372	2
chr12	22317269	22317317	MajorDMR-2-30373	2
chr12	22338476	22338652	MajorDMR-2-30374	2
chr12	22372706	22373147	MajorDMR-2-30375	2
chr12	22407662	22408215	MajorDMR-2-30376	8
chr12	22450317	22450467	MajorDMR-2-30377	2
chr12	22467684	22468197	MajorDMR-2-30378	6
chr12	22601703	22601719	MajorDMR-2-30379	2
chr12	22667186	22667375	MajorDMR-2-30380	2
chr12	22682014	22682059	MajorDMR-2-30381	2
chr12	22682914	22682952	MajorDMR-2-30382	2
chr12	22686252	22686304	MajorDMR-2-30383	2
chr12	22694464	22694529	MajorDMR-2-30384	3
chr12	22695236	22695423	MajorDMR-2-30385	3
chr12	22698027	22698183	MajorDMR-2-30386	4
chr12	22698960	22699355	MajorDMR-2-30387	8
chr12	22701155	22701636	MajorDMR-2-30388	6
chr12	22710335	22710644	MajorDMR-2-30389	4
chr12	22727560	22727647	MajorDMR-2-30390	2
chr12	22771548	22772595	MajorDMR-2-30391	7
chr12	22785999	22786438	MajorDMR-2-30392	3
chr12	22803108	22803112	MajorDMR-2-30393	2
chr12	22823350	22823545	MajorDMR-2-30394	3
chr12	22825977	22826017	MajorDMR-2-30395	2
chr12	22840598	22840999	MajorDMR-2-30396	3
chr12	22850427	22850754	MajorDMR-2-30397	2
chr12	22862356	22862962	MajorDMR-2-30398	3
chr12	22881652	22883326	MajorDMR-2-30399	15
chr12	22886068	22887413	MajorDMR-2-30400	14
chr12	22913376	22913476	MajorDMR-2-30401	2
chr12	22934312	22934555	MajorDMR-2-30402	3
chr12	22940712	22940824	MajorDMR-2-30403	3
chr12	22948539	22948560	MajorDMR-2-30404	2
chr12	22949418	22952255	MajorDMR-2-30405	20
chr12	22953148	22953671	MajorDMR-2-30406	4
chr12	22955851	22956227	MajorDMR-2-30407	4
chr12	22956842	22958226	MajorDMR-2-30408	14
chr12	22959048	22959422	MajorDMR-2-30409	3
chr12	22962106	22962251	MajorDMR-2-30410	3
chr12	22964213	22964630	MajorDMR-2-30411	4
chr12	22965407	22966113	MajorDMR-2-30412	8
chr12	22968258	22968564	MajorDMR-2-30413	5
chr12	23012277	23012508	MajorDMR-2-30414	3
chr12	23014120	23014383	MajorDMR-2-30415	5
chr12	23017520	23017690	MajorDMR-2-30416	3
chr12	23019518	23019954	MajorDMR-2-30417	2
chr12	23020802	23021080	MajorDMR-2-30418	3
chr12	23027271	23027286	MajorDMR-2-30419	2
chr12	23029594	23029821	MajorDMR-2-30420	2
chr12	23043551	23043607	MajorDMR-2-30421	2
chr12	23065828	23066325	MajorDMR-2-30422	2
chr12	23087791	23088678	MajorDMR-2-30423	17
chr12	23104151	23104636	MajorDMR-2-30424	7
chr12	23108657	23110248	MajorDMR-2-30425	6
chr12	23111143	23111935	MajorDMR-2-30426	5
chr12	23116313	23119769	MajorDMR-2-30427	34
chr12	23122712	23125188	MajorDMR-2-30428	25
chr12	23132028	23132597	MajorDMR-2-30429	5
chr12	23134478	23134925	MajorDMR-2-30430	3
chr12	23153129	23153228	MajorDMR-2-30431	2
chr12	23161738	23162637	MajorDMR-2-30432	9
chr12	23163926	23163972	MajorDMR-2-30433	2
chr12	23179644	23180846	MajorDMR-2-30434	6
chr12	23192576	23193455	MajorDMR-2-30435	6
chr12	23197368	23197435	MajorDMR-2-30436	2
chr12	23232130	23232163	MajorDMR-2-30437	2
chr12	23233679	23234247	MajorDMR-2-30438	9
chr12	23235495	23235733	MajorDMR-2-30439	4
chr12	23236452	23236496	MajorDMR-2-30440	2
chr12	23246096	23246528	MajorDMR-2-30441	4
chr12	23247270	23247424	MajorDMR-2-30442	2
chr12	23260436	23261061	MajorDMR-2-30443	8
chr12	23262071	23262183	MajorDMR-2-30444	3
chr12	23338909	23339275	MajorDMR-2-30445	4
chr12	23350427	23351385	MajorDMR-2-30446	9
chr12	23354056	23354858	MajorDMR-2-30447	4
chr12	23362641	23362806	MajorDMR-2-30448	2
chr12	23426900	23427233	MajorDMR-2-30449	3
chr12	23448506	23448760	MajorDMR-2-30450	4
chr12	23515889	23515946	MajorDMR-2-30451	2
chr12	23717353	23717913	MajorDMR-2-30452	6
chr12	23824856	23825068	MajorDMR-2-30453	3
chr12	23869596	23869665	MajorDMR-2-30454	2
chr12	23926451	23926463	MajorDMR-2-30455	2
chr12	23945612	23945728	MajorDMR-2-30456	2
chr12	23948170	23948509	MajorDMR-2-30457	4
chr12	23966284	23966613	MajorDMR-2-30458	4
chr12	23977551	23978111	MajorDMR-2-30459	11
chr12	23984928	23984999	MajorDMR-2-30460	2
chr12	24029459	24029505	MajorDMR-2-30461	2
chr12	24045815	24046120	MajorDMR-2-30462	4
chr12	24048594	24049015	MajorDMR-2-30463	3
chr12	24067792	24068613	MajorDMR-2-30464	6
chr12	24071204	24071667	MajorDMR-2-30465	4
chr12	24080152	24080371	MajorDMR-2-30466	3
chr12	24086631	24086775	MajorDMR-2-30467	2
chr12	24096451	24097332	MajorDMR-2-30468	3
chr12	24098761	24099256	MajorDMR-2-30469	2
chr12	24105146	24105242	MajorDMR-2-30470	3
chr12	24207084	24208102	MajorDMR-2-30471	9
chr12	24262836	24262882	MajorDMR-2-30472	2
chr12	24265069	24265568	MajorDMR-2-30473	4
chr12	24292546	24292859	MajorDMR-2-30474	8
chr12	24332147	24332264	MajorDMR-2-30475	2
chr12	24352393	24352722	MajorDMR-2-30476	2
chr12	24375328	24375435	MajorDMR-2-30477	3
chr12	24379942	24381085	MajorDMR-2-30478	10
chr12	24381594	24382078	MajorDMR-2-30479	6
chr12	24423033	24423120	MajorDMR-2-30480	3
chr12	24478384	24479782	MajorDMR-2-30481	15
chr12	24484103	24484230	MajorDMR-2-30482	2
chr12	24489736	24489942	MajorDMR-2-30483	4
chr12	24524031	24525117	MajorDMR-2-30484	12
chr12	24546884	24546904	MajorDMR-2-30485	2
chr12	24578521	24578660	MajorDMR-2-30486	2
chr12	24620297	24620957	MajorDMR-2-30487	5
chr12	24633735	24633833	MajorDMR-2-30488	2
chr12	24642305	24643418	MajorDMR-2-30489	9
chr12	24683621	24684002	MajorDMR-2-30490	3
chr12	24686825	24687208	MajorDMR-2-30491	2
chr12	24688098	24689970	MajorDMR-2-30492	13
chr12	24690707	24691735	MajorDMR-2-30493	7
chr12	24692704	24692853	MajorDMR-2-30494	2
chr12	24727520	24727625	MajorDMR-2-30495	3
chr12	24780035	24780256	MajorDMR-2-30496	3
chr12	24817238	24817414	MajorDMR-2-30497	3
chr12	24831253	24831402	MajorDMR-2-30498	2
chr12	24832216	24832533	MajorDMR-2-30499	3
chr12	24838710	24838975	MajorDMR-2-30500	3
chr12	24842495	24842519	MajorDMR-2-30501	2
chr12	24843364	24843397	MajorDMR-2-30502	2
chr12	24857526	24857702	MajorDMR-2-30503	7
chr12	24863870	24864170	MajorDMR-2-30504	3
chr12	24869184	24869199	MajorDMR-2-30505	2
chr12	24884675	24885311	MajorDMR-2-30506	4
chr12	24893498	24893516	MajorDMR-2-30507	2
chr12	24898837	24898942	MajorDMR-2-30508	2
chr12	24910428	24910640	MajorDMR-2-30509	7
chr12	24949827	24949868	MajorDMR-2-30510	2
chr12	24956261	24957008	MajorDMR-2-30511	5
chr12	24964531	24964596	MajorDMR-2-30512	2
chr12	24973935	24974033	MajorDMR-2-30513	3
chr12	25007854	25008346	MajorDMR-2-30514	6
chr12	25132426	25132498	MajorDMR-2-30515	2
chr12	25146576	25147461	MajorDMR-2-30516	8
chr12	25148820	25152217	MajorDMR-2-30517	24
chr12	25153694	25154380	MajorDMR-2-30518	4
chr12	25162545	25162559	MajorDMR-2-30519	2
chr12	25168148	25168431	MajorDMR-2-30520	4
chr12	25173096	25174651	MajorDMR-2-30521	10
chr12	25176907	25178528	MajorDMR-2-30522	10
chr12	25187490	25188333	MajorDMR-2-30523	6
chr12	25189229	25189565	MajorDMR-2-30524	4
chr12	25205128	25206299	MajorDMR-2-30525	12
chr12	25206886	25206932	MajorDMR-2-30526	2
chr12	25207445	25207880	MajorDMR-2-30527	9
chr12	25208438	25209947	MajorDMR-2-30528	12
chr12	25210660	25211138	MajorDMR-2-30529	6
chr12	25212027	25212113	MajorDMR-2-30530	4
chr12	25213141	25214225	MajorDMR-2-30531	5
chr12	25215536	25216158	MajorDMR-2-30532	5
chr12	25217505	25217853	MajorDMR-2-30533	2
chr12	25226028	25226333	MajorDMR-2-30534	2
chr12	25244057	25244072	MajorDMR-2-30535	2
chr12	25245716	25246490	MajorDMR-2-30536	5
chr12	25251381	25251930	MajorDMR-2-30537	4
chr12	25253218	25253252	MajorDMR-2-30538	2
chr12	25255433	25255487	MajorDMR-2-30539	2
chr12	25281392	25281440	MajorDMR-2-30540	3
chr12	25281989	25282504	MajorDMR-2-30541	3
chr12	25315788	25315958	MajorDMR-2-30542	2
chr12	25402222	25402458	MajorDMR-2-30543	7
chr12	25420745	25421112	MajorDMR-2-30544	6
chr12	25476517	25476674	MajorDMR-2-30545	2
chr12	25482233	25482768	MajorDMR-2-30546	6
chr12	25490854	25492273	MajorDMR-2-30547	18
chr12	25530602	25531190	MajorDMR-2-30548	4
chr12	25586658	25586670	MajorDMR-2-30549	2
chr12	25608785	25608901	MajorDMR-2-30550	2
chr12	25726431	25726679	MajorDMR-2-30551	4
chr12	25731224	25731248	MajorDMR-2-30552	2
chr12	25745710	25745935	MajorDMR-2-30553	2
chr12	25767567	25768010	MajorDMR-2-30554	2
chr12	25783831	25784317	MajorDMR-2-30555	8
chr12	25801215	25801946	MajorDMR-2-30556	6
chr12	25821039	25821665	MajorDMR-2-30557	5
chr12	25878356	25878637	MajorDMR-2-30558	4
chr12	25879958	25880071	MajorDMR-2-30559	2
chr12	25880598	25880791	MajorDMR-2-30560	5
chr12	25897034	25897473	MajorDMR-2-30561	6
chr12	25933751	25933817	MajorDMR-2-30562	2
chr12	25942620	25942773	MajorDMR-2-30563	3
chr12	25946253	25946431	MajorDMR-2-30564	3
chr12	25964636	25964852	MajorDMR-2-30565	4
chr12	25972749	25972809	MajorDMR-2-30566	3
chr12	25981225	25981344	MajorDMR-2-30567	2
chr12	25986787	25986826	MajorDMR-2-30568	2
chr12	26038695	26039168	MajorDMR-2-30569	12
chr12	26041905	26042353	MajorDMR-2-30570	7
chr12	26049249	26050136	MajorDMR-2-30571	10
chr12	26077184	26077372	MajorDMR-2-30572	2
chr12	26086359	26086457	MajorDMR-2-30573	2
chr12	26263724	26263958	MajorDMR-2-30574	2
chr12	26267827	26268426	MajorDMR-2-30575	7
chr12	26269441	26269910	MajorDMR-2-30576	5
chr12	26288293	26288570	MajorDMR-2-30577	2
chr12	26320561	26321039	MajorDMR-2-30578	5
chr12	26356346	26357193	MajorDMR-2-30579	15
chr12	26358153	26358335	MajorDMR-2-30580	3
chr12	26359002	26359108	MajorDMR-2-30581	2
chr12	26365397	26365833	MajorDMR-2-30582	7
chr12	26386013	26386858	MajorDMR-2-30583	14
chr12	26472478	26472707	MajorDMR-2-30584	5
chr12	26512603	26513020	MajorDMR-2-30585	2
chr12	26527857	26528142	MajorDMR-2-30586	3
chr12	26559412	26559985	MajorDMR-2-30587	5
chr12	26596535	26596577	MajorDMR-2-30588	2
chr12	26598619	26599121	MajorDMR-2-30589	3
chr12	26639785	26639921	MajorDMR-2-30590	3
chr12	26688865	26689353	MajorDMR-2-30591	6
chr12	26740623	26740825	MajorDMR-2-30592	2
chr12	26811934	26812056	MajorDMR-2-30593	4
chr12	26901392	26902212	MajorDMR-2-30594	6
chr12	27023853	27024314	MajorDMR-2-30595	6
chr12	27031243	27031316	MajorDMR-2-30596	2
chr12	27031999	27032241	MajorDMR-2-30597	6
chr12	27033196	27033219	MajorDMR-2-30598	2
chr12	27093373	27094797	MajorDMR-2-30599	8
chr12	27114455	27114659	MajorDMR-2-30600	7
chr12	27121440	27122074	MajorDMR-2-30601	3
chr12	27128552	27129038	MajorDMR-2-30602	2
chr12	27152588	27152815	MajorDMR-2-30603	3
chr12	27154858	27154863	MajorDMR-2-30604	2
chr12	27156714	27157722	MajorDMR-2-30605	9
chr12	27159110	27159362	MajorDMR-2-30606	5
chr12	27164893	27165089	MajorDMR-2-30607	3
chr12	27167792	27168466	MajorDMR-2-30608	9
chr12	27170655	27170665	MajorDMR-2-30609	2
chr12	27174595	27174722	MajorDMR-2-30610	3
chr12	27195864	27195922	MajorDMR-2-30611	2
chr12	27238381	27238885	MajorDMR-2-30612	3
chr12	27240389	27241096	MajorDMR-2-30613	6
chr12	27311591	27311670	MajorDMR-2-30614	3
chr12	27314458	27314600	MajorDMR-2-30615	2
chr12	27317081	27318062	MajorDMR-2-30616	3
chr12	27320989	27321022	MajorDMR-2-30617	2
chr12	27332465	27332881	MajorDMR-2-30618	6
chr12	27336354	27336719	MajorDMR-2-30619	2
chr12	27338680	27340688	MajorDMR-2-30620	13
chr12	27343904	27344310	MajorDMR-2-30621	3
chr12	27346560	27347048	MajorDMR-2-30622	3
chr12	27351080	27351184	MajorDMR-2-30623	3
chr12	27353998	27354860	MajorDMR-2-30624	7
chr12	27379080	27379084	MajorDMR-2-30625	2
chr12	27379720	27379817	MajorDMR-2-30626	3
chr12	27389704	27389758	MajorDMR-2-30627	3
chr12	27396764	27396903	MajorDMR-2-30628	4
chr12	27405453	27405611	MajorDMR-2-30629	4
chr12	27419775	27419983	MajorDMR-2-30630	3
chr12	27432701	27432974	MajorDMR-2-30631	3
chr12	27437834	27438026	MajorDMR-2-30632	2
chr12	27441275	27441291	MajorDMR-2-30633	2
chr12	27446555	27446575	MajorDMR-2-30634	2
chr12	27464843	27466009	MajorDMR-2-30635	8
chr12	27481713	27482754	MajorDMR-2-30636	10
chr12	27484353	27484985	MajorDMR-2-30637	5
chr12	27487027	27487098	MajorDMR-2-30638	2
chr12	27505333	27505444	MajorDMR-2-30639	2
chr12	27506008	27506101	MajorDMR-2-30640	2
chr12	27513868	27514359	MajorDMR-2-30641	6
chr12	27533692	27533740	MajorDMR-2-30642	2
chr12	27538608	27539656	MajorDMR-2-30643	12
chr12	27545305	27545857	MajorDMR-2-30644	4
chr12	27549159	27549928	MajorDMR-2-30645	7
chr12	27572946	27573352	MajorDMR-2-30646	3
chr12	27583080	27583665	MajorDMR-2-30647	5
chr12	27616884	27617364	MajorDMR-2-30648	7
chr12	27626651	27627500	MajorDMR-2-30649	6
chr12	27637196	27637491	MajorDMR-2-30650	3
chr12	27650862	27651406	MajorDMR-2-30651	5
chr12	27658168	27658658	MajorDMR-2-30652	3
chr12	27661194	27662422	MajorDMR-2-30653	10
chr12	27663755	27664138	MajorDMR-2-30654	3
chr12	27664861	27665112	MajorDMR-2-30655	3
chr12	27683791	27684048	MajorDMR-2-30656	3
chr12	27697635	27699237	MajorDMR-2-30657	16
chr12	27700822	27703650	MajorDMR-2-30658	34
chr12	27704318	27704661	MajorDMR-2-30659	5
chr12	27706585	27706594	MajorDMR-2-30660	2
chr12	27707677	27707817	MajorDMR-2-30661	3
chr12	27710228	27710404	MajorDMR-2-30662	7
chr12	27714345	27715013	MajorDMR-2-30663	6
chr12	27715920	27716051	MajorDMR-2-30664	3
chr12	27745099	27746211	MajorDMR-2-30665	13
chr12	27748742	27748910	MajorDMR-2-30666	3
chr12	27751371	27751819	MajorDMR-2-30667	2
chr12	27752411	27753099	MajorDMR-2-30668	4
chr12	27761928	27762508	MajorDMR-2-30669	10
chr12	27763131	27763398	MajorDMR-2-30670	2
chr12	27771819	27772662	MajorDMR-2-30671	7
chr12	27780190	27780887	MajorDMR-2-30672	7
chr12	27787630	27787781	MajorDMR-2-30673	3
chr12	27919556	27919599	MajorDMR-2-30674	2
chr12	27931925	27932105	MajorDMR-2-30675	10
chr12	27948123	27948180	MajorDMR-2-30676	2
chr12	27950121	27951032	MajorDMR-2-30677	26
chr12	27953006	27953834	MajorDMR-2-30678	4
chr12	28040113	28040131	MajorDMR-2-30679	3
chr12	28044645	28044871	MajorDMR-2-30680	3
chr12	28092178	28092385	MajorDMR-2-30681	2
chr12	28117023	28117402	MajorDMR-2-30682	3
chr12	28118917	28119470	MajorDMR-2-30683	3
chr12	28127275	28127630	MajorDMR-2-30684	4
chr12	28130830	28131447	MajorDMR-2-30685	3
chr12	28136233	28136485	MajorDMR-2-30686	3
chr12	28181683	28181811	MajorDMR-2-30687	4
chr12	28201264	28202266	MajorDMR-2-30688	9
chr12	28204797	28205156	MajorDMR-2-30689	3
chr12	28213546	28214455	MajorDMR-2-30690	14
chr12	28239565	28240159	MajorDMR-2-30691	8
chr12	28242031	28242658	MajorDMR-2-30692	6
chr12	28269753	28270051	MajorDMR-2-30693	3
chr12	28280138	28280223	MajorDMR-2-30694	2
chr12	28378506	28378682	MajorDMR-2-30695	4
chr12	28379240	28379288	MajorDMR-2-30696	2
chr12	28395416	28395625	MajorDMR-2-30697	2
chr12	28544015	28544175	MajorDMR-2-30698	2
chr12	28629070	28629264	MajorDMR-2-30699	3
chr12	28650420	28650798	MajorDMR-2-30700	2
chr12	28741575	28742359	MajorDMR-2-30701	6
chr12	28756046	28756558	MajorDMR-2-30702	6
chr12	28778941	28779451	MajorDMR-2-30703	5
chr12	28780238	28780255	MajorDMR-2-30704	2
chr12	28837017	28837357	MajorDMR-2-30705	4
chr12	28869483	28869494	MajorDMR-2-30706	2
chr12	28946591	28947379	MajorDMR-2-30707	4
chr12	28959826	28959882	MajorDMR-2-30708	3
chr12	28977025	28977033	MajorDMR-2-30709	2
chr12	28988051	28988607	MajorDMR-2-30710	3
chr12	29017022	29017085	MajorDMR-2-30711	2
chr12	29018958	29019155	MajorDMR-2-30712	3
chr12	29029679	29030045	MajorDMR-2-30713	2
chr12	29047062	29047657	MajorDMR-2-30714	3
chr12	29099513	29099534	MajorDMR-2-30715	2
chr12	29176538	29176547	MajorDMR-2-30716	2
chr12	29486568	29486743	MajorDMR-2-30717	4
chr12	29509078	29509246	MajorDMR-2-30718	4
chr12	29547200	29547232	MajorDMR-2-30719	2
chr12	29568206	29569390	MajorDMR-2-30720	5
chr12	29637008	29637134	MajorDMR-2-30721	2
chr12	29640010	29640394	MajorDMR-2-30722	3
chr12	29641813	29642647	MajorDMR-2-30723	9
chr12	29644838	29644867	MajorDMR-2-30724	2
chr12	29659664	29659826	MajorDMR-2-30725	4
chr12	29686703	29686944	MajorDMR-2-30726	3
chr12	29717718	29718172	MajorDMR-2-30727	4
chr12	29763499	29763625	MajorDMR-2-30728	3
chr12	29765029	29765119	MajorDMR-2-30729	3
chr12	29770180	29770217	MajorDMR-2-30730	2
chr12	29793713	29794335	MajorDMR-2-30731	7
chr12	29808665	29809433	MajorDMR-2-30732	7
chr12	29810015	29810089	MajorDMR-2-30733	2
chr12	29815506	29815996	MajorDMR-2-30734	4
chr12	29884378	29884649	MajorDMR-2-30735	4
chr12	29950243	29950258	MajorDMR-2-30736	2
chr12	30026709	30026717	MajorDMR-2-30737	2
chr12	30035990	30036086	MajorDMR-2-30738	2
chr12	30055089	30055192	MajorDMR-2-30739	2
chr12	30058967	30059047	MajorDMR-2-30740	2
chr12	30060415	30060718	MajorDMR-2-30741	2
chr12	30099826	30100313	MajorDMR-2-30742	3
chr12	30112907	30113173	MajorDMR-2-30743	2
chr12	30123419	30123846	MajorDMR-2-30744	5
chr12	30165847	30166198	MajorDMR-2-30745	6
chr12	30175145	30175481	MajorDMR-2-30746	3
chr12	30183960	30184211	MajorDMR-2-30747	2
chr12	30220003	30220243	MajorDMR-2-30748	3
chr12	30221001	30221013	MajorDMR-2-30749	2
chr12	30247183	30247492	MajorDMR-2-30750	2
chr12	30249244	30249575	MajorDMR-2-30751	3
chr12	30258127	30258449	MajorDMR-2-30752	2
chr12	30303071	30303267	MajorDMR-2-30753	2
chr12	30372045	30372139	MajorDMR-2-30754	2
chr12	30434977	30435481	MajorDMR-2-30755	2
chr12	30478069	30478114	MajorDMR-2-30756	2
chr12	30570927	30571032	MajorDMR-2-30757	4
chr12	30591022	30591397	MajorDMR-2-30758	3
chr12	30592381	30592453	MajorDMR-2-30759	3
chr12	30637643	30638083	MajorDMR-2-30760	5
chr12	30671788	30672653	MajorDMR-2-30761	25
chr12	30692044	30692317	MajorDMR-2-30762	2
chr12	30733279	30733417	MajorDMR-2-30763	2
chr12	30821831	30821937	MajorDMR-2-30764	4
chr12	30844184	30844233	MajorDMR-2-30765	2
chr12	30851656	30851668	MajorDMR-2-30766	6
chr12	30853075	30853160	MajorDMR-2-30767	2
chr12	30897372	30897448	MajorDMR-2-30768	2
chr12	31013433	31013475	MajorDMR-2-30769	3
chr12	31017102	31017122	MajorDMR-2-30770	2
chr12	31019650	31019716	MajorDMR-2-30771	2
chr12	31115094	31115114	MajorDMR-2-30772	2
chr12	31119794	31121933	MajorDMR-2-30773	16
chr12	31126019	31126603	MajorDMR-2-30774	9
chr12	31128401	31130730	MajorDMR-2-30775	30
chr12	31132358	31133656	MajorDMR-2-30776	13
chr12	31134477	31134528	MajorDMR-2-30777	2
chr12	31141502	31142066	MajorDMR-2-30778	9
chr12	31142776	31142966	MajorDMR-2-30779	4
chr12	31149302	31149419	MajorDMR-2-30780	2
chr12	31156984	31157059	MajorDMR-2-30781	2
chr12	31161524	31162742	MajorDMR-2-30782	20
chr12	31189288	31189322	MajorDMR-2-30783	2
chr12	31193910	31194007	MajorDMR-2-30784	3
chr12	31195451	31196287	MajorDMR-2-30785	6
chr12	31197272	31197494	MajorDMR-2-30786	4
chr12	31273039	31273528	MajorDMR-2-30787	3
chr12	31297817	31298159	MajorDMR-2-30788	4
chr12	31327798	31327842	MajorDMR-2-30789	2
chr12	31347764	31347864	MajorDMR-2-30790	2
chr12	31402454	31402471	MajorDMR-2-30791	2
chr12	31412643	31413092	MajorDMR-2-30792	4
chr12	31445090	31445240	MajorDMR-2-30793	3
chr12	31529709	31530117	MajorDMR-2-30794	3
chr12	31540479	31540665	MajorDMR-2-30795	4
chr12	31546196	31546410	MajorDMR-2-30796	2
chr12	31551151	31552005	MajorDMR-2-30797	8
chr12	31554772	31555781	MajorDMR-2-30798	10
chr12	31580275	31581367	MajorDMR-2-30799	23
chr12	31597428	31597458	MajorDMR-2-30800	2
chr12	31624430	31624834	MajorDMR-2-30801	4
chr12	31641388	31641536	MajorDMR-2-30802	2
chr12	31694662	31694835	MajorDMR-2-30803	4
chr12	31720121	31720513	MajorDMR-2-30804	3
chr12	31793941	31795493	MajorDMR-2-30805	16
chr12	31797637	31799557	MajorDMR-2-30806	16
chr12	31852966	31853176	MajorDMR-2-30807	5
chr12	31885298	31885716	MajorDMR-2-30808	8
chr12	31937271	31937806	MajorDMR-2-30809	3
chr12	32024451	32024548	MajorDMR-2-30810	5
chr12	32025970	32026574	MajorDMR-2-30811	15
chr12	32029630	32030607	MajorDMR-2-30812	17
chr12	32146224	32146690	MajorDMR-2-30813	15
chr12	32149442	32149782	MajorDMR-2-30814	6
chr12	32155144	32155605	MajorDMR-2-30815	8
chr12	32159805	32160353	MajorDMR-2-30816	10
chr12	32204727	32205943	MajorDMR-2-30817	12
chr12	32213268	32213397	MajorDMR-2-30818	3
chr12	32236094	32236380	MajorDMR-2-30819	9
chr12	32259121	32259163	MajorDMR-2-30820	4
chr12	32264571	32264685	MajorDMR-2-30821	6
chr12	32265959	32266137	MajorDMR-2-30822	3
chr12	32268426	32268775	MajorDMR-2-30823	3
chr12	32269937	32269957	MajorDMR-2-30824	2
chr12	32271438	32272083	MajorDMR-2-30825	6
chr12	32283928	32284655	MajorDMR-2-30826	10
chr12	32285297	32285710	MajorDMR-2-30827	7
chr12	32286277	32286967	MajorDMR-2-30828	9
chr12	32287576	32287732	MajorDMR-2-30829	3
chr12	32294047	32294447	MajorDMR-2-30830	6
chr12	32303686	32303835	MajorDMR-2-30831	3
chr12	32304417	32304479	MajorDMR-2-30832	2
chr12	32312173	32312721	MajorDMR-2-30833	9
chr12	32317000	32317429	MajorDMR-2-30834	5
chr12	32322927	32322948	MajorDMR-2-30835	2
chr12	32323712	32323841	MajorDMR-2-30836	4
chr12	32331837	32331954	MajorDMR-2-30837	2
chr12	32346612	32346758	MajorDMR-2-30838	3
chr12	32353277	32353432	MajorDMR-2-30839	2
chr12	32357719	32357853	MajorDMR-2-30840	4
chr12	32365035	32365717	MajorDMR-2-30841	8
chr12	32370932	32371073	MajorDMR-2-30842	2
chr12	32403639	32403851	MajorDMR-2-30843	3
chr12	32405186	32405351	MajorDMR-2-30844	2
chr12	32437447	32437856	MajorDMR-2-30845	10
chr12	32492230	32492354	MajorDMR-2-30846	2
chr12	32543549	32543572	MajorDMR-2-30847	3
chr12	32562284	32562293	MajorDMR-2-30848	2
chr12	32572442	32572853	MajorDMR-2-30849	3
chr12	32642956	32643494	MajorDMR-2-30850	3
chr12	32868440	32869101	MajorDMR-2-30851	8
chr12	32878994	32879092	MajorDMR-2-30852	2
chr12	32880351	32880432	MajorDMR-2-30853	2
chr12	32887278	32887570	MajorDMR-2-30854	2
chr12	32890700	32890850	MajorDMR-2-30855	2
chr12	32895162	32895227	MajorDMR-2-30856	2
chr12	32895867	32895899	MajorDMR-2-30857	2
chr12	32897538	32897643	MajorDMR-2-30858	4
chr12	32901126	32901516	MajorDMR-2-30859	5
chr12	32902674	32902936	MajorDMR-2-30860	6
chr12	32973263	32975838	MajorDMR-2-30861	23
chr12	33005591	33005746	MajorDMR-2-30862	3
chr12	33118000	33118718	MajorDMR-2-30863	11
chr12	33146479	33146841	MajorDMR-2-30864	3
chr12	33279128	33279312	MajorDMR-2-30865	2
chr12	33309244	33309248	MajorDMR-2-30866	2
chr12	33354316	33354814	MajorDMR-2-30867	9
chr12	33380244	33380660	MajorDMR-2-30868	6
chr12	33398232	33398931	MajorDMR-2-30869	6
chr12	33437177	33438609	MajorDMR-2-30870	6
chr12	33492729	33492793	MajorDMR-2-30871	2
chr12	33531184	33531952	MajorDMR-2-30872	5
chr12	33590492	33590617	MajorDMR-2-30873	2
chr12	33593089	33593094	MajorDMR-2-30874	2
chr12	33607244	33607351	MajorDMR-2-30875	6
chr12	33641610	33643107	MajorDMR-2-30876	7
chr12	33663050	33663617	MajorDMR-2-30877	7
chr12	33673214	33673664	MajorDMR-2-30878	3
chr12	33682618	33683391	MajorDMR-2-30879	3
chr12	33684090	33684383	MajorDMR-2-30880	2
chr12	33754459	33754621	MajorDMR-2-30881	2
chr12	33758809	33759173	MajorDMR-2-30882	2
chr12	33760355	33760363	MajorDMR-2-30883	2
chr12	33812577	33812585	MajorDMR-2-30884	2
chr12	33845130	33845228	MajorDMR-2-30885	2
chr12	33852311	33852474	MajorDMR-2-30886	4
chr12	33905481	33907834	MajorDMR-2-30887	10
chr12	33909940	33910081	MajorDMR-2-30888	3
chr12	33912050	33912670	MajorDMR-2-30889	4
chr12	33933504	33933546	MajorDMR-2-30890	2
chr12	34020887	34020912	MajorDMR-2-30891	2
chr12	34076951	34077319	MajorDMR-2-30892	2
chr12	34106649	34106879	MajorDMR-2-30893	3
chr12	34116338	34116488	MajorDMR-2-30894	3
chr12	34141178	34142955	MajorDMR-2-30895	10
chr12	34143554	34143674	MajorDMR-2-30896	3
chr12	34148483	34148770	MajorDMR-2-30897	2
chr12	34174477	34174738	MajorDMR-2-30898	2
chr12	34183567	34183793	MajorDMR-2-30899	4
chr12	34202965	34203263	MajorDMR-2-30900	2
chr12	34346105	34346150	MajorDMR-2-30901	2
chr12	34408341	34408359	MajorDMR-2-30902	3
chr12	34520072	34520175	MajorDMR-2-30903	5
chr12	34851116	34851638	MajorDMR-2-30904	4
chr12	34853819	34854006	MajorDMR-2-30905	3
chr12	37975571	37975702	MajorDMR-2-30906	3
chr12	38548078	38548406	MajorDMR-2-30907	6
chr12	38705782	38706213	MajorDMR-2-30908	3
chr12	38718366	38718951	MajorDMR-2-30909	5
chr12	38736222	38736387	MajorDMR-2-30910	3
chr12	38780248	38780370	MajorDMR-2-30911	2
chr12	38883318	38884266	MajorDMR-2-30912	7
chr12	38923279	38923297	MajorDMR-2-30913	3
chr12	38923838	38923977	MajorDMR-2-30914	2
chr12	38933784	38934418	MajorDMR-2-30915	4
chr12	38993088	38993183	MajorDMR-2-30916	3
chr12	39063386	39063648	MajorDMR-2-30917	2
chr12	39066408	39066890	MajorDMR-2-30918	2
chr12	39091267	39091570	MajorDMR-2-30919	2
chr12	39196339	39196557	MajorDMR-2-30920	2
chr12	39218087	39219562	MajorDMR-2-30921	10
chr12	39223904	39224419	MajorDMR-2-30922	3
chr12	39232648	39232790	MajorDMR-2-30923	4
chr12	39256284	39256290	MajorDMR-2-30924	2
chr12	39258655	39258895	MajorDMR-2-30925	3
chr12	39271928	39272466	MajorDMR-2-30926	4
chr12	39297505	39298640	MajorDMR-2-30927	10
chr12	39311579	39313493	MajorDMR-2-30928	16
chr12	39348675	39348807	MajorDMR-2-30929	8
chr12	39434730	39435562	MajorDMR-2-30930	7
chr12	39441778	39442160	MajorDMR-2-30931	9
chr12	39447272	39447723	MajorDMR-2-30932	3
chr12	39454482	39454768	MajorDMR-2-30933	5
chr12	39551617	39551814	MajorDMR-2-30934	3
chr12	39643563	39643633	MajorDMR-2-30935	2
chr12	39712520	39712550	MajorDMR-2-30936	2
chr12	39721405	39722351	MajorDMR-2-30937	9
chr12	39772574	39773085	MajorDMR-2-30938	5
chr12	39783422	39783880	MajorDMR-2-30939	2
chr12	39794301	39794380	MajorDMR-2-30940	2
chr12	39795092	39795943	MajorDMR-2-30941	5
chr12	39921080	39921107	MajorDMR-2-30942	2
chr12	39989597	39989778	MajorDMR-2-30943	2
chr12	40014986	40015291	MajorDMR-2-30944	7
chr12	40071079	40071089	MajorDMR-2-30945	2
chr12	40072272	40072292	MajorDMR-2-30946	2
chr12	40116985	40117091	MajorDMR-2-30947	3
chr12	40117932	40118316	MajorDMR-2-30948	3
chr12	40121403	40121585	MajorDMR-2-30949	2
chr12	40160819	40161516	MajorDMR-2-30950	3
chr12	40164833	40165080	MajorDMR-2-30951	4
chr12	40166528	40167788	MajorDMR-2-30952	9
chr12	40175177	40176193	MajorDMR-2-30953	8
chr12	40228400	40228823	MajorDMR-2-30954	3
chr12	40232496	40232643	MajorDMR-2-30955	3
chr12	40234754	40235105	MajorDMR-2-30956	5
chr12	40235668	40236080	MajorDMR-2-30957	2
chr12	40262400	40262853	MajorDMR-2-30958	2
chr12	40265415	40266395	MajorDMR-2-30959	5
chr12	40277436	40277689	MajorDMR-2-30960	4
chr12	40279594	40279689	MajorDMR-2-30961	2
chr12	40285145	40285352	MajorDMR-2-30962	2
chr12	40292082	40293761	MajorDMR-2-30963	6
chr12	40300577	40300597	MajorDMR-2-30964	2
chr12	40312179	40312186	MajorDMR-2-30965	2
chr12	40323926	40323957	MajorDMR-2-30966	2
chr12	40327409	40327470	MajorDMR-2-30967	2
chr12	40328154	40329387	MajorDMR-2-30968	6
chr12	40356825	40357038	MajorDMR-2-30969	2
chr12	40358190	40358605	MajorDMR-2-30970	3
chr12	40359338	40360579	MajorDMR-2-30971	6
chr12	40369161	40369237	MajorDMR-2-30972	2
chr12	40372117	40372464	MajorDMR-2-30973	7
chr12	40378976	40378996	MajorDMR-2-30974	2
chr12	40380564	40380647	MajorDMR-2-30975	2
chr12	40383731	40383951	MajorDMR-2-30976	2
chr12	40384464	40386401	MajorDMR-2-30977	9
chr12	40387912	40388245	MajorDMR-2-30978	6
chr12	40389622	40389669	MajorDMR-2-30979	2
chr12	40404646	40404959	MajorDMR-2-30980	8
chr12	40409525	40409683	MajorDMR-2-30981	3
chr12	40429416	40429742	MajorDMR-2-30982	3
chr12	40455455	40455716	MajorDMR-2-30983	2
chr12	40459657	40460141	MajorDMR-2-30984	2
chr12	40495764	40496365	MajorDMR-2-30985	4
chr12	40497078	40497943	MajorDMR-2-30986	4
chr12	40498535	40498693	MajorDMR-2-30987	2
chr12	40535903	40536392	MajorDMR-2-30988	4
chr12	40550803	40551157	MajorDMR-2-30989	3
chr12	40595611	40595721	MajorDMR-2-30990	2
chr12	40596697	40597135	MajorDMR-2-30991	4
chr12	40619602	40619716	MajorDMR-2-30992	2
chr12	40620490	40621091	MajorDMR-2-30993	6
chr12	40622667	40622805	MajorDMR-2-30994	3
chr12	40647398	40648502	MajorDMR-2-30995	6
chr12	40791590	40791702	MajorDMR-2-30996	2
chr12	40834060	40834429	MajorDMR-2-30997	3
chr12	40893460	40894194	MajorDMR-2-30998	5
chr12	40946632	40947002	MajorDMR-2-30999	2
chr12	40973893	40974552	MajorDMR-2-31000	6
chr12	41049133	41049425	MajorDMR-2-31001	5
chr12	41081935	41082861	MajorDMR-2-31002	12
chr12	41091421	41092008	MajorDMR-2-31003	5
chr12	41097955	41098442	MajorDMR-2-31004	2
chr12	41100205	41100223	MajorDMR-2-31005	2
chr12	41167789	41168218	MajorDMR-2-31006	2
chr12	41181934	41182367	MajorDMR-2-31007	5
chr12	41195555	41195735	MajorDMR-2-31008	2
chr12	41208605	41208652	MajorDMR-2-31009	2
chr12	41227949	41228784	MajorDMR-2-31010	10
chr12	41231447	41232726	MajorDMR-2-31011	11
chr12	41248451	41248684	MajorDMR-2-31012	2
chr12	41282748	41282765	MajorDMR-2-31013	2
chr12	41292222	41292228	MajorDMR-2-31014	2
chr12	41328431	41328511	MajorDMR-2-31015	3
chr12	41358043	41358095	MajorDMR-2-31016	2
chr12	41381822	41381945	MajorDMR-2-31017	2
chr12	41414637	41414676	MajorDMR-2-31018	2
chr12	41420857	41420898	MajorDMR-2-31019	2
chr12	41442227	41442781	MajorDMR-2-31020	3
chr12	41445964	41446104	MajorDMR-2-31021	2
chr12	41469836	41469966	MajorDMR-2-31022	3
chr12	41502061	41502173	MajorDMR-2-31023	2
chr12	41534883	41534969	MajorDMR-2-31024	2
chr12	41581770	41581940	MajorDMR-2-31025	7
chr12	41585744	41585969	MajorDMR-2-31026	3
chr12	41586571	41587303	MajorDMR-2-31027	5
chr12	41587901	41587919	MajorDMR-2-31028	2
chr12	41589364	41589776	MajorDMR-2-31029	3
chr12	41599178	41599342	MajorDMR-2-31030	2
chr12	41604890	41604908	MajorDMR-2-31031	2
chr12	41605626	41605647	MajorDMR-2-31032	2
chr12	41607124	41608316	MajorDMR-2-31033	7
chr12	41628419	41629676	MajorDMR-2-31034	11
chr12	41631158	41631880	MajorDMR-2-31035	8
chr12	41660767	41660868	MajorDMR-2-31036	3
chr12	41671228	41671965	MajorDMR-2-31037	8
chr12	41672851	41672919	MajorDMR-2-31038	3
chr12	41681971	41683454	MajorDMR-2-31039	12
chr12	41685895	41686558	MajorDMR-2-31040	4
chr12	41687131	41687382	MajorDMR-2-31041	2
chr12	41695005	41695070	MajorDMR-2-31042	2
chr12	41698900	41699004	MajorDMR-2-31043	3
chr12	41704520	41705229	MajorDMR-2-31044	6
chr12	41706254	41706784	MajorDMR-2-31045	8
chr12	41748656	41749107	MajorDMR-2-31046	9
chr12	41754570	41756478	MajorDMR-2-31047	7
chr12	41757564	41757797	MajorDMR-2-31048	4
chr12	41761762	41761947	MajorDMR-2-31049	3
chr12	41802041	41802439	MajorDMR-2-31050	2
chr12	41804009	41804179	MajorDMR-2-31051	2
chr12	41810123	41812074	MajorDMR-2-31052	10
chr12	41812629	41813187	MajorDMR-2-31053	3
chr12	41817754	41818286	MajorDMR-2-31054	3
chr12	41818843	41819016	MajorDMR-2-31055	3
chr12	41819567	41819770	MajorDMR-2-31056	2
chr12	41831557	41831875	MajorDMR-2-31057	3
chr12	41832631	41834909	MajorDMR-2-31058	14
chr12	41837656	41838081	MajorDMR-2-31059	6
chr12	41848121	41848664	MajorDMR-2-31060	5
chr12	41851103	41851197	MajorDMR-2-31061	2
chr12	41852027	41853027	MajorDMR-2-31062	6
chr12	41857621	41857986	MajorDMR-2-31063	5
chr12	41864476	41864599	MajorDMR-2-31064	3
chr12	41869375	41869675	MajorDMR-2-31065	2
chr12	41881584	41882101	MajorDMR-2-31066	5
chr12	41889901	41890057	MajorDMR-2-31067	3
chr12	41895811	41895976	MajorDMR-2-31068	3
chr12	41903272	41903439	MajorDMR-2-31069	2
chr12	41906550	41906561	MajorDMR-2-31070	2
chr12	41911555	41911697	MajorDMR-2-31071	2
chr12	41913119	41914900	MajorDMR-2-31072	12
chr12	41924268	41925259	MajorDMR-2-31073	17
chr12	41925810	41926202	MajorDMR-2-31074	3
chr12	41931237	41931324	MajorDMR-2-31075	2
chr12	41939695	41940281	MajorDMR-2-31076	9
chr12	41941374	41941533	MajorDMR-2-31077	3
chr12	41948825	41949012	MajorDMR-2-31078	2
chr12	41949528	41949597	MajorDMR-2-31079	5
chr12	41951137	41951656	MajorDMR-2-31080	5
chr12	41957402	41957934	MajorDMR-2-31081	4
chr12	41959332	41959406	MajorDMR-2-31082	3
chr12	41961498	41961510	MajorDMR-2-31083	3
chr12	41966249	41966494	MajorDMR-2-31084	3
chr12	41971254	41971414	MajorDMR-2-31085	2
chr12	41973211	41973296	MajorDMR-2-31086	2
chr12	41999321	42000086	MajorDMR-2-31087	17
chr12	42022873	42023551	MajorDMR-2-31088	4
chr12	42024175	42024211	MajorDMR-2-31089	2
chr12	42049737	42050949	MajorDMR-2-31090	5
chr12	42052188	42052578	MajorDMR-2-31091	2
chr12	42054642	42055603	MajorDMR-2-31092	8
chr12	42094477	42094907	MajorDMR-2-31093	4
chr12	42124290	42124438	MajorDMR-2-31094	3
chr12	42167904	42169012	MajorDMR-2-31095	8
chr12	42183238	42183540	MajorDMR-2-31096	6
chr12	42185070	42185672	MajorDMR-2-31097	6
chr12	42190187	42190468	MajorDMR-2-31098	2
chr12	42196349	42196694	MajorDMR-2-31099	5
chr12	42197705	42197904	MajorDMR-2-31100	2
chr12	42286141	42286617	MajorDMR-2-31101	4
chr12	42296533	42296745	MajorDMR-2-31102	2
chr12	42298843	42299705	MajorDMR-2-31103	8
chr12	42300408	42301144	MajorDMR-2-31104	11
chr12	42304453	42305259	MajorDMR-2-31105	7
chr12	42307406	42308287	MajorDMR-2-31106	9
chr12	42311568	42312306	MajorDMR-2-31107	10
chr12	42313823	42313995	MajorDMR-2-31108	4
chr12	42314577	42314676	MajorDMR-2-31109	2
chr12	42321885	42324000	MajorDMR-2-31110	21
chr12	42324652	42325109	MajorDMR-2-31111	7
chr12	42325767	42326189	MajorDMR-2-31112	10
chr12	42329242	42329277	MajorDMR-2-31113	2
chr12	42332089	42333526	MajorDMR-2-31114	10
chr12	42338742	42338882	MajorDMR-2-31115	2
chr12	42350219	42351078	MajorDMR-2-31116	4
chr12	42417575	42417703	MajorDMR-2-31117	2
chr12	42423238	42423319	MajorDMR-2-31118	2
chr12	42433086	42433262	MajorDMR-2-31119	5
chr12	42463499	42464372	MajorDMR-2-31120	8
chr12	42478295	42478316	MajorDMR-2-31121	2
chr12	42485667	42485732	MajorDMR-2-31122	2
chr12	42488227	42488332	MajorDMR-2-31123	2
chr12	42536784	42537208	MajorDMR-2-31124	2
chr12	42539390	42540109	MajorDMR-2-31125	12
chr12	42555194	42555560	MajorDMR-2-31126	2
chr12	42571225	42571560	MajorDMR-2-31127	5
chr12	42600324	42600760	MajorDMR-2-31128	2
chr12	42608046	42608235	MajorDMR-2-31129	2
chr12	42611925	42612177	MajorDMR-2-31130	2
chr12	42632945	42633468	MajorDMR-2-31131	4
chr12	42634182	42634331	MajorDMR-2-31132	4
chr12	42682949	42682968	MajorDMR-2-31133	2
chr12	42693365	42693657	MajorDMR-2-31134	6
chr12	42723027	42723109	MajorDMR-2-31135	2
chr12	42723839	42724063	MajorDMR-2-31136	5
chr12	42768271	42768458	MajorDMR-2-31137	5
chr12	42782864	42783954	MajorDMR-2-31138	22
chr12	42784460	42784548	MajorDMR-2-31139	2
chr12	42805598	42806386	MajorDMR-2-31140	20
chr12	42820653	42820854	MajorDMR-2-31141	6
chr12	42825366	42825383	MajorDMR-2-31142	2
chr12	42844997	42845276	MajorDMR-2-31143	4
chr12	42847602	42847636	MajorDMR-2-31144	3
chr12	42851602	42852040	MajorDMR-2-31145	3
chr12	42870702	42870891	MajorDMR-2-31146	3
chr12	42874360	42874550	MajorDMR-2-31147	2
chr12	42884303	42884424	MajorDMR-2-31148	3
chr12	42889226	42889780	MajorDMR-2-31149	14
chr12	42896509	42896642	MajorDMR-2-31150	4
chr12	42908876	42909072	MajorDMR-2-31151	3
chr12	42918621	42918750	MajorDMR-2-31152	4
chr12	42929842	42929912	MajorDMR-2-31153	2
chr12	42967582	42967963	MajorDMR-2-31154	3
chr12	42972752	42973150	MajorDMR-2-31155	2
chr12	42976517	42977277	MajorDMR-2-31156	5
chr12	42979135	42979774	MajorDMR-2-31157	3
chr12	42994576	42994974	MajorDMR-2-31158	6
chr12	43002360	43002476	MajorDMR-2-31159	3
chr12	43007388	43007532	MajorDMR-2-31160	2
chr12	43022440	43022563	MajorDMR-2-31161	2
chr12	43034967	43035312	MajorDMR-2-31162	3
chr12	43038274	43038290	MajorDMR-2-31163	2
chr12	43122943	43123616	MajorDMR-2-31164	7
chr12	43124189	43125063	MajorDMR-2-31165	11
chr12	43129328	43130351	MajorDMR-2-31166	9
chr12	43157535	43158568	MajorDMR-2-31167	7
chr12	43168820	43169008	MajorDMR-2-31168	2
chr12	43222668	43223077	MajorDMR-2-31169	5
chr12	43252168	43252455	MajorDMR-2-31170	2
chr12	43253428	43253672	MajorDMR-2-31171	8
chr12	43292385	43292480	MajorDMR-2-31172	2
chr12	43297654	43297813	MajorDMR-2-31173	2
chr12	43298342	43298463	MajorDMR-2-31174	3
chr12	43299253	43299294	MajorDMR-2-31175	2
chr12	43302497	43302678	MajorDMR-2-31176	7
chr12	43326535	43327140	MajorDMR-2-31177	8
chr12	43330982	43331155	MajorDMR-2-31178	3
chr12	43339892	43340052	MajorDMR-2-31179	2
chr12	43350060	43350445	MajorDMR-2-31180	4
chr12	43351004	43351217	MajorDMR-2-31181	3
chr12	43351949	43352324	MajorDMR-2-31182	2
chr12	43388995	43389010	MajorDMR-2-31183	2
chr12	43437519	43438334	MajorDMR-2-31184	4
chr12	43463048	43463134	MajorDMR-2-31185	2
chr12	43488870	43491765	MajorDMR-2-31186	21
chr12	43492275	43492889	MajorDMR-2-31187	3
chr12	43496542	43496714	MajorDMR-2-31188	2
chr12	43498353	43498765	MajorDMR-2-31189	5
chr12	43499607	43499624	MajorDMR-2-31190	2
chr12	43504352	43504360	MajorDMR-2-31191	2
chr12	43505252	43506320	MajorDMR-2-31192	9
chr12	43597455	43597829	MajorDMR-2-31193	2
chr12	43608084	43608116	MajorDMR-2-31194	2
chr12	43616339	43616718	MajorDMR-2-31195	3
chr12	43629847	43630584	MajorDMR-2-31196	5
chr12	43632553	43633445	MajorDMR-2-31197	4
chr12	43634275	43634818	MajorDMR-2-31198	4
chr12	43681876	43683402	MajorDMR-2-31199	20
chr12	43714144	43714302	MajorDMR-2-31200	3
chr12	43723441	43723757	MajorDMR-2-31201	3
chr12	43725722	43725894	MajorDMR-2-31202	3
chr12	43736248	43737054	MajorDMR-2-31203	3
chr12	43754720	43755421	MajorDMR-2-31204	7
chr12	43786407	43786813	MajorDMR-2-31205	2
chr12	43789821	43790805	MajorDMR-2-31206	10
chr12	43856708	43856737	MajorDMR-2-31207	2
chr12	43876204	43876364	MajorDMR-2-31208	2
chr12	44054508	44054830	MajorDMR-2-31209	3
chr12	44075737	44076014	MajorDMR-2-31210	4
chr12	44111510	44112186	MajorDMR-2-31211	6
chr12	44247837	44247939	MajorDMR-2-31212	2
chr12	44251719	44252469	MajorDMR-2-31213	12
chr12	44254623	44255531	MajorDMR-2-31214	3
chr12	44325278	44325367	MajorDMR-2-31215	2
chr12	44376590	44376659	MajorDMR-2-31216	2
chr12	44378622	44378996	MajorDMR-2-31217	3
chr12	44383072	44383297	MajorDMR-2-31218	2
chr12	44406528	44406554	MajorDMR-2-31219	2
chr12	44408420	44409115	MajorDMR-2-31220	4
chr12	44409861	44410354	MajorDMR-2-31221	5
chr12	44414161	44415250	MajorDMR-2-31222	8
chr12	44419348	44420244	MajorDMR-2-31223	7
chr12	44428901	44429249	MajorDMR-2-31224	5
chr12	44432324	44432424	MajorDMR-2-31225	2
chr12	44452447	44452728	MajorDMR-2-31226	3
chr12	44453972	44455405	MajorDMR-2-31227	8
chr12	44457518	44458029	MajorDMR-2-31228	3
chr12	44465681	44465688	MajorDMR-2-31229	2
chr12	44478527	44478593	MajorDMR-2-31230	2
chr12	44485639	44486372	MajorDMR-2-31231	4
chr12	44488519	44488862	MajorDMR-2-31232	2
chr12	44507964	44511109	MajorDMR-2-31233	23
chr12	44513268	44513442	MajorDMR-2-31234	2
chr12	44537077	44537298	MajorDMR-2-31235	2
chr12	44547288	44548678	MajorDMR-2-31236	11
chr12	44651184	44651554	MajorDMR-2-31237	2
chr12	44656016	44656670	MajorDMR-2-31238	4
chr12	44678939	44679333	MajorDMR-2-31239	3
chr12	44690781	44690802	MajorDMR-2-31240	2
chr12	44700832	44700919	MajorDMR-2-31241	2
chr12	44701953	44702682	MajorDMR-2-31242	8
chr12	44734014	44734414	MajorDMR-2-31243	5
chr12	44764313	44766871	MajorDMR-2-31244	12
chr12	44768574	44768592	MajorDMR-2-31245	2
chr12	44771357	44771904	MajorDMR-2-31246	5
chr12	44773675	44774479	MajorDMR-2-31247	6
chr12	44775161	44776233	MajorDMR-2-31248	11
chr12	44777482	44779412	MajorDMR-2-31249	9
chr12	44783320	44783690	MajorDMR-2-31250	2
chr12	44785703	44785749	MajorDMR-2-31251	2
chr12	44786411	44786481	MajorDMR-2-31252	3
chr12	44792275	44792296	MajorDMR-2-31253	2
chr12	44831063	44831162	MajorDMR-2-31254	2
chr12	44833421	44833943	MajorDMR-2-31255	3
chr12	44851314	44851975	MajorDMR-2-31256	3
chr12	44853564	44853576	MajorDMR-2-31257	2
chr12	44888508	44889587	MajorDMR-2-31258	10
chr12	44890726	44891054	MajorDMR-2-31259	2
chr12	44891797	44892006	MajorDMR-2-31260	4
chr12	44892627	44893058	MajorDMR-2-31261	3
chr12	44893798	44893911	MajorDMR-2-31262	2
chr12	44901011	44901136	MajorDMR-2-31263	3
chr12	44901666	44902459	MajorDMR-2-31264	3
chr12	44903348	44903959	MajorDMR-2-31265	6
chr12	44907579	44908135	MajorDMR-2-31266	3
chr12	44911039	44911238	MajorDMR-2-31267	2
chr12	44912217	44912976	MajorDMR-2-31268	8
chr12	44913503	44913655	MajorDMR-2-31269	3
chr12	44914344	44915121	MajorDMR-2-31270	5
chr12	44915624	44916014	MajorDMR-2-31271	7
chr12	44919082	44919148	MajorDMR-2-31272	2
chr12	44920158	44920523	MajorDMR-2-31273	5
chr12	44924418	44924427	MajorDMR-2-31274	2
chr12	44927463	44927689	MajorDMR-2-31275	3
chr12	44932123	44932486	MajorDMR-2-31276	6
chr12	44936412	44936753	MajorDMR-2-31277	2
chr12	44941195	44942404	MajorDMR-2-31278	10
chr12	44944240	44944851	MajorDMR-2-31279	6
chr12	44947861	44947948	MajorDMR-2-31280	2
chr12	44952910	44954519	MajorDMR-2-31281	6
chr12	44957526	44958595	MajorDMR-2-31282	5
chr12	44976836	44976920	MajorDMR-2-31283	2
chr12	44977775	44977991	MajorDMR-2-31284	3
chr12	44978544	44978999	MajorDMR-2-31285	3
chr12	44981419	44981461	MajorDMR-2-31286	2
chr12	44982157	44982311	MajorDMR-2-31287	3
chr12	44983290	44983398	MajorDMR-2-31288	3
chr12	44987509	44987635	MajorDMR-2-31289	2
chr12	44989082	44990122	MajorDMR-2-31290	4
chr12	44991218	44991332	MajorDMR-2-31291	2
chr12	44992694	44995053	MajorDMR-2-31292	18
chr12	44997424	44998371	MajorDMR-2-31293	6
chr12	44999092	45001004	MajorDMR-2-31294	11
chr12	45001753	45002325	MajorDMR-2-31295	6
chr12	45003660	45003922	MajorDMR-2-31296	2
chr12	45005507	45005951	MajorDMR-2-31297	2
chr12	45006504	45006936	MajorDMR-2-31298	3
chr12	45010191	45010498	MajorDMR-2-31299	3
chr12	45012818	45013701	MajorDMR-2-31300	8
chr12	45014916	45014951	MajorDMR-2-31301	2
chr12	45015666	45015992	MajorDMR-2-31302	4
chr12	45016591	45016911	MajorDMR-2-31303	2
chr12	45023870	45024338	MajorDMR-2-31304	2
chr12	45027375	45027766	MajorDMR-2-31305	3
chr12	45034853	45035449	MajorDMR-2-31306	5
chr12	45040962	45040997	MajorDMR-2-31307	2
chr12	45041931	45042314	MajorDMR-2-31308	5
chr12	45043092	45043282	MajorDMR-2-31309	4
chr12	45047230	45047585	MajorDMR-2-31310	2
chr12	45048193	45048991	MajorDMR-2-31311	7
chr12	45050092	45051193	MajorDMR-2-31312	6
chr12	45056740	45057090	MajorDMR-2-31313	2
chr12	45057970	45058152	MajorDMR-2-31314	2
chr12	45062351	45062560	MajorDMR-2-31315	4
chr12	45064389	45064818	MajorDMR-2-31316	3
chr12	45066706	45066965	MajorDMR-2-31317	6
chr12	45067747	45068405	MajorDMR-2-31318	4
chr12	45069354	45069688	MajorDMR-2-31319	3
chr12	45070798	45071011	MajorDMR-2-31320	3
chr12	45071987	45072929	MajorDMR-2-31321	6
chr12	45073955	45074391	MajorDMR-2-31322	2
chr12	45081193	45081326	MajorDMR-2-31323	2
chr12	45082259	45083057	MajorDMR-2-31324	6
chr12	45083651	45083729	MajorDMR-2-31325	3
chr12	45086073	45086094	MajorDMR-2-31326	2
chr12	45086891	45087316	MajorDMR-2-31327	3
chr12	45088089	45088146	MajorDMR-2-31328	3
chr12	45089059	45089127	MajorDMR-2-31329	2
chr12	45090824	45091346	MajorDMR-2-31330	3
chr12	45093289	45094139	MajorDMR-2-31331	7
chr12	45096641	45097554	MajorDMR-2-31332	4
chr12	45098629	45100009	MajorDMR-2-31333	8
chr12	45102119	45102405	MajorDMR-2-31334	2
chr12	45108416	45108504	MajorDMR-2-31335	2
chr12	45111188	45111626	MajorDMR-2-31336	4
chr12	45114913	45115376	MajorDMR-2-31337	2
chr12	45125683	45126127	MajorDMR-2-31338	3
chr12	45130086	45130624	MajorDMR-2-31339	3
chr12	45131661	45131911	MajorDMR-2-31340	2
chr12	45132554	45133202	MajorDMR-2-31341	4
chr12	45133834	45133854	MajorDMR-2-31342	2
chr12	45135453	45135558	MajorDMR-2-31343	2
chr12	45140781	45141705	MajorDMR-2-31344	5
chr12	45142819	45143472	MajorDMR-2-31345	4
chr12	45146605	45147272	MajorDMR-2-31346	6
chr12	45149639	45150324	MajorDMR-2-31347	4
chr12	45157189	45157676	MajorDMR-2-31348	4
chr12	45159299	45160609	MajorDMR-2-31349	7
chr12	45163481	45163582	MajorDMR-2-31350	2
chr12	45164961	45168872	MajorDMR-2-31351	23
chr12	45169827	45170001	MajorDMR-2-31352	4
chr12	45172209	45173878	MajorDMR-2-31353	11
chr12	45177526	45178795	MajorDMR-2-31354	9
chr12	45181904	45183066	MajorDMR-2-31355	12
chr12	45184349	45184503	MajorDMR-2-31356	2
chr12	45185269	45185304	MajorDMR-2-31357	2
chr12	45186164	45186644	MajorDMR-2-31358	2
chr12	45188356	45188835	MajorDMR-2-31359	3
chr12	45194358	45194914	MajorDMR-2-31360	3
chr12	45195762	45196005	MajorDMR-2-31361	4
chr12	45203472	45203764	MajorDMR-2-31362	3
chr12	45204545	45205740	MajorDMR-2-31363	10
chr12	45208592	45209133	MajorDMR-2-31364	3
chr12	45210199	45211199	MajorDMR-2-31365	6
chr12	45213710	45213966	MajorDMR-2-31366	3
chr12	45219366	45219821	MajorDMR-2-31367	7
chr12	45220495	45220897	MajorDMR-2-31368	2
chr12	45221461	45221985	MajorDMR-2-31369	3
chr12	45223081	45223604	MajorDMR-2-31370	3
chr12	45225583	45225779	MajorDMR-2-31371	3
chr12	45226321	45226898	MajorDMR-2-31372	5
chr12	45227509	45229574	MajorDMR-2-31373	27
chr12	45230550	45231204	MajorDMR-2-31374	7
chr12	45232847	45234313	MajorDMR-2-31375	11
chr12	45236263	45236810	MajorDMR-2-31376	5
chr12	45237348	45237621	MajorDMR-2-31377	2
chr12	45239992	45240128	MajorDMR-2-31378	4
chr12	45240722	45241046	MajorDMR-2-31379	2
chr12	45241706	45241793	MajorDMR-2-31380	3
chr12	45242644	45242794	MajorDMR-2-31381	2
chr12	45244382	45244999	MajorDMR-2-31382	4
chr12	45245533	45246498	MajorDMR-2-31383	7
chr12	45247375	45248674	MajorDMR-2-31384	8
chr12	45250374	45250581	MajorDMR-2-31385	3
chr12	45253188	45253590	MajorDMR-2-31386	3
chr12	45254506	45255092	MajorDMR-2-31387	4
chr12	45256890	45257265	MajorDMR-2-31388	2
chr12	45260989	45261016	MajorDMR-2-31389	2
chr12	45262279	45262374	MajorDMR-2-31390	2
chr12	45263958	45265557	MajorDMR-2-31391	11
chr12	45266283	45267222	MajorDMR-2-31392	8
chr12	45304775	45305718	MajorDMR-2-31393	6
chr12	45307431	45307439	MajorDMR-2-31394	2
chr12	45308057	45309320	MajorDMR-2-31395	21
chr12	45429827	45429867	MajorDMR-2-31396	3
chr12	45445847	45446671	MajorDMR-2-31397	8
chr12	45486434	45486591	MajorDMR-2-31398	2
chr12	45608690	45608741	MajorDMR-2-31399	3
chr12	45625411	45625532	MajorDMR-2-31400	2
chr12	45626686	45626939	MajorDMR-2-31401	4
chr12	45650913	45651631	MajorDMR-2-31402	8
chr12	45653212	45653726	MajorDMR-2-31403	5
chr12	45692085	45692748	MajorDMR-2-31404	4
chr12	45693356	45693461	MajorDMR-2-31405	4
chr12	45694690	45694736	MajorDMR-2-31406	2
chr12	45788678	45788694	MajorDMR-2-31407	2
chr12	45875644	45875996	MajorDMR-2-31408	5
chr12	45877181	45877197	MajorDMR-2-31409	2
chr12	45912261	45912702	MajorDMR-2-31410	6
chr12	45953439	45953547	MajorDMR-2-31411	2
chr12	45963366	45963613	MajorDMR-2-31412	2
chr12	45975980	45976512	MajorDMR-2-31413	3
chr12	45977048	45977437	MajorDMR-2-31414	6
chr12	45993502	45993667	MajorDMR-2-31415	3
chr12	46005351	46005466	MajorDMR-2-31416	2
chr12	46150707	46151052	MajorDMR-2-31417	2
chr12	46450779	46451014	MajorDMR-2-31418	3
chr12	46455870	46456284	MajorDMR-2-31419	3
chr12	46457022	46457724	MajorDMR-2-31420	3
chr12	46472824	46472916	MajorDMR-2-31421	2
chr12	46478882	46479087	MajorDMR-2-31422	2
chr12	46624935	46625034	MajorDMR-2-31423	3
chr12	46659626	46660256	MajorDMR-2-31424	4
chr12	46663901	46664097	MajorDMR-2-31425	3
chr12	46679918	46680244	MajorDMR-2-31426	4
chr12	46750079	46750459	MajorDMR-2-31427	4
chr12	46767262	46767357	MajorDMR-2-31428	3
chr12	46771441	46771786	MajorDMR-2-31429	4
chr12	46788802	46788860	MajorDMR-2-31430	2
chr12	46796133	46796348	MajorDMR-2-31431	3
chr12	46856100	46856324	MajorDMR-2-31432	2
chr12	46868277	46868584	MajorDMR-2-31433	4
chr12	46949340	46949386	MajorDMR-2-31434	2
chr12	46972250	46972588	MajorDMR-2-31435	3
chr12	46981883	46981972	MajorDMR-2-31436	3
chr12	47002962	47003059	MajorDMR-2-31437	2
chr12	47064158	47064594	MajorDMR-2-31438	2
chr12	47163885	47164402	MajorDMR-2-31439	4
chr12	47177195	47177709	MajorDMR-2-31440	3
chr12	47189334	47189666	MajorDMR-2-31441	5
chr12	47285843	47286567	MajorDMR-2-31442	11
chr12	47312995	47313964	MajorDMR-2-31443	11
chr12	47372106	47372989	MajorDMR-2-31444	9
chr12	47417996	47418487	MajorDMR-2-31445	3
chr12	47446074	47446575	MajorDMR-2-31446	4
chr12	47460092	47460853	MajorDMR-2-31447	7
chr12	47463166	47463987	MajorDMR-2-31448	3
chr12	47469753	47470153	MajorDMR-2-31449	2
chr12	47471225	47472514	MajorDMR-2-31450	33
chr12	47474649	47475229	MajorDMR-2-31451	9
chr12	47475813	47477128	MajorDMR-2-31452	8
chr12	47477996	47478445	MajorDMR-2-31453	2
chr12	47496757	47496836	MajorDMR-2-31454	2
chr12	47514627	47515308	MajorDMR-2-31455	8
chr12	47548790	47549172	MajorDMR-2-31456	3
chr12	47555034	47555143	MajorDMR-2-31457	2
chr12	47558545	47558588	MajorDMR-2-31458	2
chr12	47582600	47582822	MajorDMR-2-31459	2
chr12	47630262	47630368	MajorDMR-2-31460	2
chr12	47665229	47666501	MajorDMR-2-31461	11
chr12	47670953	47671359	MajorDMR-2-31462	4
chr12	47672219	47672592	MajorDMR-2-31463	4
chr12	47705374	47705572	MajorDMR-2-31464	3
chr12	47742287	47743022	MajorDMR-2-31465	5
chr12	47743686	47743766	MajorDMR-2-31466	3
chr12	47744293	47744407	MajorDMR-2-31467	4
chr12	47745146	47745926	MajorDMR-2-31468	5
chr12	47751555	47751629	MajorDMR-2-31469	2
chr12	47770745	47771915	MajorDMR-2-31470	12
chr12	47785753	47787301	MajorDMR-2-31471	11
chr12	47791598	47792172	MajorDMR-2-31472	3
chr12	47792956	47793574	MajorDMR-2-31473	5
chr12	47794159	47794507	MajorDMR-2-31474	2
chr12	47795078	47795143	MajorDMR-2-31475	3
chr12	47800750	47802191	MajorDMR-2-31476	6
chr12	47805019	47805432	MajorDMR-2-31477	4
chr12	47806822	47807004	MajorDMR-2-31478	3
chr12	47808519	47809448	MajorDMR-2-31479	7
chr12	47810832	47811275	MajorDMR-2-31480	6
chr12	47812667	47813107	MajorDMR-2-31481	2
chr12	47815058	47815348	MajorDMR-2-31482	2
chr12	47816171	47816755	MajorDMR-2-31483	3
chr12	47848681	47848871	MajorDMR-2-31484	2
chr12	47881824	47882110	MajorDMR-2-31485	2
chr12	47897636	47899523	MajorDMR-2-31486	19
chr12	47921341	47921513	MajorDMR-2-31487	3
chr12	47927147	47927306	MajorDMR-2-31488	3
chr12	47945298	47945447	MajorDMR-2-31489	3
chr12	47951347	47951398	MajorDMR-2-31490	2
chr12	47957430	47957845	MajorDMR-2-31491	9
chr12	47969957	47970013	MajorDMR-2-31492	2
chr12	47981627	47982012	MajorDMR-2-31493	2
chr12	47995953	47996401	MajorDMR-2-31494	2
chr12	48046155	48046579	MajorDMR-2-31495	4
chr12	48088055	48088098	MajorDMR-2-31496	3
chr12	48098655	48098802	MajorDMR-2-31497	5
chr12	48153338	48153382	MajorDMR-2-31498	2
chr12	48168005	48168863	MajorDMR-2-31499	8
chr12	48170103	48170773	MajorDMR-2-31500	3
chr12	48172012	48172091	MajorDMR-2-31501	2
chr12	48172837	48172987	MajorDMR-2-31502	5
chr12	48175438	48176169	MajorDMR-2-31503	8
chr12	48176854	48177664	MajorDMR-2-31504	5
chr12	48179526	48179653	MajorDMR-2-31505	3
chr12	48180818	48181294	MajorDMR-2-31506	2
chr12	48191260	48193953	MajorDMR-2-31507	33
chr12	48199276	48199495	MajorDMR-2-31508	2
chr12	48201362	48202487	MajorDMR-2-31509	8
chr12	48204007	48205512	MajorDMR-2-31510	18
chr12	48206058	48206062	MajorDMR-2-31511	2
chr12	48210275	48210718	MajorDMR-2-31512	9
chr12	48214695	48214780	MajorDMR-2-31513	2
chr12	48232108	48232149	MajorDMR-2-31514	3
chr12	48238510	48239237	MajorDMR-2-31515	17
chr12	48243923	48245220	MajorDMR-2-31516	14
chr12	48265750	48265879	MajorDMR-2-31517	2
chr12	48266419	48266865	MajorDMR-2-31518	4
chr12	48276454	48277040	MajorDMR-2-31519	6
chr12	48277605	48277789	MajorDMR-2-31520	3
chr12	48279117	48279248	MajorDMR-2-31521	7
chr12	48280353	48281101	MajorDMR-2-31522	9
chr12	48343499	48343573	MajorDMR-2-31523	2
chr12	48373577	48374535	MajorDMR-2-31524	11
chr12	48381630	48382535	MajorDMR-2-31525	16
chr12	48389620	48390429	MajorDMR-2-31526	7
chr12	48398947	48398965	MajorDMR-2-31527	2
chr12	48545888	48545921	MajorDMR-2-31528	4
chr12	48565470	48565985	MajorDMR-2-31529	9
chr12	48566520	48567485	MajorDMR-2-31530	22
chr12	48572980	48573874	MajorDMR-2-31531	9
chr12	48580731	48580827	MajorDMR-2-31532	3
chr12	48582068	48582254	MajorDMR-2-31533	3
chr12	48582857	48582908	MajorDMR-2-31534	2
chr12	48590907	48591014	MajorDMR-2-31535	2
chr12	48592516	48592819	MajorDMR-2-31536	11
chr12	48691215	48691356	MajorDMR-2-31537	3
chr12	48739937	48739977	MajorDMR-2-31538	2
chr12	48752415	48752992	MajorDMR-2-31539	3
chr12	48783983	48784316	MajorDMR-2-31540	2
chr12	48868333	48868392	MajorDMR-2-31541	2
chr12	48994852	48995455	MajorDMR-2-31542	7
chr12	49003821	49003959	MajorDMR-2-31543	2
chr12	49020175	49020194	MajorDMR-2-31544	2
chr12	49085131	49085855	MajorDMR-2-31545	3
chr12	49167420	49167453	MajorDMR-2-31546	2
chr12	49211028	49211540	MajorDMR-2-31547	4
chr12	49213080	49216265	MajorDMR-2-31548	21
chr12	49217090	49217238	MajorDMR-2-31549	8
chr12	49218130	49218496	MajorDMR-2-31550	3
chr12	49219455	49219681	MajorDMR-2-31551	5
chr12	49225889	49225894	MajorDMR-2-31552	2
chr12	49249029	49254878	MajorDMR-2-31553	73
chr12	49255493	49255888	MajorDMR-2-31554	11
chr12	49266715	49266753	MajorDMR-2-31555	2
chr12	49267504	49267660	MajorDMR-2-31556	3
chr12	49272514	49272917	MajorDMR-2-31557	4
chr12	49275377	49275509	MajorDMR-2-31558	3
chr12	49276161	49278690	MajorDMR-2-31559	35
chr12	49281713	49284060	MajorDMR-2-31560	31
chr12	49285632	49286251	MajorDMR-2-31561	6
chr12	49290608	49290900	MajorDMR-2-31562	6
chr12	49297272	49297600	MajorDMR-2-31563	2
chr12	49298419	49298805	MajorDMR-2-31564	6
chr12	49320286	49320402	MajorDMR-2-31565	2
chr12	49324316	49324400	MajorDMR-2-31566	2
chr12	49329343	49329509	MajorDMR-2-31567	3
chr12	49330032	49330159	MajorDMR-2-31568	3
chr12	49332090	49333135	MajorDMR-2-31569	11
chr12	49333814	49334697	MajorDMR-2-31570	4
chr12	49336745	49337488	MajorDMR-2-31571	5
chr12	49339709	49339878	MajorDMR-2-31572	3
chr12	49340576	49341020	MajorDMR-2-31573	3
chr12	49342421	49342451	MajorDMR-2-31574	2
chr12	49344076	49344266	MajorDMR-2-31575	2
chr12	49344923	49344936	MajorDMR-2-31576	2
chr12	49348032	49348082	MajorDMR-2-31577	3
chr12	49348654	49348731	MajorDMR-2-31578	3
chr12	49359947	49360243	MajorDMR-2-31579	12
chr12	49363295	49363614	MajorDMR-2-31580	2
chr12	49364282	49364727	MajorDMR-2-31581	4
chr12	49376345	49376399	MajorDMR-2-31582	2
chr12	49377285	49377866	MajorDMR-2-31583	4
chr12	49378683	49379812	MajorDMR-2-31584	13
chr12	49389905	49390638	MajorDMR-2-31585	4
chr12	49391289	49391639	MajorDMR-2-31586	2
chr12	49405623	49406224	MajorDMR-2-31587	10
chr12	49409369	49409595	MajorDMR-2-31588	9
chr12	49411177	49411525	MajorDMR-2-31589	2
chr12	49413306	49413510	MajorDMR-2-31590	4
chr12	49414300	49414374	MajorDMR-2-31591	2
chr12	49420062	49421358	MajorDMR-2-31592	34
chr12	49428178	49428229	MajorDMR-2-31593	3
chr12	49435456	49436083	MajorDMR-2-31594	11
chr12	49437693	49438042	MajorDMR-2-31595	5
chr12	49439661	49439918	MajorDMR-2-31596	3
chr12	49443495	49443799	MajorDMR-2-31597	2
chr12	49462670	49462855	MajorDMR-2-31598	5
chr12	49473871	49474395	MajorDMR-2-31599	8
chr12	49482507	49482566	MajorDMR-2-31600	2
chr12	49484593	49484765	MajorDMR-2-31601	2
chr12	49491492	49491507	MajorDMR-2-31602	3
chr12	49502292	49503157	MajorDMR-2-31603	6
chr12	49510937	49511319	MajorDMR-2-31604	2
chr12	49517447	49517606	MajorDMR-2-31605	3
chr12	49519795	49520804	MajorDMR-2-31606	9
chr12	49522129	49523338	MajorDMR-2-31607	12
chr12	49527266	49528572	MajorDMR-2-31608	15
chr12	49560037	49561054	MajorDMR-2-31609	21
chr12	49562759	49564388	MajorDMR-2-31610	9
chr12	49565213	49565883	MajorDMR-2-31611	5
chr12	49575104	49578128	MajorDMR-2-31612	46
chr12	49579357	49579628	MajorDMR-2-31613	2
chr12	49584158	49584326	MajorDMR-2-31614	3
chr12	49594040	49594475	MajorDMR-2-31615	2
chr12	49596150	49596366	MajorDMR-2-31616	3
chr12	49599313	49599352	MajorDMR-2-31617	2
chr12	49606992	49608460	MajorDMR-2-31618	20
chr12	49616165	49616944	MajorDMR-2-31619	10
chr12	49621722	49621995	MajorDMR-2-31620	3
chr12	49622612	49623318	MajorDMR-2-31621	11
chr12	49625765	49626357	MajorDMR-2-31622	8
chr12	49629387	49629391	MajorDMR-2-31623	2
chr12	49725423	49725481	MajorDMR-2-31624	2
chr12	49726367	49727695	MajorDMR-2-31625	26
chr12	49734380	49734529	MajorDMR-2-31626	2
chr12	49751873	49752320	MajorDMR-2-31627	7
chr12	49763838	49764346	MajorDMR-2-31628	3
chr12	49775680	49775880	MajorDMR-2-31629	2
chr12	49784683	49785290	MajorDMR-2-31630	13
chr12	49819226	49819618	MajorDMR-2-31631	10
chr12	49821765	49821855	MajorDMR-2-31632	3
chr12	49823184	49823492	MajorDMR-2-31633	6
chr12	49826151	49826292	MajorDMR-2-31634	3
chr12	49832903	49833322	MajorDMR-2-31635	2
chr12	49835136	49835462	MajorDMR-2-31636	2
chr12	49854782	49855210	MajorDMR-2-31637	3
chr12	49867058	49867092	MajorDMR-2-31638	2
chr12	49869596	49870405	MajorDMR-2-31639	14
chr12	49872926	49873181	MajorDMR-2-31640	6
chr12	49881282	49881897	MajorDMR-2-31641	5
chr12	49907831	49907865	MajorDMR-2-31642	3
chr12	49928393	49929497	MajorDMR-2-31643	18
chr12	49933482	49936226	MajorDMR-2-31644	45
chr12	49936931	49936950	MajorDMR-2-31645	2
chr12	49937683	49937781	MajorDMR-2-31646	4
chr12	49938624	49938669	MajorDMR-2-31647	2
chr12	49939689	49940736	MajorDMR-2-31648	6
chr12	49941464	49942288	MajorDMR-2-31649	5
chr12	49943270	49943884	MajorDMR-2-31650	4
chr12	49945173	49946761	MajorDMR-2-31651	20
chr12	49948944	49949209	MajorDMR-2-31652	13
chr12	49951033	49952408	MajorDMR-2-31653	8
chr12	49954864	49955225	MajorDMR-2-31654	2
chr12	49957083	49957530	MajorDMR-2-31655	4
chr12	49958279	49958615	MajorDMR-2-31656	3
chr12	49959575	49960314	MajorDMR-2-31657	11
chr12	49987133	49987139	MajorDMR-2-31658	2
chr12	50011620	50011999	MajorDMR-2-31659	7
chr12	50033244	50033284	MajorDMR-2-31660	2
chr12	50036354	50036810	MajorDMR-2-31661	4
chr12	50037533	50038038	MajorDMR-2-31662	3
chr12	50038838	50039114	MajorDMR-2-31663	2
chr12	50044457	50044811	MajorDMR-2-31664	6
chr12	50050902	50051360	MajorDMR-2-31665	6
chr12	50053767	50054271	MajorDMR-2-31666	2
chr12	50058806	50059599	MajorDMR-2-31667	5
chr12	50061062	50061674	MajorDMR-2-31668	3
chr12	50064285	50065743	MajorDMR-2-31669	9
chr12	50067016	50067055	MajorDMR-2-31670	3
chr12	50068118	50069225	MajorDMR-2-31671	11
chr12	50069976	50070171	MajorDMR-2-31672	3
chr12	50074392	50074680	MajorDMR-2-31673	4
chr12	50077577	50077806	MajorDMR-2-31674	3
chr12	50086691	50087271	MajorDMR-2-31675	5
chr12	50087921	50088188	MajorDMR-2-31676	4
chr12	50092192	50093448	MajorDMR-2-31677	11
chr12	50098906	50099975	MajorDMR-2-31678	16
chr12	50101727	50102037	MajorDMR-2-31679	9
chr12	50146760	50147864	MajorDMR-2-31680	5
chr12	50155316	50155392	MajorDMR-2-31681	2
chr12	50156410	50156471	MajorDMR-2-31682	3
chr12	50158806	50159086	MajorDMR-2-31683	3
chr12	50208475	50208555	MajorDMR-2-31684	2
chr12	50216529	50216613	MajorDMR-2-31685	2
chr12	50253693	50254246	MajorDMR-2-31686	7
chr12	50257848	50257962	MajorDMR-2-31687	5
chr12	50258517	50258712	MajorDMR-2-31688	2
chr12	50262009	50262554	MajorDMR-2-31689	9
chr12	50279698	50279830	MajorDMR-2-31690	4
chr12	50285026	50285257	MajorDMR-2-31691	3
chr12	50285824	50286122	MajorDMR-2-31692	5
chr12	50290129	50290257	MajorDMR-2-31693	4
chr12	50295871	50296559	MajorDMR-2-31694	9
chr12	50303599	50303904	MajorDMR-2-31695	13
chr12	50360439	50360633	MajorDMR-2-31696	5
chr12	50366370	50367119	MajorDMR-2-31697	17
chr12	50367710	50368667	MajorDMR-2-31698	18
chr12	50369182	50369601	MajorDMR-2-31699	7
chr12	50409885	50410544	MajorDMR-2-31700	16
chr12	50412090	50412112	MajorDMR-2-31701	2
chr12	50413917	50414343	MajorDMR-2-31702	7
chr12	50444052	50444199	MajorDMR-2-31703	2
chr12	50445402	50445776	MajorDMR-2-31704	7
chr12	50452820	50452845	MajorDMR-2-31705	3
chr12	50457044	50457211	MajorDMR-2-31706	3
chr12	50460410	50460505	MajorDMR-2-31707	3
chr12	50464879	50464984	MajorDMR-2-31708	2
chr12	50469291	50469450	MajorDMR-2-31709	2
chr12	50474932	50475195	MajorDMR-2-31710	13
chr12	50480541	50481577	MajorDMR-2-31711	11
chr12	50483718	50485657	MajorDMR-2-31712	38
chr12	50487350	50487491	MajorDMR-2-31713	3
chr12	50488682	50489299	MajorDMR-2-31714	8
chr12	50489869	50489898	MajorDMR-2-31715	2
chr12	50491621	50492219	MajorDMR-2-31716	8
chr12	50495046	50495072	MajorDMR-2-31717	2
chr12	50496414	50497307	MajorDMR-2-31718	7
chr12	50498015	50498909	MajorDMR-2-31719	16
chr12	50504688	50505152	MajorDMR-2-31720	6
chr12	50568861	50569018	MajorDMR-2-31721	6
chr12	50593972	50594781	MajorDMR-2-31722	8
chr12	50756382	50757222	MajorDMR-2-31723	10
chr12	50829931	50830096	MajorDMR-2-31724	4
chr12	50838654	50838967	MajorDMR-2-31725	2
chr12	50849058	50849743	MajorDMR-2-31726	5
chr12	50876459	50876536	MajorDMR-2-31727	2
chr12	50890295	50891421	MajorDMR-2-31728	8
chr12	50898254	50898330	MajorDMR-2-31729	2
chr12	50901390	50901609	MajorDMR-2-31730	6
chr12	50928177	50928225	MajorDMR-2-31731	3
chr12	50931221	50931262	MajorDMR-2-31732	2
chr12	50935573	50936027	MajorDMR-2-31733	16
chr12	50939037	50941650	MajorDMR-2-31734	16
chr12	50943970	50944483	MajorDMR-2-31735	4
chr12	50952539	50952576	MajorDMR-2-31736	2
chr12	50959814	50960180	MajorDMR-2-31737	2
chr12	50962270	50962748	MajorDMR-2-31738	2
chr12	50966663	50966841	MajorDMR-2-31739	3
chr12	50968325	50969831	MajorDMR-2-31740	10
chr12	50974378	50974472	MajorDMR-2-31741	3
chr12	50981996	50982764	MajorDMR-2-31742	12
chr12	50991203	50992342	MajorDMR-2-31743	6
chr12	50995341	50995950	MajorDMR-2-31744	8
chr12	50997161	50997855	MajorDMR-2-31745	4
chr12	51004615	51005647	MajorDMR-2-31746	7
chr12	51006763	51007109	MajorDMR-2-31747	4
chr12	51007722	51008614	MajorDMR-2-31748	5
chr12	51010099	51010152	MajorDMR-2-31749	2
chr12	51010960	51011449	MajorDMR-2-31750	7
chr12	51013190	51013405	MajorDMR-2-31751	7
chr12	51013987	51015997	MajorDMR-2-31752	13
chr12	51019422	51020136	MajorDMR-2-31753	4
chr12	51027790	51028040	MajorDMR-2-31754	6
chr12	51054502	51055088	MajorDMR-2-31755	3
chr12	51055733	51056133	MajorDMR-2-31756	3
chr12	51063685	51063935	MajorDMR-2-31757	3
chr12	51126552	51126886	MajorDMR-2-31758	9
chr12	51167362	51167453	MajorDMR-2-31759	3
chr12	51213427	51213438	MajorDMR-2-31760	2
chr12	51232798	51233408	MajorDMR-2-31761	5
chr12	51242894	51243072	MajorDMR-2-31762	2
chr12	51249412	51249428	MajorDMR-2-31763	2
chr12	51253514	51254456	MajorDMR-2-31764	7
chr12	51267394	51267494	MajorDMR-2-31765	2
chr12	51342370	51342929	MajorDMR-2-31766	6
chr12	51346098	51346333	MajorDMR-2-31767	2
chr12	51366250	51366310	MajorDMR-2-31768	2
chr12	51381989	51382020	MajorDMR-2-31769	2
chr12	51388353	51389010	MajorDMR-2-31770	4
chr12	51397188	51397243	MajorDMR-2-31771	2
chr12	51399873	51399975	MajorDMR-2-31772	3
chr12	51403729	51404250	MajorDMR-2-31773	18
chr12	51404933	51405537	MajorDMR-2-31774	4
chr12	51406557	51406758	MajorDMR-2-31775	2
chr12	51418085	51418289	MajorDMR-2-31776	2
chr12	51420640	51420682	MajorDMR-2-31777	2
chr12	51452952	51453250	MajorDMR-2-31778	3
chr12	51456805	51457123	MajorDMR-2-31779	2
chr12	51461288	51462413	MajorDMR-2-31780	18
chr12	51472228	51472434	MajorDMR-2-31781	2
chr12	51473769	51474064	MajorDMR-2-31782	3
chr12	51477876	51477908	MajorDMR-2-31783	2
chr12	51524496	51524508	MajorDMR-2-31784	2
chr12	51577798	51577897	MajorDMR-2-31785	2
chr12	51581141	51583184	MajorDMR-2-31786	18
chr12	51601930	51602268	MajorDMR-2-31787	5
chr12	51619261	51619481	MajorDMR-2-31788	5
chr12	51634058	51634222	MajorDMR-2-31789	2
chr12	51640176	51640324	MajorDMR-2-31790	6
chr12	51771044	51771629	MajorDMR-2-31791	8
chr12	51786216	51786613	MajorDMR-2-31792	7
chr12	51822315	51822407	MajorDMR-2-31793	2
chr12	51827611	51827879	MajorDMR-2-31794	3
chr12	51844685	51844806	MajorDMR-2-31795	4
chr12	51884841	51885275	MajorDMR-2-31796	4
chr12	51885984	51886310	MajorDMR-2-31797	4
chr12	51887164	51887512	MajorDMR-2-31798	2
chr12	51899767	51899923	MajorDMR-2-31799	2
chr12	51900496	51900785	MajorDMR-2-31800	2
chr12	51901940	51902641	MajorDMR-2-31801	5
chr12	51905821	51905923	MajorDMR-2-31802	2
chr12	51909179	51909421	MajorDMR-2-31803	3
chr12	51911040	51911628	MajorDMR-2-31804	6
chr12	51913734	51915928	MajorDMR-2-31805	25
chr12	51918106	51918442	MajorDMR-2-31806	7
chr12	51928192	51928681	MajorDMR-2-31807	2
chr12	51930847	51931737	MajorDMR-2-31808	20
chr12	51952290	51952572	MajorDMR-2-31809	3
chr12	51983186	51984201	MajorDMR-2-31810	16
chr12	51987521	51988389	MajorDMR-2-31811	5
chr12	52003410	52003588	MajorDMR-2-31812	2
chr12	52008195	52008527	MajorDMR-2-31813	3
chr12	52011765	52012108	MajorDMR-2-31814	3
chr12	52014508	52014978	MajorDMR-2-31815	3
chr12	52040016	52042523	MajorDMR-2-31816	12
chr12	52075506	52075558	MajorDMR-2-31817	2
chr12	52081187	52081677	MajorDMR-2-31818	2
chr12	52083028	52083108	MajorDMR-2-31819	2
chr12	52084004	52084656	MajorDMR-2-31820	6
chr12	52085482	52085731	MajorDMR-2-31821	3
chr12	52087773	52088627	MajorDMR-2-31822	5
chr12	52099206	52099648	MajorDMR-2-31823	4
chr12	52102384	52102514	MajorDMR-2-31824	2
chr12	52109831	52109856	MajorDMR-2-31825	2
chr12	52115091	52116196	MajorDMR-2-31826	9
chr12	52120586	52121002	MajorDMR-2-31827	3
chr12	52125383	52125390	MajorDMR-2-31828	2
chr12	52132206	52133189	MajorDMR-2-31829	13
chr12	52136099	52136243	MajorDMR-2-31830	2
chr12	52139760	52140502	MajorDMR-2-31831	8
chr12	52141896	52142339	MajorDMR-2-31832	3
chr12	52142991	52144541	MajorDMR-2-31833	10
chr12	52149518	52149638	MajorDMR-2-31834	2
chr12	52150248	52151239	MajorDMR-2-31835	7
chr12	52161750	52161804	MajorDMR-2-31836	2
chr12	52175633	52175691	MajorDMR-2-31837	2
chr12	52182880	52183372	MajorDMR-2-31838	2
chr12	52187312	52187457	MajorDMR-2-31839	3
chr12	52203239	52203318	MajorDMR-2-31840	2
chr12	52204208	52204649	MajorDMR-2-31841	3
chr12	52206231	52207009	MajorDMR-2-31842	8
chr12	52207707	52207842	MajorDMR-2-31843	2
chr12	52208871	52209080	MajorDMR-2-31844	3
chr12	52210937	52213277	MajorDMR-2-31845	26
chr12	52215578	52215973	MajorDMR-2-31846	2
chr12	52217216	52217526	MajorDMR-2-31847	2
chr12	52218073	52218098	MajorDMR-2-31848	2
chr12	52221842	52221968	MajorDMR-2-31849	4
chr12	52238435	52238475	MajorDMR-2-31850	2
chr12	52240040	52240620	MajorDMR-2-31851	15
chr12	52242905	52243505	MajorDMR-2-31852	21
chr12	52244062	52244073	MajorDMR-2-31853	2
chr12	52245351	52245461	MajorDMR-2-31854	3
chr12	52262360	52262608	MajorDMR-2-31855	3
chr12	52263394	52264597	MajorDMR-2-31856	20
chr12	52265162	52265207	MajorDMR-2-31857	2
chr12	52265722	52266451	MajorDMR-2-31858	10
chr12	52292822	52293199	MajorDMR-2-31859	10
chr12	52299253	52299259	MajorDMR-2-31860	2
chr12	52307829	52308047	MajorDMR-2-31861	6
chr12	52317348	52317741	MajorDMR-2-31862	4
chr12	52318665	52320404	MajorDMR-2-31863	11
chr12	52325900	52326807	MajorDMR-2-31864	6
chr12	52327812	52328789	MajorDMR-2-31865	9
chr12	52329624	52329705	MajorDMR-2-31866	3
chr12	52332420	52332958	MajorDMR-2-31867	8
chr12	52334849	52335499	MajorDMR-2-31868	9
chr12	52343478	52344380	MajorDMR-2-31869	6
chr12	52348082	52349318	MajorDMR-2-31870	8
chr12	52365987	52367647	MajorDMR-2-31871	12
chr12	52368470	52369386	MajorDMR-2-31872	7
chr12	52371702	52372114	MajorDMR-2-31873	4
chr12	52373198	52373929	MajorDMR-2-31874	8
chr12	52374529	52374897	MajorDMR-2-31875	7
chr12	52375477	52376311	MajorDMR-2-31876	4
chr12	52376887	52377011	MajorDMR-2-31877	2
chr12	52378587	52379446	MajorDMR-2-31878	10
chr12	52384350	52384801	MajorDMR-2-31879	5
chr12	52387410	52389852	MajorDMR-2-31880	56
chr12	52390890	52391642	MajorDMR-2-31881	11
chr12	52393444	52393688	MajorDMR-2-31882	2
chr12	52396069	52400435	MajorDMR-2-31883	51
chr12	52401473	52404881	MajorDMR-2-31884	53
chr12	52405689	52413768	MajorDMR-2-31885	152
chr12	52414524	52414726	MajorDMR-2-31886	4
chr12	52416191	52416742	MajorDMR-2-31887	7
chr12	52418209	52419189	MajorDMR-2-31888	19
chr12	52420023	52423754	MajorDMR-2-31889	31
chr12	52425830	52426187	MajorDMR-2-31890	6
chr12	52428201	52430539	MajorDMR-2-31891	19
chr12	52431878	52432139	MajorDMR-2-31892	8
chr12	52432741	52438011	MajorDMR-2-31893	56
chr12	52438569	52443101	MajorDMR-2-31894	54
chr12	52443647	52444406	MajorDMR-2-31895	8
chr12	52445587	52453086	MajorDMR-2-31896	121
chr12	52453607	52454802	MajorDMR-2-31897	10
chr12	52456889	52458569	MajorDMR-2-31898	24
chr12	52464614	52464987	MajorDMR-2-31899	8
chr12	52474117	52477207	MajorDMR-2-31900	22
chr12	52477823	52479321	MajorDMR-2-31901	16
chr12	52480161	52482861	MajorDMR-2-31902	55
chr12	52485288	52485430	MajorDMR-2-31903	4
chr12	52524809	52524928	MajorDMR-2-31904	2
chr12	52526483	52527054	MajorDMR-2-31905	8
chr12	52545424	52546361	MajorDMR-2-31906	8
chr12	52557876	52558038	MajorDMR-2-31907	2
chr12	52572899	52572932	MajorDMR-2-31908	2
chr12	52575398	52575863	MajorDMR-2-31909	4
chr12	52578727	52578872	MajorDMR-2-31910	4
chr12	52588949	52589220	MajorDMR-2-31911	7
chr12	52593919	52597384	MajorDMR-2-31912	40
chr12	52601699	52601959	MajorDMR-2-31913	6
chr12	52643062	52643119	MajorDMR-2-31914	3
chr12	52652055	52652642	MajorDMR-2-31915	9
chr12	52701151	52701858	MajorDMR-2-31916	7
chr12	52702771	52703123	MajorDMR-2-31917	10
chr12	52721284	52721719	MajorDMR-2-31918	5
chr12	52730715	52730955	MajorDMR-2-31919	2
chr12	52732130	52732817	MajorDMR-2-31920	11
chr12	52778291	52778631	MajorDMR-2-31921	5
chr12	52780658	52784196	MajorDMR-2-31922	30
chr12	52785792	52785808	MajorDMR-2-31923	2
chr12	52797320	52798706	MajorDMR-2-31924	12
chr12	52816217	52818108	MajorDMR-2-31925	19
chr12	52819961	52820108	MajorDMR-2-31926	2
chr12	52834187	52834249	MajorDMR-2-31927	3
chr12	52843833	52844261	MajorDMR-2-31928	3
chr12	52858864	52858949	MajorDMR-2-31929	2
chr12	52865893	52865970	MajorDMR-2-31930	6
chr12	52884932	52885090	MajorDMR-2-31931	3
chr12	52888291	52888481	MajorDMR-2-31932	2
chr12	52894076	52894312	MajorDMR-2-31933	3
chr12	52895331	52895506	MajorDMR-2-31934	5
chr12	52903509	52903864	MajorDMR-2-31935	6
chr12	52905255	52905441	MajorDMR-2-31936	2
chr12	52906171	52906575	MajorDMR-2-31937	2
chr12	52908744	52908939	MajorDMR-2-31938	7
chr12	52909701	52909947	MajorDMR-2-31939	3
chr12	52941657	52941728	MajorDMR-2-31940	3
chr12	52972236	52972543	MajorDMR-2-31941	3
chr12	53005392	53005409	MajorDMR-2-31942	2
chr12	53028142	53028296	MajorDMR-2-31943	5
chr12	53081780	53081920	MajorDMR-2-31944	4
chr12	53087104	53087210	MajorDMR-2-31945	2
chr12	53183632	53183783	MajorDMR-2-31946	6
chr12	53184309	53184385	MajorDMR-2-31947	2
chr12	53230000	53230043	MajorDMR-2-31948	3
chr12	53231062	53231856	MajorDMR-2-31949	16
chr12	53266914	53268498	MajorDMR-2-31950	15
chr12	53272386	53273271	MajorDMR-2-31951	14
chr12	53309492	53309644	MajorDMR-2-31952	4
chr12	53334354	53334433	MajorDMR-2-31953	2
chr12	53370153	53370306	MajorDMR-2-31954	4
chr12	53419126	53419752	MajorDMR-2-31955	9
chr12	53420545	53420864	MajorDMR-2-31956	2
chr12	53425427	53425493	MajorDMR-2-31957	3
chr12	53444698	53445149	MajorDMR-2-31958	3
chr12	53446986	53447335	MajorDMR-2-31959	2
chr12	53448716	53450492	MajorDMR-2-31960	23
chr12	53459258	53459738	MajorDMR-2-31961	8
chr12	53612518	53612552	MajorDMR-2-31962	3
chr12	53617967	53618646	MajorDMR-2-31963	5
chr12	53629880	53630193	MajorDMR-2-31964	5
chr12	53646507	53646609	MajorDMR-2-31965	2
chr12	53653814	53654076	MajorDMR-2-31966	5
chr12	53688643	53688715	MajorDMR-2-31967	4
chr12	53715838	53716006	MajorDMR-2-31968	9
chr12	53718288	53718328	MajorDMR-2-31969	2
chr12	53726658	53726717	MajorDMR-2-31970	4
chr12	53731948	53732118	MajorDMR-2-31971	2
chr12	53765015	53765339	MajorDMR-2-31972	3
chr12	53783526	53783563	MajorDMR-2-31973	3
chr12	53796734	53796905	MajorDMR-2-31974	6
chr12	53834672	53834691	MajorDMR-2-31975	2
chr12	53849891	53850071	MajorDMR-2-31976	3
chr12	53861066	53861172	MajorDMR-2-31977	2
chr12	53865334	53866132	MajorDMR-2-31978	3
chr12	53866802	53866937	MajorDMR-2-31979	2
chr12	53868771	53868975	MajorDMR-2-31980	2
chr12	53870199	53870322	MajorDMR-2-31981	2
chr12	53875201	53875412	MajorDMR-2-31982	3
chr12	53878888	53878944	MajorDMR-2-31983	2
chr12	53886235	53886249	MajorDMR-2-31984	4
chr12	53895836	53896561	MajorDMR-2-31985	7
chr12	53908787	53909373	MajorDMR-2-31986	6
chr12	53926011	53926415	MajorDMR-2-31987	3
chr12	54034818	54035128	MajorDMR-2-31988	8
chr12	54052028	54052057	MajorDMR-2-31989	2
chr12	54053923	54054081	MajorDMR-2-31990	4
chr12	54103417	54103655	MajorDMR-2-31991	4
chr12	54104579	54104797	MajorDMR-2-31992	4
chr12	54129356	54129458	MajorDMR-2-31993	2
chr12	54152472	54152741	MajorDMR-2-31994	6
chr12	54179898	54180506	MajorDMR-2-31995	8
chr12	54193359	54193374	MajorDMR-2-31996	2
chr12	54194363	54197499	MajorDMR-2-31997	21
chr12	54200444	54201227	MajorDMR-2-31998	10
chr12	54202305	54202521	MajorDMR-2-31999	5
chr12	54224329	54224479	MajorDMR-2-32000	2
chr12	54248348	54249572	MajorDMR-2-32001	8
chr12	54251709	54252432	MajorDMR-2-32002	20
chr12	54262499	54262530	MajorDMR-2-32003	2
chr12	54298931	54298944	MajorDMR-2-32004	2
chr12	54390820	54390879	MajorDMR-2-32005	3
chr12	54413278	54414832	MajorDMR-2-32006	10
chr12	54472840	54472953	MajorDMR-2-32007	2
chr12	54509939	54510209	MajorDMR-2-32008	5
chr12	54539679	54541367	MajorDMR-2-32009	25
chr12	54552471	54552577	MajorDMR-2-32010	3
chr12	54566160	54566719	MajorDMR-2-32011	5
chr12	54608375	54609945	MajorDMR-2-32012	16
chr12	54619734	54619869	MajorDMR-2-32013	2
chr12	54651272	54651445	MajorDMR-2-32014	5
chr12	54660935	54661143	MajorDMR-2-32015	2
chr12	54681498	54681562	MajorDMR-2-32016	3
chr12	54695015	54695037	MajorDMR-2-32017	2
chr12	54762889	54763687	MajorDMR-2-32018	10
chr12	54885111	54885156	MajorDMR-2-32019	2
chr12	54899851	54900321	MajorDMR-2-32020	4
chr12	54902619	54902667	MajorDMR-2-32021	3
chr12	54912481	54912685	MajorDMR-2-32022	3
chr12	54942649	54942783	MajorDMR-2-32023	4
chr12	54944783	54945438	MajorDMR-2-32024	5
chr12	54946734	54946844	MajorDMR-2-32025	2
chr12	54947408	54947470	MajorDMR-2-32026	3
chr12	54951894	54952489	MajorDMR-2-32027	6
chr12	54963141	54963150	MajorDMR-2-32028	2
chr12	54964812	54965111	MajorDMR-2-32029	2
chr12	54965675	54965807	MajorDMR-2-32030	4
chr12	54971191	54971307	MajorDMR-2-32031	4
chr12	54977602	54977784	MajorDMR-2-32032	3
chr12	54984489	54984945	MajorDMR-2-32033	3
chr12	55044108	55044459	MajorDMR-2-32034	4
chr12	55082797	55083038	MajorDMR-2-32035	7
chr12	55215560	55215758	MajorDMR-2-32036	3
chr12	55223655	55223904	MajorDMR-2-32037	4
chr12	55224406	55224808	MajorDMR-2-32038	2
chr12	55248905	55248931	MajorDMR-2-32039	2
chr12	55328904	55329830	MajorDMR-2-32040	10
chr12	55333118	55333542	MajorDMR-2-32041	3
chr12	55334596	55335043	MajorDMR-2-32042	5
chr12	55350474	55350504	MajorDMR-2-32043	2
chr12	55364757	55364843	MajorDMR-2-32044	3
chr12	55365791	55365843	MajorDMR-2-32045	2
chr12	55367177	55367461	MajorDMR-2-32046	4
chr12	55385958	55386014	MajorDMR-2-32047	2
chr12	55537304	55537410	MajorDMR-2-32048	2
chr12	55877272	55877371	MajorDMR-2-32049	3
chr12	55984021	55984026	MajorDMR-2-32050	2
chr12	56053359	56053405	MajorDMR-2-32051	3
chr12	56075088	56075512	MajorDMR-2-32052	5
chr12	56109128	56109199	MajorDMR-2-32053	3
chr12	56111389	56111945	MajorDMR-2-32054	4
chr12	56113483	56115266	MajorDMR-2-32055	17
chr12	56115784	56115933	MajorDMR-2-32056	2
chr12	56118585	56121734	MajorDMR-2-32057	36
chr12	56124405	56124606	MajorDMR-2-32058	2
chr12	56129727	56130209	MajorDMR-2-32059	3
chr12	56147069	56147106	MajorDMR-2-32060	2
chr12	56212549	56212842	MajorDMR-2-32061	5
chr12	56240113	56241111	MajorDMR-2-32062	7
chr12	56241799	56242032	MajorDMR-2-32063	4
chr12	56259768	56260015	MajorDMR-2-32064	2
chr12	56269635	56269851	MajorDMR-2-32065	4
chr12	56274670	56275156	MajorDMR-2-32066	2
chr12	56314313	56314469	MajorDMR-2-32067	5
chr12	56323498	56323728	MajorDMR-2-32068	2
chr12	56324306	56324312	MajorDMR-2-32069	2
chr12	56328759	56330249	MajorDMR-2-32070	34
chr12	56360064	56360198	MajorDMR-2-32071	2
chr12	56365707	56365895	MajorDMR-2-32072	4
chr12	56370779	56370841	MajorDMR-2-32073	2
chr12	56372281	56372580	MajorDMR-2-32074	2
chr12	56375773	56375792	MajorDMR-2-32075	2
chr12	56388901	56388915	MajorDMR-2-32076	2
chr12	56407175	56407701	MajorDMR-2-32077	5
chr12	56517486	56517494	MajorDMR-2-32078	2
chr12	56523501	56524381	MajorDMR-2-32079	12
chr12	56539793	56539833	MajorDMR-2-32080	3
chr12	56557511	56557761	MajorDMR-2-32081	2
chr12	56610324	56610752	MajorDMR-2-32082	6
chr12	56631640	56631938	MajorDMR-2-32083	5
chr12	56634000	56634357	MajorDMR-2-32084	2
chr12	56636829	56636901	MajorDMR-2-32085	2
chr12	56639296	56639538	MajorDMR-2-32086	6
chr12	56649676	56649723	MajorDMR-2-32087	2
chr12	56650282	56651101	MajorDMR-2-32088	5
chr12	56653038	56653174	MajorDMR-2-32089	3
chr12	56655284	56655312	MajorDMR-2-32090	2
chr12	56688412	56688476	MajorDMR-2-32091	3
chr12	56863037	56863262	MajorDMR-2-32092	2
chr12	56880591	56880997	MajorDMR-2-32093	6
chr12	56882478	56882974	MajorDMR-2-32094	5
chr12	56891685	56891818	MajorDMR-2-32095	4
chr12	56932358	56932411	MajorDMR-2-32096	2
chr12	56946951	56947152	MajorDMR-2-32097	3
chr12	56980974	56981155	MajorDMR-2-32098	3
chr12	56989384	56989403	MajorDMR-2-32099	2
chr12	56994800	56995526	MajorDMR-2-32100	7
chr12	56996213	56996626	MajorDMR-2-32101	7
chr12	56997710	56997760	MajorDMR-2-32102	2
chr12	57009076	57009276	MajorDMR-2-32103	6
chr12	57010099	57010596	MajorDMR-2-32104	4
chr12	57021118	57021237	MajorDMR-2-32105	3
chr12	57069700	57070116	MajorDMR-2-32106	4
chr12	57073471	57073895	MajorDMR-2-32107	9
chr12	57077634	57077701	MajorDMR-2-32108	4
chr12	57078654	57079063	MajorDMR-2-32109	2
chr12	57079582	57079986	MajorDMR-2-32110	5
chr12	57106206	57106362	MajorDMR-2-32111	2
chr12	57119612	57120188	MajorDMR-2-32112	11
chr12	57151117	57151266	MajorDMR-2-32113	3
chr12	57169199	57169618	MajorDMR-2-32114	2
chr12	57184154	57184838	MajorDMR-2-32115	12
chr12	57231006	57231050	MajorDMR-2-32116	2
chr12	57292639	57292963	MajorDMR-2-32117	2
chr12	57294561	57294619	MajorDMR-2-32118	3
chr12	57381939	57382679	MajorDMR-2-32119	5
chr12	57456550	57456761	MajorDMR-2-32120	2
chr12	57457652	57457954	MajorDMR-2-32121	4
chr12	57458603	57458858	MajorDMR-2-32122	2
chr12	57484197	57487417	MajorDMR-2-32123	59
chr12	57488398	57490583	MajorDMR-2-32124	21
chr12	57501441	57501514	MajorDMR-2-32125	4
chr12	57503708	57503935	MajorDMR-2-32126	2
chr12	57504836	57505112	MajorDMR-2-32127	3
chr12	57528407	57528519	MajorDMR-2-32128	3
chr12	57535491	57536781	MajorDMR-2-32129	11
chr12	57554740	57554958	MajorDMR-2-32130	5
chr12	57556177	57556206	MajorDMR-2-32131	3
chr12	57562998	57563624	MajorDMR-2-32132	16
chr12	57567092	57567879	MajorDMR-2-32133	22
chr12	57579320	57582049	MajorDMR-2-32134	57
chr12	57585134	57585339	MajorDMR-2-32135	11
chr12	57586865	57587275	MajorDMR-2-32136	4
chr12	57587968	57588470	MajorDMR-2-32137	10
chr12	57589062	57591112	MajorDMR-2-32138	59
chr12	57592937	57592958	MajorDMR-2-32139	3
chr12	57594551	57594792	MajorDMR-2-32140	4
chr12	57595391	57595593	MajorDMR-2-32141	4
chr12	57597033	57597283	MajorDMR-2-32142	8
chr12	57598301	57598418	MajorDMR-2-32143	3
chr12	57599881	57600525	MajorDMR-2-32144	11
chr12	57605026	57607030	MajorDMR-2-32145	38
chr12	57622962	57623074	MajorDMR-2-32146	2
chr12	57624365	57625175	MajorDMR-2-32147	9
chr12	57626074	57626445	MajorDMR-2-32148	9
chr12	57632612	57632619	MajorDMR-2-32149	2
chr12	57634942	57635063	MajorDMR-2-32150	2
chr12	57638544	57639659	MajorDMR-2-32151	15
chr12	57642487	57642900	MajorDMR-2-32152	4
chr12	57646129	57647053	MajorDMR-2-32153	7
chr12	57649415	57649764	MajorDMR-2-32154	3
chr12	57650803	57651062	MajorDMR-2-32155	2
chr12	57653187	57653699	MajorDMR-2-32156	4
chr12	57654443	57654572	MajorDMR-2-32157	3
chr12	57657889	57657982	MajorDMR-2-32158	3
chr12	57658798	57659729	MajorDMR-2-32159	11
chr12	57661484	57661746	MajorDMR-2-32160	2
chr12	57662314	57662561	MajorDMR-2-32161	2
chr12	57669970	57670126	MajorDMR-2-32162	2
chr12	57671075	57671420	MajorDMR-2-32163	2
chr12	57675907	57675963	MajorDMR-2-32164	4
chr12	57681925	57682155	MajorDMR-2-32165	3
chr12	57682810	57682880	MajorDMR-2-32166	2
chr12	57686358	57687001	MajorDMR-2-32167	9
chr12	57690797	57690816	MajorDMR-2-32168	2
chr12	57691365	57691933	MajorDMR-2-32169	4
chr12	57692723	57692997	MajorDMR-2-32170	2
chr12	57694023	57694117	MajorDMR-2-32171	2
chr12	57702324	57702333	MajorDMR-2-32172	2
chr12	57703896	57704323	MajorDMR-2-32173	4
chr12	57705287	57706186	MajorDMR-2-32174	4
chr12	57707542	57707557	MajorDMR-2-32175	2
chr12	57713097	57714691	MajorDMR-2-32176	15
chr12	57715793	57715892	MajorDMR-2-32177	4
chr12	57717535	57717616	MajorDMR-2-32178	3
chr12	57720085	57720191	MajorDMR-2-32179	2
chr12	57723134	57723524	MajorDMR-2-32180	5
chr12	57726299	57726696	MajorDMR-2-32181	3
chr12	57730823	57733265	MajorDMR-2-32182	23
chr12	57736937	57737192	MajorDMR-2-32183	8
chr12	57737836	57738099	MajorDMR-2-32184	5
chr12	57763934	57764103	MajorDMR-2-32185	5
chr12	57769152	57769581	MajorDMR-2-32186	4
chr12	57778656	57779049	MajorDMR-2-32187	8
chr12	57782458	57782686	MajorDMR-2-32188	3
chr12	57797939	57797983	MajorDMR-2-32189	2
chr12	57822817	57822907	MajorDMR-2-32190	3
chr12	57825351	57825595	MajorDMR-2-32191	4
chr12	57832934	57832967	MajorDMR-2-32192	2
chr12	57844927	57845617	MajorDMR-2-32193	6
chr12	57847660	57847748	MajorDMR-2-32194	3
chr12	57848436	57849498	MajorDMR-2-32195	10
chr12	57850305	57850537	MajorDMR-2-32196	5
chr12	57908936	57909261	MajorDMR-2-32197	3
chr12	57911677	57911990	MajorDMR-2-32198	2
chr12	57918173	57918460	MajorDMR-2-32199	2
chr12	57919487	57919573	MajorDMR-2-32200	2
chr12	57927039	57927150	MajorDMR-2-32201	2
chr12	57958097	57958740	MajorDMR-2-32202	7
chr12	57967440	57967607	MajorDMR-2-32203	5
chr12	57968179	57968772	MajorDMR-2-32204	5
chr12	57972442	57972502	MajorDMR-2-32205	2
chr12	57973105	57973481	MajorDMR-2-32206	3
chr12	57974041	57975366	MajorDMR-2-32207	24
chr12	57976660	57976675	MajorDMR-2-32208	2
chr12	57977438	57977454	MajorDMR-2-32209	2
chr12	57979269	57980345	MajorDMR-2-32210	10
chr12	57985889	57986291	MajorDMR-2-32211	11
chr12	57987588	57987837	MajorDMR-2-32212	2
chr12	57990198	57990264	MajorDMR-2-32213	3
chr12	57992872	57992963	MajorDMR-2-32214	5
chr12	57995535	57995935	MajorDMR-2-32215	2
chr12	58001099	58001551	MajorDMR-2-32216	6
chr12	58003195	58003483	MajorDMR-2-32217	5
chr12	58006226	58006513	MajorDMR-2-32218	2
chr12	58007515	58007523	MajorDMR-2-32219	2
chr12	58017523	58017654	MajorDMR-2-32220	2
chr12	58020620	58020796	MajorDMR-2-32221	5
chr12	58021820	58022123	MajorDMR-2-32222	19
chr12	58087330	58087354	MajorDMR-2-32223	2
chr12	58116290	58116871	MajorDMR-2-32224	4
chr12	58119745	58120243	MajorDMR-2-32225	2
chr12	58121095	58122884	MajorDMR-2-32226	36
chr12	58124093	58124486	MajorDMR-2-32227	6
chr12	58125381	58125398	MajorDMR-2-32228	2
chr12	58127262	58127927	MajorDMR-2-32229	3
chr12	58134223	58135069	MajorDMR-2-32230	5
chr12	58140733	58140788	MajorDMR-2-32231	2
chr12	58144646	58144820	MajorDMR-2-32232	4
chr12	58158536	58158915	MajorDMR-2-32233	11
chr12	58159419	58159428	MajorDMR-2-32234	2
chr12	58160334	58160428	MajorDMR-2-32235	2
chr12	58168846	58169003	MajorDMR-2-32236	2
chr12	58197141	58197390	MajorDMR-2-32237	2
chr12	58207033	58209549	MajorDMR-2-32238	32
chr12	58210660	58210816	MajorDMR-2-32239	2
chr12	58213141	58213318	MajorDMR-2-32240	4
chr12	58214927	58215691	MajorDMR-2-32241	7
chr12	58223048	58223985	MajorDMR-2-32242	11
chr12	58224599	58224977	MajorDMR-2-32243	5
chr12	58226750	58227018	MajorDMR-2-32244	6
chr12	58230973	58231423	MajorDMR-2-32245	4
chr12	58233325	58233673	MajorDMR-2-32246	3
chr12	58237837	58237935	MajorDMR-2-32247	4
chr12	58249437	58250383	MajorDMR-2-32248	6
chr12	58258009	58258383	MajorDMR-2-32249	4
chr12	58262058	58262584	MajorDMR-2-32250	7
chr12	58266314	58266447	MajorDMR-2-32251	2
chr12	58267672	58267897	MajorDMR-2-32252	3
chr12	58282883	58284686	MajorDMR-2-32253	24
chr12	58285762	58286353	MajorDMR-2-32254	6
chr12	58287193	58287384	MajorDMR-2-32255	7
chr12	58288825	58289011	MajorDMR-2-32256	4
chr12	58289515	58289869	MajorDMR-2-32257	4
chr12	58291504	58292174	MajorDMR-2-32258	6
chr12	58293099	58293162	MajorDMR-2-32259	4
chr12	58300019	58300199	MajorDMR-2-32260	3
chr12	58314170	58314296	MajorDMR-2-32261	3
chr12	58336144	58336246	MajorDMR-2-32262	5
chr12	58357538	58357614	MajorDMR-2-32263	3
chr12	58378486	58378627	MajorDMR-2-32264	6
chr12	58395494	58395609	MajorDMR-2-32265	2
chr12	58420846	58421133	MajorDMR-2-32266	6
chr12	58421666	58421677	MajorDMR-2-32267	2
chr12	58424197	58425184	MajorDMR-2-32268	6
chr12	58518962	58519415	MajorDMR-2-32269	2
chr12	58520054	58520077	MajorDMR-2-32270	2
chr12	58527900	58527975	MajorDMR-2-32271	2
chr12	58568374	58568396	MajorDMR-2-32272	2
chr12	58600410	58600526	MajorDMR-2-32273	4
chr12	58618114	58618300	MajorDMR-2-32274	2
chr12	58632341	58632478	MajorDMR-2-32275	2
chr12	58677253	58677953	MajorDMR-2-32276	12
chr12	58682138	58682262	MajorDMR-2-32277	3
chr12	58693770	58694631	MajorDMR-2-32278	4
chr12	58732854	58732873	MajorDMR-2-32279	2
chr12	58740239	58740452	MajorDMR-2-32280	2
chr12	58780297	58780478	MajorDMR-2-32281	3
chr12	58781808	58782093	MajorDMR-2-32282	3
chr12	58785201	58785279	MajorDMR-2-32283	2
chr12	58787055	58787162	MajorDMR-2-32284	2
chr12	58789996	58790510	MajorDMR-2-32285	5
chr12	58859176	58859605	MajorDMR-2-32286	4
chr12	58874372	58874742	MajorDMR-2-32287	3
chr12	58899091	58899124	MajorDMR-2-32288	2
chr12	58907673	58908195	MajorDMR-2-32289	5
chr12	58916166	58916848	MajorDMR-2-32290	7
chr12	58917572	58918238	MajorDMR-2-32291	6
chr12	58923624	58923915	MajorDMR-2-32292	2
chr12	58931099	58931600	MajorDMR-2-32293	7
chr12	58934425	58934837	MajorDMR-2-32294	7
chr12	58958403	58958624	MajorDMR-2-32295	2
chr12	58960526	58960818	MajorDMR-2-32296	2
chr12	58977216	58980155	MajorDMR-2-32297	17
chr12	58986434	58986874	MajorDMR-2-32298	2
chr12	58992181	58992928	MajorDMR-2-32299	5
chr12	58996169	58996733	MajorDMR-2-32300	8
chr12	59008464	59008734	MajorDMR-2-32301	4
chr12	59009774	59010633	MajorDMR-2-32302	4
chr12	59013792	59014653	MajorDMR-2-32303	7
chr12	59031454	59031467	MajorDMR-2-32304	2
chr12	59041023	59042651	MajorDMR-2-32305	13
chr12	59044048	59044118	MajorDMR-2-32306	2
chr12	59051079	59051486	MajorDMR-2-32307	2
chr12	59064599	59064907	MajorDMR-2-32308	2
chr12	59067441	59068547	MajorDMR-2-32309	6
chr12	59079248	59079516	MajorDMR-2-32310	4
chr12	59082818	59082984	MajorDMR-2-32311	2
chr12	59089089	59089374	MajorDMR-2-32312	10
chr12	59106008	59107078	MajorDMR-2-32313	5
chr12	59115247	59115384	MajorDMR-2-32314	2
chr12	59121376	59121669	MajorDMR-2-32315	6
chr12	59139583	59140013	MajorDMR-2-32316	2
chr12	59140746	59140929	MajorDMR-2-32317	3
chr12	59155107	59155534	MajorDMR-2-32318	2
chr12	59197105	59198262	MajorDMR-2-32319	8
chr12	59203091	59203514	MajorDMR-2-32320	3
chr12	59206011	59206633	MajorDMR-2-32321	3
chr12	59208165	59208391	MajorDMR-2-32322	2
chr12	59268852	59268924	MajorDMR-2-32323	2
chr12	59271039	59271889	MajorDMR-2-32324	7
chr12	59274075	59275867	MajorDMR-2-32325	20
chr12	59276426	59276787	MajorDMR-2-32326	3
chr12	59277356	59280596	MajorDMR-2-32327	24
chr12	59281536	59282649	MajorDMR-2-32328	8
chr12	59283567	59283595	MajorDMR-2-32329	2
chr12	59286348	59287022	MajorDMR-2-32330	5
chr12	59288803	59288826	MajorDMR-2-32331	2
chr12	59307133	59307787	MajorDMR-2-32332	10
chr12	59309042	59309123	MajorDMR-2-32333	2
chr12	59309755	59313489	MajorDMR-2-32334	30
chr12	59320791	59321227	MajorDMR-2-32335	6
chr12	59342520	59342732	MajorDMR-2-32336	7
chr12	59479016	59479283	MajorDMR-2-32337	2
chr12	59525080	59525408	MajorDMR-2-32338	2
chr12	59536240	59536441	MajorDMR-2-32339	3
chr12	59595350	59595556	MajorDMR-2-32340	3
chr12	59628252	59628512	MajorDMR-2-32341	8
chr12	59633473	59633478	MajorDMR-2-32342	2
chr12	59637193	59637615	MajorDMR-2-32343	5
chr12	59640069	59640102	MajorDMR-2-32344	2
chr12	59697947	59698304	MajorDMR-2-32345	2
chr12	59825396	59825869	MajorDMR-2-32346	2
chr12	59886957	59887548	MajorDMR-2-32347	5
chr12	59962681	59962834	MajorDMR-2-32348	2
chr12	59973523	59974074	MajorDMR-2-32349	4
chr12	60014350	60014685	MajorDMR-2-32350	3
chr12	60016051	60016175	MajorDMR-2-32351	3
chr12	60062235	60062635	MajorDMR-2-32352	3
chr12	60079920	60080535	MajorDMR-2-32353	5
chr12	60102614	60103592	MajorDMR-2-32354	4
chr12	60131943	60132129	MajorDMR-2-32355	2
chr12	60215707	60217081	MajorDMR-2-32356	8
chr12	60223296	60223839	MajorDMR-2-32357	6
chr12	60227271	60227560	MajorDMR-2-32358	3
chr12	60235744	60235777	MajorDMR-2-32359	2
chr12	60249559	60249733	MajorDMR-2-32360	2
chr12	60280348	60280478	MajorDMR-2-32361	2
chr12	60284782	60285230	MajorDMR-2-32362	3
chr12	60287997	60288635	MajorDMR-2-32363	7
chr12	60315140	60315333	MajorDMR-2-32364	4
chr12	60564851	60564875	MajorDMR-2-32365	2
chr12	60611071	60611211	MajorDMR-2-32366	4
chr12	60662712	60663694	MajorDMR-2-32367	40
chr12	60695731	60696310	MajorDMR-2-32368	3
chr12	60739899	60739919	MajorDMR-2-32369	2
chr12	60746192	60746208	MajorDMR-2-32370	4
chr12	60760883	60760991	MajorDMR-2-32371	2
chr12	60805942	60806317	MajorDMR-2-32372	3
chr12	60823173	60823232	MajorDMR-2-32373	2
chr12	60840876	60840882	MajorDMR-2-32374	2
chr12	60849878	60849947	MajorDMR-2-32375	2
chr12	60909097	60909213	MajorDMR-2-32376	2
chr12	61098054	61098392	MajorDMR-2-32377	4
chr12	61166424	61166574	MajorDMR-2-32378	3
chr12	61206518	61206718	MajorDMR-2-32379	3
chr12	61222427	61222618	MajorDMR-2-32380	3
chr12	61226321	61226912	MajorDMR-2-32381	7
chr12	61236026	61236125	MajorDMR-2-32382	2
chr12	61247366	61247401	MajorDMR-2-32383	2
chr12	61530511	61530625	MajorDMR-2-32384	2
chr12	61568699	61569241	MajorDMR-2-32385	3
chr12	61571048	61571106	MajorDMR-2-32386	3
chr12	61625883	61626059	MajorDMR-2-32387	3
chr12	61651776	61651849	MajorDMR-2-32388	2
chr12	61656604	61656648	MajorDMR-2-32389	2
chr12	61683680	61683974	MajorDMR-2-32390	2
chr12	61732629	61732998	MajorDMR-2-32391	3
chr12	61788469	61788649	MajorDMR-2-32392	3
chr12	61798106	61798208	MajorDMR-2-32393	2
chr12	61842661	61843110	MajorDMR-2-32394	3
chr12	61846169	61846443	MajorDMR-2-32395	5
chr12	61864072	61864562	MajorDMR-2-32396	2
chr12	61885711	61887340	MajorDMR-2-32397	7
chr12	61948571	61948665	MajorDMR-2-32398	2
chr12	61949645	61950655	MajorDMR-2-32399	6
chr12	61968266	61968460	MajorDMR-2-32400	3
chr12	61973969	61974050	MajorDMR-2-32401	4
chr12	62040853	62041688	MajorDMR-2-32402	4
chr12	62043590	62043893	MajorDMR-2-32403	3
chr12	62048250	62049247	MajorDMR-2-32404	9
chr12	62075676	62076492	MajorDMR-2-32405	7
chr12	62081074	62081566	MajorDMR-2-32406	6
chr12	62098587	62099091	MajorDMR-2-32407	3
chr12	62106639	62107198	MajorDMR-2-32408	6
chr12	62111779	62112104	MajorDMR-2-32409	4
chr12	62190944	62191591	MajorDMR-2-32410	5
chr12	62195173	62195452	MajorDMR-2-32411	2
chr12	62263286	62263965	MajorDMR-2-32412	4
chr12	62265253	62265555	MajorDMR-2-32413	5
chr12	62275630	62275878	MajorDMR-2-32414	2
chr12	62276411	62276480	MajorDMR-2-32415	2
chr12	62285192	62286447	MajorDMR-2-32416	8
chr12	62288867	62289384	MajorDMR-2-32417	4
chr12	62346645	62346891	MajorDMR-2-32418	2
chr12	62380678	62381198	MajorDMR-2-32419	5
chr12	62383380	62383388	MajorDMR-2-32420	2
chr12	62388525	62388533	MajorDMR-2-32421	2
chr12	62390136	62390231	MajorDMR-2-32422	2
chr12	62426532	62426824	MajorDMR-2-32423	2
chr12	62438015	62439225	MajorDMR-2-32424	6
chr12	62440162	62440240	MajorDMR-2-32425	2
chr12	62449873	62450034	MajorDMR-2-32426	2
chr12	62472169	62472571	MajorDMR-2-32427	4
chr12	62482908	62482947	MajorDMR-2-32428	2
chr12	62491245	62491478	MajorDMR-2-32429	2
chr12	62509212	62509613	MajorDMR-2-32430	5
chr12	62535069	62535187	MajorDMR-2-32431	3
chr12	62553720	62554188	MajorDMR-2-32432	3
chr12	62556930	62558088	MajorDMR-2-32433	6
chr12	62560600	62560835	MajorDMR-2-32434	4
chr12	62573613	62573702	MajorDMR-2-32435	2
chr12	62577416	62577446	MajorDMR-2-32436	2
chr12	62580259	62580839	MajorDMR-2-32437	3
chr12	62650303	62650768	MajorDMR-2-32438	8
chr12	62670884	62671765	MajorDMR-2-32439	3
chr12	62677918	62678317	MajorDMR-2-32440	3
chr12	62682188	62682867	MajorDMR-2-32441	8
chr12	62684229	62684462	MajorDMR-2-32442	3
chr12	62686806	62686842	MajorDMR-2-32443	2
chr12	62695018	62695974	MajorDMR-2-32444	5
chr12	62736557	62736601	MajorDMR-2-32445	2
chr12	62745098	62745704	MajorDMR-2-32446	4
chr12	62753177	62753409	MajorDMR-2-32447	4
chr12	62754462	62755075	MajorDMR-2-32448	4
chr12	62756664	62758034	MajorDMR-2-32449	15
chr12	62763159	62763299	MajorDMR-2-32450	3
chr12	62863842	62863967	MajorDMR-2-32451	4
chr12	62882327	62882577	MajorDMR-2-32452	2
chr12	62885433	62886277	MajorDMR-2-32453	10
chr12	62975264	62975872	MajorDMR-2-32454	5
chr12	62990732	62991248	MajorDMR-2-32455	3
chr12	62991750	62992346	MajorDMR-2-32456	4
chr12	62995598	62995695	MajorDMR-2-32457	2
chr12	62998499	62999178	MajorDMR-2-32458	8
chr12	63000062	63000088	MajorDMR-2-32459	2
chr12	63007449	63007588	MajorDMR-2-32460	4
chr12	63013997	63014085	MajorDMR-2-32461	2
chr12	63022699	63022975	MajorDMR-2-32462	5
chr12	63026635	63026808	MajorDMR-2-32463	2
chr12	63038592	63038650	MajorDMR-2-32464	2
chr12	63078476	63078807	MajorDMR-2-32465	3
chr12	63079845	63079939	MajorDMR-2-32466	2
chr12	63083348	63083429	MajorDMR-2-32467	2
chr12	63086883	63087639	MajorDMR-2-32468	12
chr12	63093271	63093317	MajorDMR-2-32469	2
chr12	63096944	63097883	MajorDMR-2-32470	9
chr12	63108548	63108803	MajorDMR-2-32471	2
chr12	63112306	63112441	MajorDMR-2-32472	2
chr12	63113171	63113177	MajorDMR-2-32473	2
chr12	63113924	63115023	MajorDMR-2-32474	8
chr12	63118129	63118941	MajorDMR-2-32475	6
chr12	63125884	63125968	MajorDMR-2-32476	3
chr12	63126897	63127104	MajorDMR-2-32477	2
chr12	63130866	63131232	MajorDMR-2-32478	10
chr12	63132748	63132788	MajorDMR-2-32479	4
chr12	63133577	63133891	MajorDMR-2-32480	5
chr12	63134711	63135008	MajorDMR-2-32481	3
chr12	63144885	63145491	MajorDMR-2-32482	6
chr12	63146654	63147605	MajorDMR-2-32483	10
chr12	63150511	63150951	MajorDMR-2-32484	2
chr12	63151490	63152150	MajorDMR-2-32485	3
chr12	63160868	63160986	MajorDMR-2-32486	3
chr12	63169888	63169928	MajorDMR-2-32487	2
chr12	63176906	63177057	MajorDMR-2-32488	3
chr12	63177629	63178024	MajorDMR-2-32489	7
chr12	63179626	63179930	MajorDMR-2-32490	3
chr12	63187118	63187461	MajorDMR-2-32491	9
chr12	63193950	63194413	MajorDMR-2-32492	7
chr12	63201499	63202545	MajorDMR-2-32493	6
chr12	63228365	63229160	MajorDMR-2-32494	6
chr12	63242455	63242528	MajorDMR-2-32495	2
chr12	63259361	63259721	MajorDMR-2-32496	4
chr12	63270420	63271747	MajorDMR-2-32497	17
chr12	63272887	63273398	MajorDMR-2-32498	6
chr12	63285601	63285722	MajorDMR-2-32499	2
chr12	63295751	63295807	MajorDMR-2-32500	2
chr12	63297399	63299114	MajorDMR-2-32501	16
chr12	63301483	63301539	MajorDMR-2-32502	2
chr12	63302373	63303102	MajorDMR-2-32503	4
chr12	63326574	63326711	MajorDMR-2-32504	8
chr12	63336437	63336794	MajorDMR-2-32505	3
chr12	63353689	63353873	MajorDMR-2-32506	4
chr12	63360667	63360673	MajorDMR-2-32507	2
chr12	63448798	63449555	MajorDMR-2-32508	11
chr12	63484545	63484942	MajorDMR-2-32509	7
chr12	63578090	63578188	MajorDMR-2-32510	2
chr12	63713863	63714195	MajorDMR-2-32511	3
chr12	63729936	63730336	MajorDMR-2-32512	2
chr12	63738143	63738965	MajorDMR-2-32513	5
chr12	63767861	63768154	MajorDMR-2-32514	2
chr12	63902361	63902485	MajorDMR-2-32515	2
chr12	63938254	63938644	MajorDMR-2-32516	3
chr12	63951813	63952283	MajorDMR-2-32517	4
chr12	63996313	63996598	MajorDMR-2-32518	2
chr12	63998373	63999325	MajorDMR-2-32519	7
chr12	64004010	64004429	MajorDMR-2-32520	2
chr12	64005221	64005255	MajorDMR-2-32521	2
chr12	64042993	64043540	MajorDMR-2-32522	3
chr12	64057592	64058447	MajorDMR-2-32523	5
chr12	64059016	64059368	MajorDMR-2-32524	4
chr12	64060218	64060830	MajorDMR-2-32525	3
chr12	64063371	64063498	MajorDMR-2-32526	2
chr12	64077346	64077525	MajorDMR-2-32527	2
chr12	64086349	64086368	MajorDMR-2-32528	2
chr12	64097892	64098099	MajorDMR-2-32529	4
chr12	64109100	64109372	MajorDMR-2-32530	3
chr12	64110061	64111204	MajorDMR-2-32531	16
chr12	64118579	64118909	MajorDMR-2-32532	2
chr12	64124474	64124827	MajorDMR-2-32533	3
chr12	64131957	64132267	MajorDMR-2-32534	3
chr12	64132894	64133330	MajorDMR-2-32535	4
chr12	64133989	64134449	MajorDMR-2-32536	3
chr12	64135140	64135215	MajorDMR-2-32537	3
chr12	64146691	64147468	MajorDMR-2-32538	5
chr12	64148671	64149273	MajorDMR-2-32539	5
chr12	64150072	64150374	MajorDMR-2-32540	2
chr12	64172921	64173140	MajorDMR-2-32541	2
chr12	64234964	64235535	MajorDMR-2-32542	4
chr12	64236829	64237203	MajorDMR-2-32543	6
chr12	64281399	64282198	MajorDMR-2-32544	6
chr12	64309427	64309446	MajorDMR-2-32545	2
chr12	64334999	64335239	MajorDMR-2-32546	2
chr12	64351388	64351483	MajorDMR-2-32547	2
chr12	64467092	64467980	MajorDMR-2-32548	5
chr12	64548433	64548569	MajorDMR-2-32549	2
chr12	64632340	64633267	MajorDMR-2-32550	4
chr12	64686990	64687005	MajorDMR-2-32551	2
chr12	64708793	64709270	MajorDMR-2-32552	6
chr12	64806130	64806532	MajorDMR-2-32553	2
chr12	64825371	64825609	MajorDMR-2-32554	6
chr12	64826832	64827365	MajorDMR-2-32555	8
chr12	64844155	64844221	MajorDMR-2-32556	2
chr12	64855512	64855673	MajorDMR-2-32557	2
chr12	64860635	64860723	MajorDMR-2-32558	3
chr12	64878300	64879273	MajorDMR-2-32559	7
chr12	64888935	64889308	MajorDMR-2-32560	2
chr12	64893508	64895600	MajorDMR-2-32561	31
chr12	64896124	64896548	MajorDMR-2-32562	7
chr12	64911686	64912560	MajorDMR-2-32563	6
chr12	64913568	64914556	MajorDMR-2-32564	8
chr12	64915344	64918991	MajorDMR-2-32565	33
chr12	64924421	64924462	MajorDMR-2-32566	2
chr12	64927408	64927462	MajorDMR-2-32567	2
chr12	64936386	64936935	MajorDMR-2-32568	26
chr12	64944441	64944797	MajorDMR-2-32569	4
chr12	64976331	64976715	MajorDMR-2-32570	6
chr12	64977687	64977893	MajorDMR-2-32571	3
chr12	64978422	64978960	MajorDMR-2-32572	5
chr12	64980814	64981960	MajorDMR-2-32573	12
chr12	64992124	64992567	MajorDMR-2-32574	2
chr12	65002633	65003254	MajorDMR-2-32575	8
chr12	65005646	65006709	MajorDMR-2-32576	11
chr12	65009159	65010258	MajorDMR-2-32577	5
chr12	65013498	65013939	MajorDMR-2-32578	9
chr12	65017020	65017178	MajorDMR-2-32579	3
chr12	65019399	65019757	MajorDMR-2-32580	4
chr12	65043422	65043588	MajorDMR-2-32581	5
chr12	65044595	65044712	MajorDMR-2-32582	4
chr12	65051778	65052301	MajorDMR-2-32583	7
chr12	65079418	65079781	MajorDMR-2-32584	15
chr12	65087890	65089403	MajorDMR-2-32585	18
chr12	65108219	65109213	MajorDMR-2-32586	12
chr12	65110751	65111486	MajorDMR-2-32587	6
chr12	65114008	65114179	MajorDMR-2-32588	3
chr12	65118302	65118467	MajorDMR-2-32589	8
chr12	65122696	65122784	MajorDMR-2-32590	3
chr12	65128432	65128443	MajorDMR-2-32591	2
chr12	65130023	65130450	MajorDMR-2-32592	2
chr12	65139835	65139904	MajorDMR-2-32593	2
chr12	65151447	65151662	MajorDMR-2-32594	2
chr12	65153927	65154088	MajorDMR-2-32595	2
chr12	65170743	65170919	MajorDMR-2-32596	4
chr12	65174125	65174310	MajorDMR-2-32597	4
chr12	65175563	65176679	MajorDMR-2-32598	16
chr12	65179678	65179733	MajorDMR-2-32599	4
chr12	65184694	65184723	MajorDMR-2-32600	2
chr12	65215150	65215874	MajorDMR-2-32601	7
chr12	65221755	65223290	MajorDMR-2-32602	7
chr12	65224075	65225153	MajorDMR-2-32603	4
chr12	65270726	65271401	MajorDMR-2-32604	9
chr12	65277891	65278169	MajorDMR-2-32605	3
chr12	65409747	65409761	MajorDMR-2-32606	2
chr12	65429973	65430297	MajorDMR-2-32607	7
chr12	65540460	65541708	MajorDMR-2-32608	10
chr12	65551910	65552110	MajorDMR-2-32609	7
chr12	65565688	65565772	MajorDMR-2-32610	2
chr12	65578070	65578824	MajorDMR-2-32611	4
chr12	65678124	65678795	MajorDMR-2-32612	8
chr12	65700669	65700760	MajorDMR-2-32613	3
chr12	65783545	65783833	MajorDMR-2-32614	2
chr12	65786487	65786510	MajorDMR-2-32615	2
chr12	65806408	65807282	MajorDMR-2-32616	9
chr12	65824390	65824458	MajorDMR-2-32617	2
chr12	65828352	65828702	MajorDMR-2-32618	3
chr12	65886534	65886571	MajorDMR-2-32619	2
chr12	65904920	65905315	MajorDMR-2-32620	2
chr12	65949461	65949469	MajorDMR-2-32621	2
chr12	65959548	65959903	MajorDMR-2-32622	2
chr12	65977829	65978078	MajorDMR-2-32623	3
chr12	65988289	65988535	MajorDMR-2-32624	2
chr12	66008219	66008579	MajorDMR-2-32625	3
chr12	66014724	66015408	MajorDMR-2-32626	4
chr12	66025475	66025775	MajorDMR-2-32627	5
chr12	66034175	66034197	MajorDMR-2-32628	2
chr12	66042553	66042985	MajorDMR-2-32629	4
chr12	66096474	66097565	MajorDMR-2-32630	13
chr12	66114602	66114660	MajorDMR-2-32631	2
chr12	66136545	66137334	MajorDMR-2-32632	5
chr12	66150271	66150353	MajorDMR-2-32633	2
chr12	66158828	66159498	MajorDMR-2-32634	3
chr12	66164524	66165204	MajorDMR-2-32635	4
chr12	66166054	66166069	MajorDMR-2-32636	2
chr12	66167190	66167257	MajorDMR-2-32637	3
chr12	66216314	66216362	MajorDMR-2-32638	2
chr12	66221666	66222353	MajorDMR-2-32639	4
chr12	66262065	66262258	MajorDMR-2-32640	5
chr12	66273691	66273975	MajorDMR-2-32641	2
chr12	66275197	66276364	MajorDMR-2-32642	27
chr12	66286354	66286815	MajorDMR-2-32643	6
chr12	66287862	66288252	MajorDMR-2-32644	4
chr12	66303517	66303735	MajorDMR-2-32645	2
chr12	66337212	66337475	MajorDMR-2-32646	2
chr12	66342524	66342903	MajorDMR-2-32647	3
chr12	66347091	66348092	MajorDMR-2-32648	6
chr12	66349568	66349604	MajorDMR-2-32649	2
chr12	66356986	66357468	MajorDMR-2-32650	2
chr12	66400862	66401028	MajorDMR-2-32651	2
chr12	66417015	66417058	MajorDMR-2-32652	2
chr12	66448984	66449973	MajorDMR-2-32653	9
chr12	66453558	66453748	MajorDMR-2-32654	4
chr12	66467333	66467343	MajorDMR-2-32655	2
chr12	66510854	66510956	MajorDMR-2-32656	2
chr12	66512616	66512666	MajorDMR-2-32657	2
chr12	66583430	66583738	MajorDMR-2-32658	2
chr12	66627894	66628533	MajorDMR-2-32659	9
chr12	66691012	66691576	MajorDMR-2-32660	6
chr12	66697624	66697803	MajorDMR-2-32661	2
chr12	66754519	66755609	MajorDMR-2-32662	6
chr12	66771048	66771678	MajorDMR-2-32663	19
chr12	66786157	66786590	MajorDMR-2-32664	6
chr12	66791120	66792134	MajorDMR-2-32665	9
chr12	66801253	66801503	MajorDMR-2-32666	4
chr12	66930252	66930303	MajorDMR-2-32667	2
chr12	66932661	66932939	MajorDMR-2-32668	6
chr12	66942710	66942771	MajorDMR-2-32669	2
chr12	66951265	66951326	MajorDMR-2-32670	3
chr12	67051492	67051633	MajorDMR-2-32671	6
chr12	67059600	67059622	MajorDMR-2-32672	2
chr12	67188199	67188774	MajorDMR-2-32673	3
chr12	67192091	67192401	MajorDMR-2-32674	4
chr12	67271670	67272117	MajorDMR-2-32675	2
chr12	67531678	67532810	MajorDMR-2-32676	7
chr12	67545408	67546016	MajorDMR-2-32677	6
chr12	67549895	67550122	MajorDMR-2-32678	3
chr12	67556728	67557003	MajorDMR-2-32679	6
chr12	67658868	67658930	MajorDMR-2-32680	2
chr12	67716586	67716619	MajorDMR-2-32681	2
chr12	67718071	67718619	MajorDMR-2-32682	3
chr12	67803927	67804380	MajorDMR-2-32683	5
chr12	67813435	67813483	MajorDMR-2-32684	2
chr12	67829043	67829286	MajorDMR-2-32685	3
chr12	67830766	67831145	MajorDMR-2-32686	3
chr12	67843288	67843826	MajorDMR-2-32687	5
chr12	67846079	67846564	MajorDMR-2-32688	4
chr12	67851213	67852235	MajorDMR-2-32689	13
chr12	67867074	67867406	MajorDMR-2-32690	3
chr12	67869026	67869081	MajorDMR-2-32691	2
chr12	67871549	67872490	MajorDMR-2-32692	10
chr12	67910768	67911940	MajorDMR-2-32693	16
chr12	67914359	67914479	MajorDMR-2-32694	5
chr12	67918727	67919317	MajorDMR-2-32695	11
chr12	67956533	67956955	MajorDMR-2-32696	3
chr12	67983923	67984434	MajorDMR-2-32697	3
chr12	68007345	68007434	MajorDMR-2-32698	3
chr12	68017088	68017569	MajorDMR-2-32699	5
chr12	68041160	68041258	MajorDMR-2-32700	3
chr12	68046631	68046906	MajorDMR-2-32701	4
chr12	68051427	68052430	MajorDMR-2-32702	12
chr12	68061146	68062159	MajorDMR-2-32703	8
chr12	68065796	68066465	MajorDMR-2-32704	3
chr12	68072608	68072702	MajorDMR-2-32705	3
chr12	68074912	68075588	MajorDMR-2-32706	4
chr12	68091935	68092218	MajorDMR-2-32707	3
chr12	68104313	68104773	MajorDMR-2-32708	6
chr12	68125054	68125575	MajorDMR-2-32709	4
chr12	68151577	68151649	MajorDMR-2-32710	2
chr12	68152337	68152864	MajorDMR-2-32711	4
chr12	68154204	68155424	MajorDMR-2-32712	11
chr12	68163824	68163937	MajorDMR-2-32713	6
chr12	68182126	68182248	MajorDMR-2-32714	3
chr12	68196381	68196690	MajorDMR-2-32715	3
chr12	68201506	68201915	MajorDMR-2-32716	5
chr12	68202431	68202617	MajorDMR-2-32717	2
chr12	68214341	68214362	MajorDMR-2-32718	2
chr12	68220061	68222373	MajorDMR-2-32719	12
chr12	68246373	68246993	MajorDMR-2-32720	5
chr12	68247711	68248216	MajorDMR-2-32721	4
chr12	68279218	68279484	MajorDMR-2-32722	4
chr12	68284904	68286258	MajorDMR-2-32723	11
chr12	68286907	68287204	MajorDMR-2-32724	4
chr12	68287853	68288350	MajorDMR-2-32725	3
chr12	68292219	68292458	MajorDMR-2-32726	3
chr12	68296833	68296977	MajorDMR-2-32727	2
chr12	68363158	68363690	MajorDMR-2-32728	4
chr12	68513678	68514098	MajorDMR-2-32729	5
chr12	68542851	68543048	MajorDMR-2-32730	4
chr12	68616582	68616602	MajorDMR-2-32731	2
chr12	68625549	68625705	MajorDMR-2-32732	3
chr12	68627459	68628536	MajorDMR-2-32733	11
chr12	68630465	68631268	MajorDMR-2-32734	9
chr12	68631991	68632308	MajorDMR-2-32735	3
chr12	68633027	68634041	MajorDMR-2-32736	9
chr12	68634912	68635209	MajorDMR-2-32737	2
chr12	68671485	68671796	MajorDMR-2-32738	5
chr12	68679215	68679913	MajorDMR-2-32739	7
chr12	68685219	68685508	MajorDMR-2-32740	3
chr12	68686180	68686620	MajorDMR-2-32741	8
chr12	68687905	68688787	MajorDMR-2-32742	3
chr12	68693276	68693391	MajorDMR-2-32743	2
chr12	68695995	68696442	MajorDMR-2-32744	2
chr12	68697449	68697962	MajorDMR-2-32745	6
chr12	68702776	68702922	MajorDMR-2-32746	3
chr12	68704234	68704465	MajorDMR-2-32747	2
chr12	68713845	68714304	MajorDMR-2-32748	8
chr12	68720793	68721131	MajorDMR-2-32749	4
chr12	68721802	68724082	MajorDMR-2-32750	14
chr12	68759044	68759420	MajorDMR-2-32751	9
chr12	68767713	68767879	MajorDMR-2-32752	2
chr12	68814046	68814673	MajorDMR-2-32753	6
chr12	68819834	68820271	MajorDMR-2-32754	2
chr12	68826844	68826899	MajorDMR-2-32755	2
chr12	69036304	69036594	MajorDMR-2-32756	8
chr12	69059693	69060076	MajorDMR-2-32757	7
chr12	69066156	69066223	MajorDMR-2-32758	2
chr12	69138908	69139362	MajorDMR-2-32759	5
chr12	69141111	69141211	MajorDMR-2-32760	6
chr12	69162016	69162529	MajorDMR-2-32761	4
chr12	69209294	69209313	MajorDMR-2-32762	2
chr12	69215790	69215826	MajorDMR-2-32763	2
chr12	69237787	69238309	MajorDMR-2-32764	4
chr12	69250105	69250650	MajorDMR-2-32765	3
chr12	69258078	69258171	MajorDMR-2-32766	2
chr12	69325905	69326322	MajorDMR-2-32767	4
chr12	69327734	69328086	MajorDMR-2-32768	2
chr12	69353434	69353501	MajorDMR-2-32769	2
chr12	69369422	69369447	MajorDMR-2-32770	2
chr12	69481930	69482046	MajorDMR-2-32771	4
chr12	69482697	69482749	MajorDMR-2-32772	2
chr12	69484105	69484788	MajorDMR-2-32773	4
chr12	69492986	69493245	MajorDMR-2-32774	5
chr12	69583162	69583236	MajorDMR-2-32775	2
chr12	69679458	69679881	MajorDMR-2-32776	4
chr12	69695462	69695595	MajorDMR-2-32777	3
chr12	69791805	69792154	MajorDMR-2-32778	3
chr12	69798119	69798423	MajorDMR-2-32779	3
chr12	69856058	69856199	MajorDMR-2-32780	2
chr12	69886482	69887330	MajorDMR-2-32781	4
chr12	69895042	69895491	MajorDMR-2-32782	4
chr12	70058819	70059039	MajorDMR-2-32783	3
chr12	70066270	70066493	MajorDMR-2-32784	2
chr12	70082884	70083214	MajorDMR-2-32785	11
chr12	70085243	70086501	MajorDMR-2-32786	8
chr12	70150362	70150429	MajorDMR-2-32787	3
chr12	70196284	70197129	MajorDMR-2-32788	8
chr12	70215697	70216051	MajorDMR-2-32789	3
chr12	70222312	70222825	MajorDMR-2-32790	3
chr12	70274579	70277232	MajorDMR-2-32791	17
chr12	70279968	70280615	MajorDMR-2-32792	7
chr12	70320975	70321021	MajorDMR-2-32793	4
chr12	70328828	70330335	MajorDMR-2-32794	10
chr12	70358138	70358326	MajorDMR-2-32795	2
chr12	70360401	70360915	MajorDMR-2-32796	3
chr12	70363754	70364056	MajorDMR-2-32797	2
chr12	70391772	70391932	MajorDMR-2-32798	8
chr12	70436542	70436761	MajorDMR-2-32799	5
chr12	70438971	70439036	MajorDMR-2-32800	2
chr12	70443899	70443980	MajorDMR-2-32801	3
chr12	70471661	70472079	MajorDMR-2-32802	3
chr12	70505871	70505966	MajorDMR-2-32803	2
chr12	70580470	70580501	MajorDMR-2-32804	2
chr12	70697062	70697254	MajorDMR-2-32805	4
chr12	70754455	70754817	MajorDMR-2-32806	4
chr12	70762053	70762482	MajorDMR-2-32807	4
chr12	70764155	70764213	MajorDMR-2-32808	2
chr12	70790514	70790772	MajorDMR-2-32809	6
chr12	70791598	70791714	MajorDMR-2-32810	2
chr12	70792264	70792657	MajorDMR-2-32811	6
chr12	70794865	70795469	MajorDMR-2-32812	4
chr12	70800229	70802983	MajorDMR-2-32813	31
chr12	70803711	70803788	MajorDMR-2-32814	2
chr12	70807247	70807572	MajorDMR-2-32815	4
chr12	70812372	70812392	MajorDMR-2-32816	3
chr12	70815485	70815855	MajorDMR-2-32817	8
chr12	70843053	70843087	MajorDMR-2-32818	2
chr12	70843867	70843910	MajorDMR-2-32819	2
chr12	70857890	70858155	MajorDMR-2-32820	3
chr12	70872979	70873053	MajorDMR-2-32821	2
chr12	70878990	70879131	MajorDMR-2-32822	2
chr12	70910122	70910411	MajorDMR-2-32823	4
chr12	70919252	70919310	MajorDMR-2-32824	2
chr12	70932604	70933066	MajorDMR-2-32825	3
chr12	70933754	70934177	MajorDMR-2-32826	6
chr12	70935410	70935773	MajorDMR-2-32827	4
chr12	70943893	70944069	MajorDMR-2-32828	3
chr12	70950191	70950726	MajorDMR-2-32829	4
chr12	70951393	70952381	MajorDMR-2-32830	9
chr12	70956997	70957212	MajorDMR-2-32831	2
chr12	70974592	70974997	MajorDMR-2-32832	5
chr12	70978438	70978542	MajorDMR-2-32833	2
chr12	71035596	71035629	MajorDMR-2-32834	2
chr12	71039399	71041076	MajorDMR-2-32835	9
chr12	71042366	71042486	MajorDMR-2-32836	3
chr12	71044959	71045375	MajorDMR-2-32837	3
chr12	71052642	71052719	MajorDMR-2-32838	2
chr12	71063148	71063408	MajorDMR-2-32839	3
chr12	71079800	71080054	MajorDMR-2-32840	2
chr12	71085155	71085337	MajorDMR-2-32841	3
chr12	71094245	71095024	MajorDMR-2-32842	8
chr12	71096136	71096301	MajorDMR-2-32843	3
chr12	71102035	71102100	MajorDMR-2-32844	2
chr12	71103984	71104031	MajorDMR-2-32845	2
chr12	71106457	71106468	MajorDMR-2-32846	2
chr12	71129686	71129888	MajorDMR-2-32847	3
chr12	71133593	71133653	MajorDMR-2-32848	2
chr12	71138667	71139216	MajorDMR-2-32849	6
chr12	71139946	71140218	MajorDMR-2-32850	4
chr12	71140982	71142866	MajorDMR-2-32851	14
chr12	71143369	71144940	MajorDMR-2-32852	9
chr12	71147285	71148347	MajorDMR-2-32853	11
chr12	71174835	71174914	MajorDMR-2-32854	2
chr12	71191819	71192198	MajorDMR-2-32855	2
chr12	71216588	71217092	MajorDMR-2-32856	3
chr12	71218455	71218515	MajorDMR-2-32857	2
chr12	71225644	71225931	MajorDMR-2-32858	4
chr12	71232618	71232781	MajorDMR-2-32859	2
chr12	71237719	71237909	MajorDMR-2-32860	7
chr12	71239227	71240892	MajorDMR-2-32861	12
chr12	71241627	71242035	MajorDMR-2-32862	3
chr12	71270590	71271414	MajorDMR-2-32863	4
chr12	71277398	71277443	MajorDMR-2-32864	2
chr12	71279336	71280091	MajorDMR-2-32865	12
chr12	71295086	71295152	MajorDMR-2-32866	3
chr12	71310938	71311447	MajorDMR-2-32867	6
chr12	71314950	71315265	MajorDMR-2-32868	4
chr12	71354962	71355240	MajorDMR-2-32869	2
chr12	71398182	71398294	MajorDMR-2-32870	4
chr12	71511814	71511955	MajorDMR-2-32871	7
chr12	71518410	71519543	MajorDMR-2-32872	5
chr12	71537084	71537275	MajorDMR-2-32873	4
chr12	71596303	71596338	MajorDMR-2-32874	2
chr12	71623327	71623381	MajorDMR-2-32875	2
chr12	71637633	71637756	MajorDMR-2-32876	2
chr12	71738036	71738454	MajorDMR-2-32877	2
chr12	71806559	71806662	MajorDMR-2-32878	2
chr12	71831601	71831836	MajorDMR-2-32879	2
chr12	71851723	71851870	MajorDMR-2-32880	3
chr12	71863240	71863269	MajorDMR-2-32881	2
chr12	71868312	71868362	MajorDMR-2-32882	2
chr12	71870344	71870642	MajorDMR-2-32883	3
chr12	71914412	71914752	MajorDMR-2-32884	6
chr12	71970410	71970626	MajorDMR-2-32885	2
chr12	71988042	71988286	MajorDMR-2-32886	4
chr12	71995801	71995938	MajorDMR-2-32887	2
chr12	71996684	71996802	MajorDMR-2-32888	3
chr12	72046416	72046745	MajorDMR-2-32889	2
chr12	72068704	72068802	MajorDMR-2-32890	3
chr12	72070460	72070692	MajorDMR-2-32891	2
chr12	72124987	72125368	MajorDMR-2-32892	3
chr12	72140437	72140589	MajorDMR-2-32893	4
chr12	72157713	72157975	MajorDMR-2-32894	3
chr12	72248203	72248345	MajorDMR-2-32895	2
chr12	72249042	72249309	MajorDMR-2-32896	4
chr12	72251673	72251789	MajorDMR-2-32897	3
chr12	72257088	72257228	MajorDMR-2-32898	3
chr12	72262646	72263196	MajorDMR-2-32899	5
chr12	72264346	72264447	MajorDMR-2-32900	3
chr12	72269080	72269096	MajorDMR-2-32901	2
chr12	72274149	72274327	MajorDMR-2-32902	2
chr12	72275351	72275744	MajorDMR-2-32903	4
chr12	72276385	72276854	MajorDMR-2-32904	3
chr12	72280200	72280242	MajorDMR-2-32905	3
chr12	72321989	72322004	MajorDMR-2-32906	2
chr12	72326565	72326610	MajorDMR-2-32907	2
chr12	72329141	72329737	MajorDMR-2-32908	3
chr12	72332963	72333271	MajorDMR-2-32909	6
chr12	72361227	72361253	MajorDMR-2-32910	3
chr12	72382117	72382459	MajorDMR-2-32911	7
chr12	72383128	72383415	MajorDMR-2-32912	4
chr12	72404575	72404672	MajorDMR-2-32913	2
chr12	72416497	72416624	MajorDMR-2-32914	2
chr12	72436472	72436556	MajorDMR-2-32915	2
chr12	72451245	72451276	MajorDMR-2-32916	2
chr12	72460272	72460824	MajorDMR-2-32917	4
chr12	72477166	72477364	MajorDMR-2-32918	3
chr12	72484952	72486494	MajorDMR-2-32919	9
chr12	72488427	72489585	MajorDMR-2-32920	6
chr12	72496138	72496187	MajorDMR-2-32921	2
chr12	72526749	72527585	MajorDMR-2-32922	4
chr12	72528090	72528458	MajorDMR-2-32923	6
chr12	72528978	72528986	MajorDMR-2-32924	2
chr12	72529672	72529711	MajorDMR-2-32925	2
chr12	72530532	72530846	MajorDMR-2-32926	6
chr12	72533787	72533837	MajorDMR-2-32927	3
chr12	72540401	72540807	MajorDMR-2-32928	13
chr12	72555105	72555207	MajorDMR-2-32929	7
chr12	72555928	72557136	MajorDMR-2-32930	5
chr12	72563824	72563867	MajorDMR-2-32931	4
chr12	72583335	72583754	MajorDMR-2-32932	4
chr12	72584999	72586069	MajorDMR-2-32933	7
chr12	72588956	72589205	MajorDMR-2-32934	4
chr12	72601580	72602103	MajorDMR-2-32935	7
chr12	72602608	72603089	MajorDMR-2-32936	4
chr12	72627967	72627989	MajorDMR-2-32937	2
chr12	72628898	72629911	MajorDMR-2-32938	6
chr12	72634016	72634419	MajorDMR-2-32939	3
chr12	72636094	72636149	MajorDMR-2-32940	2
chr12	72644161	72644194	MajorDMR-2-32941	2
chr12	72655924	72656378	MajorDMR-2-32942	2
chr12	72657663	72658262	MajorDMR-2-32943	3
chr12	72661070	72664815	MajorDMR-2-32944	15
chr12	72667998	72671445	MajorDMR-2-32945	29
chr12	72672147	72673362	MajorDMR-2-32946	5
chr12	72674176	72674885	MajorDMR-2-32947	5
chr12	72675840	72676315	MajorDMR-2-32948	2
chr12	72676872	72677080	MajorDMR-2-32949	2
chr12	72677890	72678527	MajorDMR-2-32950	3
chr12	72680080	72680609	MajorDMR-2-32951	4
chr12	72682747	72682867	MajorDMR-2-32952	2
chr12	72683658	72683828	MajorDMR-2-32953	2
chr12	72687514	72687708	MajorDMR-2-32954	5
chr12	72691279	72691638	MajorDMR-2-32955	3
chr12	72694354	72694897	MajorDMR-2-32956	5
chr12	72696491	72696786	MajorDMR-2-32957	4
chr12	72700964	72701461	MajorDMR-2-32958	8
chr12	72705729	72705888	MajorDMR-2-32959	2
chr12	72707732	72707738	MajorDMR-2-32960	2
chr12	72709777	72709839	MajorDMR-2-32961	3
chr12	72717407	72717874	MajorDMR-2-32962	2
chr12	72720183	72720187	MajorDMR-2-32963	2
chr12	72721017	72721827	MajorDMR-2-32964	4
chr12	72723146	72723280	MajorDMR-2-32965	3
chr12	72723855	72723979	MajorDMR-2-32966	3
chr12	72726108	72726666	MajorDMR-2-32967	6
chr12	72727200	72729243	MajorDMR-2-32968	14
chr12	72730921	72732643	MajorDMR-2-32969	18
chr12	72734396	72734989	MajorDMR-2-32970	4
chr12	72739943	72740189	MajorDMR-2-32971	3
chr12	72741259	72741630	MajorDMR-2-32972	4
chr12	72745591	72745870	MajorDMR-2-32973	2
chr12	72772421	72772669	MajorDMR-2-32974	2
chr12	72799496	72799970	MajorDMR-2-32975	2
chr12	72800790	72800813	MajorDMR-2-32976	2
chr12	72822566	72822755	MajorDMR-2-32977	2
chr12	72835471	72836455	MajorDMR-2-32978	9
chr12	72841058	72841427	MajorDMR-2-32979	4
chr12	72842640	72843093	MajorDMR-2-32980	3
chr12	72850930	72851160	MajorDMR-2-32981	4
chr12	72853881	72853902	MajorDMR-2-32982	2
chr12	72858148	72858223	MajorDMR-2-32983	2
chr12	72858927	72859668	MajorDMR-2-32984	4
chr12	72862487	72862703	MajorDMR-2-32985	3
chr12	72868409	72868456	MajorDMR-2-32986	2
chr12	72884744	72885537	MajorDMR-2-32987	7
chr12	72887524	72887753	MajorDMR-2-32988	3
chr12	72888838	72888925	MajorDMR-2-32989	2
chr12	72892100	72892257	MajorDMR-2-32990	2
chr12	72894485	72894525	MajorDMR-2-32991	2
chr12	72914546	72915604	MajorDMR-2-32992	7
chr12	72917571	72918776	MajorDMR-2-32993	7
chr12	72923052	72924426	MajorDMR-2-32994	5
chr12	72932185	72932366	MajorDMR-2-32995	3
chr12	72934411	72934997	MajorDMR-2-32996	4
chr12	72939785	72940261	MajorDMR-2-32997	4
chr12	72946340	72946431	MajorDMR-2-32998	2
chr12	72957562	72958427	MajorDMR-2-32999	6
chr12	72975441	72976447	MajorDMR-2-33000	9
chr12	72977003	72977140	MajorDMR-2-33001	3
chr12	72977734	72977836	MajorDMR-2-33002	8
chr12	72980449	72980460	MajorDMR-2-33003	2
chr12	72986614	72986790	MajorDMR-2-33004	9
chr12	72990107	72991397	MajorDMR-2-33005	11
chr12	73012439	73012941	MajorDMR-2-33006	6
chr12	73023869	73024259	MajorDMR-2-33007	5
chr12	73026539	73026791	MajorDMR-2-33008	2
chr12	73046868	73046885	MajorDMR-2-33009	2
chr12	73047853	73048476	MajorDMR-2-33010	6
chr12	73064680	73064834	MajorDMR-2-33011	2
chr12	73067495	73068380	MajorDMR-2-33012	6
chr12	73099344	73099468	MajorDMR-2-33013	4
chr12	73141475	73141564	MajorDMR-2-33014	2
chr12	73143399	73145185	MajorDMR-2-33015	13
chr12	73174266	73174303	MajorDMR-2-33016	2
chr12	73178051	73178302	MajorDMR-2-33017	6
chr12	73184525	73184846	MajorDMR-2-33018	2
chr12	73187201	73187598	MajorDMR-2-33019	3
chr12	73199880	73200258	MajorDMR-2-33020	5
chr12	73351094	73352324	MajorDMR-2-33021	9
chr12	73353122	73353459	MajorDMR-2-33022	2
chr12	73366577	73366910	MajorDMR-2-33023	2
chr12	73370086	73370540	MajorDMR-2-33024	4
chr12	73376113	73376404	MajorDMR-2-33025	6
chr12	73377647	73377996	MajorDMR-2-33026	2
chr12	73382665	73384439	MajorDMR-2-33027	13
chr12	73397123	73397266	MajorDMR-2-33028	3
chr12	73402112	73402547	MajorDMR-2-33029	3
chr12	73405026	73405637	MajorDMR-2-33030	4
chr12	73410048	73410208	MajorDMR-2-33031	2
chr12	73411169	73411439	MajorDMR-2-33032	2
chr12	73412727	73412925	MajorDMR-2-33033	4
chr12	73431331	73431499	MajorDMR-2-33034	3
chr12	73498440	73498612	MajorDMR-2-33035	2
chr12	73502313	73502325	MajorDMR-2-33036	2
chr12	73604081	73604536	MajorDMR-2-33037	3
chr12	73668922	73669514	MajorDMR-2-33038	4
chr12	73673413	73673789	MajorDMR-2-33039	2
chr12	73766948	73767253	MajorDMR-2-33040	2
chr12	73795663	73796017	MajorDMR-2-33041	2
chr12	73813693	73814248	MajorDMR-2-33042	5
chr12	73815157	73815803	MajorDMR-2-33043	4
chr12	73838697	73839639	MajorDMR-2-33044	5
chr12	73842216	73842937	MajorDMR-2-33045	3
chr12	73846659	73846838	MajorDMR-2-33046	2
chr12	73847359	73848063	MajorDMR-2-33047	4
chr12	73850644	73850671	MajorDMR-2-33048	2
chr12	73851174	73851527	MajorDMR-2-33049	3
chr12	73903948	73904855	MajorDMR-2-33050	7
chr12	73905878	73906233	MajorDMR-2-33051	3
chr12	73964737	73964813	MajorDMR-2-33052	2
chr12	73965613	73966071	MajorDMR-2-33053	8
chr12	73969036	73969360	MajorDMR-2-33054	2
chr12	74009078	74010756	MajorDMR-2-33055	20
chr12	74024307	74024463	MajorDMR-2-33056	3
chr12	74132665	74133223	MajorDMR-2-33057	3
chr12	74153054	74153165	MajorDMR-2-33058	2
chr12	74161963	74161995	MajorDMR-2-33059	3
chr12	74285323	74285460	MajorDMR-2-33060	3
chr12	74305780	74306204	MajorDMR-2-33061	5
chr12	74343070	74343176	MajorDMR-2-33062	2
chr12	74353036	74353573	MajorDMR-2-33063	3
chr12	74395413	74395815	MajorDMR-2-33064	4
chr12	74451996	74452136	MajorDMR-2-33065	3
chr12	74456620	74457086	MajorDMR-2-33066	2
chr12	74472426	74473039	MajorDMR-2-33067	3
chr12	74494435	74494528	MajorDMR-2-33068	2
chr12	74514594	74514840	MajorDMR-2-33069	2
chr12	74518176	74518225	MajorDMR-2-33070	2
chr12	74551936	74552052	MajorDMR-2-33071	3
chr12	74559495	74559794	MajorDMR-2-33072	4
chr12	74586299	74586621	MajorDMR-2-33073	5
chr12	74597092	74597316	MajorDMR-2-33074	2
chr12	74597990	74598026	MajorDMR-2-33075	2
chr12	74638758	74639070	MajorDMR-2-33076	2
chr12	74640153	74640210	MajorDMR-2-33077	2
chr12	74680811	74681594	MajorDMR-2-33078	6
chr12	74709051	74709688	MajorDMR-2-33079	8
chr12	74711887	74712000	MajorDMR-2-33080	2
chr12	74713772	74713976	MajorDMR-2-33081	5
chr12	74734142	74734298	MajorDMR-2-33082	2
chr12	74740496	74741321	MajorDMR-2-33083	5
chr12	74775839	74775854	MajorDMR-2-33084	2
chr12	74816437	74816484	MajorDMR-2-33085	2
chr12	74840221	74840251	MajorDMR-2-33086	2
chr12	74850564	74850895	MajorDMR-2-33087	3
chr12	74907901	74908115	MajorDMR-2-33088	5
chr12	74919579	74919739	MajorDMR-2-33089	2
chr12	74923657	74923767	MajorDMR-2-33090	3
chr12	74997386	74997705	MajorDMR-2-33091	5
chr12	75018630	75018713	MajorDMR-2-33092	2
chr12	75031463	75031515	MajorDMR-2-33093	2
chr12	75156589	75156641	MajorDMR-2-33094	2
chr12	75163948	75164304	MajorDMR-2-33095	2
chr12	75171558	75172010	MajorDMR-2-33096	2
chr12	75208843	75209119	MajorDMR-2-33097	2
chr12	75237022	75237337	MajorDMR-2-33098	3
chr12	75358100	75358799	MajorDMR-2-33099	4
chr12	75405056	75405192	MajorDMR-2-33100	3
chr12	75429124	75429143	MajorDMR-2-33101	2
chr12	75473755	75474637	MajorDMR-2-33102	7
chr12	75480250	75480343	MajorDMR-2-33103	2
chr12	75495768	75495799	MajorDMR-2-33104	3
chr12	75502989	75503922	MajorDMR-2-33105	4
chr12	75513958	75514155	MajorDMR-2-33106	3
chr12	75519400	75519434	MajorDMR-2-33107	2
chr12	75532307	75532824	MajorDMR-2-33108	13
chr12	75538538	75538903	MajorDMR-2-33109	4
chr12	75541432	75541548	MajorDMR-2-33110	2
chr12	75547758	75548204	MajorDMR-2-33111	2
chr12	75587172	75588263	MajorDMR-2-33112	5
chr12	75594768	75594788	MajorDMR-2-33113	2
chr12	75606951	75607164	MajorDMR-2-33114	2
chr12	75620201	75620474	MajorDMR-2-33115	3
chr12	75728488	75728753	MajorDMR-2-33116	2
chr12	75771641	75772173	MajorDMR-2-33117	8
chr12	75813612	75813919	MajorDMR-2-33118	3
chr12	75846074	75846169	MajorDMR-2-33119	2
chr12	75874260	75874303	MajorDMR-2-33120	2
chr12	75917057	75917303	MajorDMR-2-33121	2
chr12	75936379	75936998	MajorDMR-2-33122	3
chr12	75941508	75941840	MajorDMR-2-33123	3
chr12	75944275	75944582	MajorDMR-2-33124	2
chr12	75946276	75946470	MajorDMR-2-33125	2
chr12	75962258	75962901	MajorDMR-2-33126	7
chr12	75985975	75986230	MajorDMR-2-33127	4
chr12	76034891	76035038	MajorDMR-2-33128	3
chr12	76115632	76116021	MajorDMR-2-33129	3
chr12	76118709	76119577	MajorDMR-2-33130	5
chr12	76132405	76132487	MajorDMR-2-33131	2
chr12	76144431	76145168	MajorDMR-2-33132	6
chr12	76176785	76177250	MajorDMR-2-33133	5
chr12	76231655	76231692	MajorDMR-2-33134	2
chr12	76262502	76262654	MajorDMR-2-33135	3
chr12	76265630	76265802	MajorDMR-2-33136	3
chr12	76307597	76307904	MajorDMR-2-33137	4
chr12	76375922	76376327	MajorDMR-2-33138	7
chr12	76452778	76453094	MajorDMR-2-33139	2
chr12	76466631	76467044	MajorDMR-2-33140	3
chr12	76485321	76485645	MajorDMR-2-33141	7
chr12	76522729	76522924	MajorDMR-2-33142	2
chr12	76542488	76543365	MajorDMR-2-33143	6
chr12	76544649	76544678	MajorDMR-2-33144	2
chr12	76551410	76551812	MajorDMR-2-33145	6
chr12	76552390	76553356	MajorDMR-2-33146	9
chr12	76577001	76577039	MajorDMR-2-33147	2
chr12	76600469	76600876	MajorDMR-2-33148	6
chr12	76638217	76638266	MajorDMR-2-33149	2
chr12	76660725	76660836	MajorDMR-2-33150	2
chr12	76678540	76678792	MajorDMR-2-33151	2
chr12	76697180	76697283	MajorDMR-2-33152	2
chr12	76697818	76697845	MajorDMR-2-33153	2
chr12	76705557	76706408	MajorDMR-2-33154	9
chr12	76734552	76734877	MajorDMR-2-33155	6
chr12	76735382	76736284	MajorDMR-2-33156	4
chr12	76737225	76737274	MajorDMR-2-33157	3
chr12	76740249	76740501	MajorDMR-2-33158	2
chr12	76786223	76786345	MajorDMR-2-33159	2
chr12	76860503	76860730	MajorDMR-2-33160	8
chr12	76864937	76865180	MajorDMR-2-33161	3
chr12	76866618	76867118	MajorDMR-2-33162	9
chr12	76868700	76868754	MajorDMR-2-33163	2
chr12	76869466	76869700	MajorDMR-2-33164	3
chr12	76922292	76922479	MajorDMR-2-33165	2
chr12	76933471	76933642	MajorDMR-2-33166	6
chr12	76949873	76950635	MajorDMR-2-33167	3
chr12	76976107	76976637	MajorDMR-2-33168	9
chr12	76979275	76979351	MajorDMR-2-33169	2
chr12	76979980	76980092	MajorDMR-2-33170	3
chr12	77011892	77012089	MajorDMR-2-33171	4
chr12	77020043	77020576	MajorDMR-2-33172	5
chr12	77021087	77022098	MajorDMR-2-33173	6
chr12	77063644	77064177	MajorDMR-2-33174	3
chr12	77090110	77090167	MajorDMR-2-33175	2
chr12	77097029	77097358	MajorDMR-2-33176	7
chr12	77152786	77153153	MajorDMR-2-33177	2
chr12	77154241	77154355	MajorDMR-2-33178	5
chr12	77154975	77155347	MajorDMR-2-33179	3
chr12	77156116	77157262	MajorDMR-2-33180	23
chr12	77160691	77161648	MajorDMR-2-33181	11
chr12	77162221	77162908	MajorDMR-2-33182	8
chr12	77175349	77175744	MajorDMR-2-33183	2
chr12	77179587	77179682	MajorDMR-2-33184	2
chr12	77180399	77180898	MajorDMR-2-33185	2
chr12	77228820	77228824	MajorDMR-2-33186	2
chr12	77251907	77252034	MajorDMR-2-33187	2
chr12	77265365	77265539	MajorDMR-2-33188	6
chr12	77284715	77284724	MajorDMR-2-33189	2
chr12	77310460	77310528	MajorDMR-2-33190	2
chr12	77316822	77317178	MajorDMR-2-33191	3
chr12	77323828	77323898	MajorDMR-2-33192	6
chr12	77342678	77343055	MajorDMR-2-33193	2
chr12	77390774	77391479	MajorDMR-2-33194	5
chr12	77397843	77398205	MajorDMR-2-33195	3
chr12	77424646	77427555	MajorDMR-2-33196	16
chr12	77428329	77428432	MajorDMR-2-33197	2
chr12	77434029	77434370	MajorDMR-2-33198	3
chr12	77436022	77437363	MajorDMR-2-33199	14
chr12	77438162	77438210	MajorDMR-2-33200	2
chr12	77438992	77440094	MajorDMR-2-33201	12
chr12	77441559	77441578	MajorDMR-2-33202	2
chr12	77464214	77464429	MajorDMR-2-33203	3
chr12	77481268	77481413	MajorDMR-2-33204	3
chr12	77535658	77535717	MajorDMR-2-33205	2
chr12	77560766	77561203	MajorDMR-2-33206	4
chr12	77577350	77577645	MajorDMR-2-33207	2
chr12	77579337	77579345	MajorDMR-2-33208	2
chr12	77585398	77585796	MajorDMR-2-33209	5
chr12	77600348	77600978	MajorDMR-2-33210	4
chr12	77623790	77624382	MajorDMR-2-33211	9
chr12	77641354	77641494	MajorDMR-2-33212	3
chr12	77643559	77644537	MajorDMR-2-33213	7
chr12	77645555	77647360	MajorDMR-2-33214	10
chr12	77692699	77693144	MajorDMR-2-33215	4
chr12	77694044	77694600	MajorDMR-2-33216	3
chr12	77701737	77701910	MajorDMR-2-33217	2
chr12	77717559	77718012	MajorDMR-2-33218	4
chr12	77721790	77722361	MajorDMR-2-33219	3
chr12	77733150	77733809	MajorDMR-2-33220	3
chr12	77746143	77746664	MajorDMR-2-33221	4
chr12	77750683	77751725	MajorDMR-2-33222	5
chr12	77763747	77764219	MajorDMR-2-33223	2
chr12	77793128	77793412	MajorDMR-2-33224	2
chr12	77863108	77863759	MajorDMR-2-33225	5
chr12	77864360	77864771	MajorDMR-2-33226	2
chr12	77865295	77865651	MajorDMR-2-33227	2
chr12	77868598	77869336	MajorDMR-2-33228	3
chr12	77882280	77882736	MajorDMR-2-33229	3
chr12	77886392	77886534	MajorDMR-2-33230	2
chr12	77888189	77888284	MajorDMR-2-33231	2
chr12	77898003	77898638	MajorDMR-2-33232	8
chr12	77910273	77910389	MajorDMR-2-33233	2
chr12	77917497	77918154	MajorDMR-2-33234	10
chr12	77933402	77933669	MajorDMR-2-33235	3
chr12	77936511	77936792	MajorDMR-2-33236	2
chr12	77953268	77953279	MajorDMR-2-33237	2
chr12	77957574	77958320	MajorDMR-2-33238	10
chr12	77981265	77981344	MajorDMR-2-33239	2
chr12	77985890	77986868	MajorDMR-2-33240	11
chr12	77998491	77998563	MajorDMR-2-33241	2
chr12	78073612	78073711	MajorDMR-2-33242	2
chr12	78150979	78151192	MajorDMR-2-33243	2
chr12	78166483	78166633	MajorDMR-2-33244	5
chr12	78173046	78173171	MajorDMR-2-33245	3
chr12	78176739	78177474	MajorDMR-2-33246	4
chr12	78197476	78197537	MajorDMR-2-33247	2
chr12	78213354	78213686	MajorDMR-2-33248	4
chr12	78239850	78240777	MajorDMR-2-33249	4
chr12	78244019	78244155	MajorDMR-2-33250	2
chr12	78272588	78273011	MajorDMR-2-33251	4
chr12	78298474	78298755	MajorDMR-2-33252	2
chr12	78334146	78334787	MajorDMR-2-33253	3
chr12	78337156	78337625	MajorDMR-2-33254	2
chr12	78340404	78340972	MajorDMR-2-33255	3
chr12	78341528	78341937	MajorDMR-2-33256	2
chr12	78411861	78412359	MajorDMR-2-33257	2
chr12	78430649	78431703	MajorDMR-2-33258	12
chr12	78432773	78433168	MajorDMR-2-33259	2
chr12	78450136	78450531	MajorDMR-2-33260	3
chr12	78458918	78459120	MajorDMR-2-33261	2
chr12	78469063	78469189	MajorDMR-2-33262	2
chr12	78472971	78473307	MajorDMR-2-33263	3
chr12	78475472	78475579	MajorDMR-2-33264	2
chr12	78479436	78479895	MajorDMR-2-33265	4
chr12	78484488	78484621	MajorDMR-2-33266	2
chr12	78513320	78513472	MajorDMR-2-33267	2
chr12	78541307	78541414	MajorDMR-2-33268	3
chr12	78543524	78544573	MajorDMR-2-33269	6
chr12	78558822	78558907	MajorDMR-2-33270	2
chr12	78574874	78574908	MajorDMR-2-33271	2
chr12	78585108	78585265	MajorDMR-2-33272	4
chr12	78588138	78588565	MajorDMR-2-33273	2
chr12	78593211	78594259	MajorDMR-2-33274	5
chr12	78594936	78595049	MajorDMR-2-33275	2
chr12	78596648	78596977	MajorDMR-2-33276	3
chr12	78600552	78600858	MajorDMR-2-33277	6
chr12	78601561	78602200	MajorDMR-2-33278	8
chr12	78604217	78604241	MajorDMR-2-33279	3
chr12	78610917	78611098	MajorDMR-2-33280	4
chr12	78614773	78614796	MajorDMR-2-33281	2
chr12	78620113	78621610	MajorDMR-2-33282	10
chr12	78661531	78661542	MajorDMR-2-33283	2
chr12	78679656	78680141	MajorDMR-2-33284	3
chr12	78753192	78753314	MajorDMR-2-33285	2
chr12	78779406	78779517	MajorDMR-2-33286	2
chr12	78780909	78781255	MajorDMR-2-33287	4
chr12	78782747	78782878	MajorDMR-2-33288	2
chr12	78783593	78784092	MajorDMR-2-33289	3
chr12	78789232	78789435	MajorDMR-2-33290	2
chr12	78790156	78790208	MajorDMR-2-33291	2
chr12	78796470	78797260	MajorDMR-2-33292	6
chr12	78805119	78805358	MajorDMR-2-33293	4
chr12	78809858	78810735	MajorDMR-2-33294	4
chr12	78812302	78812576	MajorDMR-2-33295	2
chr12	78816639	78817040	MajorDMR-2-33296	5
chr12	78820958	78821029	MajorDMR-2-33297	2
chr12	78842371	78842736	MajorDMR-2-33298	3
chr12	78845009	78845196	MajorDMR-2-33299	2
chr12	78859020	78859053	MajorDMR-2-33300	2
chr12	78861143	78861267	MajorDMR-2-33301	2
chr12	78866564	78868173	MajorDMR-2-33302	11
chr12	78948338	78949397	MajorDMR-2-33303	7
chr12	78952323	78953015	MajorDMR-2-33304	8
chr12	78954122	78954738	MajorDMR-2-33305	6
chr12	78957627	78957789	MajorDMR-2-33306	3
chr12	79075792	79075950	MajorDMR-2-33307	3
chr12	79153332	79153365	MajorDMR-2-33308	2
chr12	79185951	79185978	MajorDMR-2-33309	2
chr12	79268582	79269011	MajorDMR-2-33310	2
chr12	79271085	79271144	MajorDMR-2-33311	2
chr12	79273164	79273188	MajorDMR-2-33312	2
chr12	79280832	79281082	MajorDMR-2-33313	5
chr12	79282325	79283089	MajorDMR-2-33314	4
chr12	79284551	79284591	MajorDMR-2-33315	2
chr12	79292573	79292631	MajorDMR-2-33316	2
chr12	79304974	79305591	MajorDMR-2-33317	5
chr12	79311556	79311591	MajorDMR-2-33318	2
chr12	79313275	79313570	MajorDMR-2-33319	2
chr12	79328781	79329198	MajorDMR-2-33320	2
chr12	79342525	79342852	MajorDMR-2-33321	2
chr12	79345582	79345618	MajorDMR-2-33322	2
chr12	79349203	79349714	MajorDMR-2-33323	3
chr12	79353005	79353526	MajorDMR-2-33324	3
chr12	79366247	79366575	MajorDMR-2-33325	2
chr12	79372131	79372636	MajorDMR-2-33326	3
chr12	79373997	79374520	MajorDMR-2-33327	6
chr12	79378611	79378871	MajorDMR-2-33328	3
chr12	79386026	79386365	MajorDMR-2-33329	3
chr12	79396059	79396662	MajorDMR-2-33330	3
chr12	79415322	79415675	MajorDMR-2-33331	2
chr12	79417373	79418002	MajorDMR-2-33332	4
chr12	79428902	79428938	MajorDMR-2-33333	3
chr12	79437479	79437699	MajorDMR-2-33334	4
chr12	79439260	79439792	MajorDMR-2-33335	4
chr12	79442490	79442582	MajorDMR-2-33336	2
chr12	79450084	79450289	MajorDMR-2-33337	3
chr12	79452012	79452437	MajorDMR-2-33338	2
chr12	79491955	79492632	MajorDMR-2-33339	3
chr12	79507197	79507208	MajorDMR-2-33340	2
chr12	79507725	79508016	MajorDMR-2-33341	2
chr12	79510720	79511135	MajorDMR-2-33342	5
chr12	79518891	79519268	MajorDMR-2-33343	2
chr12	79520228	79520619	MajorDMR-2-33344	6
chr12	79521999	79522233	MajorDMR-2-33345	2
chr12	79532804	79533070	MajorDMR-2-33346	7
chr12	79533671	79533690	MajorDMR-2-33347	2
chr12	79548474	79548497	MajorDMR-2-33348	2
chr12	79550992	79551199	MajorDMR-2-33349	3
chr12	79569012	79569146	MajorDMR-2-33350	2
chr12	79612245	79612471	MajorDMR-2-33351	2
chr12	79621700	79622055	MajorDMR-2-33352	3
chr12	79622920	79623297	MajorDMR-2-33353	4
chr12	79625298	79626214	MajorDMR-2-33354	7
chr12	79626888	79627315	MajorDMR-2-33355	5
chr12	79628723	79628870	MajorDMR-2-33356	2
chr12	79630820	79630877	MajorDMR-2-33357	2
chr12	79642278	79642807	MajorDMR-2-33358	3
chr12	79652251	79652289	MajorDMR-2-33359	2
chr12	79662750	79663505	MajorDMR-2-33360	7
chr12	79690212	79691140	MajorDMR-2-33361	5
chr12	79706118	79706408	MajorDMR-2-33362	2
chr12	79711024	79711060	MajorDMR-2-33363	2
chr12	79715732	79715831	MajorDMR-2-33364	5
chr12	79717308	79718208	MajorDMR-2-33365	12
chr12	79718896	79719007	MajorDMR-2-33366	2
chr12	79724160	79724956	MajorDMR-2-33367	4
chr12	79726379	79726521	MajorDMR-2-33368	2
chr12	79731834	79731876	MajorDMR-2-33369	2
chr12	79736566	79736628	MajorDMR-2-33370	3
chr12	79743373	79743836	MajorDMR-2-33371	2
chr12	79751539	79752015	MajorDMR-2-33372	2
chr12	79752928	79753852	MajorDMR-2-33373	3
chr12	79771015	79771093	MajorDMR-2-33374	4
chr12	79776402	79776559	MajorDMR-2-33375	4
chr12	79782612	79783107	MajorDMR-2-33376	3
chr12	79783734	79783904	MajorDMR-2-33377	4
chr12	79840597	79840878	MajorDMR-2-33378	2
chr12	79845617	79846207	MajorDMR-2-33379	7
chr12	79907419	79907823	MajorDMR-2-33380	3
chr12	79928126	79928388	MajorDMR-2-33381	4
chr12	79945805	79946260	MajorDMR-2-33382	5
chr12	79955153	79955245	MajorDMR-2-33383	6
chr12	79957171	79957690	MajorDMR-2-33384	3
chr12	79964596	79964836	MajorDMR-2-33385	3
chr12	79966866	79966924	MajorDMR-2-33386	3
chr12	80085864	80086055	MajorDMR-2-33387	3
chr12	80097649	80097799	MajorDMR-2-33388	2
chr12	80161534	80161619	MajorDMR-2-33389	2
chr12	80162548	80163407	MajorDMR-2-33390	8
chr12	80175202	80175257	MajorDMR-2-33391	2
chr12	80180418	80180792	MajorDMR-2-33392	4
chr12	80186925	80187329	MajorDMR-2-33393	2
chr12	80190983	80191124	MajorDMR-2-33394	2
chr12	80198382	80198674	MajorDMR-2-33395	2
chr12	80199374	80199661	MajorDMR-2-33396	4
chr12	80200299	80200506	MajorDMR-2-33397	3
chr12	80226028	80226251	MajorDMR-2-33398	6
chr12	80229371	80230446	MajorDMR-2-33399	6
chr12	80233404	80233460	MajorDMR-2-33400	2
chr12	80234739	80235832	MajorDMR-2-33401	7
chr12	80240541	80240829	MajorDMR-2-33402	3
chr12	80249733	80250008	MajorDMR-2-33403	2
chr12	80258031	80258833	MajorDMR-2-33404	5
chr12	80270904	80271365	MajorDMR-2-33405	3
chr12	80272476	80273023	MajorDMR-2-33406	5
chr12	80273837	80274342	MajorDMR-2-33407	6
chr12	80284010	80284510	MajorDMR-2-33408	3
chr12	80288044	80288787	MajorDMR-2-33409	4
chr12	80301809	80302019	MajorDMR-2-33410	3
chr12	80305028	80306146	MajorDMR-2-33411	7
chr12	80311959	80311976	MajorDMR-2-33412	2
chr12	80314504	80314825	MajorDMR-2-33413	2
chr12	80317817	80319042	MajorDMR-2-33414	6
chr12	80320793	80320866	MajorDMR-2-33415	2
chr12	80324039	80326300	MajorDMR-2-33416	14
chr12	80337018	80337270	MajorDMR-2-33417	6
chr12	80413597	80413704	MajorDMR-2-33418	2
chr12	80415108	80415457	MajorDMR-2-33419	2
chr12	80425457	80425578	MajorDMR-2-33420	2
chr12	80435698	80435741	MajorDMR-2-33421	2
chr12	80446646	80447913	MajorDMR-2-33422	9
chr12	80449565	80450522	MajorDMR-2-33423	7
chr12	80454821	80455298	MajorDMR-2-33424	3
chr12	80488890	80488989	MajorDMR-2-33425	3
chr12	80489901	80490507	MajorDMR-2-33426	3
chr12	80492034	80492388	MajorDMR-2-33427	4
chr12	80492936	80494419	MajorDMR-2-33428	8
chr12	80494988	80495009	MajorDMR-2-33429	2
chr12	80499556	80500391	MajorDMR-2-33430	6
chr12	80502188	80502827	MajorDMR-2-33431	4
chr12	80511285	80512211	MajorDMR-2-33432	8
chr12	80512749	80513273	MajorDMR-2-33433	4
chr12	80516480	80516862	MajorDMR-2-33434	2
chr12	80519245	80520031	MajorDMR-2-33435	5
chr12	80555339	80555641	MajorDMR-2-33436	5
chr12	80558528	80558866	MajorDMR-2-33437	2
chr12	80560275	80561091	MajorDMR-2-33438	7
chr12	80584288	80584546	MajorDMR-2-33439	5
chr12	80585787	80587681	MajorDMR-2-33440	11
chr12	80594414	80594720	MajorDMR-2-33441	2
chr12	80596159	80596587	MajorDMR-2-33442	4
chr12	80597378	80598098	MajorDMR-2-33443	5
chr12	80610827	80611056	MajorDMR-2-33444	5
chr12	80612065	80612215	MajorDMR-2-33445	2
chr12	80662371	80662631	MajorDMR-2-33446	3
chr12	80709971	80710512	MajorDMR-2-33447	4
chr12	80722289	80722585	MajorDMR-2-33448	4
chr12	80737829	80738032	MajorDMR-2-33449	2
chr12	80739479	80739858	MajorDMR-2-33450	4
chr12	80740374	80740968	MajorDMR-2-33451	5
chr12	80793544	80794304	MajorDMR-2-33452	8
chr12	80794977	80795485	MajorDMR-2-33453	5
chr12	80947293	80947433	MajorDMR-2-33454	3
chr12	81053477	81054164	MajorDMR-2-33455	8
chr12	81075744	81075754	MajorDMR-2-33456	2
chr12	81081813	81081825	MajorDMR-2-33457	2
chr12	81102848	81102973	MajorDMR-2-33458	3
chr12	81107996	81108617	MajorDMR-2-33459	3
chr12	81117406	81117426	MajorDMR-2-33460	2
chr12	81135206	81135411	MajorDMR-2-33461	3
chr12	81148272	81148666	MajorDMR-2-33462	3
chr12	81157107	81157483	MajorDMR-2-33463	3
chr12	81197003	81197020	MajorDMR-2-33464	2
chr12	81230583	81231491	MajorDMR-2-33465	5
chr12	81239429	81239673	MajorDMR-2-33466	5
chr12	81242513	81242633	MajorDMR-2-33467	2
chr12	81250936	81251751	MajorDMR-2-33468	4
chr12	81254041	81254508	MajorDMR-2-33469	3
chr12	81263033	81264091	MajorDMR-2-33470	6
chr12	81266702	81266930	MajorDMR-2-33471	2
chr12	81267804	81267869	MajorDMR-2-33472	2
chr12	81268479	81268673	MajorDMR-2-33473	10
chr12	81271830	81272731	MajorDMR-2-33474	4
chr12	81274346	81274585	MajorDMR-2-33475	3
chr12	81285383	81285661	MajorDMR-2-33476	2
chr12	81287746	81287885	MajorDMR-2-33477	2
chr12	81306901	81307514	MajorDMR-2-33478	13
chr12	81312711	81313065	MajorDMR-2-33479	3
chr12	81332067	81332414	MajorDMR-2-33480	4
chr12	81372183	81372231	MajorDMR-2-33481	2
chr12	81392044	81392314	MajorDMR-2-33482	3
chr12	81416252	81416413	MajorDMR-2-33483	2
chr12	81517178	81517553	MajorDMR-2-33484	3
chr12	81519401	81519592	MajorDMR-2-33485	6
chr12	81559337	81559364	MajorDMR-2-33486	2
chr12	81561090	81561529	MajorDMR-2-33487	2
chr12	81617505	81617938	MajorDMR-2-33488	3
chr12	81623499	81624352	MajorDMR-2-33489	9
chr12	81652148	81652555	MajorDMR-2-33490	4
chr12	81658558	81659477	MajorDMR-2-33491	8
chr12	81662357	81662439	MajorDMR-2-33492	2
chr12	81667675	81668269	MajorDMR-2-33493	4
chr12	81668785	81670409	MajorDMR-2-33494	13
chr12	81671121	81671384	MajorDMR-2-33495	2
chr12	81678019	81678071	MajorDMR-2-33496	2
chr12	81680401	81680526	MajorDMR-2-33497	2
chr12	81685256	81685411	MajorDMR-2-33498	2
chr12	81688417	81690023	MajorDMR-2-33499	18
chr12	81691561	81693752	MajorDMR-2-33500	11
chr12	81707209	81707230	MajorDMR-2-33501	2
chr12	81708740	81709205	MajorDMR-2-33502	2
chr12	81711190	81711201	MajorDMR-2-33503	2
chr12	81711880	81712543	MajorDMR-2-33504	4
chr12	81715883	81716000	MajorDMR-2-33505	4
chr12	81716501	81716511	MajorDMR-2-33506	2
chr12	81717166	81717291	MajorDMR-2-33507	3
chr12	81721658	81722196	MajorDMR-2-33508	4
chr12	81723551	81723645	MajorDMR-2-33509	4
chr12	81730211	81730679	MajorDMR-2-33510	2
chr12	81731819	81731905	MajorDMR-2-33511	2
chr12	81734783	81734963	MajorDMR-2-33512	4
chr12	81757480	81757946	MajorDMR-2-33513	2
chr12	81759323	81759430	MajorDMR-2-33514	2
chr12	81760541	81760735	MajorDMR-2-33515	2
chr12	81762495	81762842	MajorDMR-2-33516	4
chr12	81773837	81775063	MajorDMR-2-33517	10
chr12	81777895	81778159	MajorDMR-2-33518	5
chr12	81778685	81778757	MajorDMR-2-33519	2
chr12	81783980	81784046	MajorDMR-2-33520	2
chr12	81785826	81786030	MajorDMR-2-33521	3
chr12	81794252	81795170	MajorDMR-2-33522	5
chr12	81798360	81798432	MajorDMR-2-33523	2
chr12	81815843	81816380	MajorDMR-2-33524	3
chr12	81833311	81833481	MajorDMR-2-33525	3
chr12	81838646	81838732	MajorDMR-2-33526	2
chr12	81841141	81841357	MajorDMR-2-33527	2
chr12	81847108	81847131	MajorDMR-2-33528	2
chr12	81848539	81849433	MajorDMR-2-33529	8
chr12	81858524	81858564	MajorDMR-2-33530	2
chr12	81859197	81860462	MajorDMR-2-33531	6
chr12	81862853	81864514	MajorDMR-2-33532	11
chr12	81867736	81867901	MajorDMR-2-33533	2
chr12	81868978	81869652	MajorDMR-2-33534	4
chr12	81871258	81871410	MajorDMR-2-33535	3
chr12	81880815	81880864	MajorDMR-2-33536	2
chr12	81883967	81884037	MajorDMR-2-33537	2
chr12	81885511	81885944	MajorDMR-2-33538	4
chr12	81890075	81890730	MajorDMR-2-33539	3
chr12	81893706	81893908	MajorDMR-2-33540	3
chr12	81895722	81897102	MajorDMR-2-33541	9
chr12	81903560	81904457	MajorDMR-2-33542	4
chr12	81910216	81910278	MajorDMR-2-33543	2
chr12	81910994	81911531	MajorDMR-2-33544	9
chr12	81915184	81915340	MajorDMR-2-33545	2
chr12	81927318	81927715	MajorDMR-2-33546	2
chr12	81939231	81941065	MajorDMR-2-33547	13
chr12	81941864	81942936	MajorDMR-2-33548	6
chr12	81943866	81944228	MajorDMR-2-33549	3
chr12	81946567	81946668	MajorDMR-2-33550	3
chr12	81948486	81948587	MajorDMR-2-33551	2
chr12	81952095	81952288	MajorDMR-2-33552	2
chr12	81953057	81953073	MajorDMR-2-33553	2
chr12	81953655	81953769	MajorDMR-2-33554	2
chr12	81955488	81955506	MajorDMR-2-33555	2
chr12	81956347	81957528	MajorDMR-2-33556	15
chr12	81958175	81959182	MajorDMR-2-33557	7
chr12	81963124	81963216	MajorDMR-2-33558	3
chr12	81964223	81964963	MajorDMR-2-33559	3
chr12	81974815	81975080	MajorDMR-2-33560	2
chr12	81979246	81979718	MajorDMR-2-33561	2
chr12	81987775	81988819	MajorDMR-2-33562	6
chr12	81990239	81991748	MajorDMR-2-33563	10
chr12	81992487	81992607	MajorDMR-2-33564	2
chr12	81998369	81998676	MajorDMR-2-33565	4
chr12	81999214	81999375	MajorDMR-2-33566	3
chr12	82008985	82009360	MajorDMR-2-33567	3
chr12	82014337	82014344	MajorDMR-2-33568	2
chr12	82024517	82024913	MajorDMR-2-33569	3
chr12	82028048	82028069	MajorDMR-2-33570	2
chr12	82033315	82033538	MajorDMR-2-33571	2
chr12	82044590	82044714	MajorDMR-2-33572	3
chr12	82045770	82046065	MajorDMR-2-33573	4
chr12	82055088	82056385	MajorDMR-2-33574	10
chr12	82062772	82062863	MajorDMR-2-33575	2
chr12	82083366	82084392	MajorDMR-2-33576	4
chr12	82106437	82106618	MajorDMR-2-33577	3
chr12	82110370	82110616	MajorDMR-2-33578	5
chr12	82115994	82116496	MajorDMR-2-33579	2
chr12	82126585	82127036	MajorDMR-2-33580	3
chr12	82134075	82134325	MajorDMR-2-33581	2
chr12	82147154	82147642	MajorDMR-2-33582	2
chr12	82148670	82148946	MajorDMR-2-33583	2
chr12	82149850	82150595	MajorDMR-2-33584	5
chr12	82154141	82154256	MajorDMR-2-33585	2
chr12	82191221	82192385	MajorDMR-2-33586	11
chr12	82194016	82195255	MajorDMR-2-33587	11
chr12	82249297	82249370	MajorDMR-2-33588	2
chr12	82251893	82251982	MajorDMR-2-33589	2
chr12	82276279	82276599	MajorDMR-2-33590	2
chr12	82278217	82278243	MajorDMR-2-33591	2
chr12	82279592	82279959	MajorDMR-2-33592	4
chr12	82339324	82339387	MajorDMR-2-33593	3
chr12	82344627	82344929	MajorDMR-2-33594	5
chr12	82352425	82352599	MajorDMR-2-33595	2
chr12	82353333	82353633	MajorDMR-2-33596	2
chr12	82355099	82355204	MajorDMR-2-33597	2
chr12	82372764	82372950	MajorDMR-2-33598	4
chr12	82375920	82376110	MajorDMR-2-33599	2
chr12	82382053	82382278	MajorDMR-2-33600	4
chr12	82386152	82386775	MajorDMR-2-33601	5
chr12	82400520	82401343	MajorDMR-2-33602	4
chr12	82416569	82417706	MajorDMR-2-33603	4
chr12	82430182	82431105	MajorDMR-2-33604	4
chr12	82455143	82455505	MajorDMR-2-33605	3
chr12	82459030	82459126	MajorDMR-2-33606	2
chr12	82476322	82477425	MajorDMR-2-33607	7
chr12	82486315	82486346	MajorDMR-2-33608	2
chr12	82560137	82560280	MajorDMR-2-33609	3
chr12	82580398	82580767	MajorDMR-2-33610	4
chr12	82585395	82585575	MajorDMR-2-33611	2
chr12	82617381	82617580	MajorDMR-2-33612	4
chr12	82663774	82663819	MajorDMR-2-33613	2
chr12	82671500	82671551	MajorDMR-2-33614	3
chr12	82672087	82673722	MajorDMR-2-33615	8
chr12	82686140	82686217	MajorDMR-2-33616	3
chr12	82686726	82686992	MajorDMR-2-33617	2
chr12	82690465	82690579	MajorDMR-2-33618	2
chr12	82694061	82694618	MajorDMR-2-33619	3
chr12	82719684	82720195	MajorDMR-2-33620	5
chr12	82987459	82987472	MajorDMR-2-33621	2
chr12	82990123	82990588	MajorDMR-2-33622	2
chr12	83021420	83021620	MajorDMR-2-33623	2
chr12	83054299	83054304	MajorDMR-2-33624	2
chr12	83068976	83069480	MajorDMR-2-33625	5
chr12	83076102	83076267	MajorDMR-2-33626	2
chr12	83086013	83086320	MajorDMR-2-33627	2
chr12	83090741	83091177	MajorDMR-2-33628	2
chr12	83134265	83134411	MajorDMR-2-33629	3
chr12	83142906	83143029	MajorDMR-2-33630	3
chr12	83152715	83152786	MajorDMR-2-33631	2
chr12	83168701	83168994	MajorDMR-2-33632	3
chr12	83169634	83169951	MajorDMR-2-33633	3
chr12	83177130	83177433	MajorDMR-2-33634	3
chr12	83191259	83191449	MajorDMR-2-33635	4
chr12	83195839	83196145	MajorDMR-2-33636	12
chr12	83208159	83208352	MajorDMR-2-33637	2
chr12	83209910	83210057	MajorDMR-2-33638	2
chr12	83210718	83210816	MajorDMR-2-33639	3
chr12	83216625	83216648	MajorDMR-2-33640	2
chr12	83220003	83220123	MajorDMR-2-33641	2
chr12	83221609	83221667	MajorDMR-2-33642	2
chr12	83225668	83226140	MajorDMR-2-33643	8
chr12	83230761	83231010	MajorDMR-2-33644	2
chr12	83259505	83259816	MajorDMR-2-33645	3
chr12	83287765	83287899	MajorDMR-2-33646	2
chr12	83310279	83310415	MajorDMR-2-33647	3
chr12	83311978	83313774	MajorDMR-2-33648	11
chr12	83340316	83340622	MajorDMR-2-33649	6
chr12	83342018	83342986	MajorDMR-2-33650	4
chr12	83346539	83347032	MajorDMR-2-33651	8
chr12	83372288	83372655	MajorDMR-2-33652	5
chr12	83383423	83384369	MajorDMR-2-33653	6
chr12	83388947	83389177	MajorDMR-2-33654	4
chr12	83392017	83392105	MajorDMR-2-33655	2
chr12	83398438	83398788	MajorDMR-2-33656	4
chr12	83407521	83407679	MajorDMR-2-33657	4
chr12	83408679	83410145	MajorDMR-2-33658	10
chr12	83428658	83428674	MajorDMR-2-33659	2
chr12	83477144	83477731	MajorDMR-2-33660	7
chr12	83492385	83493517	MajorDMR-2-33661	10
chr12	83495891	83495947	MajorDMR-2-33662	2
chr12	83499229	83499426	MajorDMR-2-33663	2
chr12	83507880	83508202	MajorDMR-2-33664	2
chr12	83508811	83509046	MajorDMR-2-33665	3
chr12	83509754	83509801	MajorDMR-2-33666	2
chr12	83513213	83514188	MajorDMR-2-33667	7
chr12	83515288	83516748	MajorDMR-2-33668	21
chr12	83524054	83524789	MajorDMR-2-33669	4
chr12	83532539	83534271	MajorDMR-2-33670	31
chr12	83535254	83535683	MajorDMR-2-33671	5
chr12	83538954	83539413	MajorDMR-2-33672	4
chr12	83543946	83544108	MajorDMR-2-33673	3
chr12	83606107	83606244	MajorDMR-2-33674	3
chr12	83847044	83847541	MajorDMR-2-33675	3
chr12	83856837	83857167	MajorDMR-2-33676	4
chr12	83863112	83863666	MajorDMR-2-33677	5
chr12	83866723	83868955	MajorDMR-2-33678	15
chr12	83871005	83871916	MajorDMR-2-33679	7
chr12	83872797	83872919	MajorDMR-2-33680	3
chr12	83887381	83887781	MajorDMR-2-33681	4
chr12	83917730	83918042	MajorDMR-2-33682	2
chr12	83920403	83921694	MajorDMR-2-33683	4
chr12	83924199	83924398	MajorDMR-2-33684	4
chr12	83931991	83932501	MajorDMR-2-33685	4
chr12	84011194	84011689	MajorDMR-2-33686	6
chr12	84023762	84024365	MajorDMR-2-33687	4
chr12	84111439	84111684	MajorDMR-2-33688	2
chr12	84121998	84122071	MajorDMR-2-33689	2
chr12	84173409	84173650	MajorDMR-2-33690	2
chr12	84176847	84177016	MajorDMR-2-33691	3
chr12	84221186	84221240	MajorDMR-2-33692	2
chr12	84244190	84244570	MajorDMR-2-33693	2
chr12	84260366	84260427	MajorDMR-2-33694	3
chr12	84264446	84265098	MajorDMR-2-33695	16
chr12	84325727	84326892	MajorDMR-2-33696	7
chr12	84408904	84409056	MajorDMR-2-33697	3
chr12	84411875	84411942	MajorDMR-2-33698	2
chr12	84479730	84480373	MajorDMR-2-33699	3
chr12	84524974	84525147	MajorDMR-2-33700	2
chr12	84592339	84592658	MajorDMR-2-33701	2
chr12	84659617	84660162	MajorDMR-2-33702	3
chr12	84718418	84718770	MajorDMR-2-33703	4
chr12	84729885	84730517	MajorDMR-2-33704	4
chr12	84808120	84808177	MajorDMR-2-33705	2
chr12	84808982	84809409	MajorDMR-2-33706	2
chr12	84811305	84811907	MajorDMR-2-33707	8
chr12	84824312	84825088	MajorDMR-2-33708	4
chr12	84841253	84841261	MajorDMR-2-33709	2
chr12	84843648	84843975	MajorDMR-2-33710	3
chr12	84849463	84849476	MajorDMR-2-33711	2
chr12	84902511	84902649	MajorDMR-2-33712	4
chr12	85007478	85007793	MajorDMR-2-33713	3
chr12	85103669	85104092	MajorDMR-2-33714	4
chr12	85144198	85144385	MajorDMR-2-33715	2
chr12	85285312	85285912	MajorDMR-2-33716	5
chr12	85294992	85295216	MajorDMR-2-33717	2
chr12	85307165	85307599	MajorDMR-2-33718	6
chr12	85315573	85316568	MajorDMR-2-33719	4
chr12	85346996	85348411	MajorDMR-2-33720	12
chr12	85349001	85349222	MajorDMR-2-33721	4
chr12	85380431	85380702	MajorDMR-2-33722	2
chr12	85943842	85944068	MajorDMR-2-33723	4
chr12	86009946	86010059	MajorDMR-2-33724	2
chr12	86119948	86120111	MajorDMR-2-33725	2
chr12	86131160	86131471	MajorDMR-2-33726	2
chr12	86188115	86188380	MajorDMR-2-33727	3
chr12	86230175	86230558	MajorDMR-2-33728	2
chr12	86358404	86358482	MajorDMR-2-33729	2
chr12	86482325	86482737	MajorDMR-2-33730	4
chr12	86505539	86505634	MajorDMR-2-33731	2
chr12	86530621	86530921	MajorDMR-2-33732	9
chr12	86578688	86578882	MajorDMR-2-33733	5
chr12	86592569	86593003	MajorDMR-2-33734	3
chr12	86597404	86597717	MajorDMR-2-33735	3
chr12	86609592	86609750	MajorDMR-2-33736	2
chr12	86616362	86616622	MajorDMR-2-33737	2
chr12	86620558	86621059	MajorDMR-2-33738	3
chr12	86801538	86801975	MajorDMR-2-33739	3
chr12	86827115	86827177	MajorDMR-2-33740	2
chr12	86837910	86839426	MajorDMR-2-33741	11
chr12	86840033	86840393	MajorDMR-2-33742	2
chr12	86843890	86843921	MajorDMR-2-33743	3
chr12	86853469	86853849	MajorDMR-2-33744	2
chr12	86857649	86858158	MajorDMR-2-33745	3
chr12	86907129	86907237	MajorDMR-2-33746	2
chr12	86909557	86909817	MajorDMR-2-33747	8
chr12	86916376	86916562	MajorDMR-2-33748	3
chr12	86944429	86944799	MajorDMR-2-33749	7
chr12	87027499	87027688	MajorDMR-2-33750	2
chr12	87028797	87029265	MajorDMR-2-33751	3
chr12	87031389	87031863	MajorDMR-2-33752	6
chr12	87034340	87034592	MajorDMR-2-33753	2
chr12	87064681	87065096	MajorDMR-2-33754	5
chr12	87090257	87090343	MajorDMR-2-33755	3
chr12	87106568	87106835	MajorDMR-2-33756	2
chr12	87116745	87116962	MajorDMR-2-33757	2
chr12	87150942	87150982	MajorDMR-2-33758	2
chr12	87157810	87157970	MajorDMR-2-33759	4
chr12	87166561	87166685	MajorDMR-2-33760	2
chr12	87189326	87189989	MajorDMR-2-33761	3
chr12	87217734	87218031	MajorDMR-2-33762	2
chr12	87222265	87222875	MajorDMR-2-33763	5
chr12	87228814	87230254	MajorDMR-2-33764	10
chr12	87233517	87234898	MajorDMR-2-33765	18
chr12	87254338	87255119	MajorDMR-2-33766	6
chr12	87392540	87392948	MajorDMR-2-33767	3
chr12	87451908	87452011	MajorDMR-2-33768	2
chr12	87492480	87492536	MajorDMR-2-33769	2
chr12	87505323	87507221	MajorDMR-2-33770	9
chr12	87507912	87508167	MajorDMR-2-33771	3
chr12	87510092	87510235	MajorDMR-2-33772	2
chr12	87510868	87511499	MajorDMR-2-33773	7
chr12	87556972	87557674	MajorDMR-2-33774	3
chr12	87573263	87573343	MajorDMR-2-33775	2
chr12	87590050	87590116	MajorDMR-2-33776	3
chr12	87627762	87627859	MajorDMR-2-33777	2
chr12	87692830	87692981	MajorDMR-2-33778	2
chr12	87732751	87733287	MajorDMR-2-33779	3
chr12	87743759	87743967	MajorDMR-2-33780	4
chr12	87744560	87744697	MajorDMR-2-33781	4
chr12	87749543	87749556	MajorDMR-2-33782	2
chr12	87769439	87769471	MajorDMR-2-33783	2
chr12	87912864	87913013	MajorDMR-2-33784	3
chr12	88242848	88242902	MajorDMR-2-33785	2
chr12	88315894	88316289	MajorDMR-2-33786	2
chr12	88317166	88317214	MajorDMR-2-33787	2
chr12	88317757	88317780	MajorDMR-2-33788	2
chr12	88319126	88319130	MajorDMR-2-33789	2
chr12	88321338	88321708	MajorDMR-2-33790	3
chr12	88323390	88324256	MajorDMR-2-33791	5
chr12	88325594	88325736	MajorDMR-2-33792	2
chr12	88326284	88327043	MajorDMR-2-33793	3
chr12	88337644	88338057	MajorDMR-2-33794	4
chr12	88340017	88340518	MajorDMR-2-33795	2
chr12	88428778	88428803	MajorDMR-2-33796	2
chr12	88433414	88433900	MajorDMR-2-33797	2
chr12	88434562	88434601	MajorDMR-2-33798	2
chr12	88511342	88511550	MajorDMR-2-33799	2
chr12	88542565	88542580	MajorDMR-2-33800	2
chr12	88552782	88553187	MajorDMR-2-33801	3
chr12	88585766	88586245	MajorDMR-2-33802	2
chr12	88595940	88596282	MajorDMR-2-33803	3
chr12	88636251	88636429	MajorDMR-2-33804	2
chr12	88661382	88661516	MajorDMR-2-33805	3
chr12	88684110	88684156	MajorDMR-2-33806	2
chr12	88693636	88693697	MajorDMR-2-33807	2
chr12	88703513	88703532	MajorDMR-2-33808	2
chr12	88756211	88756602	MajorDMR-2-33809	2
chr12	88811578	88811699	MajorDMR-2-33810	3
chr12	88847638	88848774	MajorDMR-2-33811	10
chr12	88887502	88888157	MajorDMR-2-33812	4
chr12	88889514	88890398	MajorDMR-2-33813	7
chr12	88891661	88891951	MajorDMR-2-33814	4
chr12	88894915	88895223	MajorDMR-2-33815	2
chr12	88951394	88951589	MajorDMR-2-33816	4
chr12	89079383	89079525	MajorDMR-2-33817	2
chr12	89187838	89187883	MajorDMR-2-33818	2
chr12	89210405	89210671	MajorDMR-2-33819	4
chr12	89287679	89287724	MajorDMR-2-33820	2
chr12	89303393	89303582	MajorDMR-2-33821	2
chr12	89314828	89315202	MajorDMR-2-33822	4
chr12	89380074	89380323	MajorDMR-2-33823	4
chr12	89388147	89388335	MajorDMR-2-33824	5
chr12	89412182	89412866	MajorDMR-2-33825	3
chr12	89420133	89420697	MajorDMR-2-33826	9
chr12	89433850	89434150	MajorDMR-2-33827	9
chr12	89444518	89444808	MajorDMR-2-33828	2
chr12	89453026	89454129	MajorDMR-2-33829	9
chr12	89462173	89462291	MajorDMR-2-33830	3
chr12	89474966	89475092	MajorDMR-2-33831	2
chr12	89478683	89479453	MajorDMR-2-33832	7
chr12	89492761	89493085	MajorDMR-2-33833	2
chr12	89517611	89518478	MajorDMR-2-33834	5
chr12	89530758	89531261	MajorDMR-2-33835	8
chr12	89534893	89535365	MajorDMR-2-33836	2
chr12	89554633	89554820	MajorDMR-2-33837	4
chr12	89559424	89559888	MajorDMR-2-33838	2
chr12	89564735	89564782	MajorDMR-2-33839	2
chr12	89568834	89568856	MajorDMR-2-33840	2
chr12	89580174	89580501	MajorDMR-2-33841	4
chr12	89601776	89601894	MajorDMR-2-33842	2
chr12	89602643	89602813	MajorDMR-2-33843	2
chr12	89603587	89604015	MajorDMR-2-33844	3
chr12	89604825	89605575	MajorDMR-2-33845	4
chr12	89606251	89606440	MajorDMR-2-33846	3
chr12	89610523	89610963	MajorDMR-2-33847	4
chr12	89611512	89611559	MajorDMR-2-33848	2
chr12	89612672	89612947	MajorDMR-2-33849	4
chr12	89630153	89630619	MajorDMR-2-33850	4
chr12	89632493	89632889	MajorDMR-2-33851	4
chr12	89646051	89646174	MajorDMR-2-33852	2
chr12	89650500	89651480	MajorDMR-2-33853	15
chr12	89653687	89654453	MajorDMR-2-33854	6
chr12	89662336	89662412	MajorDMR-2-33855	2
chr12	89663008	89663494	MajorDMR-2-33856	4
chr12	89674848	89675643	MajorDMR-2-33857	8
chr12	89678737	89679213	MajorDMR-2-33858	2
chr12	89680116	89681524	MajorDMR-2-33859	10
chr12	89686168	89686581	MajorDMR-2-33860	3
chr12	89698974	89699931	MajorDMR-2-33861	5
chr12	89700737	89701961	MajorDMR-2-33862	9
chr12	89702887	89703608	MajorDMR-2-33863	7
chr12	89704205	89704650	MajorDMR-2-33864	6
chr12	89712970	89713160	MajorDMR-2-33865	4
chr12	89717190	89717726	MajorDMR-2-33866	4
chr12	89718307	89718428	MajorDMR-2-33867	3
chr12	89720575	89720691	MajorDMR-2-33868	4
chr12	89721319	89722126	MajorDMR-2-33869	10
chr12	89740895	89741635	MajorDMR-2-33870	4
chr12	89742190	89742322	MajorDMR-2-33871	3
chr12	89748820	89750494	MajorDMR-2-33872	31
chr12	89751036	89752055	MajorDMR-2-33873	7
chr12	89757779	89758057	MajorDMR-2-33874	4
chr12	89762179	89762203	MajorDMR-2-33875	2
chr12	89764019	89765235	MajorDMR-2-33876	10
chr12	89767028	89767410	MajorDMR-2-33877	5
chr12	89768126	89768587	MajorDMR-2-33878	6
chr12	89772359	89774278	MajorDMR-2-33879	16
chr12	89777310	89777558	MajorDMR-2-33880	3
chr12	89778680	89778725	MajorDMR-2-33881	2
chr12	89779842	89779998	MajorDMR-2-33882	5
chr12	89827417	89827609	MajorDMR-2-33883	4
chr12	89847660	89847914	MajorDMR-2-33884	3
chr12	89859768	89859777	MajorDMR-2-33885	2
chr12	89862549	89863264	MajorDMR-2-33886	4
chr12	89866457	89867668	MajorDMR-2-33887	8
chr12	89869083	89869598	MajorDMR-2-33888	3
chr12	89870164	89870210	MajorDMR-2-33889	2
chr12	89871152	89871556	MajorDMR-2-33890	3
chr12	89880177	89880997	MajorDMR-2-33891	7
chr12	89892912	89893145	MajorDMR-2-33892	4
chr12	89917073	89917350	MajorDMR-2-33893	8
chr12	89937636	89938884	MajorDMR-2-33894	9
chr12	89941020	89941156	MajorDMR-2-33895	4
chr12	89945111	89945367	MajorDMR-2-33896	3
chr12	89963110	89963359	MajorDMR-2-33897	2
chr12	89965493	89966008	MajorDMR-2-33898	5
chr12	89987743	89987859	MajorDMR-2-33899	2
chr12	89997559	89997695	MajorDMR-2-33900	5
chr12	90000380	90000900	MajorDMR-2-33901	9
chr12	90001613	90001832	MajorDMR-2-33902	2
chr12	90008352	90009063	MajorDMR-2-33903	5
chr12	90013983	90014052	MajorDMR-2-33904	2
chr12	90017648	90019255	MajorDMR-2-33905	18
chr12	90029508	90029730	MajorDMR-2-33906	2
chr12	90030381	90030511	MajorDMR-2-33907	2
chr12	90036891	90036903	MajorDMR-2-33908	2
chr12	90041503	90041694	MajorDMR-2-33909	3
chr12	90045126	90045283	MajorDMR-2-33910	4
chr12	90058826	90058902	MajorDMR-2-33911	2
chr12	90060147	90060522	MajorDMR-2-33912	3
chr12	90061568	90061609	MajorDMR-2-33913	2
chr12	90065158	90065474	MajorDMR-2-33914	4
chr12	90072094	90072523	MajorDMR-2-33915	2
chr12	90074963	90075268	MajorDMR-2-33916	2
chr12	90077192	90077229	MajorDMR-2-33917	2
chr12	90081198	90081211	MajorDMR-2-33918	2
chr12	90083160	90083286	MajorDMR-2-33919	2
chr12	90088923	90089326	MajorDMR-2-33920	3
chr12	90092669	90093771	MajorDMR-2-33921	7
chr12	90177011	90177312	MajorDMR-2-33922	3
chr12	90223130	90223221	MajorDMR-2-33923	2
chr12	90227837	90228315	MajorDMR-2-33924	2
chr12	90228828	90228942	MajorDMR-2-33925	5
chr12	90242637	90242816	MajorDMR-2-33926	8
chr12	90248878	90248947	MajorDMR-2-33927	2
chr12	90250093	90250196	MajorDMR-2-33928	3
chr12	90251837	90252442	MajorDMR-2-33929	8
chr12	90256583	90257650	MajorDMR-2-33930	12
chr12	90267693	90267872	MajorDMR-2-33931	4
chr12	90289557	90289693	MajorDMR-2-33932	2
chr12	90341581	90341956	MajorDMR-2-33933	2
chr12	90353421	90353579	MajorDMR-2-33934	2
chr12	90370517	90370840	MajorDMR-2-33935	2
chr12	90387850	90388003	MajorDMR-2-33936	2
chr12	90388814	90390147	MajorDMR-2-33937	6
chr12	90402605	90402654	MajorDMR-2-33938	2
chr12	90409402	90410530	MajorDMR-2-33939	7
chr12	90414278	90414471	MajorDMR-2-33940	2
chr12	90430635	90431059	MajorDMR-2-33941	5
chr12	90449377	90449592	MajorDMR-2-33942	3
chr12	90463548	90463964	MajorDMR-2-33943	3
chr12	90506553	90506925	MajorDMR-2-33944	2
chr12	90507735	90508518	MajorDMR-2-33945	7
chr12	90522382	90522725	MajorDMR-2-33946	4
chr12	90537462	90537528	MajorDMR-2-33947	3
chr12	90560073	90560310	MajorDMR-2-33948	2
chr12	90567973	90568207	MajorDMR-2-33949	2
chr12	90643398	90643860	MajorDMR-2-33950	2
chr12	90644553	90644722	MajorDMR-2-33951	3
chr12	90646751	90647890	MajorDMR-2-33952	10
chr12	90784909	90785414	MajorDMR-2-33953	3
chr12	90834759	90835090	MajorDMR-2-33954	2
chr12	90889792	90890168	MajorDMR-2-33955	4
chr12	90892131	90892319	MajorDMR-2-33956	3
chr12	90899251	90899915	MajorDMR-2-33957	7
chr12	90940138	90940735	MajorDMR-2-33958	7
chr12	90982019	90982036	MajorDMR-2-33959	2
chr12	91013113	91013259	MajorDMR-2-33960	3
chr12	91024764	91024875	MajorDMR-2-33961	3
chr12	91032007	91032159	MajorDMR-2-33962	3
chr12	91035595	91035602	MajorDMR-2-33963	2
chr12	91071189	91071779	MajorDMR-2-33964	6
chr12	91139870	91140405	MajorDMR-2-33965	5
chr12	91171791	91171817	MajorDMR-2-33966	2
chr12	91206267	91206834	MajorDMR-2-33967	3
chr12	91248370	91248744	MajorDMR-2-33968	6
chr12	91317780	91318690	MajorDMR-2-33969	6
chr12	91449727	91450312	MajorDMR-2-33970	4
chr12	91459193	91459461	MajorDMR-2-33971	2
chr12	91520215	91520470	MajorDMR-2-33972	2
chr12	91633261	91633626	MajorDMR-2-33973	3
chr12	91634617	91634817	MajorDMR-2-33974	2
chr12	91695760	91696027	MajorDMR-2-33975	2
chr12	91725177	91725348	MajorDMR-2-33976	2
chr12	91749358	91749401	MajorDMR-2-33977	2
chr12	91772922	91773195	MajorDMR-2-33978	2
chr12	91776943	91777169	MajorDMR-2-33979	3
chr12	91815760	91815884	MajorDMR-2-33980	3
chr12	91816931	91817326	MajorDMR-2-33981	3
chr12	91849317	91851178	MajorDMR-2-33982	25
chr12	91959285	91959317	MajorDMR-2-33983	2
chr12	91959976	91960549	MajorDMR-2-33984	4
chr12	91970687	91971086	MajorDMR-2-33985	3
chr12	92049958	92051715	MajorDMR-2-33986	11
chr12	92152359	92152430	MajorDMR-2-33987	2
chr12	92154292	92154455	MajorDMR-2-33988	2
chr12	92176063	92176082	MajorDMR-2-33989	2
chr12	92286263	92286505	MajorDMR-2-33990	3
chr12	92413598	92414220	MajorDMR-2-33991	5
chr12	92414889	92415241	MajorDMR-2-33992	3
chr12	92422235	92422573	MajorDMR-2-33993	2
chr12	92457721	92457953	MajorDMR-2-33994	5
chr12	92482761	92483306	MajorDMR-2-33995	4
chr12	92524658	92524706	MajorDMR-2-33996	3
chr12	92552040	92552339	MajorDMR-2-33997	4
chr12	92604136	92604353	MajorDMR-2-33998	3
chr12	92615884	92616071	MajorDMR-2-33999	2
chr12	92661723	92661731	MajorDMR-2-34000	2
chr12	92667617	92668565	MajorDMR-2-34001	12
chr12	92669422	92670773	MajorDMR-2-34002	7
chr12	92680685	92680704	MajorDMR-2-34003	2
chr12	92681766	92684565	MajorDMR-2-34004	20
chr12	92702789	92702868	MajorDMR-2-34005	2
chr12	92746635	92746720	MajorDMR-2-34006	3
chr12	92750180	92750741	MajorDMR-2-34007	3
chr12	92757395	92757727	MajorDMR-2-34008	4
chr12	92763097	92763125	MajorDMR-2-34009	2
chr12	92810331	92811094	MajorDMR-2-34010	8
chr12	92909620	92909673	MajorDMR-2-34011	2
chr12	92948700	92948706	MajorDMR-2-34012	2
chr12	92955462	92955588	MajorDMR-2-34013	2
chr12	92975363	92975480	MajorDMR-2-34014	2
chr12	92976213	92976847	MajorDMR-2-34015	5
chr12	92981661	92982070	MajorDMR-2-34016	4
chr12	93051221	93052461	MajorDMR-2-34017	10
chr12	93085487	93086261	MajorDMR-2-34018	8
chr12	93116539	93116893	MajorDMR-2-34019	5
chr12	93122735	93122776	MajorDMR-2-34020	2
chr12	93128643	93129168	MajorDMR-2-34021	4
chr12	93161956	93161978	MajorDMR-2-34022	2
chr12	93168928	93169019	MajorDMR-2-34023	3
chr12	93169824	93169900	MajorDMR-2-34024	2
chr12	93171785	93172876	MajorDMR-2-34025	10
chr12	93253470	93253491	MajorDMR-2-34026	2
chr12	93256278	93256570	MajorDMR-2-34027	2
chr12	93453818	93454178	MajorDMR-2-34028	3
chr12	93458381	93459118	MajorDMR-2-34029	5
chr12	93489290	93489454	MajorDMR-2-34030	5
chr12	93493227	93493386	MajorDMR-2-34031	4
chr12	93494556	93494580	MajorDMR-2-34032	2
chr12	93496743	93497079	MajorDMR-2-34033	3
chr12	93502248	93502725	MajorDMR-2-34034	6
chr12	93503909	93504100	MajorDMR-2-34035	4
chr12	93507195	93507867	MajorDMR-2-34036	3
chr12	93509103	93510135	MajorDMR-2-34037	15
chr12	93514190	93514948	MajorDMR-2-34038	10
chr12	93549342	93550339	MajorDMR-2-34039	8
chr12	93567598	93569120	MajorDMR-2-34040	18
chr12	93571517	93573289	MajorDMR-2-34041	11
chr12	93573803	93574052	MajorDMR-2-34042	4
chr12	93577327	93577937	MajorDMR-2-34043	3
chr12	93578597	93578656	MajorDMR-2-34044	2
chr12	93581373	93581661	MajorDMR-2-34045	3
chr12	93582210	93582886	MajorDMR-2-34046	6
chr12	93583775	93584018	MajorDMR-2-34047	2
chr12	93584689	93584901	MajorDMR-2-34048	3
chr12	93586375	93586477	MajorDMR-2-34049	2
chr12	93602729	93602842	MajorDMR-2-34050	2
chr12	93640830	93641954	MajorDMR-2-34051	16
chr12	93650211	93651026	MajorDMR-2-34052	6
chr12	93696376	93696820	MajorDMR-2-34053	3
chr12	93703369	93706605	MajorDMR-2-34054	25
chr12	93713725	93713754	MajorDMR-2-34055	2
chr12	93734852	93735558	MajorDMR-2-34056	7
chr12	93736133	93736202	MajorDMR-2-34057	4
chr12	93738464	93740909	MajorDMR-2-34058	29
chr12	93741424	93741817	MajorDMR-2-34059	6
chr12	93742355	93742459	MajorDMR-2-34060	3
chr12	93746222	93746434	MajorDMR-2-34061	6
chr12	93750165	93750683	MajorDMR-2-34062	8
chr12	93754493	93755192	MajorDMR-2-34063	7
chr12	93755769	93756303	MajorDMR-2-34064	8
chr12	93758793	93759090	MajorDMR-2-34065	3
chr12	93759780	93760420	MajorDMR-2-34066	6
chr12	93770339	93770358	MajorDMR-2-34067	2
chr12	93775549	93779155	MajorDMR-2-34068	49
chr12	93780015	93781659	MajorDMR-2-34069	11
chr12	93783076	93784649	MajorDMR-2-34070	9
chr12	93785155	93789014	MajorDMR-2-34071	41
chr12	93789612	93792874	MajorDMR-2-34072	29
chr12	93794415	93794969	MajorDMR-2-34073	3
chr12	93799395	93800615	MajorDMR-2-34074	8
chr12	93801427	93801626	MajorDMR-2-34075	2
chr12	93810090	93810287	MajorDMR-2-34076	2
chr12	93813096	93813918	MajorDMR-2-34077	4
chr12	93827809	93827895	MajorDMR-2-34078	2
chr12	93841806	93841824	MajorDMR-2-34079	2
chr12	93919529	93919611	MajorDMR-2-34080	2
chr12	93920572	93920827	MajorDMR-2-34081	4
chr12	93961236	93961502	MajorDMR-2-34082	5
chr12	94006945	94007377	MajorDMR-2-34083	3
chr12	94056751	94056822	MajorDMR-2-34084	3
chr12	94155317	94155322	MajorDMR-2-34085	2
chr12	94215115	94215551	MajorDMR-2-34086	3
chr12	94219829	94220460	MajorDMR-2-34087	5
chr12	94251168	94251419	MajorDMR-2-34088	2
chr12	94302293	94303280	MajorDMR-2-34089	13
chr12	94306797	94307364	MajorDMR-2-34090	4
chr12	94325190	94325300	MajorDMR-2-34091	2
chr12	94342550	94342624	MajorDMR-2-34092	2
chr12	94344048	94344249	MajorDMR-2-34093	2
chr12	94362382	94362648	MajorDMR-2-34094	6
chr12	94366667	94367989	MajorDMR-2-34095	11
chr12	94374496	94375050	MajorDMR-2-34096	3
chr12	94384691	94385423	MajorDMR-2-34097	5
chr12	94386388	94386425	MajorDMR-2-34098	3
chr12	94467017	94468289	MajorDMR-2-34099	14
chr12	94468895	94469228	MajorDMR-2-34100	3
chr12	94478731	94480232	MajorDMR-2-34101	8
chr12	94485190	94487190	MajorDMR-2-34102	12
chr12	94492048	94492594	MajorDMR-2-34103	5
chr12	94494441	94495053	MajorDMR-2-34104	13
chr12	94496460	94496606	MajorDMR-2-34105	3
chr12	94498036	94498177	MajorDMR-2-34106	3
chr12	94502991	94503401	MajorDMR-2-34107	7
chr12	94515825	94516470	MajorDMR-2-34108	10
chr12	94539218	94539275	MajorDMR-2-34109	2
chr12	94541238	94541628	MajorDMR-2-34110	8
chr12	94544888	94545353	MajorDMR-2-34111	3
chr12	94553616	94554446	MajorDMR-2-34112	4
chr12	94569834	94570126	MajorDMR-2-34113	4
chr12	94579474	94580302	MajorDMR-2-34114	16
chr12	94601961	94602563	MajorDMR-2-34115	10
chr12	94655500	94655936	MajorDMR-2-34116	3
chr12	94658039	94658456	MajorDMR-2-34117	3
chr12	94661816	94661907	MajorDMR-2-34118	4
chr12	94703449	94703807	MajorDMR-2-34119	3
chr12	94761620	94761710	MajorDMR-2-34120	2
chr12	94818482	94818767	MajorDMR-2-34121	5
chr12	94927147	94927461	MajorDMR-2-34122	2
chr12	94955771	94956190	MajorDMR-2-34123	12
chr12	94957071	94957369	MajorDMR-2-34124	5
chr12	94959061	94959340	MajorDMR-2-34125	12
chr12	94964029	94964283	MajorDMR-2-34126	4
chr12	94998906	94999024	MajorDMR-2-34127	2
chr12	95003883	95004569	MajorDMR-2-34128	6
chr12	95008487	95010114	MajorDMR-2-34129	19
chr12	95011803	95013002	MajorDMR-2-34130	12
chr12	95016073	95016527	MajorDMR-2-34131	7
chr12	95017325	95017463	MajorDMR-2-34132	4
chr12	95022341	95022962	MajorDMR-2-34133	8
chr12	95032868	95033853	MajorDMR-2-34134	8
chr12	95036280	95036585	MajorDMR-2-34135	6
chr12	95040465	95040691	MajorDMR-2-34136	3
chr12	95081887	95081938	MajorDMR-2-34137	2
chr12	95083411	95083748	MajorDMR-2-34138	10
chr12	95101495	95102085	MajorDMR-2-34139	10
chr12	95110396	95110467	MajorDMR-2-34140	4
chr12	95125797	95126404	MajorDMR-2-34141	16
chr12	95147110	95148021	MajorDMR-2-34142	15
chr12	95154127	95154816	MajorDMR-2-34143	7
chr12	95163690	95163696	MajorDMR-2-34144	2
chr12	95206028	95206468	MajorDMR-2-34145	3
chr12	95282000	95282019	MajorDMR-2-34146	2
chr12	95315010	95315191	MajorDMR-2-34147	2
chr12	95397806	95397848	MajorDMR-2-34148	3
chr12	95435058	95435151	MajorDMR-2-34149	3
chr12	95466099	95466207	MajorDMR-2-34150	9
chr12	95467771	95468545	MajorDMR-2-34151	18
chr12	95482428	95482988	MajorDMR-2-34152	6
chr12	95491136	95491210	MajorDMR-2-34153	4
chr12	95494083	95494610	MajorDMR-2-34154	8
chr12	95517976	95518686	MajorDMR-2-34155	6
chr12	95535149	95535204	MajorDMR-2-34156	2
chr12	95539043	95540627	MajorDMR-2-34157	19
chr12	95563330	95563402	MajorDMR-2-34158	2
chr12	95567300	95568268	MajorDMR-2-34159	12
chr12	95594597	95595300	MajorDMR-2-34160	6
chr12	95595890	95595932	MajorDMR-2-34161	3
chr12	95596747	95598295	MajorDMR-2-34162	6
chr12	95600736	95600990	MajorDMR-2-34163	5
chr12	95606981	95607537	MajorDMR-2-34164	6
chr12	95608475	95609162	MajorDMR-2-34165	10
chr12	95614090	95614192	MajorDMR-2-34166	4
chr12	95621518	95621776	MajorDMR-2-34167	2
chr12	95627641	95627793	MajorDMR-2-34168	3
chr12	95644238	95644369	MajorDMR-2-34169	3
chr12	95645154	95645240	MajorDMR-2-34170	2
chr12	95649396	95649762	MajorDMR-2-34171	3
chr12	95659552	95660383	MajorDMR-2-34172	8
chr12	95661268	95661320	MajorDMR-2-34173	2
chr12	95661872	95661920	MajorDMR-2-34174	2
chr12	95663890	95663907	MajorDMR-2-34175	2
chr12	95668747	95668952	MajorDMR-2-34176	3
chr12	95670244	95670800	MajorDMR-2-34177	5
chr12	95677644	95677745	MajorDMR-2-34178	2
chr12	95690440	95690471	MajorDMR-2-34179	3
chr12	95691556	95691634	MajorDMR-2-34180	2
chr12	95778838	95779349	MajorDMR-2-34181	6
chr12	95780510	95780585	MajorDMR-2-34182	3
chr12	95802336	95802344	MajorDMR-2-34183	2
chr12	95804502	95804561	MajorDMR-2-34184	2
chr12	95840306	95840514	MajorDMR-2-34185	13
chr12	95876642	95876660	MajorDMR-2-34186	2
chr12	95899529	95899561	MajorDMR-2-34187	2
chr12	95901706	95902289	MajorDMR-2-34188	5
chr12	95907382	95907508	MajorDMR-2-34189	2
chr12	95968123	95968532	MajorDMR-2-34190	5
chr12	95971192	95971367	MajorDMR-2-34191	2
chr12	95971871	95972407	MajorDMR-2-34192	3
chr12	95977261	95977266	MajorDMR-2-34193	2
chr12	95994951	95996226	MajorDMR-2-34194	9
chr12	96001906	96003020	MajorDMR-2-34195	10
chr12	96031539	96031780	MajorDMR-2-34196	5
chr12	96075129	96075190	MajorDMR-2-34197	2
chr12	96088280	96088563	MajorDMR-2-34198	3
chr12	96145265	96145291	MajorDMR-2-34199	3
chr12	96148811	96149353	MajorDMR-2-34200	6
chr12	96152903	96153096	MajorDMR-2-34201	3
chr12	96166108	96166844	MajorDMR-2-34202	6
chr12	96179352	96179718	MajorDMR-2-34203	4
chr12	96220000	96220100	MajorDMR-2-34204	3
chr12	96281170	96281819	MajorDMR-2-34205	9
chr12	96289789	96290328	MajorDMR-2-34206	4
chr12	96291111	96292446	MajorDMR-2-34207	14
chr12	96296207	96296700	MajorDMR-2-34208	2
chr12	96312548	96314090	MajorDMR-2-34209	10
chr12	96335762	96335928	MajorDMR-2-34210	2
chr12	96360184	96360239	MajorDMR-2-34211	3
chr12	96375151	96375330	MajorDMR-2-34212	5
chr12	96389065	96389101	MajorDMR-2-34213	2
chr12	96392924	96392953	MajorDMR-2-34214	2
chr12	96424893	96425298	MajorDMR-2-34215	2
chr12	96431042	96431321	MajorDMR-2-34216	3
chr12	96471935	96472540	MajorDMR-2-34217	14
chr12	96488029	96488828	MajorDMR-2-34218	8
chr12	96492201	96492895	MajorDMR-2-34219	11
chr12	96494531	96494536	MajorDMR-2-34220	2
chr12	96498430	96498895	MajorDMR-2-34221	15
chr12	96499540	96500382	MajorDMR-2-34222	7
chr12	96505002	96505270	MajorDMR-2-34223	6
chr12	96564639	96564673	MajorDMR-2-34224	2
chr12	96566809	96567069	MajorDMR-2-34225	3
chr12	96605809	96606029	MajorDMR-2-34226	3
chr12	96622782	96623349	MajorDMR-2-34227	8
chr12	96626720	96627615	MajorDMR-2-34228	5
chr12	96628545	96629475	MajorDMR-2-34229	10
chr12	96630049	96630434	MajorDMR-2-34230	13
chr12	96631499	96632534	MajorDMR-2-34231	12
chr12	96635398	96636482	MajorDMR-2-34232	16
chr12	96639474	96639842	MajorDMR-2-34233	4
chr12	96643035	96643212	MajorDMR-2-34234	7
chr12	96669861	96670076	MajorDMR-2-34235	2
chr12	96680083	96680691	MajorDMR-2-34236	3
chr12	96689377	96690910	MajorDMR-2-34237	8
chr12	96706478	96706573	MajorDMR-2-34238	3
chr12	96716473	96716827	MajorDMR-2-34239	3
chr12	96720128	96721246	MajorDMR-2-34240	9
chr12	96726045	96726205	MajorDMR-2-34241	2
chr12	96740415	96741221	MajorDMR-2-34242	10
chr12	96759512	96761072	MajorDMR-2-34243	11
chr12	96763799	96764425	MajorDMR-2-34244	3
chr12	96773572	96773590	MajorDMR-2-34245	2
chr12	96775189	96775946	MajorDMR-2-34246	6
chr12	96776829	96777820	MajorDMR-2-34247	5
chr12	96780125	96780177	MajorDMR-2-34248	2
chr12	96786142	96786502	MajorDMR-2-34249	7
chr12	96788452	96788490	MajorDMR-2-34250	2
chr12	96791045	96791513	MajorDMR-2-34251	3
chr12	96859763	96860147	MajorDMR-2-34252	4
chr12	96883865	96884214	MajorDMR-2-34253	3
chr12	96943142	96943673	MajorDMR-2-34254	5
chr12	96946584	96946981	MajorDMR-2-34255	3
chr12	96999851	97000591	MajorDMR-2-34256	7
chr12	97254043	97254310	MajorDMR-2-34257	6
chr12	97254895	97255242	MajorDMR-2-34258	5
chr12	97257162	97257431	MajorDMR-2-34259	5
chr12	97258228	97258560	MajorDMR-2-34260	4
chr12	97276806	97276880	MajorDMR-2-34261	2
chr12	97299951	97300523	MajorDMR-2-34262	10
chr12	97339531	97339552	MajorDMR-2-34263	2
chr12	97354257	97354731	MajorDMR-2-34264	4
chr12	97364501	97364736	MajorDMR-2-34265	4
chr12	97373827	97374699	MajorDMR-2-34266	12
chr12	97375370	97376160	MajorDMR-2-34267	9
chr12	97376807	97376840	MajorDMR-2-34268	2
chr12	97379795	97380600	MajorDMR-2-34269	8
chr12	97381604	97381706	MajorDMR-2-34270	2
chr12	97382278	97382793	MajorDMR-2-34271	3
chr12	97383560	97383962	MajorDMR-2-34272	2
chr12	97388888	97389547	MajorDMR-2-34273	10
chr12	97411813	97412693	MajorDMR-2-34274	6
chr12	97426193	97426330	MajorDMR-2-34275	2
chr12	97431629	97432185	MajorDMR-2-34276	4
chr12	97432768	97432932	MajorDMR-2-34277	2
chr12	97433580	97434337	MajorDMR-2-34278	5
chr12	97435972	97436334	MajorDMR-2-34279	5
chr12	97437494	97437573	MajorDMR-2-34280	2
chr12	97441069	97441090	MajorDMR-2-34281	2
chr12	97441619	97442963	MajorDMR-2-34282	8
chr12	97447362	97447524	MajorDMR-2-34283	3
chr12	97503960	97506399	MajorDMR-2-34284	16
chr12	97512293	97512588	MajorDMR-2-34285	4
chr12	97518780	97519429	MajorDMR-2-34286	6
chr12	97521508	97521792	MajorDMR-2-34287	2
chr12	97538068	97538346	MajorDMR-2-34288	4
chr12	97539282	97539392	MajorDMR-2-34289	4
chr12	97560816	97562965	MajorDMR-2-34290	17
chr12	97563798	97564032	MajorDMR-2-34291	3
chr12	97564654	97565120	MajorDMR-2-34292	3
chr12	97565944	97566178	MajorDMR-2-34293	2
chr12	97567307	97567659	MajorDMR-2-34294	4
chr12	97587621	97587656	MajorDMR-2-34295	2
chr12	97591559	97592051	MajorDMR-2-34296	6
chr12	97594613	97594766	MajorDMR-2-34297	2
chr12	97595507	97596383	MajorDMR-2-34298	9
chr12	97599463	97599655	MajorDMR-2-34299	2
chr12	97628694	97629248	MajorDMR-2-34300	10
chr12	97665838	97666215	MajorDMR-2-34301	3
chr12	97666763	97666803	MajorDMR-2-34302	2
chr12	97668354	97668390	MajorDMR-2-34303	2
chr12	97669407	97670417	MajorDMR-2-34304	17
chr12	97673288	97674274	MajorDMR-2-34305	7
chr12	97695635	97695750	MajorDMR-2-34306	2
chr12	97699586	97699862	MajorDMR-2-34307	5
chr12	97714758	97715109	MajorDMR-2-34308	8
chr12	97715689	97716430	MajorDMR-2-34309	8
chr12	97718036	97718903	MajorDMR-2-34310	12
chr12	97736132	97737388	MajorDMR-2-34311	7
chr12	97741739	97742545	MajorDMR-2-34312	7
chr12	97762737	97763069	MajorDMR-2-34313	5
chr12	97763751	97764659	MajorDMR-2-34314	8
chr12	97769070	97769705	MajorDMR-2-34315	6
chr12	97770271	97770877	MajorDMR-2-34316	7
chr12	97775263	97776593	MajorDMR-2-34317	4
chr12	97782876	97783218	MajorDMR-2-34318	5
chr12	97786250	97787195	MajorDMR-2-34319	5
chr12	97787954	97788539	MajorDMR-2-34320	5
chr12	97798605	97798778	MajorDMR-2-34321	3
chr12	97850120	97850154	MajorDMR-2-34322	2
chr12	97851072	97852834	MajorDMR-2-34323	8
chr12	97854450	97856633	MajorDMR-2-34324	19
chr12	97857510	97861068	MajorDMR-2-34325	28
chr12	97862144	97862791	MajorDMR-2-34326	6
chr12	97863342	97864160	MajorDMR-2-34327	9
chr12	97864700	97868134	MajorDMR-2-34328	27
chr12	97868674	97870386	MajorDMR-2-34329	9
chr12	97870887	97872204	MajorDMR-2-34330	9
chr12	97872734	97872751	MajorDMR-2-34331	2
chr12	97873503	97876298	MajorDMR-2-34332	21
chr12	97876799	97878734	MajorDMR-2-34333	13
chr12	97881303	97882536	MajorDMR-2-34334	11
chr12	97883092	97883180	MajorDMR-2-34335	2
chr12	97883946	97884378	MajorDMR-2-34336	4
chr12	97884974	97886313	MajorDMR-2-34337	6
chr12	97886900	97887663	MajorDMR-2-34338	7
chr12	97889409	97889745	MajorDMR-2-34339	4
chr12	97891367	97891430	MajorDMR-2-34340	2
chr12	97892438	97893215	MajorDMR-2-34341	6
chr12	97893731	97894161	MajorDMR-2-34342	5
chr12	97902665	97903136	MajorDMR-2-34343	2
chr12	97914055	97914428	MajorDMR-2-34344	3
chr12	97920831	97921236	MajorDMR-2-34345	5
chr12	97922570	97922710	MajorDMR-2-34346	3
chr12	97923800	97925718	MajorDMR-2-34347	26
chr12	97926847	97927298	MajorDMR-2-34348	6
chr12	97932429	97932732	MajorDMR-2-34349	2
chr12	97934085	97934523	MajorDMR-2-34350	4
chr12	97935030	97935680	MajorDMR-2-34351	5
chr12	97936229	97938032	MajorDMR-2-34352	15
chr12	97942929	97943460	MajorDMR-2-34353	4
chr12	97944447	97944759	MajorDMR-2-34354	3
chr12	97950046	97950801	MajorDMR-2-34355	6
chr12	97951366	97952125	MajorDMR-2-34356	6
chr12	97952647	97954155	MajorDMR-2-34357	9
chr12	97955801	97955928	MajorDMR-2-34358	2
chr12	97957583	97958155	MajorDMR-2-34359	6
chr12	97961723	97961982	MajorDMR-2-34360	2
chr12	97962545	97962973	MajorDMR-2-34361	3
chr12	97963670	97964118	MajorDMR-2-34362	2
chr12	97969466	97969603	MajorDMR-2-34363	2
chr12	97974029	97974313	MajorDMR-2-34364	3
chr12	97982539	97983121	MajorDMR-2-34365	3
chr12	98008123	98008197	MajorDMR-2-34366	3
chr12	98010633	98011294	MajorDMR-2-34367	7
chr12	98049015	98049416	MajorDMR-2-34368	3
chr12	98109224	98109335	MajorDMR-2-34369	2
chr12	98114265	98114493	MajorDMR-2-34370	2
chr12	98115498	98115641	MajorDMR-2-34371	7
chr12	98126843	98127565	MajorDMR-2-34372	19
chr12	98146327	98152370	MajorDMR-2-34373	42
chr12	98153227	98154654	MajorDMR-2-34374	10
chr12	98155553	98155686	MajorDMR-2-34375	2
chr12	98156311	98157966	MajorDMR-2-34376	17
chr12	98159100	98159120	MajorDMR-2-34377	4
chr12	98160327	98160686	MajorDMR-2-34378	3
chr12	98161321	98161942	MajorDMR-2-34379	4
chr12	98191035	98191561	MajorDMR-2-34380	7
chr12	98207281	98207552	MajorDMR-2-34381	2
chr12	98213170	98213542	MajorDMR-2-34382	7
chr12	98223257	98223310	MajorDMR-2-34383	3
chr12	98241247	98241741	MajorDMR-2-34384	3
chr12	98243045	98243060	MajorDMR-2-34385	2
chr12	98272108	98272237	MajorDMR-2-34386	2
chr12	98278063	98278131	MajorDMR-2-34387	2
chr12	98280250	98280573	MajorDMR-2-34388	3
chr12	98282330	98282477	MajorDMR-2-34389	4
chr12	98333647	98333775	MajorDMR-2-34390	2
chr12	98334290	98334334	MajorDMR-2-34391	2
chr12	98335073	98335091	MajorDMR-2-34392	2
chr12	98336693	98336771	MajorDMR-2-34393	3
chr12	98338025	98338506	MajorDMR-2-34394	4
chr12	98339413	98339924	MajorDMR-2-34395	3
chr12	98362544	98362777	MajorDMR-2-34396	3
chr12	98378214	98379342	MajorDMR-2-34397	7
chr12	98414689	98414976	MajorDMR-2-34398	2
chr12	98441958	98442085	MajorDMR-2-34399	2
chr12	98452673	98452695	MajorDMR-2-34400	2
chr12	98475192	98475914	MajorDMR-2-34401	5
chr12	98480002	98480366	MajorDMR-2-34402	3
chr12	98504258	98504801	MajorDMR-2-34403	12
chr12	98516753	98516757	MajorDMR-2-34404	2
chr12	98605842	98606076	MajorDMR-2-34405	4
chr12	98631850	98632821	MajorDMR-2-34406	6
chr12	98650277	98650524	MajorDMR-2-34407	4
chr12	98654039	98654493	MajorDMR-2-34408	6
chr12	98655165	98657676	MajorDMR-2-34409	23
chr12	98665918	98666121	MajorDMR-2-34410	2
chr12	98670689	98670738	MajorDMR-2-34411	2
chr12	98689861	98690417	MajorDMR-2-34412	4
chr12	98691575	98691609	MajorDMR-2-34413	2
chr12	98693478	98694545	MajorDMR-2-34414	7
chr12	98711654	98711907	MajorDMR-2-34415	3
chr12	98756219	98756647	MajorDMR-2-34416	5
chr12	98763489	98763534	MajorDMR-2-34417	2
chr12	98764360	98764764	MajorDMR-2-34418	4
chr12	98791759	98791855	MajorDMR-2-34419	5
chr12	98793317	98793917	MajorDMR-2-34420	10
chr12	98812389	98813414	MajorDMR-2-34421	12
chr12	98814145	98815369	MajorDMR-2-34422	20
chr12	98818452	98818618	MajorDMR-2-34423	2
chr12	98836371	98836821	MajorDMR-2-34424	4
chr12	98846657	98847300	MajorDMR-2-34425	11
chr12	98849333	98850706	MajorDMR-2-34426	28
chr12	98871722	98871756	MajorDMR-2-34427	2
chr12	98874981	98875001	MajorDMR-2-34428	2
chr12	98880285	98880325	MajorDMR-2-34429	3
chr12	98896359	98896414	MajorDMR-2-34430	2
chr12	98902442	98902456	MajorDMR-2-34431	2
chr12	98996230	98996608	MajorDMR-2-34432	6
chr12	99071219	99071232	MajorDMR-2-34433	2
chr12	99095790	99096133	MajorDMR-2-34434	16
chr12	99139268	99139481	MajorDMR-2-34435	5
chr12	99140047	99140177	MajorDMR-2-34436	6
chr12	99143899	99144107	MajorDMR-2-34437	6
chr12	99144653	99144712	MajorDMR-2-34438	2
chr12	99145355	99145541	MajorDMR-2-34439	2
chr12	99146907	99147549	MajorDMR-2-34440	3
chr12	99151970	99152393	MajorDMR-2-34441	5
chr12	99156546	99157001	MajorDMR-2-34442	3
chr12	99160707	99161663	MajorDMR-2-34443	13
chr12	99215378	99215984	MajorDMR-2-34444	6
chr12	99217548	99217559	MajorDMR-2-34445	2
chr12	99228150	99228560	MajorDMR-2-34446	3
chr12	99231806	99231821	MajorDMR-2-34447	2
chr12	99235441	99235570	MajorDMR-2-34448	2
chr12	99244267	99244315	MajorDMR-2-34449	4
chr12	99245418	99245463	MajorDMR-2-34450	2
chr12	99246467	99246757	MajorDMR-2-34451	5
chr12	99248020	99248045	MajorDMR-2-34452	2
chr12	99251016	99251385	MajorDMR-2-34453	5
chr12	99252827	99252942	MajorDMR-2-34454	3
chr12	99261094	99262760	MajorDMR-2-34455	14
chr12	99279454	99279461	MajorDMR-2-34456	2
chr12	99283944	99284597	MajorDMR-2-34457	3
chr12	99305412	99305474	MajorDMR-2-34458	2
chr12	99307835	99307854	MajorDMR-2-34459	2
chr12	99320352	99320496	MajorDMR-2-34460	4
chr12	99360780	99360902	MajorDMR-2-34461	2
chr12	99362782	99362895	MajorDMR-2-34462	2
chr12	99385943	99385992	MajorDMR-2-34463	2
chr12	99393530	99393729	MajorDMR-2-34464	4
chr12	99398690	99399056	MajorDMR-2-34465	6
chr12	99432911	99433829	MajorDMR-2-34466	7
chr12	99437664	99437847	MajorDMR-2-34467	2
chr12	99438689	99438861	MajorDMR-2-34468	3
chr12	99441879	99442373	MajorDMR-2-34469	4
chr12	99444150	99444595	MajorDMR-2-34470	3
chr12	99445582	99446228	MajorDMR-2-34471	5
chr12	99446808	99448442	MajorDMR-2-34472	14
chr12	99450356	99451499	MajorDMR-2-34473	9
chr12	99452137	99452227	MajorDMR-2-34474	3
chr12	99454156	99454262	MajorDMR-2-34475	3
chr12	99456653	99457309	MajorDMR-2-34476	3
chr12	99458029	99458736	MajorDMR-2-34477	4
chr12	99461360	99461646	MajorDMR-2-34478	2
chr12	99462930	99462950	MajorDMR-2-34479	2
chr12	99469976	99470011	MajorDMR-2-34480	2
chr12	99470562	99471053	MajorDMR-2-34481	5
chr12	99471954	99472018	MajorDMR-2-34482	2
chr12	99480825	99481177	MajorDMR-2-34483	2
chr12	99486080	99487320	MajorDMR-2-34484	9
chr12	99488658	99488999	MajorDMR-2-34485	2
chr12	99491201	99491611	MajorDMR-2-34486	3
chr12	99506596	99507321	MajorDMR-2-34487	8
chr12	99511949	99512293	MajorDMR-2-34488	3
chr12	99515410	99515417	MajorDMR-2-34489	2
chr12	99521751	99521803	MajorDMR-2-34490	2
chr12	99524300	99525035	MajorDMR-2-34491	4
chr12	99526029	99526316	MajorDMR-2-34492	6
chr12	99527145	99528228	MajorDMR-2-34493	8
chr12	99528750	99529115	MajorDMR-2-34494	2
chr12	99540646	99540734	MajorDMR-2-34495	4
chr12	99541400	99541618	MajorDMR-2-34496	2
chr12	99542603	99543034	MajorDMR-2-34497	3
chr12	99544001	99544517	MajorDMR-2-34498	3
chr12	99549542	99550481	MajorDMR-2-34499	7
chr12	99564090	99564310	MajorDMR-2-34500	3
chr12	99564936	99565530	MajorDMR-2-34501	4
chr12	99589628	99589662	MajorDMR-2-34502	2
chr12	99593309	99593607	MajorDMR-2-34503	2
chr12	99595933	99596263	MajorDMR-2-34504	2
chr12	99653485	99654238	MajorDMR-2-34505	6
chr12	99687593	99688269	MajorDMR-2-34506	5
chr12	99704276	99705164	MajorDMR-2-34507	6
chr12	99705772	99706614	MajorDMR-2-34508	10
chr12	99725028	99726017	MajorDMR-2-34509	7
chr12	99727292	99727693	MajorDMR-2-34510	3
chr12	99783649	99783826	MajorDMR-2-34511	2
chr12	99784532	99785037	MajorDMR-2-34512	7
chr12	99785839	99785944	MajorDMR-2-34513	3
chr12	99786451	99786562	MajorDMR-2-34514	3
chr12	99807690	99807727	MajorDMR-2-34515	2
chr12	99832989	99833433	MajorDMR-2-34516	2
chr12	99839254	99839480	MajorDMR-2-34517	2
chr12	99843905	99844167	MajorDMR-2-34518	4
chr12	99846894	99847518	MajorDMR-2-34519	13
chr12	99848765	99849337	MajorDMR-2-34520	3
chr12	99850981	99851075	MajorDMR-2-34521	2
chr12	99882489	99883955	MajorDMR-2-34522	7
chr12	99886791	99886827	MajorDMR-2-34523	2
chr12	99899707	99899937	MajorDMR-2-34524	3
chr12	99959937	99959953	MajorDMR-2-34525	2
chr12	100036979	100037568	MajorDMR-2-34526	8
chr12	100071642	100072030	MajorDMR-2-34527	3
chr12	100073635	100073862	MajorDMR-2-34528	2
chr12	100097262	100098011	MajorDMR-2-34529	7
chr12	100098653	100098984	MajorDMR-2-34530	2
chr12	100104234	100104331	MajorDMR-2-34531	2
chr12	100107035	100107668	MajorDMR-2-34532	4
chr12	100123859	100123960	MajorDMR-2-34533	2
chr12	100138450	100138695	MajorDMR-2-34534	2
chr12	100142803	100143072	MajorDMR-2-34535	2
chr12	100159501	100159652	MajorDMR-2-34536	3
chr12	100170495	100170867	MajorDMR-2-34537	8
chr12	100178464	100178960	MajorDMR-2-34538	5
chr12	100191059	100191490	MajorDMR-2-34539	4
chr12	100219127	100219187	MajorDMR-2-34540	3
chr12	100227320	100227811	MajorDMR-2-34541	3
chr12	100229974	100231207	MajorDMR-2-34542	7
chr12	100238806	100239545	MajorDMR-2-34543	5
chr12	100289575	100290087	MajorDMR-2-34544	5
chr12	100296231	100296240	MajorDMR-2-34545	2
chr12	100304902	100305301	MajorDMR-2-34546	3
chr12	100318414	100319445	MajorDMR-2-34547	6
chr12	100331959	100332005	MajorDMR-2-34548	2
chr12	100335694	100336517	MajorDMR-2-34549	4
chr12	100342004	100342524	MajorDMR-2-34550	4
chr12	100391393	100391887	MajorDMR-2-34551	2
chr12	100509691	100510416	MajorDMR-2-34552	8
chr12	100519942	100520148	MajorDMR-2-34553	4
chr12	100526398	100526447	MajorDMR-2-34554	2
chr12	100529974	100530315	MajorDMR-2-34555	4
chr12	100551467	100551485	MajorDMR-2-34556	2
chr12	100559356	100559471	MajorDMR-2-34557	3
chr12	100560061	100560336	MajorDMR-2-34558	10
chr12	100564195	100564424	MajorDMR-2-34559	3
chr12	100569887	100570174	MajorDMR-2-34560	3
chr12	100571462	100571685	MajorDMR-2-34561	2
chr12	100659992	100660193	MajorDMR-2-34562	6
chr12	100689123	100689740	MajorDMR-2-34563	21
chr12	100758216	100758374	MajorDMR-2-34564	4
chr12	100877315	100877427	MajorDMR-2-34565	3
chr12	100879946	100880748	MajorDMR-2-34566	6
chr12	100903677	100903930	MajorDMR-2-34567	7
chr12	100927452	100927699	MajorDMR-2-34568	4
chr12	100961073	100961383	MajorDMR-2-34569	3
chr12	100968457	100968659	MajorDMR-2-34570	2
chr12	100970727	100970752	MajorDMR-2-34571	2
chr12	100986198	100986265	MajorDMR-2-34572	4
chr12	101073138	101073191	MajorDMR-2-34573	2
chr12	101115056	101115072	MajorDMR-2-34574	2
chr12	101129898	101129938	MajorDMR-2-34575	4
chr12	101186643	101186744	MajorDMR-2-34576	3
chr12	101238856	101239247	MajorDMR-2-34577	4
chr12	101250501	101250986	MajorDMR-2-34578	4
chr12	101252925	101253528	MajorDMR-2-34579	6
chr12	101318680	101319388	MajorDMR-2-34580	11
chr12	101321042	101321050	MajorDMR-2-34581	2
chr12	101403539	101404106	MajorDMR-2-34582	3
chr12	101416247	101416356	MajorDMR-2-34583	2
chr12	101463566	101463603	MajorDMR-2-34584	2
chr12	101468677	101469094	MajorDMR-2-34585	7
chr12	101479763	101480733	MajorDMR-2-34586	6
chr12	101484711	101485268	MajorDMR-2-34587	4
chr12	101525654	101525666	MajorDMR-2-34588	2
chr12	101632168	101632890	MajorDMR-2-34589	8
chr12	101680117	101680177	MajorDMR-2-34590	2
chr12	101887677	101888811	MajorDMR-2-34591	16
chr12	101914047	101914263	MajorDMR-2-34592	3
chr12	101964858	101965241	MajorDMR-2-34593	5
chr12	102032728	102032840	MajorDMR-2-34594	3
chr12	102051800	102052239	MajorDMR-2-34595	12
chr12	102059226	102059491	MajorDMR-2-34596	3
chr12	102060151	102060588	MajorDMR-2-34597	5
chr12	102138002	102138137	MajorDMR-2-34598	3
chr12	102143553	102144114	MajorDMR-2-34599	5
chr12	102144943	102145124	MajorDMR-2-34600	3
chr12	102157188	102157607	MajorDMR-2-34601	6
chr12	102206950	102207409	MajorDMR-2-34602	4
chr12	102216983	102217383	MajorDMR-2-34603	6
chr12	102218156	102218681	MajorDMR-2-34604	3
chr12	102291376	102291576	MajorDMR-2-34605	3
chr12	102297826	102298055	MajorDMR-2-34606	4
chr12	102385989	102386314	MajorDMR-2-34607	3
chr12	102415432	102415500	MajorDMR-2-34608	2
chr12	102418639	102418698	MajorDMR-2-34609	2
chr12	102458522	102458730	MajorDMR-2-34610	2
chr12	102541598	102541729	MajorDMR-2-34611	3
chr12	102741707	102743040	MajorDMR-2-34612	8
chr12	102857014	102857183	MajorDMR-2-34613	5
chr12	102862529	102862752	MajorDMR-2-34614	3
chr12	102916054	102916459	MajorDMR-2-34615	6
chr12	102918175	102918502	MajorDMR-2-34616	3
chr12	102936460	102936811	MajorDMR-2-34617	3
chr12	102965733	102966009	MajorDMR-2-34618	3
chr12	102966569	102967020	MajorDMR-2-34619	4
chr12	103009484	103009517	MajorDMR-2-34620	2
chr12	103122992	103123183	MajorDMR-2-34621	4
chr12	103150850	103151979	MajorDMR-2-34622	11
chr12	103153415	103153481	MajorDMR-2-34623	2
chr12	103215770	103215972	MajorDMR-2-34624	4
chr12	103229567	103229904	MajorDMR-2-34625	4
chr12	103260231	103260420	MajorDMR-2-34626	4
chr12	103272602	103272645	MajorDMR-2-34627	3
chr12	103348450	103349056	MajorDMR-2-34628	6
chr12	103349757	103350091	MajorDMR-2-34629	6
chr12	103353454	103353527	MajorDMR-2-34630	2
chr12	103356677	103357055	MajorDMR-2-34631	4
chr12	103359835	103360209	MajorDMR-2-34632	4
chr12	103365270	103365537	MajorDMR-2-34633	3
chr12	103384449	103384929	MajorDMR-2-34634	2
chr12	103423181	103423328	MajorDMR-2-34635	3
chr12	103531074	103531545	MajorDMR-2-34636	4
chr12	103533822	103534313	MajorDMR-2-34637	7
chr12	103548466	103548635	MajorDMR-2-34638	4
chr12	103551278	103551495	MajorDMR-2-34639	4
chr12	103552139	103552156	MajorDMR-2-34640	2
chr12	103640334	103640409	MajorDMR-2-34641	2
chr12	103666627	103666917	MajorDMR-2-34642	2
chr12	103672481	103672561	MajorDMR-2-34643	2
chr12	103696280	103697439	MajorDMR-2-34644	7
chr12	103698132	103699108	MajorDMR-2-34645	4
chr12	103702510	103702802	MajorDMR-2-34646	3
chr12	103703518	103703927	MajorDMR-2-34647	3
chr12	103706348	103706979	MajorDMR-2-34648	3
chr12	103716396	103716497	MajorDMR-2-34649	3
chr12	103718169	103719046	MajorDMR-2-34650	7
chr12	103722826	103723385	MajorDMR-2-34651	6
chr12	103728021	103728638	MajorDMR-2-34652	11
chr12	103732270	103732304	MajorDMR-2-34653	2
chr12	103751323	103751712	MajorDMR-2-34654	3
chr12	103793806	103795169	MajorDMR-2-34655	8
chr12	103809198	103809583	MajorDMR-2-34656	5
chr12	103816270	103817616	MajorDMR-2-34657	8
chr12	103851301	103852745	MajorDMR-2-34658	7
chr12	103888478	103888616	MajorDMR-2-34659	2
chr12	103890273	103890799	MajorDMR-2-34660	4
chr12	103894714	103895739	MajorDMR-2-34661	10
chr12	103897423	103897466	MajorDMR-2-34662	2
chr12	103898174	103899276	MajorDMR-2-34663	19
chr12	103903211	103903333	MajorDMR-2-34664	2
chr12	103946915	103947402	MajorDMR-2-34665	8
chr12	104017361	104017852	MajorDMR-2-34666	4
chr12	104040798	104040924	MajorDMR-2-34667	2
chr12	104070868	104071506	MajorDMR-2-34668	9
chr12	104076056	104076238	MajorDMR-2-34669	4
chr12	104136041	104136587	MajorDMR-2-34670	17
chr12	104145752	104146165	MajorDMR-2-34671	4
chr12	104151732	104152317	MajorDMR-2-34672	5
chr12	104154630	104154761	MajorDMR-2-34673	3
chr12	104159176	104159383	MajorDMR-2-34674	3
chr12	104209954	104210277	MajorDMR-2-34675	2
chr12	104214565	104214939	MajorDMR-2-34676	5
chr12	104215534	104217066	MajorDMR-2-34677	8
chr12	104221722	104222245	MajorDMR-2-34678	3
chr12	104233783	104233947	MajorDMR-2-34679	5
chr12	104235915	104236821	MajorDMR-2-34680	3
chr12	104240062	104240802	MajorDMR-2-34681	8
chr12	104246413	104246563	MajorDMR-2-34682	2
chr12	104328697	104329104	MajorDMR-2-34683	6
chr12	104329741	104329909	MajorDMR-2-34684	2
chr12	104342592	104342676	MajorDMR-2-34685	2
chr12	104351849	104351989	MajorDMR-2-34686	2
chr12	104352589	104353213	MajorDMR-2-34687	3
chr12	104421089	104421180	MajorDMR-2-34688	2
chr12	104449625	104450709	MajorDMR-2-34689	9
chr12	104456897	104457294	MajorDMR-2-34690	5
chr12	104509012	104509339	MajorDMR-2-34691	14
chr12	104520828	104520992	MajorDMR-2-34692	3
chr12	104522784	104522842	MajorDMR-2-34693	2
chr12	104528593	104528626	MajorDMR-2-34694	2
chr12	104560218	104560255	MajorDMR-2-34695	2
chr12	104610054	104610065	MajorDMR-2-34696	2
chr12	104687911	104688475	MajorDMR-2-34697	11
chr12	104689356	104689474	MajorDMR-2-34698	2
chr12	104695403	104695843	MajorDMR-2-34699	5
chr12	104722389	104722395	MajorDMR-2-34700	2
chr12	104723502	104724387	MajorDMR-2-34701	6
chr12	104741408	104741488	MajorDMR-2-34702	2
chr12	104750060	104750102	MajorDMR-2-34703	2
chr12	104754054	104755233	MajorDMR-2-34704	7
chr12	104774747	104774946	MajorDMR-2-34705	5
chr12	104776029	104776166	MajorDMR-2-34706	5
chr12	104798732	104798915	MajorDMR-2-34707	5
chr12	104805816	104806780	MajorDMR-2-34708	22
chr12	104810885	104811303	MajorDMR-2-34709	3
chr12	104822488	104822890	MajorDMR-2-34710	6
chr12	104876713	104876762	MajorDMR-2-34711	2
chr12	104951303	104951859	MajorDMR-2-34712	11
chr12	104969360	104969907	MajorDMR-2-34713	9
chr12	104990111	104990682	MajorDMR-2-34714	5
chr12	104997035	104997233	MajorDMR-2-34715	3
chr12	104997964	104998532	MajorDMR-2-34716	5
chr12	105008736	105009427	MajorDMR-2-34717	13
chr12	105022015	105022359	MajorDMR-2-34718	5
chr12	105026558	105026585	MajorDMR-2-34719	3
chr12	105049952	105050061	MajorDMR-2-34720	2
chr12	105064908	105066935	MajorDMR-2-34721	24
chr12	105072581	105072904	MajorDMR-2-34722	11
chr12	105074036	105074604	MajorDMR-2-34723	6
chr12	105093613	105094020	MajorDMR-2-34724	3
chr12	105101067	105101092	MajorDMR-2-34725	2
chr12	105136224	105136961	MajorDMR-2-34726	7
chr12	105141575	105142834	MajorDMR-2-34727	9
chr12	105155642	105157519	MajorDMR-2-34728	24
chr12	105186333	105187518	MajorDMR-2-34729	10
chr12	105189971	105190044	MajorDMR-2-34730	2
chr12	105217794	105218596	MajorDMR-2-34731	12
chr12	105221894	105222252	MajorDMR-2-34732	7
chr12	105284604	105284694	MajorDMR-2-34733	3
chr12	105317475	105317985	MajorDMR-2-34734	3
chr12	105319363	105319665	MajorDMR-2-34735	3
chr12	105321306	105321355	MajorDMR-2-34736	2
chr12	105322118	105322588	MajorDMR-2-34737	7
chr12	105330292	105330501	MajorDMR-2-34738	4
chr12	105337053	105337319	MajorDMR-2-34739	5
chr12	105340936	105341024	MajorDMR-2-34740	2
chr12	105347774	105348223	MajorDMR-2-34741	3
chr12	105350284	105350652	MajorDMR-2-34742	3
chr12	105352841	105353819	MajorDMR-2-34743	11
chr12	105358504	105358875	MajorDMR-2-34744	3
chr12	105393415	105393897	MajorDMR-2-34745	4
chr12	105397097	105398215	MajorDMR-2-34746	10
chr12	105411608	105411630	MajorDMR-2-34747	2
chr12	105412675	105412963	MajorDMR-2-34748	4
chr12	105419751	105420357	MajorDMR-2-34749	3
chr12	105422257	105422844	MajorDMR-2-34750	4
chr12	105432358	105432436	MajorDMR-2-34751	2
chr12	105450808	105451392	MajorDMR-2-34752	6
chr12	105460787	105461837	MajorDMR-2-34753	15
chr12	105476705	105477038	MajorDMR-2-34754	2
chr12	105478589	105479947	MajorDMR-2-34755	10
chr12	105480619	105481405	MajorDMR-2-34756	7
chr12	105592687	105593408	MajorDMR-2-34757	14
chr12	105600750	105600755	MajorDMR-2-34758	2
chr12	105612329	105612405	MajorDMR-2-34759	2
chr12	105615400	105617437	MajorDMR-2-34760	23
chr12	105623533	105623626	MajorDMR-2-34761	3
chr12	105649936	105649946	MajorDMR-2-34762	2
chr12	105650692	105651403	MajorDMR-2-34763	3
chr12	105701607	105701949	MajorDMR-2-34764	3
chr12	105711372	105711593	MajorDMR-2-34765	2
chr12	105713878	105714037	MajorDMR-2-34766	4
chr12	105759218	105759598	MajorDMR-2-34767	3
chr12	105761733	105762120	MajorDMR-2-34768	4
chr12	105762624	105763128	MajorDMR-2-34769	6
chr12	105776486	105776904	MajorDMR-2-34770	8
chr12	105807475	105807969	MajorDMR-2-34771	8
chr12	105856743	105856768	MajorDMR-2-34772	2
chr12	105858113	105858759	MajorDMR-2-34773	4
chr12	105863752	105863765	MajorDMR-2-34774	2
chr12	105901524	105901784	MajorDMR-2-34775	6
chr12	105917104	105917246	MajorDMR-2-34776	4
chr12	106098818	106099285	MajorDMR-2-34777	2
chr12	106099846	106100229	MajorDMR-2-34778	4
chr12	106132001	106132461	MajorDMR-2-34779	11
chr12	106133257	106134155	MajorDMR-2-34780	6
chr12	106136240	106137242	MajorDMR-2-34781	10
chr12	106143051	106143502	MajorDMR-2-34782	4
chr12	106198551	106198785	MajorDMR-2-34783	3
chr12	106216117	106216130	MajorDMR-2-34784	2
chr12	106216701	106217043	MajorDMR-2-34785	4
chr12	106217684	106218420	MajorDMR-2-34786	4
chr12	106227580	106228318	MajorDMR-2-34787	5
chr12	106234037	106234897	MajorDMR-2-34788	9
chr12	106235704	106235931	MajorDMR-2-34789	2
chr12	106236851	106239370	MajorDMR-2-34790	22
chr12	106245953	106246099	MajorDMR-2-34791	2
chr12	106246646	106247444	MajorDMR-2-34792	13
chr12	106251489	106252418	MajorDMR-2-34793	7
chr12	106252937	106253587	MajorDMR-2-34794	5
chr12	106255784	106257149	MajorDMR-2-34795	16
chr12	106258244	106260275	MajorDMR-2-34796	25
chr12	106274342	106275642	MajorDMR-2-34797	5
chr12	106277104	106277164	MajorDMR-2-34798	2
chr12	106280302	106281119	MajorDMR-2-34799	5
chr12	106282543	106282872	MajorDMR-2-34800	4
chr12	106296226	106297111	MajorDMR-2-34801	7
chr12	106298290	106298655	MajorDMR-2-34802	2
chr12	106314368	106314501	MajorDMR-2-34803	3
chr12	106315642	106317060	MajorDMR-2-34804	10
chr12	106318355	106318677	MajorDMR-2-34805	5
chr12	106321574	106321879	MajorDMR-2-34806	2
chr12	106325273	106325317	MajorDMR-2-34807	2
chr12	106326131	106326315	MajorDMR-2-34808	6
chr12	106327938	106330261	MajorDMR-2-34809	15
chr12	106330778	106331031	MajorDMR-2-34810	2
chr12	106332139	106332259	MajorDMR-2-34811	5
chr12	106332962	106333314	MajorDMR-2-34812	3
chr12	106334196	106335343	MajorDMR-2-34813	8
chr12	106335918	106336559	MajorDMR-2-34814	5
chr12	106340121	106341894	MajorDMR-2-34815	9
chr12	106356482	106356553	MajorDMR-2-34816	2
chr12	106387062	106389112	MajorDMR-2-34817	34
chr12	106390979	106391082	MajorDMR-2-34818	2
chr12	106399687	106400929	MajorDMR-2-34819	9
chr12	106401731	106402225	MajorDMR-2-34820	4
chr12	106409473	106409788	MajorDMR-2-34821	4
chr12	106417798	106418443	MajorDMR-2-34822	8
chr12	106421858	106422058	MajorDMR-2-34823	4
chr12	106424176	106424815	MajorDMR-2-34824	5
chr12	106431908	106433181	MajorDMR-2-34825	10
chr12	106434406	106437216	MajorDMR-2-34826	19
chr12	106438893	106439405	MajorDMR-2-34827	5
chr12	106440340	106440807	MajorDMR-2-34828	2
chr12	106441606	106442008	MajorDMR-2-34829	3
chr12	106443389	106444489	MajorDMR-2-34830	7
chr12	106446181	106446404	MajorDMR-2-34831	2
chr12	106450410	106450597	MajorDMR-2-34832	4
chr12	106452090	106452195	MajorDMR-2-34833	2
chr12	106454106	106454260	MajorDMR-2-34834	2
chr12	106454789	106455307	MajorDMR-2-34835	5
chr12	106460133	106461008	MajorDMR-2-34836	4
chr12	106462621	106462974	MajorDMR-2-34837	5
chr12	106463718	106464625	MajorDMR-2-34838	7
chr12	106467487	106467619	MajorDMR-2-34839	2
chr12	106468817	106468834	MajorDMR-2-34840	2
chr12	106470095	106471313	MajorDMR-2-34841	6
chr12	106472343	106472449	MajorDMR-2-34842	3
chr12	106475896	106476682	MajorDMR-2-34843	5
chr12	106477624	106477900	MajorDMR-2-34844	5
chr12	106480479	106481049	MajorDMR-2-34845	5
chr12	106481718	106482399	MajorDMR-2-34846	6
chr12	106483044	106483088	MajorDMR-2-34847	3
chr12	106484493	106485440	MajorDMR-2-34848	13
chr12	106486591	106486603	MajorDMR-2-34849	2
chr12	106487371	106487867	MajorDMR-2-34850	5
chr12	106488663	106488994	MajorDMR-2-34851	4
chr12	106490176	106490774	MajorDMR-2-34852	13
chr12	106492112	106492886	MajorDMR-2-34853	5
chr12	106494781	106496922	MajorDMR-2-34854	23
chr12	106497776	106498951	MajorDMR-2-34855	9
chr12	106499574	106499810	MajorDMR-2-34856	3
chr12	106500822	106502126	MajorDMR-2-34857	10
chr12	106502631	106502654	MajorDMR-2-34858	2
chr12	106503953	106505238	MajorDMR-2-34859	15
chr12	106507088	106507206	MajorDMR-2-34860	4
chr12	106508121	106508422	MajorDMR-2-34861	3
chr12	106509728	106510713	MajorDMR-2-34862	11
chr12	106511271	106512631	MajorDMR-2-34863	10
chr12	106513147	106517507	MajorDMR-2-34864	41
chr12	106518666	106520199	MajorDMR-2-34865	12
chr12	106521008	106521088	MajorDMR-2-34866	2
chr12	106521615	106523115	MajorDMR-2-34867	19
chr12	106523720	106523949	MajorDMR-2-34868	10
chr12	106525570	106526606	MajorDMR-2-34869	14
chr12	106527729	106527953	MajorDMR-2-34870	5
chr12	106534140	106534300	MajorDMR-2-34871	2
chr12	106536558	106536794	MajorDMR-2-34872	3
chr12	106537652	106537964	MajorDMR-2-34873	4
chr12	106541820	106542404	MajorDMR-2-34874	8
chr12	106564988	106565246	MajorDMR-2-34875	3
chr12	106591807	106592575	MajorDMR-2-34876	10
chr12	106632899	106633237	MajorDMR-2-34877	12
chr12	106642897	106644093	MajorDMR-2-34878	10
chr12	106645229	106646217	MajorDMR-2-34879	8
chr12	106676644	106676727	MajorDMR-2-34880	2
chr12	106678139	106678806	MajorDMR-2-34881	9
chr12	106735179	106735833	MajorDMR-2-34882	3
chr12	106736580	106737058	MajorDMR-2-34883	5
chr12	106782926	106783319	MajorDMR-2-34884	5
chr12	106823061	106823120	MajorDMR-2-34885	2
chr12	106853940	106853969	MajorDMR-2-34886	2
chr12	106921988	106922218	MajorDMR-2-34887	2
chr12	106976073	106976183	MajorDMR-2-34888	2
chr12	106984580	106985115	MajorDMR-2-34889	5
chr12	106993545	106994270	MajorDMR-2-34890	7
chr12	107037094	107037273	MajorDMR-2-34891	2
chr12	107066688	107067161	MajorDMR-2-34892	2
chr12	107120501	107120619	MajorDMR-2-34893	2
chr12	107153406	107153707	MajorDMR-2-34894	6
chr12	107158622	107158649	MajorDMR-2-34895	3
chr12	107160034	107161120	MajorDMR-2-34896	14
chr12	107247843	107247894	MajorDMR-2-34897	2
chr12	107250312	107251158	MajorDMR-2-34898	9
chr12	107291017	107291237	MajorDMR-2-34899	2
chr12	107291910	107292645	MajorDMR-2-34900	8
chr12	107294866	107294932	MajorDMR-2-34901	2
chr12	107295466	107295594	MajorDMR-2-34902	4
chr12	107318391	107318655	MajorDMR-2-34903	2
chr12	107348295	107348462	MajorDMR-2-34904	2
chr12	107352625	107352802	MajorDMR-2-34905	3
chr12	107354031	107355047	MajorDMR-2-34906	13
chr12	107391887	107392321	MajorDMR-2-34907	2
chr12	107420624	107420773	MajorDMR-2-34908	2
chr12	107450000	107450014	MajorDMR-2-34909	2
chr12	107459532	107459935	MajorDMR-2-34910	2
chr12	107462979	107462998	MajorDMR-2-34911	2
chr12	107474529	107474845	MajorDMR-2-34912	2
chr12	107484919	107484928	MajorDMR-2-34913	2
chr12	107509598	107510138	MajorDMR-2-34914	9
chr12	107684813	107685146	MajorDMR-2-34915	7
chr12	107699854	107700349	MajorDMR-2-34916	5
chr12	107708033	107708078	MajorDMR-2-34917	2
chr12	107934980	107935380	MajorDMR-2-34918	6
chr12	107939111	107939649	MajorDMR-2-34919	5
chr12	107942131	107942463	MajorDMR-2-34920	3
chr12	107983496	107984172	MajorDMR-2-34921	3
chr12	107988836	107989007	MajorDMR-2-34922	2
chr12	107991069	107991226	MajorDMR-2-34923	5
chr12	108062070	108062128	MajorDMR-2-34924	2
chr12	108071230	108071593	MajorDMR-2-34925	3
chr12	108129645	108129651	MajorDMR-2-34926	2
chr12	108142047	108142450	MajorDMR-2-34927	3
chr12	108212801	108212865	MajorDMR-2-34928	3
chr12	108236605	108236826	MajorDMR-2-34929	2
chr12	108241556	108242075	MajorDMR-2-34930	3
chr12	108245647	108245949	MajorDMR-2-34931	4
chr12	108296813	108297253	MajorDMR-2-34932	2
chr12	108323485	108323581	MajorDMR-2-34933	3
chr12	108330442	108331474	MajorDMR-2-34934	5
chr12	108333826	108333955	MajorDMR-2-34935	2
chr12	108334701	108335318	MajorDMR-2-34936	4
chr12	108354502	108354572	MajorDMR-2-34937	5
chr12	108370635	108370798	MajorDMR-2-34938	2
chr12	108426747	108426968	MajorDMR-2-34939	3
chr12	108427589	108427833	MajorDMR-2-34940	3
chr12	108430329	108430363	MajorDMR-2-34941	2
chr12	108430880	108431331	MajorDMR-2-34942	5
chr12	108437123	108437374	MajorDMR-2-34943	3
chr12	108439942	108440733	MajorDMR-2-34944	20
chr12	108442323	108442895	MajorDMR-2-34945	7
chr12	108479077	108479143	MajorDMR-2-34946	2
chr12	108481832	108482458	MajorDMR-2-34947	3
chr12	108514296	108515475	MajorDMR-2-34948	20
chr12	108517119	108517161	MajorDMR-2-34949	2
chr12	108520994	108521218	MajorDMR-2-34950	4
chr12	108522519	108522705	MajorDMR-2-34951	4
chr12	108524344	108524925	MajorDMR-2-34952	6
chr12	108525513	108527529	MajorDMR-2-34953	15
chr12	108530479	108530582	MajorDMR-2-34954	4
chr12	108533870	108534665	MajorDMR-2-34955	12
chr12	108536747	108537091	MajorDMR-2-34956	4
chr12	108544517	108544525	MajorDMR-2-34957	2
chr12	108549737	108550905	MajorDMR-2-34958	13
chr12	108551516	108552192	MajorDMR-2-34959	8
chr12	108553279	108553928	MajorDMR-2-34960	9
chr12	108555940	108556059	MajorDMR-2-34961	4
chr12	108563257	108563686	MajorDMR-2-34962	3
chr12	108566998	108567062	MajorDMR-2-34963	2
chr12	108567668	108568207	MajorDMR-2-34964	7
chr12	108568862	108569421	MajorDMR-2-34965	3
chr12	108570827	108571138	MajorDMR-2-34966	3
chr12	108571936	108572239	MajorDMR-2-34967	2
chr12	108574627	108576010	MajorDMR-2-34968	16
chr12	108586237	108586785	MajorDMR-2-34969	3
chr12	108590738	108590762	MajorDMR-2-34970	2
chr12	108600178	108600517	MajorDMR-2-34971	2
chr12	108607340	108608366	MajorDMR-2-34972	8
chr12	108611844	108612580	MajorDMR-2-34973	5
chr12	108613092	108613128	MajorDMR-2-34974	2
chr12	108615971	108616101	MajorDMR-2-34975	3
chr12	108620897	108621002	MajorDMR-2-34976	2
chr12	108622640	108622673	MajorDMR-2-34977	2
chr12	108626495	108626651	MajorDMR-2-34978	4
chr12	108629872	108631283	MajorDMR-2-34979	6
chr12	108643875	108644731	MajorDMR-2-34980	4
chr12	108648403	108648624	MajorDMR-2-34981	3
chr12	108664596	108665078	MajorDMR-2-34982	3
chr12	108677672	108678001	MajorDMR-2-34983	3
chr12	108696530	108696926	MajorDMR-2-34984	6
chr12	108697611	108699111	MajorDMR-2-34985	15
chr12	108699817	108701104	MajorDMR-2-34986	14
chr12	108702962	108705077	MajorDMR-2-34987	14
chr12	108709983	108710221	MajorDMR-2-34988	4
chr12	108714211	108714886	MajorDMR-2-34989	3
chr12	108717563	108719134	MajorDMR-2-34990	18
chr12	108719937	108720352	MajorDMR-2-34991	2
chr12	108726682	108727969	MajorDMR-2-34992	14
chr12	108731278	108732282	MajorDMR-2-34993	7
chr12	108732822	108734466	MajorDMR-2-34994	43
chr12	108736204	108736260	MajorDMR-2-34995	3
chr12	108736799	108737148	MajorDMR-2-34996	3
chr12	108742710	108742744	MajorDMR-2-34997	2
chr12	108743416	108743739	MajorDMR-2-34998	5
chr12	108757825	108757960	MajorDMR-2-34999	3
chr12	108758673	108758716	MajorDMR-2-35000	3
chr12	108760078	108760084	MajorDMR-2-35001	2
chr12	108760658	108761921	MajorDMR-2-35002	18
chr12	108765004	108765971	MajorDMR-2-35003	8
chr12	108769088	108769452	MajorDMR-2-35004	4
chr12	108784547	108784821	MajorDMR-2-35005	2
chr12	108786636	108786898	MajorDMR-2-35006	3
chr12	108787408	108788479	MajorDMR-2-35007	10
chr12	108792982	108793529	MajorDMR-2-35008	3
chr12	108794221	108794281	MajorDMR-2-35009	2
chr12	108795876	108796012	MajorDMR-2-35010	3
chr12	108837587	108837971	MajorDMR-2-35011	4
chr12	108845161	108845247	MajorDMR-2-35012	3
chr12	108846348	108846358	MajorDMR-2-35013	2
chr12	108851063	108851648	MajorDMR-2-35014	4
chr12	108852317	108852684	MajorDMR-2-35015	5
chr12	108853271	108854060	MajorDMR-2-35016	5
chr12	108856486	108857601	MajorDMR-2-35017	11
chr12	108860914	108861914	MajorDMR-2-35018	10
chr12	108869004	108869361	MajorDMR-2-35019	4
chr12	108871087	108871957	MajorDMR-2-35020	15
chr12	108873143	108873645	MajorDMR-2-35021	3
chr12	108876587	108877046	MajorDMR-2-35022	6
chr12	108877813	108878545	MajorDMR-2-35023	4
chr12	108902178	108902240	MajorDMR-2-35024	2
chr12	108906298	108906667	MajorDMR-2-35025	2
chr12	108913588	108914844	MajorDMR-2-35026	14
chr12	108925743	108926085	MajorDMR-2-35027	6
chr12	108932278	108932970	MajorDMR-2-35028	6
chr12	108952043	108952538	MajorDMR-2-35029	3
chr12	108983020	108983272	MajorDMR-2-35030	3
chr12	109033978	109035171	MajorDMR-2-35031	16
chr12	109090289	109090296	MajorDMR-2-35032	2
chr12	109094349	109095810	MajorDMR-2-35033	14
chr12	109097261	109097286	MajorDMR-2-35034	2
chr12	109098023	109098636	MajorDMR-2-35035	10
chr12	109100307	109100504	MajorDMR-2-35036	3
chr12	109101244	109101466	MajorDMR-2-35037	2
chr12	109111095	109111680	MajorDMR-2-35038	4
chr12	109126231	109127915	MajorDMR-2-35039	31
chr12	109130755	109130854	MajorDMR-2-35040	4
chr12	109153347	109154415	MajorDMR-2-35041	24
chr12	109162471	109162668	MajorDMR-2-35042	4
chr12	109167557	109168547	MajorDMR-2-35043	15
chr12	109179176	109179194	MajorDMR-2-35044	2
chr12	109182031	109182259	MajorDMR-2-35045	7
chr12	109193513	109193731	MajorDMR-2-35046	3
chr12	109200221	109200287	MajorDMR-2-35047	3
chr12	109204517	109206084	MajorDMR-2-35048	40
chr12	109215892	109216119	MajorDMR-2-35049	5
chr12	109221033	109221271	MajorDMR-2-35050	8
chr12	109222346	109222902	MajorDMR-2-35051	14
chr12	109233624	109234163	MajorDMR-2-35052	15
chr12	109238391	109238571	MajorDMR-2-35053	3
chr12	109240532	109240902	MajorDMR-2-35054	3
chr12	109248325	109248622	MajorDMR-2-35055	5
chr12	109298574	109299060	MajorDMR-2-35056	5
chr12	109310068	109310431	MajorDMR-2-35057	4
chr12	109327674	109328536	MajorDMR-2-35058	9
chr12	109360084	109360695	MajorDMR-2-35059	11
chr12	109441471	109441568	MajorDMR-2-35060	2
chr12	109442627	109442668	MajorDMR-2-35061	2
chr12	109455245	109455815	MajorDMR-2-35062	4
chr12	109466576	109467644	MajorDMR-2-35063	7
chr12	109505829	109506195	MajorDMR-2-35064	12
chr12	109520043	109521395	MajorDMR-2-35065	26
chr12	109526741	109527107	MajorDMR-2-35066	4
chr12	109537938	109538163	MajorDMR-2-35067	3
chr12	109538678	109538967	MajorDMR-2-35068	4
chr12	109539506	109540579	MajorDMR-2-35069	15
chr12	109549398	109549430	MajorDMR-2-35070	2
chr12	109608115	109608432	MajorDMR-2-35071	8
chr12	109702181	109702735	MajorDMR-2-35072	9
chr12	109704058	109705977	MajorDMR-2-35073	20
chr12	109716007	109716094	MajorDMR-2-35074	2
chr12	109727019	109728353	MajorDMR-2-35075	23
chr12	109728882	109729063	MajorDMR-2-35076	6
chr12	109729745	109730043	MajorDMR-2-35077	8
chr12	109757804	109758141	MajorDMR-2-35078	3
chr12	109789738	109790349	MajorDMR-2-35079	6
chr12	109797186	109797428	MajorDMR-2-35080	3
chr12	109844555	109844723	MajorDMR-2-35081	2
chr12	109873748	109874343	MajorDMR-2-35082	13
chr12	109897831	109897945	MajorDMR-2-35083	4
chr12	109902896	109902929	MajorDMR-2-35084	2
chr12	109905983	109906006	MajorDMR-2-35085	2
chr12	109959749	109959971	MajorDMR-2-35086	6
chr12	110068875	110068882	MajorDMR-2-35087	2
chr12	110149846	110150262	MajorDMR-2-35088	4
chr12	110150927	110151124	MajorDMR-2-35089	2
chr12	110158196	110158342	MajorDMR-2-35090	4
chr12	110161044	110162017	MajorDMR-2-35091	4
chr12	110207970	110209050	MajorDMR-2-35092	15
chr12	110243851	110243907	MajorDMR-2-35093	2
chr12	110258350	110259006	MajorDMR-2-35094	20
chr12	110260842	110260948	MajorDMR-2-35095	3
chr12	110365842	110366442	MajorDMR-2-35096	12
chr12	110389643	110389996	MajorDMR-2-35097	8
chr12	110436395	110436535	MajorDMR-2-35098	2
chr12	110463005	110463118	MajorDMR-2-35099	5
chr12	110482575	110483284	MajorDMR-2-35100	19
chr12	110487526	110487809	MajorDMR-2-35101	7
chr12	110497553	110499365	MajorDMR-2-35102	11
chr12	110504683	110504735	MajorDMR-2-35103	2
chr12	110510547	110510628	MajorDMR-2-35104	2
chr12	110519635	110519670	MajorDMR-2-35105	2
chr12	110522428	110522563	MajorDMR-2-35106	4
chr12	110525684	110527797	MajorDMR-2-35107	26
chr12	110533426	110533867	MajorDMR-2-35108	6
chr12	110551363	110553465	MajorDMR-2-35109	17
chr12	110555311	110555426	MajorDMR-2-35110	3
chr12	110556570	110557738	MajorDMR-2-35111	13
chr12	110558329	110559277	MajorDMR-2-35112	18
chr12	110561342	110561351	MajorDMR-2-35113	2
chr12	110563163	110564490	MajorDMR-2-35114	34
chr12	110571753	110572268	MajorDMR-2-35115	7
chr12	110597303	110597429	MajorDMR-2-35116	2
chr12	110616921	110617525	MajorDMR-2-35117	5
chr12	110665918	110666757	MajorDMR-2-35118	3
chr12	110691112	110691206	MajorDMR-2-35119	3
chr12	110707229	110708200	MajorDMR-2-35120	14
chr12	110709383	110709407	MajorDMR-2-35121	2
chr12	110723432	110725581	MajorDMR-2-35122	27
chr12	110726353	110726814	MajorDMR-2-35123	2
chr12	110727929	110729807	MajorDMR-2-35124	15
chr12	110730352	110731768	MajorDMR-2-35125	13
chr12	110732401	110732892	MajorDMR-2-35126	7
chr12	110734426	110734471	MajorDMR-2-35127	2
chr12	110734981	110735675	MajorDMR-2-35128	10
chr12	110736249	110736416	MajorDMR-2-35129	3
chr12	110737709	110738667	MajorDMR-2-35130	9
chr12	110739297	110739390	MajorDMR-2-35131	4
chr12	110739973	110741363	MajorDMR-2-35132	7
chr12	110744511	110745329	MajorDMR-2-35133	13
chr12	110748565	110749053	MajorDMR-2-35134	2
chr12	110749875	110749939	MajorDMR-2-35135	2
chr12	110752086	110752303	MajorDMR-2-35136	3
chr12	110753036	110753785	MajorDMR-2-35137	8
chr12	110755341	110755372	MajorDMR-2-35138	2
chr12	110765847	110768084	MajorDMR-2-35139	13
chr12	110768818	110769445	MajorDMR-2-35140	15
chr12	110770176	110770201	MajorDMR-2-35141	2
chr12	110771899	110771929	MajorDMR-2-35142	2
chr12	110773461	110773535	MajorDMR-2-35143	3
chr12	110774640	110774885	MajorDMR-2-35144	4
chr12	110776725	110779571	MajorDMR-2-35145	41
chr12	110780228	110784197	MajorDMR-2-35146	47
chr12	110784895	110787674	MajorDMR-2-35147	26
chr12	110788414	110788496	MajorDMR-2-35148	3
chr12	110789883	110790850	MajorDMR-2-35149	8
chr12	110791428	110791636	MajorDMR-2-35150	3
chr12	110792474	110792808	MajorDMR-2-35151	3
chr12	110796644	110796909	MajorDMR-2-35152	5
chr12	110804404	110807732	MajorDMR-2-35153	53
chr12	110808348	110810907	MajorDMR-2-35154	25
chr12	110811571	110812216	MajorDMR-2-35155	16
chr12	110812921	110813123	MajorDMR-2-35156	6
chr12	110813942	110814937	MajorDMR-2-35157	5
chr12	110816023	110816189	MajorDMR-2-35158	6
chr12	110816731	110817268	MajorDMR-2-35159	8
chr12	110817818	110818081	MajorDMR-2-35160	6
chr12	110819720	110819731	MajorDMR-2-35161	2
chr12	110825593	110825766	MajorDMR-2-35162	4
chr12	110827061	110827369	MajorDMR-2-35163	3
chr12	110833686	110833892	MajorDMR-2-35164	2
chr12	110840602	110840610	MajorDMR-2-35165	2
chr12	110844260	110844479	MajorDMR-2-35166	4
chr12	110859583	110860045	MajorDMR-2-35167	7
chr12	110860573	110861106	MajorDMR-2-35168	10
chr12	110868213	110868728	MajorDMR-2-35169	3
chr12	110869901	110870065	MajorDMR-2-35170	5
chr12	110879170	110879296	MajorDMR-2-35171	3
chr12	110880610	110880792	MajorDMR-2-35172	2
chr12	110884821	110885556	MajorDMR-2-35173	7
chr12	110886628	110887228	MajorDMR-2-35174	10
chr12	110893681	110893951	MajorDMR-2-35175	3
chr12	110920857	110920955	MajorDMR-2-35176	2
chr12	110940286	110940445	MajorDMR-2-35177	4
chr12	110981581	110981666	MajorDMR-2-35178	3
chr12	110988079	110988099	MajorDMR-2-35179	3
chr12	111051037	111051388	MajorDMR-2-35180	12
chr12	111077287	111077332	MajorDMR-2-35181	2
chr12	111079390	111080750	MajorDMR-2-35182	10
chr12	111095501	111095859	MajorDMR-2-35183	8
chr12	111122309	111122539	MajorDMR-2-35184	7
chr12	111136277	111136387	MajorDMR-2-35185	2
chr12	111152851	111152974	MajorDMR-2-35186	2
chr12	111181762	111182110	MajorDMR-2-35187	7
chr12	111183017	111184194	MajorDMR-2-35188	21
chr12	111239993	111240157	MajorDMR-2-35189	2
chr12	111290421	111290599	MajorDMR-2-35190	3
chr12	111325546	111325691	MajorDMR-2-35191	5
chr12	111330603	111330774	MajorDMR-2-35192	4
chr12	111332810	111332822	MajorDMR-2-35193	2
chr12	111370011	111370162	MajorDMR-2-35194	4
chr12	111381351	111382480	MajorDMR-2-35195	12
chr12	111403406	111404433	MajorDMR-2-35196	24
chr12	111414882	111414892	MajorDMR-2-35197	2
chr12	111443543	111444045	MajorDMR-2-35198	4
chr12	111449074	111449265	MajorDMR-2-35199	4
chr12	111449935	111450320	MajorDMR-2-35200	8
chr12	111456748	111456761	MajorDMR-2-35201	2
chr12	111474603	111476224	MajorDMR-2-35202	26
chr12	111476805	111476995	MajorDMR-2-35203	3
chr12	111485989	111486176	MajorDMR-2-35204	5
chr12	111531131	111531377	MajorDMR-2-35205	8
chr12	111536181	111540656	MajorDMR-2-35206	91
chr12	111563810	111563909	MajorDMR-2-35207	2
chr12	111573998	111574084	MajorDMR-2-35208	5
chr12	111578567	111578699	MajorDMR-2-35209	2
chr12	111583803	111584166	MajorDMR-2-35210	3
chr12	111588214	111588683	MajorDMR-2-35211	7
chr12	111590222	111591010	MajorDMR-2-35212	17
chr12	111596410	111596468	MajorDMR-2-35213	2
chr12	111603262	111603542	MajorDMR-2-35214	5
chr12	111636621	111638256	MajorDMR-2-35215	22
chr12	111639417	111639927	MajorDMR-2-35216	4
chr12	111649504	111649608	MajorDMR-2-35217	2
chr12	111652454	111652554	MajorDMR-2-35218	4
chr12	111653917	111653959	MajorDMR-2-35219	3
chr12	111685126	111686054	MajorDMR-2-35220	5
chr12	111686867	111686893	MajorDMR-2-35221	3
chr12	111688785	111688995	MajorDMR-2-35222	4
chr12	111694720	111694913	MajorDMR-2-35223	6
chr12	111701406	111701537	MajorDMR-2-35224	2
chr12	111702259	111702758	MajorDMR-2-35225	13
chr12	111709840	111710209	MajorDMR-2-35226	2
chr12	111711923	111714282	MajorDMR-2-35227	25
chr12	111716849	111717129	MajorDMR-2-35228	4
chr12	111718380	111718531	MajorDMR-2-35229	5
chr12	111733610	111734327	MajorDMR-2-35230	19
chr12	111767735	111767788	MajorDMR-2-35231	3
chr12	111798935	111799743	MajorDMR-2-35232	5
chr12	111800948	111801359	MajorDMR-2-35233	31
chr12	111803414	111803555	MajorDMR-2-35234	3
chr12	111835314	111837655	MajorDMR-2-35235	22
chr12	111840851	111841852	MajorDMR-2-35236	26
chr12	111844573	111845395	MajorDMR-2-35237	12
chr12	111846150	111846257	MajorDMR-2-35238	2
chr12	111847125	111848617	MajorDMR-2-35239	39
chr12	111850974	111851868	MajorDMR-2-35240	11
chr12	111857519	111858127	MajorDMR-2-35241	12
chr12	111860926	111861237	MajorDMR-2-35242	7
chr12	111866592	111866910	MajorDMR-2-35243	19
chr12	111871097	111871245	MajorDMR-2-35244	2
chr12	111873040	111873921	MajorDMR-2-35245	21
chr12	111875797	111875998	MajorDMR-2-35246	4
chr12	111876528	111878375	MajorDMR-2-35247	25
chr12	111881037	111882258	MajorDMR-2-35248	11
chr12	111883111	111883453	MajorDMR-2-35249	7
chr12	111885520	111885616	MajorDMR-2-35250	3
chr12	111888339	111889002	MajorDMR-2-35251	4
chr12	111890165	111890178	MajorDMR-2-35252	2
chr12	111893417	111894070	MajorDMR-2-35253	15
chr12	111896127	111896635	MajorDMR-2-35254	5
chr12	111921348	111921868	MajorDMR-2-35255	3
chr12	111932251	111932269	MajorDMR-2-35256	2
chr12	111933765	111933824	MajorDMR-2-35257	2
chr12	111938653	111938671	MajorDMR-2-35258	2
chr12	111940786	111941555	MajorDMR-2-35259	6
chr12	111942134	111942447	MajorDMR-2-35260	3
chr12	111953332	111953516	MajorDMR-2-35261	3
chr12	111966887	111967285	MajorDMR-2-35262	2
chr12	111991550	111991685	MajorDMR-2-35263	5
chr12	111995665	111995729	MajorDMR-2-35264	2
chr12	112000261	112000315	MajorDMR-2-35265	2
chr12	112013529	112013749	MajorDMR-2-35266	2
chr12	112033170	112033665	MajorDMR-2-35267	6
chr12	112042408	112042421	MajorDMR-2-35268	2
chr12	112073776	112073973	MajorDMR-2-35269	3
chr12	112078172	112078866	MajorDMR-2-35270	6
chr12	112087313	112088063	MajorDMR-2-35271	6
chr12	112096633	112097032	MajorDMR-2-35272	2
chr12	112112879	112112922	MajorDMR-2-35273	2
chr12	112119529	112119585	MajorDMR-2-35274	3
chr12	112185399	112186962	MajorDMR-2-35275	12
chr12	112201633	112201736	MajorDMR-2-35276	4
chr12	112265772	112265865	MajorDMR-2-35277	2
chr12	112281740	112282368	MajorDMR-2-35278	8
chr12	112284204	112284553	MajorDMR-2-35279	2
chr12	112293937	112294331	MajorDMR-2-35280	3
chr12	112307708	112309183	MajorDMR-2-35281	14
chr12	112317827	112317940	MajorDMR-2-35282	2
chr12	112318531	112318981	MajorDMR-2-35283	7
chr12	112322136	112323073	MajorDMR-2-35284	10
chr12	112323755	112326769	MajorDMR-2-35285	30
chr12	112327291	112327349	MajorDMR-2-35286	4
chr12	112327899	112328485	MajorDMR-2-35287	7
chr12	112545442	112545451	MajorDMR-2-35288	2
chr12	112559363	112559563	MajorDMR-2-35289	5
chr12	112591975	112592596	MajorDMR-2-35290	3
chr12	112610860	112610946	MajorDMR-2-35291	3
chr12	112622397	112623062	MajorDMR-2-35292	19
chr12	112637076	112637162	MajorDMR-2-35293	2
chr12	112651169	112651347	MajorDMR-2-35294	3
chr12	112657238	112657258	MajorDMR-2-35295	2
chr12	112676881	112676965	MajorDMR-2-35296	2
chr12	112681070	112681564	MajorDMR-2-35297	13
chr12	112690204	112690236	MajorDMR-2-35298	2
chr12	112699117	112699284	MajorDMR-2-35299	2
chr12	112707590	112708217	MajorDMR-2-35300	8
chr12	112736251	112736635	MajorDMR-2-35301	4
chr12	112737254	112737298	MajorDMR-2-35302	2
chr12	112742933	112743300	MajorDMR-2-35303	8
chr12	112757863	112758064	MajorDMR-2-35304	5
chr12	112784512	112787171	MajorDMR-2-35305	27
chr12	112788055	112788113	MajorDMR-2-35306	2
chr12	112797245	112797317	MajorDMR-2-35307	3
chr12	112806786	112806952	MajorDMR-2-35308	2
chr12	112807715	112807933	MajorDMR-2-35309	2
chr12	112808452	112809196	MajorDMR-2-35310	3
chr12	112811217	112811701	MajorDMR-2-35311	5
chr12	112814519	112814918	MajorDMR-2-35312	6
chr12	112817810	112818206	MajorDMR-2-35313	6
chr12	112839919	112840852	MajorDMR-2-35314	8
chr12	112841387	112841885	MajorDMR-2-35315	2
chr12	112845585	112845949	MajorDMR-2-35316	4
chr12	112847670	112847895	MajorDMR-2-35317	15
chr12	112896664	112896756	MajorDMR-2-35318	2
chr12	112912866	112912945	MajorDMR-2-35319	2
chr12	112915479	112915798	MajorDMR-2-35320	4
chr12	112918262	112918456	MajorDMR-2-35321	4
chr12	112919236	112919698	MajorDMR-2-35322	3
chr12	112920546	112920639	MajorDMR-2-35323	2
chr12	112921815	112923393	MajorDMR-2-35324	14
chr12	112926822	112926839	MajorDMR-2-35325	2
chr12	112952805	112953537	MajorDMR-2-35326	9
chr12	112955470	112955776	MajorDMR-2-35327	5
chr12	112993444	112993760	MajorDMR-2-35328	5
chr12	113020558	113020599	MajorDMR-2-35329	2
chr12	113039324	113039511	MajorDMR-2-35330	2
chr12	113047643	113048030	MajorDMR-2-35331	8
chr12	113049288	113049400	MajorDMR-2-35332	4
chr12	113066636	113066766	MajorDMR-2-35333	3
chr12	113118087	113118265	MajorDMR-2-35334	3
chr12	113123375	113123408	MajorDMR-2-35335	2
chr12	113124267	113125129	MajorDMR-2-35336	7
chr12	113154129	113154330	MajorDMR-2-35337	3
chr12	113212415	113212600	MajorDMR-2-35338	4
chr12	113214570	113215327	MajorDMR-2-35339	4
chr12	113217790	113217833	MajorDMR-2-35340	2
chr12	113287323	113287421	MajorDMR-2-35341	2
chr12	113289655	113289771	MajorDMR-2-35342	3
chr12	113319469	113319948	MajorDMR-2-35343	4
chr12	113328893	113329121	MajorDMR-2-35344	2
chr12	113370523	113371156	MajorDMR-2-35345	4
chr12	113372448	113372801	MajorDMR-2-35346	3
chr12	113379926	113380086	MajorDMR-2-35347	5
chr12	113384055	113384737	MajorDMR-2-35348	10
chr12	113408781	113409575	MajorDMR-2-35349	8
chr12	113411149	113411331	MajorDMR-2-35350	2
chr12	113412265	113412655	MajorDMR-2-35351	3
chr12	113422007	113422361	MajorDMR-2-35352	2
chr12	113461439	113461838	MajorDMR-2-35353	4
chr12	113506198	113506369	MajorDMR-2-35354	3
chr12	113507909	113507927	MajorDMR-2-35355	2
chr12	113508882	113510000	MajorDMR-2-35356	21
chr12	113515139	113515947	MajorDMR-2-35357	86
chr12	113519081	113519129	MajorDMR-2-35358	3
chr12	113532614	113533735	MajorDMR-2-35359	9
chr12	113534632	113535261	MajorDMR-2-35360	15
chr12	113539048	113539136	MajorDMR-2-35361	3
chr12	113542681	113542960	MajorDMR-2-35362	5
chr12	113545287	113545301	MajorDMR-2-35363	2
chr12	113547296	113547843	MajorDMR-2-35364	6
chr12	113554812	113554997	MajorDMR-2-35365	5
chr12	113555553	113555697	MajorDMR-2-35366	4
chr12	113557200	113557717	MajorDMR-2-35367	5
chr12	113562135	113562410	MajorDMR-2-35368	4
chr12	113565609	113568095	MajorDMR-2-35369	25
chr12	113568676	113569811	MajorDMR-2-35370	5
chr12	113570956	113571728	MajorDMR-2-35371	3
chr12	113572303	113572870	MajorDMR-2-35372	8
chr12	113574203	113574369	MajorDMR-2-35373	3
chr12	113578521	113578666	MajorDMR-2-35374	2
chr12	113579956	113579992	MajorDMR-2-35375	2
chr12	113580597	113580812	MajorDMR-2-35376	6
chr12	113582209	113583048	MajorDMR-2-35377	6
chr12	113587028	113587243	MajorDMR-2-35378	4
chr12	113587757	113588709	MajorDMR-2-35379	9
chr12	113591459	113591483	MajorDMR-2-35380	2
chr12	113597358	113598034	MajorDMR-2-35381	11
chr12	113610237	113610884	MajorDMR-2-35382	11
chr12	113612098	113612185	MajorDMR-2-35383	2
chr12	113612835	113612881	MajorDMR-2-35384	4
chr12	113622357	113622367	MajorDMR-2-35385	2
chr12	113624494	113624644	MajorDMR-2-35386	2
chr12	113625377	113625455	MajorDMR-2-35387	2
chr12	113629937	113633321	MajorDMR-2-35388	27
chr12	113636338	113636658	MajorDMR-2-35389	3
chr12	113660232	113660620	MajorDMR-2-35390	6
chr12	113664997	113665811	MajorDMR-2-35391	13
chr12	113666605	113666761	MajorDMR-2-35392	2
chr12	113667323	113667363	MajorDMR-2-35393	2
chr12	113668860	113668901	MajorDMR-2-35394	4
chr12	113669542	113671516	MajorDMR-2-35395	42
chr12	113673991	113674089	MajorDMR-2-35396	3
chr12	113677533	113678226	MajorDMR-2-35397	20
chr12	113683616	113685020	MajorDMR-2-35398	28
chr12	113687371	113688618	MajorDMR-2-35399	20
chr12	113690248	113691450	MajorDMR-2-35400	13
chr12	113692871	113692948	MajorDMR-2-35401	2
chr12	113697671	113698730	MajorDMR-2-35402	11
chr12	113706774	113708235	MajorDMR-2-35403	11
chr12	113709226	113711644	MajorDMR-2-35404	31
chr12	113726889	113727370	MajorDMR-2-35405	3
chr12	113729620	113730184	MajorDMR-2-35406	6
chr12	113732299	113732784	MajorDMR-2-35407	6
chr12	113734211	113734957	MajorDMR-2-35408	16
chr12	113736489	113737768	MajorDMR-2-35409	25
chr12	113740422	113742183	MajorDMR-2-35410	23
chr12	113742878	113744961	MajorDMR-2-35411	38
chr12	113749538	113750750	MajorDMR-2-35412	9
chr12	113751357	113753401	MajorDMR-2-35413	26
chr12	113763793	113764330	MajorDMR-2-35414	5
chr12	113769888	113769925	MajorDMR-2-35415	2
chr12	113770676	113771328	MajorDMR-2-35416	9
chr12	113771940	113772464	MajorDMR-2-35417	6
chr12	113773413	113773810	MajorDMR-2-35418	11
chr12	113787006	113787385	MajorDMR-2-35419	10
chr12	113795609	113795947	MajorDMR-2-35420	12
chr12	113797945	113802244	MajorDMR-2-35421	55
chr12	113803737	113806985	MajorDMR-2-35422	23
chr12	113810628	113810753	MajorDMR-2-35423	3
chr12	113811465	113811999	MajorDMR-2-35424	3
chr12	113812796	113812864	MajorDMR-2-35425	2
chr12	113816254	113816325	MajorDMR-2-35426	2
chr12	113818290	113818570	MajorDMR-2-35427	4
chr12	113820738	113820801	MajorDMR-2-35428	3
chr12	113821519	113821736	MajorDMR-2-35429	5
chr12	113822354	113822423	MajorDMR-2-35430	2
chr12	113833134	113833735	MajorDMR-2-35431	3
chr12	113834760	113835525	MajorDMR-2-35432	12
chr12	113838378	113838414	MajorDMR-2-35433	2
chr12	113860254	113860418	MajorDMR-2-35434	2
chr12	113864477	113864481	MajorDMR-2-35435	2
chr12	113904460	113904507	MajorDMR-2-35436	2
chr12	113952679	113953656	MajorDMR-2-35437	20
chr12	113975611	113975685	MajorDMR-2-35438	4
chr12	113999271	113999362	MajorDMR-2-35439	2
chr12	114013322	114013343	MajorDMR-2-35440	2
chr12	114030076	114030083	MajorDMR-2-35441	2
chr12	114034999	114035025	MajorDMR-2-35442	2
chr12	114098044	114098595	MajorDMR-2-35443	6
chr12	114099099	114099952	MajorDMR-2-35444	6
chr12	114150028	114150518	MajorDMR-2-35445	4
chr12	114162561	114163181	MajorDMR-2-35446	4
chr12	114172974	114173212	MajorDMR-2-35447	6
chr12	114200923	114201237	MajorDMR-2-35448	3
chr12	114204594	114204947	MajorDMR-2-35449	3
chr12	114211177	114211504	MajorDMR-2-35450	2
chr12	114220513	114220769	MajorDMR-2-35451	5
chr12	114231194	114231376	MajorDMR-2-35452	6
chr12	114239636	114239693	MajorDMR-2-35453	3
chr12	114243099	114243347	MajorDMR-2-35454	2
chr12	114261018	114261263	MajorDMR-2-35455	4
chr12	114300959	114301753	MajorDMR-2-35456	14
chr12	114304052	114304161	MajorDMR-2-35457	2
chr12	114304708	114304759	MajorDMR-2-35458	2
chr12	114307540	114308548	MajorDMR-2-35459	12
chr12	114338534	114338833	MajorDMR-2-35460	2
chr12	114449474	114450308	MajorDMR-2-35461	15
chr12	114499152	114499378	MajorDMR-2-35462	3
chr12	114580954	114581582	MajorDMR-2-35463	5
chr12	114591897	114592219	MajorDMR-2-35464	3
chr12	114629346	114629585	MajorDMR-2-35465	7
chr12	114650932	114650946	MajorDMR-2-35466	2
chr12	114684649	114684752	MajorDMR-2-35467	4
chr12	114691701	114691838	MajorDMR-2-35468	2
chr12	114710307	114710648	MajorDMR-2-35469	5
chr12	114740857	114740995	MajorDMR-2-35470	4
chr12	114757311	114758016	MajorDMR-2-35471	11
chr12	114911918	114912175	MajorDMR-2-35472	3
chr12	114966957	114967018	MajorDMR-2-35473	2
chr12	115015446	115015590	MajorDMR-2-35474	5
chr12	115147653	115147957	MajorDMR-2-35475	3
chr12	115255274	115256039	MajorDMR-2-35476	16
chr12	115261632	115261680	MajorDMR-2-35477	3
chr12	115269709	115269827	MajorDMR-2-35478	4
chr12	115345554	115345617	MajorDMR-2-35479	2
chr12	115386813	115387178	MajorDMR-2-35480	5
chr12	115405256	115405293	MajorDMR-2-35481	2
chr12	115416396	115416564	MajorDMR-2-35482	3
chr12	115460710	115460928	MajorDMR-2-35483	2
chr12	115461556	115462605	MajorDMR-2-35484	9
chr12	115482976	115483051	MajorDMR-2-35485	3
chr12	115535425	115535687	MajorDMR-2-35486	4
chr12	115539930	115540856	MajorDMR-2-35487	13
chr12	115544197	115544367	MajorDMR-2-35488	3
chr12	115583563	115584180	MajorDMR-2-35489	7
chr12	115585810	115585893	MajorDMR-2-35490	2
chr12	115590447	115590639	MajorDMR-2-35491	5
chr12	115623141	115624048	MajorDMR-2-35492	8
chr12	115665071	115665198	MajorDMR-2-35493	4
chr12	115757607	115757612	MajorDMR-2-35494	2
chr12	115769250	115769609	MajorDMR-2-35495	3
chr12	115811761	115811907	MajorDMR-2-35496	3
chr12	115816690	115816856	MajorDMR-2-35497	2
chr12	115820656	115820846	MajorDMR-2-35498	2
chr12	115821606	115821690	MajorDMR-2-35499	5
chr12	115824935	115825576	MajorDMR-2-35500	9
chr12	115826115	115826135	MajorDMR-2-35501	3
chr12	115938793	115938930	MajorDMR-2-35502	4
chr12	115968202	115968494	MajorDMR-2-35503	2
chr12	115969348	115969422	MajorDMR-2-35504	2
chr12	115986998	115987155	MajorDMR-2-35505	2
chr12	116015354	116015612	MajorDMR-2-35506	3
chr12	116061694	116061888	MajorDMR-2-35507	2
chr12	116077242	116077285	MajorDMR-2-35508	2
chr12	116111153	116111352	MajorDMR-2-35509	4
chr12	116147379	116148036	MajorDMR-2-35510	6
chr12	116170220	116170686	MajorDMR-2-35511	3
chr12	116297076	116297849	MajorDMR-2-35512	10
chr12	116354787	116354821	MajorDMR-2-35513	4
chr12	116379280	116379497	MajorDMR-2-35514	3
chr12	116417035	116417047	MajorDMR-2-35515	2
chr12	116420305	116420376	MajorDMR-2-35516	3
chr12	116436213	116436246	MajorDMR-2-35517	2
chr12	116439202	116439449	MajorDMR-2-35518	2
chr12	116445009	116445419	MajorDMR-2-35519	5
chr12	116487358	116487420	MajorDMR-2-35520	3
chr12	116506777	116506925	MajorDMR-2-35521	2
chr12	116553176	116553810	MajorDMR-2-35522	3
chr12	116558434	116558493	MajorDMR-2-35523	2
chr12	116567175	116568175	MajorDMR-2-35524	13
chr12	116576287	116576320	MajorDMR-2-35525	2
chr12	116587965	116588344	MajorDMR-2-35526	2
chr12	116589064	116589656	MajorDMR-2-35527	5
chr12	116594768	116594959	MajorDMR-2-35528	3
chr12	116595929	116595974	MajorDMR-2-35529	2
chr12	116669865	116670817	MajorDMR-2-35530	10
chr12	116674147	116674360	MajorDMR-2-35531	2
chr12	116684826	116685494	MajorDMR-2-35532	4
chr12	116690881	116691174	MajorDMR-2-35533	3
chr12	116694634	116694680	MajorDMR-2-35534	3
chr12	116700351	116701259	MajorDMR-2-35535	4
chr12	116703129	116703410	MajorDMR-2-35536	5
chr12	116737711	116738465	MajorDMR-2-35537	12
chr12	116739175	116741025	MajorDMR-2-35538	23
chr12	116746589	116747295	MajorDMR-2-35539	11
chr12	116756151	116757011	MajorDMR-2-35540	18
chr12	116777930	116778042	MajorDMR-2-35541	2
chr12	116784178	116784983	MajorDMR-2-35542	6
chr12	116795258	116797579	MajorDMR-2-35543	20
chr12	116799221	116799680	MajorDMR-2-35544	12
chr12	116804331	116804478	MajorDMR-2-35545	4
chr12	116815218	116815819	MajorDMR-2-35546	15
chr12	116820825	116821351	MajorDMR-2-35547	3
chr12	116827670	116827784	MajorDMR-2-35548	2
chr12	116831148	116831387	MajorDMR-2-35549	3
chr12	116835152	116835190	MajorDMR-2-35550	2
chr12	116866445	116866450	MajorDMR-2-35551	2
chr12	116870105	116870562	MajorDMR-2-35552	5
chr12	116871132	116871222	MajorDMR-2-35553	2
chr12	116872104	116872186	MajorDMR-2-35554	3
chr12	116872759	116873138	MajorDMR-2-35555	9
chr12	116874544	116874907	MajorDMR-2-35556	9
chr12	116888370	116888518	MajorDMR-2-35557	2
chr12	116898201	116898399	MajorDMR-2-35558	5
chr12	116922094	116922495	MajorDMR-2-35559	8
chr12	116944137	116944754	MajorDMR-2-35560	3
chr12	116958337	116959548	MajorDMR-2-35561	12
chr12	116966853	116966893	MajorDMR-2-35562	2
chr12	116972926	116973289	MajorDMR-2-35563	3
chr12	116989746	116991181	MajorDMR-2-35564	35
chr12	116993384	116993630	MajorDMR-2-35565	5
chr12	116996681	116996900	MajorDMR-2-35566	6
chr12	117020487	117020800	MajorDMR-2-35567	10
chr12	117024174	117024236	MajorDMR-2-35568	3
chr12	117027647	117027729	MajorDMR-2-35569	2
chr12	117042017	117042534	MajorDMR-2-35570	3
chr12	117043521	117043698	MajorDMR-2-35571	2
chr12	117047048	117047348	MajorDMR-2-35572	4
chr12	117095633	117095716	MajorDMR-2-35573	4
chr12	117096926	117097054	MajorDMR-2-35574	3
chr12	117100390	117100947	MajorDMR-2-35575	22
chr12	117101553	117102186	MajorDMR-2-35576	4
chr12	117114492	117115728	MajorDMR-2-35577	14
chr12	117243968	117243984	MajorDMR-2-35578	2
chr12	117284216	117284817	MajorDMR-2-35579	6
chr12	117294705	117294991	MajorDMR-2-35580	9
chr12	117297821	117297929	MajorDMR-2-35581	3
chr12	117298456	117298705	MajorDMR-2-35582	3
chr12	117300701	117301589	MajorDMR-2-35583	9
chr12	117302304	117303069	MajorDMR-2-35584	13
chr12	117305568	117306292	MajorDMR-2-35585	6
chr12	117307601	117308198	MajorDMR-2-35586	5
chr12	117313825	117314895	MajorDMR-2-35587	23
chr12	117316209	117316631	MajorDMR-2-35588	13
chr12	117320315	117320721	MajorDMR-2-35589	3
chr12	117329491	117330430	MajorDMR-2-35590	8
chr12	117370230	117370375	MajorDMR-2-35591	3
chr12	117407929	117407964	MajorDMR-2-35592	2
chr12	117448652	117448680	MajorDMR-2-35593	2
chr12	117462077	117462124	MajorDMR-2-35594	2
chr12	117462675	117463248	MajorDMR-2-35595	3
chr12	117463984	117465278	MajorDMR-2-35596	22
chr12	117470287	117471605	MajorDMR-2-35597	29
chr12	117472115	117472666	MajorDMR-2-35598	10
chr12	117476703	117479081	MajorDMR-2-35599	40
chr12	117482649	117482681	MajorDMR-2-35600	2
chr12	117487115	117488162	MajorDMR-2-35601	15
chr12	117488829	117489619	MajorDMR-2-35602	16
chr12	117490253	117491897	MajorDMR-2-35603	27
chr12	117522818	117523635	MajorDMR-2-35604	14
chr12	117524628	117526932	MajorDMR-2-35605	30
chr12	117529134	117529762	MajorDMR-2-35606	6
chr12	117534665	117536174	MajorDMR-2-35607	26
chr12	117538212	117538459	MajorDMR-2-35608	4
chr12	117549515	117550361	MajorDMR-2-35609	10
chr12	117556392	117560138	MajorDMR-2-35610	45
chr12	117561373	117561601	MajorDMR-2-35611	4
chr12	117562330	117562526	MajorDMR-2-35612	5
chr12	117563666	117563898	MajorDMR-2-35613	3
chr12	117567252	117567774	MajorDMR-2-35614	3
chr12	117568697	117569286	MajorDMR-2-35615	5
chr12	117571068	117572371	MajorDMR-2-35616	15
chr12	117572923	117573310	MajorDMR-2-35617	5
chr12	117579399	117580083	MajorDMR-2-35618	14
chr12	117583812	117584282	MajorDMR-2-35619	2
chr12	117585866	117587603	MajorDMR-2-35620	21
chr12	117593078	117593122	MajorDMR-2-35621	3
chr12	117599427	117600694	MajorDMR-2-35622	17
chr12	117603559	117604482	MajorDMR-2-35623	7
chr12	117607590	117607602	MajorDMR-2-35624	3
chr12	117616086	117616258	MajorDMR-2-35625	4
chr12	117642220	117642319	MajorDMR-2-35626	2
chr12	117666183	117666788	MajorDMR-2-35627	10
chr12	117796999	117797455	MajorDMR-2-35628	5
chr12	117800757	117800982	MajorDMR-2-35629	3
chr12	117842417	117842464	MajorDMR-2-35630	2
chr12	117864308	117864662	MajorDMR-2-35631	4
chr12	117867940	117868755	MajorDMR-2-35632	10
chr12	117900324	117900481	MajorDMR-2-35633	2
chr12	117925160	117925172	MajorDMR-2-35634	2
chr12	117951523	117951546	MajorDMR-2-35635	2
chr12	117993796	117994377	MajorDMR-2-35636	5
chr12	118242707	118243213	MajorDMR-2-35637	6
chr12	118250082	118250308	MajorDMR-2-35638	2
chr12	118260576	118260824	MajorDMR-2-35639	3
chr12	118279231	118279268	MajorDMR-2-35640	2
chr12	118286062	118286193	MajorDMR-2-35641	2
chr12	118295115	118295141	MajorDMR-2-35642	2
chr12	118335691	118335724	MajorDMR-2-35643	2
chr12	118349685	118349693	MajorDMR-2-35644	2
chr12	118368517	118369485	MajorDMR-2-35645	12
chr12	118424745	118425356	MajorDMR-2-35646	5
chr12	118446683	118447023	MajorDMR-2-35647	5
chr12	118461336	118461457	MajorDMR-2-35648	4
chr12	118462274	118463693	MajorDMR-2-35649	11
chr12	118465683	118466268	MajorDMR-2-35650	4
chr12	118473012	118473111	MajorDMR-2-35651	3
chr12	118473898	118474860	MajorDMR-2-35652	8
chr12	118477238	118477298	MajorDMR-2-35653	2
chr12	118480208	118480858	MajorDMR-2-35654	5
chr12	118481779	118482259	MajorDMR-2-35655	4
chr12	118483299	118484394	MajorDMR-2-35656	7
chr12	118485403	118485647	MajorDMR-2-35657	2
chr12	118487268	118487308	MajorDMR-2-35658	2
chr12	118488890	118489545	MajorDMR-2-35659	5
chr12	118490101	118491041	MajorDMR-2-35660	7
chr12	118493670	118493712	MajorDMR-2-35661	2
chr12	118494561	118494599	MajorDMR-2-35662	4
chr12	118495139	118495813	MajorDMR-2-35663	11
chr12	118496990	118497188	MajorDMR-2-35664	2
chr12	118512015	118512760	MajorDMR-2-35665	10
chr12	118546102	118546126	MajorDMR-2-35666	2
chr12	118584122	118584402	MajorDMR-2-35667	2
chr12	118585151	118585987	MajorDMR-2-35668	4
chr12	118586627	118586668	MajorDMR-2-35669	4
chr12	118594270	118594444	MajorDMR-2-35670	3
chr12	118618900	118619406	MajorDMR-2-35671	13
chr12	118707319	118707467	MajorDMR-2-35672	5
chr12	118768205	118768846	MajorDMR-2-35673	4
chr12	118812359	118812458	MajorDMR-2-35674	3
chr12	118822497	118822555	MajorDMR-2-35675	2
chr12	118825649	118825657	MajorDMR-2-35676	2
chr12	118986324	118986372	MajorDMR-2-35677	2
chr12	119016890	119017019	MajorDMR-2-35678	2
chr12	119028532	119028734	MajorDMR-2-35679	5
chr12	119044706	119044729	MajorDMR-2-35680	2
chr12	119098901	119098942	MajorDMR-2-35681	2
chr12	119118055	119118408	MajorDMR-2-35682	9
chr12	119131482	119132775	MajorDMR-2-35683	15
chr12	119195121	119195471	MajorDMR-2-35684	3
chr12	119196358	119196396	MajorDMR-2-35685	2
chr12	119211597	119211690	MajorDMR-2-35686	4
chr12	119218869	119219545	MajorDMR-2-35687	9
chr12	119268509	119268676	MajorDMR-2-35688	4
chr12	119271277	119271387	MajorDMR-2-35689	3
chr12	119281347	119281574	MajorDMR-2-35690	3
chr12	119282367	119282718	MajorDMR-2-35691	4
chr12	119406184	119406465	MajorDMR-2-35692	2
chr12	119443894	119444971	MajorDMR-2-35693	8
chr12	119455045	119456196	MajorDMR-2-35694	10
chr12	119474063	119475651	MajorDMR-2-35695	15
chr12	119486875	119486981	MajorDMR-2-35696	4
chr12	119493349	119493543	MajorDMR-2-35697	2
chr12	119522210	119522438	MajorDMR-2-35698	2
chr12	119590199	119590249	MajorDMR-2-35699	2
chr12	119594393	119596497	MajorDMR-2-35700	45
chr12	119600781	119600809	MajorDMR-2-35701	2
chr12	119605647	119606803	MajorDMR-2-35702	11
chr12	119609946	119610311	MajorDMR-2-35703	5
chr12	119616192	119616514	MajorDMR-2-35704	3
chr12	119617125	119617329	MajorDMR-2-35705	5
chr12	119626642	119626924	MajorDMR-2-35706	5
chr12	119797399	119797917	MajorDMR-2-35707	3
chr12	119813873	119813902	MajorDMR-2-35708	2
chr12	119837292	119837751	MajorDMR-2-35709	6
chr12	119884245	119884979	MajorDMR-2-35710	7
chr12	119929752	119929856	MajorDMR-2-35711	3
chr12	119939424	119939477	MajorDMR-2-35712	2
chr12	119944789	119945234	MajorDMR-2-35713	9
chr12	120016119	120016145	MajorDMR-2-35714	2
chr12	120060333	120061004	MajorDMR-2-35715	3
chr12	120068157	120068548	MajorDMR-2-35716	7
chr12	120072577	120072651	MajorDMR-2-35717	2
chr12	120107648	120107817	MajorDMR-2-35718	4
chr12	120113388	120114104	MajorDMR-2-35719	15
chr12	120118072	120118974	MajorDMR-2-35720	14
chr12	120121323	120121463	MajorDMR-2-35721	4
chr12	120124185	120125564	MajorDMR-2-35722	32
chr12	120126093	120126923	MajorDMR-2-35723	11
chr12	120137055	120138274	MajorDMR-2-35724	16
chr12	120141284	120141601	MajorDMR-2-35725	7
chr12	120146727	120146826	MajorDMR-2-35726	2
chr12	120147952	120149528	MajorDMR-2-35727	30
chr12	120151087	120152625	MajorDMR-2-35728	22
chr12	120157368	120157381	MajorDMR-2-35729	2
chr12	120158813	120159064	MajorDMR-2-35730	4
chr12	120159971	120160008	MajorDMR-2-35731	2
chr12	120162557	120163888	MajorDMR-2-35732	20
chr12	120166085	120166787	MajorDMR-2-35733	3
chr12	120167716	120168749	MajorDMR-2-35734	25
chr12	120175701	120175732	MajorDMR-2-35735	2
chr12	120177330	120178016	MajorDMR-2-35736	3
chr12	120201926	120202281	MajorDMR-2-35737	3
chr12	120208198	120208326	MajorDMR-2-35738	2
chr12	120220546	120220593	MajorDMR-2-35739	4
chr12	120225060	120226179	MajorDMR-2-35740	11
chr12	120234026	120235116	MajorDMR-2-35741	10
chr12	120235871	120236140	MajorDMR-2-35742	4
chr12	120237321	120237755	MajorDMR-2-35743	2
chr12	120294313	120294523	MajorDMR-2-35744	4
chr12	120308277	120308483	MajorDMR-2-35745	4
chr12	120354561	120354708	MajorDMR-2-35746	3
chr12	120425987	120426057	MajorDMR-2-35747	4
chr12	120429204	120429223	MajorDMR-2-35748	2
chr12	120430104	120431003	MajorDMR-2-35749	10
chr12	120449750	120449933	MajorDMR-2-35750	6
chr12	120471218	120471991	MajorDMR-2-35751	12
chr12	120479930	120479970	MajorDMR-2-35752	2
chr12	120487541	120487958	MajorDMR-2-35753	2
chr12	120496673	120496773	MajorDMR-2-35754	2
chr12	120498653	120499743	MajorDMR-2-35755	10
chr12	120501550	120501829	MajorDMR-2-35756	2
chr12	120502416	120502811	MajorDMR-2-35757	4
chr12	120511361	120511648	MajorDMR-2-35758	6
chr12	120515071	120515760	MajorDMR-2-35759	13
chr12	120516390	120516952	MajorDMR-2-35760	6
chr12	120520671	120520792	MajorDMR-2-35761	3
chr12	120522251	120522681	MajorDMR-2-35762	2
chr12	120524217	120524288	MajorDMR-2-35763	2
chr12	120525891	120525956	MajorDMR-2-35764	3
chr12	120530424	120531295	MajorDMR-2-35765	18
chr12	120532851	120533362	MajorDMR-2-35766	8
chr12	120534883	120535060	MajorDMR-2-35767	9
chr12	120538078	120539328	MajorDMR-2-35768	16
chr12	120553094	120553129	MajorDMR-2-35769	2
chr12	120553755	120553814	MajorDMR-2-35770	2
chr12	120556038	120556490	MajorDMR-2-35771	3
chr12	120575015	120575244	MajorDMR-2-35772	5
chr12	120575803	120576637	MajorDMR-2-35773	17
chr12	120577912	120578820	MajorDMR-2-35774	9
chr12	120579364	120580023	MajorDMR-2-35775	8
chr12	120597379	120597459	MajorDMR-2-35776	2
chr12	120641622	120642082	MajorDMR-2-35777	7
chr12	120654423	120655142	MajorDMR-2-35778	24
chr12	120727811	120728512	MajorDMR-2-35779	8
chr12	120770930	120770976	MajorDMR-2-35780	2
chr12	120780806	120780814	MajorDMR-2-35781	2
chr12	120788466	120789198	MajorDMR-2-35782	15
chr12	120794185	120794785	MajorDMR-2-35783	10
chr12	120800923	120801146	MajorDMR-2-35784	3
chr12	120836052	120836085	MajorDMR-2-35785	2
chr12	120893095	120893174	MajorDMR-2-35786	2
chr12	120894950	120894955	MajorDMR-2-35787	2
chr12	120921796	120922222	MajorDMR-2-35788	6
chr12	120926906	120926961	MajorDMR-2-35789	3
chr12	120936943	120937315	MajorDMR-2-35790	2
chr12	120938045	120938297	MajorDMR-2-35791	4
chr12	120968046	120968215	MajorDMR-2-35792	7
chr12	120982225	120982408	MajorDMR-2-35793	3
chr12	120983229	120983287	MajorDMR-2-35794	4
chr12	120987960	120989259	MajorDMR-2-35795	6
chr12	120990156	120990318	MajorDMR-2-35796	3
chr12	120991406	120991777	MajorDMR-2-35797	3
chr12	120992919	120993313	MajorDMR-2-35798	2
chr12	120995084	120995216	MajorDMR-2-35799	3
chr12	120996562	120997008	MajorDMR-2-35800	2
chr12	121005560	121005610	MajorDMR-2-35801	2
chr12	121009249	121009300	MajorDMR-2-35802	2
chr12	121011375	121011572	MajorDMR-2-35803	4
chr12	121013634	121014180	MajorDMR-2-35804	4
chr12	121018042	121018256	MajorDMR-2-35805	5
chr12	121020877	121020931	MajorDMR-2-35806	3
chr12	121025787	121026051	MajorDMR-2-35807	2
chr12	121027151	121027431	MajorDMR-2-35808	3
chr12	121029605	121032286	MajorDMR-2-35809	21
chr12	121038114	121038351	MajorDMR-2-35810	5
chr12	121067541	121067629	MajorDMR-2-35811	3
chr12	121068558	121069115	MajorDMR-2-35812	4
chr12	121074002	121074345	MajorDMR-2-35813	2
chr12	121077738	121077758	MajorDMR-2-35814	2
chr12	121081442	121081936	MajorDMR-2-35815	5
chr12	121082468	121082810	MajorDMR-2-35816	3
chr12	121083913	121084014	MajorDMR-2-35817	3
chr12	121085342	121085410	MajorDMR-2-35818	2
chr12	121086189	121086599	MajorDMR-2-35819	4
chr12	121089043	121090139	MajorDMR-2-35820	10
chr12	121091141	121093937	MajorDMR-2-35821	29
chr12	121095385	121096851	MajorDMR-2-35822	13
chr12	121103053	121103980	MajorDMR-2-35823	12
chr12	121104496	121104526	MajorDMR-2-35824	3
chr12	121105642	121106641	MajorDMR-2-35825	19
chr12	121107224	121107256	MajorDMR-2-35826	2
chr12	121147655	121147747	MajorDMR-2-35827	3
chr12	121162248	121163019	MajorDMR-2-35828	5
chr12	121202771	121202819	MajorDMR-2-35829	2
chr12	121222042	121222092	MajorDMR-2-35830	2
chr12	121244361	121244479	MajorDMR-2-35831	6
chr12	121256593	121256807	MajorDMR-2-35832	3
chr12	121260996	121261367	MajorDMR-2-35833	4
chr12	121268914	121269086	MajorDMR-2-35834	3
chr12	121271902	121271930	MajorDMR-2-35835	2
chr12	121534180	121534445	MajorDMR-2-35836	4
chr12	121556886	121557227	MajorDMR-2-35837	2
chr12	121572485	121572491	MajorDMR-2-35838	2
chr12	121574953	121575405	MajorDMR-2-35839	6
chr12	121582617	121583500	MajorDMR-2-35840	7
chr12	121587355	121587643	MajorDMR-2-35841	3
chr12	121592046	121594546	MajorDMR-2-35842	20
chr12	121605114	121605868	MajorDMR-2-35843	5
chr12	121606403	121607240	MajorDMR-2-35844	7
chr12	121611912	121614160	MajorDMR-2-35845	19
chr12	121618492	121619533	MajorDMR-2-35846	15
chr12	121620525	121620703	MajorDMR-2-35847	2
chr12	121627301	121627683	MajorDMR-2-35848	2
chr12	121628222	121628398	MajorDMR-2-35849	3
chr12	121629096	121629140	MajorDMR-2-35850	3
chr12	121629665	121630881	MajorDMR-2-35851	17
chr12	121631390	121631688	MajorDMR-2-35852	8
chr12	121640721	121641375	MajorDMR-2-35853	10
chr12	121643281	121643390	MajorDMR-2-35854	4
chr12	121645572	121645744	MajorDMR-2-35855	3
chr12	121648688	121648836	MajorDMR-2-35856	5
chr12	121655792	121655837	MajorDMR-2-35857	3
chr12	121661534	121661689	MajorDMR-2-35858	5
chr12	121667740	121668165	MajorDMR-2-35859	4
chr12	121677268	121679372	MajorDMR-2-35860	23
chr12	121682931	121683807	MajorDMR-2-35861	22
chr12	121685982	121686044	MajorDMR-2-35862	3
chr12	121688316	121689487	MajorDMR-2-35863	15
chr12	121693336	121693360	MajorDMR-2-35864	2
chr12	121694498	121696843	MajorDMR-2-35865	31
chr12	121697866	121699820	MajorDMR-2-35866	26
chr12	121702849	121703339	MajorDMR-2-35867	10
chr12	121704878	121705421	MajorDMR-2-35868	5
chr12	121706052	121706107	MajorDMR-2-35869	2
chr12	121706731	121707003	MajorDMR-2-35870	5
chr12	121708469	121708811	MajorDMR-2-35871	4
chr12	121710119	121710170	MajorDMR-2-35872	2
chr12	121711106	121711438	MajorDMR-2-35873	10
chr12	121714888	121715390	MajorDMR-2-35874	11
chr12	121716664	121718895	MajorDMR-2-35875	32
chr12	121724438	121726231	MajorDMR-2-35876	12
chr12	121727453	121728098	MajorDMR-2-35877	9
chr12	121728782	121731055	MajorDMR-2-35878	27
chr12	121731655	121732905	MajorDMR-2-35879	16
chr12	121735792	121735926	MajorDMR-2-35880	7
chr12	121737812	121738635	MajorDMR-2-35881	5
chr12	121765233	121765559	MajorDMR-2-35882	3
chr12	121836805	121836881	MajorDMR-2-35883	2
chr12	121853962	121854064	MajorDMR-2-35884	4
chr12	121859421	121859920	MajorDMR-2-35885	2
chr12	121860550	121861940	MajorDMR-2-35886	12
chr12	121867196	121867726	MajorDMR-2-35887	3
chr12	121880972	121881631	MajorDMR-2-35888	8
chr12	121898782	121899418	MajorDMR-2-35889	7
chr12	121905830	121906806	MajorDMR-2-35890	10
chr12	121920391	121920881	MajorDMR-2-35891	2
chr12	121945144	121945821	MajorDMR-2-35892	7
chr12	121953328	121953675	MajorDMR-2-35893	5
chr12	121968633	121969016	MajorDMR-2-35894	3
chr12	121971421	121971573	MajorDMR-2-35895	2
chr12	121990858	121991163	MajorDMR-2-35896	5
chr12	122006449	122007423	MajorDMR-2-35897	14
chr12	122009974	122010060	MajorDMR-2-35898	4
chr12	122019282	122019486	MajorDMR-2-35899	5
chr12	122024926	122024935	MajorDMR-2-35900	3
chr12	122042421	122042877	MajorDMR-2-35901	8
chr12	122047578	122047990	MajorDMR-2-35902	6
chr12	122063137	122063808	MajorDMR-2-35903	12
chr12	122109508	122109526	MajorDMR-2-35904	2
chr12	122125573	122125745	MajorDMR-2-35905	3
chr12	122158115	122158280	MajorDMR-2-35906	10
chr12	122177070	122177504	MajorDMR-2-35907	3
chr12	122178568	122179339	MajorDMR-2-35908	9
chr12	122181251	122181673	MajorDMR-2-35909	9
chr12	122196743	122197188	MajorDMR-2-35910	11
chr12	122205861	122206515	MajorDMR-2-35911	3
chr12	122208439	122208495	MajorDMR-2-35912	2
chr12	122215284	122215743	MajorDMR-2-35913	6
chr12	122219026	122220300	MajorDMR-2-35914	12
chr12	122222005	122223050	MajorDMR-2-35915	4
chr12	122230341	122231140	MajorDMR-2-35916	9
chr12	122233294	122233596	MajorDMR-2-35917	4
chr12	122234230	122235108	MajorDMR-2-35918	16
chr12	122247789	122248601	MajorDMR-2-35919	30
chr12	122253685	122253697	MajorDMR-2-35920	2
chr12	122258815	122258856	MajorDMR-2-35921	2
chr12	122278188	122278240	MajorDMR-2-35922	3
chr12	122303984	122304437	MajorDMR-2-35923	8
chr12	122310122	122310962	MajorDMR-2-35924	9
chr12	122332390	122332729	MajorDMR-2-35925	8
chr12	122354877	122356057	MajorDMR-2-35926	11
chr12	122356963	122357217	MajorDMR-2-35927	2
chr12	122359043	122359386	MajorDMR-2-35928	4
chr12	122360464	122360821	MajorDMR-2-35929	8
chr12	122362053	122363973	MajorDMR-2-35930	22
chr12	122370916	122371192	MajorDMR-2-35931	3
chr12	122373626	122373681	MajorDMR-2-35932	2
chr12	122374242	122375068	MajorDMR-2-35933	14
chr12	122418465	122418675	MajorDMR-2-35934	6
chr12	122441591	122442729	MajorDMR-2-35935	17
chr12	122444687	122445007	MajorDMR-2-35936	3
chr12	122450278	122450308	MajorDMR-2-35937	2
chr12	122452290	122452381	MajorDMR-2-35938	6
chr12	122462071	122462274	MajorDMR-2-35939	3
chr12	122470503	122470535	MajorDMR-2-35940	2
chr12	122488593	122489639	MajorDMR-2-35941	28
chr12	122491784	122492754	MajorDMR-2-35942	17
chr12	122493414	122494429	MajorDMR-2-35943	14
chr12	122518018	122518090	MajorDMR-2-35944	2
chr12	122518857	122519193	MajorDMR-2-35945	2
chr12	122521296	122521876	MajorDMR-2-35946	4
chr12	122525942	122525983	MajorDMR-2-35947	2
chr12	122583068	122583216	MajorDMR-2-35948	2
chr12	122584405	122584527	MajorDMR-2-35949	3
chr12	122590463	122590536	MajorDMR-2-35950	2
chr12	122591133	122592278	MajorDMR-2-35951	10
chr12	122592892	122593043	MajorDMR-2-35952	3
chr12	122594019	122594766	MajorDMR-2-35953	9
chr12	122602745	122602794	MajorDMR-2-35954	5
chr12	122608542	122608835	MajorDMR-2-35955	2
chr12	122611679	122612161	MajorDMR-2-35956	9
chr12	122614516	122615566	MajorDMR-2-35957	29
chr12	122622514	122623345	MajorDMR-2-35958	19
chr12	122628193	122628538	MajorDMR-2-35959	6
chr12	122658408	122658479	MajorDMR-2-35960	4
chr12	122664492	122664512	MajorDMR-2-35961	2
chr12	122665059	122666222	MajorDMR-2-35962	16
chr12	122683526	122683893	MajorDMR-2-35963	7
chr12	122687494	122687587	MajorDMR-2-35964	5
chr12	122689323	122691250	MajorDMR-2-35965	38
chr12	122691985	122692939	MajorDMR-2-35966	11
chr12	122697361	122697452	MajorDMR-2-35967	2
chr12	122699096	122699234	MajorDMR-2-35968	2
chr12	122700496	122700699	MajorDMR-2-35969	4
chr12	122707313	122708108	MajorDMR-2-35970	6
chr12	122711701	122711943	MajorDMR-2-35971	7
chr12	122753144	122753444	MajorDMR-2-35972	2
chr12	122777711	122778056	MajorDMR-2-35973	4
chr12	122781895	122782978	MajorDMR-2-35974	10
chr12	122788316	122788669	MajorDMR-2-35975	10
chr12	122790165	122792268	MajorDMR-2-35976	24
chr12	122797170	122797413	MajorDMR-2-35977	3
chr12	122802907	122803029	MajorDMR-2-35978	3
chr12	122836791	122837420	MajorDMR-2-35979	9
chr12	122839065	122840319	MajorDMR-2-35980	16
chr12	122851437	122851653	MajorDMR-2-35981	3
chr12	122862040	122862174	MajorDMR-2-35982	5
chr12	122884875	122885201	MajorDMR-2-35983	4
chr12	122887600	122887950	MajorDMR-2-35984	2
chr12	122922959	122922984	MajorDMR-2-35985	2
chr12	122965216	122965282	MajorDMR-2-35986	2
chr12	122970394	122970465	MajorDMR-2-35987	2
chr12	122978181	122979094	MajorDMR-2-35988	20
chr12	122982869	122982956	MajorDMR-2-35989	3
chr12	122983620	122983753	MajorDMR-2-35990	2
chr12	122998741	122998851	MajorDMR-2-35991	2
chr12	123002640	123002673	MajorDMR-2-35992	2
chr12	123018434	123018444	MajorDMR-2-35993	2
chr12	123048053	123048714	MajorDMR-2-35994	10
chr12	123099239	123099372	MajorDMR-2-35995	5
chr12	123116119	123116499	MajorDMR-2-35996	13
chr12	123119859	123120938	MajorDMR-2-35997	23
chr12	123131513	123131859	MajorDMR-2-35998	9
chr12	123150580	123150825	MajorDMR-2-35999	3
chr12	123154104	123154243	MajorDMR-2-36000	3
chr12	123187709	123187863	MajorDMR-2-36001	7
chr12	123201188	123201278	MajorDMR-2-36002	3
chr12	123252401	123252960	MajorDMR-2-36003	4
chr12	123258342	123258654	MajorDMR-2-36004	6
chr12	123268628	123268939	MajorDMR-2-36005	4
chr12	123272912	123273222	MajorDMR-2-36006	5
chr12	123297850	123298051	MajorDMR-2-36007	9
chr12	123303562	123303719	MajorDMR-2-36008	2
chr12	123304270	123305083	MajorDMR-2-36009	6
chr12	123305716	123305834	MajorDMR-2-36010	4
chr12	123321352	123321458	MajorDMR-2-36011	2
chr12	123335356	123335728	MajorDMR-2-36012	11
chr12	123337045	123337783	MajorDMR-2-36013	14
chr12	123341874	123342455	MajorDMR-2-36014	5
chr12	123344133	123344743	MajorDMR-2-36015	4
chr12	123345668	123345976	MajorDMR-2-36016	4
chr12	123346667	123347241	MajorDMR-2-36017	21
chr12	123349932	123350372	MajorDMR-2-36018	14
chr12	123351049	123351342	MajorDMR-2-36019	2
chr12	123353436	123353491	MajorDMR-2-36020	2
chr12	123367416	123368098	MajorDMR-2-36021	11
chr12	123370816	123371071	MajorDMR-2-36022	8
chr12	123371709	123371877	MajorDMR-2-36023	6
chr12	123373839	123374467	MajorDMR-2-36024	27
chr12	123376007	123376155	MajorDMR-2-36025	2
chr12	123377990	123378172	MajorDMR-2-36026	4
chr12	123381581	123382147	MajorDMR-2-36027	7
chr12	123382772	123383121	MajorDMR-2-36028	2
chr12	123387474	123387951	MajorDMR-2-36029	5
chr12	123394438	123394832	MajorDMR-2-36030	7
chr12	123401201	123401213	MajorDMR-2-36031	2
chr12	123409321	123409670	MajorDMR-2-36032	3
chr12	123425574	123426099	MajorDMR-2-36033	11
chr12	123427890	123428044	MajorDMR-2-36034	2
chr12	123429188	123430008	MajorDMR-2-36035	9
chr12	123431362	123431604	MajorDMR-2-36036	5
chr12	123432310	123432360	MajorDMR-2-36037	2
chr12	123439031	123439103	MajorDMR-2-36038	4
chr12	123441648	123442044	MajorDMR-2-36039	3
chr12	123449083	123449785	MajorDMR-2-36040	10
chr12	123460794	123461745	MajorDMR-2-36041	11
chr12	123466266	123467327	MajorDMR-2-36042	18
chr12	123467922	123468467	MajorDMR-2-36043	6
chr12	123469242	123471070	MajorDMR-2-36044	20
chr12	123473647	123474100	MajorDMR-2-36045	6
chr12	123479990	123480034	MajorDMR-2-36046	3
chr12	123498322	123498580	MajorDMR-2-36047	9
chr12	123508273	123509767	MajorDMR-2-36048	11
chr12	123512414	123512621	MajorDMR-2-36049	4
chr12	123520553	123520711	MajorDMR-2-36050	5
chr12	123534886	123535199	MajorDMR-2-36051	3
chr12	123539587	123539787	MajorDMR-2-36052	2
chr12	123540484	123542295	MajorDMR-2-36053	22
chr12	123543834	123543972	MajorDMR-2-36054	2
chr12	123546645	123547044	MajorDMR-2-36055	3
chr12	123549631	123549650	MajorDMR-2-36056	2
chr12	123555969	123556775	MajorDMR-2-36057	6
chr12	123560297	123560480	MajorDMR-2-36058	3
chr12	123561392	123561974	MajorDMR-2-36059	5
chr12	123562970	123564291	MajorDMR-2-36060	15
chr12	123573708	123575294	MajorDMR-2-36061	13
chr12	123578638	123580177	MajorDMR-2-36062	31
chr12	123584542	123585434	MajorDMR-2-36063	9
chr12	123592480	123592517	MajorDMR-2-36064	2
chr12	123593898	123594183	MajorDMR-2-36065	3
chr12	123595466	123595479	MajorDMR-2-36066	2
chr12	123595989	123599628	MajorDMR-2-36067	49
chr12	123607278	123607458	MajorDMR-2-36068	3
chr12	123617730	123620276	MajorDMR-2-36069	33
chr12	123625059	123625085	MajorDMR-2-36070	2
chr12	123632948	123634670	MajorDMR-2-36071	17
chr12	123636435	123637045	MajorDMR-2-36072	8
chr12	123637555	123637586	MajorDMR-2-36073	2
chr12	123655240	123655298	MajorDMR-2-36074	2
chr12	123692355	123692731	MajorDMR-2-36075	7
chr12	123696153	123696431	MajorDMR-2-36076	4
chr12	123698905	123699039	MajorDMR-2-36077	3
chr12	123735557	123735876	MajorDMR-2-36078	6
chr12	123737051	123737881	MajorDMR-2-36079	8
chr12	123738463	123739654	MajorDMR-2-36080	11
chr12	123747184	123747247	MajorDMR-2-36081	2
chr12	123752223	123754072	MajorDMR-2-36082	36
chr12	123765682	123765705	MajorDMR-2-36083	2
chr12	123769348	123770351	MajorDMR-2-36084	7
chr12	123770885	123771079	MajorDMR-2-36085	10
chr12	123771840	123772258	MajorDMR-2-36086	6
chr12	123772894	123775746	MajorDMR-2-36087	45
chr12	123778308	123778756	MajorDMR-2-36088	6
chr12	123780031	123780725	MajorDMR-2-36089	6
chr12	123850719	123850995	MajorDMR-2-36090	5
chr12	123867536	123867554	MajorDMR-2-36091	3
chr12	123872262	123872654	MajorDMR-2-36092	3
chr12	123875770	123876034	MajorDMR-2-36093	9
chr12	123876659	123882987	MajorDMR-2-36094	76
chr12	123883502	123884572	MajorDMR-2-36095	14
chr12	123885501	123886409	MajorDMR-2-36096	4
chr12	123887137	123887495	MajorDMR-2-36097	3
chr12	123888242	123888637	MajorDMR-2-36098	2
chr12	123889159	123890398	MajorDMR-2-36099	15
chr12	123891051	123891621	MajorDMR-2-36100	7
chr12	123892509	123892843	MajorDMR-2-36101	4
chr12	123893674	123894042	MajorDMR-2-36102	7
chr12	123896126	123896144	MajorDMR-2-36103	2
chr12	123900124	123900535	MajorDMR-2-36104	7
chr12	123901660	123902043	MajorDMR-2-36105	2
chr12	123904276	123904380	MajorDMR-2-36106	2
chr12	123907748	123908202	MajorDMR-2-36107	2
chr12	123911304	123914279	MajorDMR-2-36108	47
chr12	123915762	123920375	MajorDMR-2-36109	46
chr12	123929168	123929455	MajorDMR-2-36110	4
chr12	123930523	123930916	MajorDMR-2-36111	2
chr12	123934273	123934447	MajorDMR-2-36112	2
chr12	123943703	123944838	MajorDMR-2-36113	15
chr12	123945423	123946372	MajorDMR-2-36114	22
chr12	123949501	123949831	MajorDMR-2-36115	4
chr12	123951574	123953093	MajorDMR-2-36116	10
chr12	123955655	123958184	MajorDMR-2-36117	23
chr12	123959880	123959992	MajorDMR-2-36118	3
chr12	123961389	123965332	MajorDMR-2-36119	43
chr12	123967182	123967987	MajorDMR-2-36120	6
chr12	123969842	123971830	MajorDMR-2-36121	28
chr12	123972393	123974039	MajorDMR-2-36122	30
chr12	123977378	123977482	MajorDMR-2-36123	3
chr12	123979376	123979643	MajorDMR-2-36124	9
chr12	123990333	123990374	MajorDMR-2-36125	2
chr12	123997770	123998683	MajorDMR-2-36126	13
chr12	124002274	124002299	MajorDMR-2-36127	2
chr12	124003473	124004808	MajorDMR-2-36128	28
chr12	124008305	124008396	MajorDMR-2-36129	4
chr12	124010927	124011451	MajorDMR-2-36130	8
chr12	124014506	124017531	MajorDMR-2-36131	18
chr12	124067569	124067707	MajorDMR-2-36132	3
chr12	124092113	124093109	MajorDMR-2-36133	15
chr12	124104072	124104378	MajorDMR-2-36134	5
chr12	124105767	124106084	MajorDMR-2-36135	3
chr12	124133307	124133607	MajorDMR-2-36136	3
chr12	124137337	124138063	MajorDMR-2-36137	4
chr12	124156836	124157522	MajorDMR-2-36138	4
chr12	124158438	124158469	MajorDMR-2-36139	2
chr12	124159442	124160026	MajorDMR-2-36140	6
chr12	124160695	124160734	MajorDMR-2-36141	2
chr12	124166239	124166326	MajorDMR-2-36142	2
chr12	124246302	124247201	MajorDMR-2-36143	80
chr12	124286311	124286636	MajorDMR-2-36144	4
chr12	124302191	124302243	MajorDMR-2-36145	2
chr12	124311399	124311761	MajorDMR-2-36146	5
chr12	124334072	124334098	MajorDMR-2-36147	2
chr12	124338359	124338941	MajorDMR-2-36148	26
chr12	124361587	124361822	MajorDMR-2-36149	5
chr12	124363547	124364732	MajorDMR-2-36150	36
chr12	124366328	124367647	MajorDMR-2-36151	18
chr12	124403563	124404385	MajorDMR-2-36152	19
chr12	124405827	124406324	MajorDMR-2-36153	8
chr12	124419113	124419762	MajorDMR-2-36154	10
chr12	124424815	124425392	MajorDMR-2-36155	10
chr12	124426003	124426720	MajorDMR-2-36156	9
chr12	124427942	124428459	MajorDMR-2-36157	10
chr12	124429327	124431827	MajorDMR-2-36158	46
chr12	124433167	124434036	MajorDMR-2-36159	8
chr12	124434798	124436143	MajorDMR-2-36160	20
chr12	124437315	124438320	MajorDMR-2-36161	10
chr12	124450415	124450471	MajorDMR-2-36162	3
chr12	124453387	124453507	MajorDMR-2-36163	2
chr12	124454117	124455939	MajorDMR-2-36164	18
chr12	124459190	124459295	MajorDMR-2-36165	3
chr12	124460716	124461263	MajorDMR-2-36166	6
chr12	124463258	124463366	MajorDMR-2-36167	2
chr12	124469275	124469711	MajorDMR-2-36168	4
chr12	124479146	124479430	MajorDMR-2-36169	4
chr12	124483623	124484964	MajorDMR-2-36170	11
chr12	124486872	124487088	MajorDMR-2-36171	3
chr12	124490264	124490562	MajorDMR-2-36172	7
chr12	124497104	124497243	MajorDMR-2-36173	3
chr12	124499881	124500891	MajorDMR-2-36174	10
chr12	124504107	124504126	MajorDMR-2-36175	2
chr12	124505757	124506179	MajorDMR-2-36176	4
chr12	124509859	124510147	MajorDMR-2-36177	8
chr12	124510821	124511214	MajorDMR-2-36178	5
chr12	124511768	124513714	MajorDMR-2-36179	26
chr12	124515798	124515908	MajorDMR-2-36180	4
chr12	124539018	124539055	MajorDMR-2-36181	2
chr12	124591965	124592312	MajorDMR-2-36182	5
chr12	124652654	124653086	MajorDMR-2-36183	8
chr12	124658973	124660860	MajorDMR-2-36184	30
chr12	124671841	124673135	MajorDMR-2-36185	31
chr12	124673701	124674500	MajorDMR-2-36186	13
chr12	124701989	124702340	MajorDMR-2-36187	5
chr12	124711082	124712999	MajorDMR-2-36188	44
chr12	124744240	124744468	MajorDMR-2-36189	4
chr12	124771828	124772238	MajorDMR-2-36190	11
chr12	124773235	124773504	MajorDMR-2-36191	2
chr12	124774118	124774574	MajorDMR-2-36192	15
chr12	124776859	124777102	MajorDMR-2-36193	5
chr12	124809129	124810225	MajorDMR-2-36194	47
chr12	124810743	124814157	MajorDMR-2-36195	58
chr12	124816388	124817195	MajorDMR-2-36196	16
chr12	124817942	124819822	MajorDMR-2-36197	16
chr12	124821646	124823556	MajorDMR-2-36198	30
chr12	124826139	124826713	MajorDMR-2-36199	11
chr12	124829120	124829219	MajorDMR-2-36200	11
chr12	124832631	124832794	MajorDMR-2-36201	5
chr12	124833337	124833559	MajorDMR-2-36202	7
chr12	124836112	124836264	MajorDMR-2-36203	3
chr12	124837793	124838114	MajorDMR-2-36204	4
chr12	124840725	124840924	MajorDMR-2-36205	5
chr12	124844288	124846432	MajorDMR-2-36206	44
chr12	124847819	124849222	MajorDMR-2-36207	25
chr12	124849726	124851572	MajorDMR-2-36208	26
chr12	124852695	124852767	MajorDMR-2-36209	6
chr12	124853613	124854575	MajorDMR-2-36210	13
chr12	124855671	124856603	MajorDMR-2-36211	10
chr12	124861210	124861245	MajorDMR-2-36212	4
chr12	124862378	124864728	MajorDMR-2-36213	44
chr12	124865540	124867103	MajorDMR-2-36214	26
chr12	124869125	124872705	MajorDMR-2-36215	42
chr12	124874354	124874387	MajorDMR-2-36216	3
chr12	124874929	124875729	MajorDMR-2-36217	10
chr12	124876989	124877198	MajorDMR-2-36218	3
chr12	124878001	124878054	MajorDMR-2-36219	2
chr12	124879898	124884664	MajorDMR-2-36220	83
chr12	124885995	124887291	MajorDMR-2-36221	30
chr12	124887930	124890159	MajorDMR-2-36222	30
chr12	124894356	124896943	MajorDMR-2-36223	40
chr12	124897745	124898663	MajorDMR-2-36224	24
chr12	124901554	124901575	MajorDMR-2-36225	2
chr12	124902962	124907214	MajorDMR-2-36226	86
chr12	124907772	124908809	MajorDMR-2-36227	6
chr12	124910910	124912821	MajorDMR-2-36228	39
chr12	124913628	124914057	MajorDMR-2-36229	6
chr12	124915006	124915384	MajorDMR-2-36230	2
chr12	124916641	124918529	MajorDMR-2-36231	51
chr12	124919521	124919898	MajorDMR-2-36232	8
chr12	124921093	124921270	MajorDMR-2-36233	3
chr12	124921837	124923208	MajorDMR-2-36234	39
chr12	124924174	124924863	MajorDMR-2-36235	4
chr12	124926240	124928118	MajorDMR-2-36236	33
chr12	124928632	124928986	MajorDMR-2-36237	2
chr12	124929552	124930461	MajorDMR-2-36238	46
chr12	124934008	124937013	MajorDMR-2-36239	50
chr12	124937668	124941614	MajorDMR-2-36240	87
chr12	124942483	124943149	MajorDMR-2-36241	11
chr12	124965128	124965559	MajorDMR-2-36242	7
chr12	124971808	124971821	MajorDMR-2-36243	2
chr12	124973090	124973505	MajorDMR-2-36244	10
chr12	124975591	124975675	MajorDMR-2-36245	5
chr12	124981521	124983370	MajorDMR-2-36246	34
chr12	124997318	124997571	MajorDMR-2-36247	7
chr12	125014127	125014335	MajorDMR-2-36248	6
chr12	125042093	125042625	MajorDMR-2-36249	6
chr12	125073349	125073455	MajorDMR-2-36250	3
chr12	125085920	125086736	MajorDMR-2-36251	12
chr12	125096735	125097229	MajorDMR-2-36252	10
chr12	125102628	125103056	MajorDMR-2-36253	3
chr12	125107381	125107589	MajorDMR-2-36254	8
chr12	125108215	125108542	MajorDMR-2-36255	9
chr12	125131400	125131433	MajorDMR-2-36256	2
chr12	125139375	125139450	MajorDMR-2-36257	5
chr12	125140635	125140714	MajorDMR-2-36258	3
chr12	125143112	125143811	MajorDMR-2-36259	10
chr12	125158296	125158689	MajorDMR-2-36260	5
chr12	125160478	125160493	MajorDMR-2-36261	2
chr12	125161069	125161097	MajorDMR-2-36262	2
chr12	125163085	125163530	MajorDMR-2-36263	17
chr12	125164283	125164290	MajorDMR-2-36264	2
chr12	125168040	125168180	MajorDMR-2-36265	5
chr12	125170055	125170536	MajorDMR-2-36266	7
chr12	125180537	125180655	MajorDMR-2-36267	3
chr12	125181222	125181353	MajorDMR-2-36268	2
chr12	125204693	125204891	MajorDMR-2-36269	5
chr12	125205885	125206968	MajorDMR-2-36270	18
chr12	125221083	125221336	MajorDMR-2-36271	10
chr12	125236942	125238010	MajorDMR-2-36272	13
chr12	125246405	125246958	MajorDMR-2-36273	5
chr12	125252111	125252183	MajorDMR-2-36274	2
chr12	125252768	125253574	MajorDMR-2-36275	18
chr12	125277447	125278670	MajorDMR-2-36276	25
chr12	125292613	125292654	MajorDMR-2-36277	2
chr12	125313291	125313908	MajorDMR-2-36278	8
chr12	125315396	125315545	MajorDMR-2-36279	2
chr12	125324911	125325243	MajorDMR-2-36280	9
chr12	125331334	125331629	MajorDMR-2-36281	4
chr12	125332731	125333046	MajorDMR-2-36282	8
chr12	125388915	125389928	MajorDMR-2-36283	6
chr12	125393544	125394515	MajorDMR-2-36284	11
chr12	125404274	125404362	MajorDMR-2-36285	2
chr12	125407937	125409174	MajorDMR-2-36286	21
chr12	125410948	125411585	MajorDMR-2-36287	12
chr12	125413790	125414510	MajorDMR-2-36288	9
chr12	125416930	125417066	MajorDMR-2-36289	4
chr12	125417723	125419783	MajorDMR-2-36290	28
chr12	125425530	125425718	MajorDMR-2-36291	3
chr12	125435448	125435519	MajorDMR-2-36292	5
chr12	125452957	125453030	MajorDMR-2-36293	4
chr12	125458567	125459448	MajorDMR-2-36294	19
chr12	125497126	125497206	MajorDMR-2-36295	2
chr12	125512649	125512699	MajorDMR-2-36296	2
chr12	125533631	125533760	MajorDMR-2-36297	7
chr12	125534763	125535467	MajorDMR-2-36298	8
chr12	125551055	125551375	MajorDMR-2-36299	13
chr12	125552042	125552269	MajorDMR-2-36300	9
chr12	125552876	125553910	MajorDMR-2-36301	19
chr12	125554713	125554736	MajorDMR-2-36302	3
chr12	125555331	125556467	MajorDMR-2-36303	19
chr12	125557632	125558954	MajorDMR-2-36304	10
chr12	125559588	125561295	MajorDMR-2-36305	20
chr12	125564369	125564776	MajorDMR-2-36306	5
chr12	125565568	125565688	MajorDMR-2-36307	2
chr12	125567755	125567789	MajorDMR-2-36308	3
chr12	125573127	125573974	MajorDMR-2-36309	13
chr12	125575584	125579296	MajorDMR-2-36310	66
chr12	125580045	125580251	MajorDMR-2-36311	3
chr12	125582745	125583860	MajorDMR-2-36312	15
chr12	125587353	125587366	MajorDMR-2-36313	2
chr12	125589646	125589721	MajorDMR-2-36314	2
chr12	125594182	125594228	MajorDMR-2-36315	2
chr12	125595059	125596661	MajorDMR-2-36316	20
chr12	125597294	125597675	MajorDMR-2-36317	3
chr12	125601133	125601213	MajorDMR-2-36318	2
chr12	125602841	125604238	MajorDMR-2-36319	12
chr12	125611851	125613749	MajorDMR-2-36320	20
chr12	125614846	125614945	MajorDMR-2-36321	3
chr12	125615595	125615627	MajorDMR-2-36322	2
chr12	125616326	125618115	MajorDMR-2-36323	25
chr12	125618977	125619644	MajorDMR-2-36324	4
chr12	125621027	125621370	MajorDMR-2-36325	10
chr12	125621969	125623653	MajorDMR-2-36326	29
chr12	125624386	125624829	MajorDMR-2-36327	3
chr12	125625477	125625635	MajorDMR-2-36328	2
chr12	125628785	125630444	MajorDMR-2-36329	23
chr12	125630985	125631357	MajorDMR-2-36330	14
chr12	125638184	125638431	MajorDMR-2-36331	6
chr12	125644533	125645435	MajorDMR-2-36332	8
chr12	125646947	125646980	MajorDMR-2-36333	3
chr12	125668196	125668530	MajorDMR-2-36334	2
chr12	125669663	125670142	MajorDMR-2-36335	5
chr12	125677232	125677300	MajorDMR-2-36336	2
chr12	125683027	125683170	MajorDMR-2-36337	3
chr12	125691050	125691468	MajorDMR-2-36338	5
chr12	125692942	125693773	MajorDMR-2-36339	7
chr12	125694618	125695290	MajorDMR-2-36340	4
chr12	125696019	125696706	MajorDMR-2-36341	4
chr12	125697234	125697521	MajorDMR-2-36342	3
chr12	125701373	125701414	MajorDMR-2-36343	4
chr12	125702546	125703812	MajorDMR-2-36344	8
chr12	125705308	125705381	MajorDMR-2-36345	2
chr12	125705908	125706012	MajorDMR-2-36346	4
chr12	125709983	125710103	MajorDMR-2-36347	2
chr12	125713010	125715188	MajorDMR-2-36348	39
chr12	125716199	125716345	MajorDMR-2-36349	2
chr12	125718100	125718420	MajorDMR-2-36350	3
chr12	125725445	125725599	MajorDMR-2-36351	6
chr12	125734644	125734684	MajorDMR-2-36352	2
chr12	125739887	125739926	MajorDMR-2-36353	3
chr12	125756981	125757465	MajorDMR-2-36354	8
chr12	125761978	125762343	MajorDMR-2-36355	2
chr12	125766389	125766402	MajorDMR-2-36356	2
chr12	125772836	125773554	MajorDMR-2-36357	11
chr12	125775144	125775787	MajorDMR-2-36358	3
chr12	125780232	125780861	MajorDMR-2-36359	4
chr12	125787809	125787850	MajorDMR-2-36360	2
chr12	125790344	125790830	MajorDMR-2-36361	6
chr12	125812051	125812679	MajorDMR-2-36362	6
chr12	125820446	125820728	MajorDMR-2-36363	7
chr12	125824277	125825349	MajorDMR-2-36364	7
chr12	125833680	125834010	MajorDMR-2-36365	4
chr12	125865113	125865169	MajorDMR-2-36366	2
chr12	125872690	125872696	MajorDMR-2-36367	2
chr12	125874533	125875180	MajorDMR-2-36368	6
chr12	125883821	125883903	MajorDMR-2-36369	2
chr12	125897059	125897519	MajorDMR-2-36370	11
chr12	125900536	125900565	MajorDMR-2-36371	2
chr12	125914975	125915298	MajorDMR-2-36372	5
chr12	125916320	125916377	MajorDMR-2-36373	2
chr12	125920077	125921740	MajorDMR-2-36374	17
chr12	125956111	125956979	MajorDMR-2-36375	7
chr12	125972276	125972326	MajorDMR-2-36376	3
chr12	125972981	125973372	MajorDMR-2-36377	6
chr12	125977316	125977587	MajorDMR-2-36378	6
chr12	125984116	125984146	MajorDMR-2-36379	2
chr12	125992472	125992489	MajorDMR-2-36380	3
chr12	125996117	125996125	MajorDMR-2-36381	2
chr12	125997837	126000083	MajorDMR-2-36382	24
chr12	126001284	126001765	MajorDMR-2-36383	5
chr12	126010268	126010841	MajorDMR-2-36384	8
chr12	126012315	126013105	MajorDMR-2-36385	6
chr12	126015967	126016573	MajorDMR-2-36386	7
chr12	126040804	126041127	MajorDMR-2-36387	5
chr12	126049176	126049969	MajorDMR-2-36388	11
chr12	126059077	126059118	MajorDMR-2-36389	3
chr12	126071248	126071252	MajorDMR-2-36390	2
chr12	126109392	126109881	MajorDMR-2-36391	3
chr12	126116329	126116397	MajorDMR-2-36392	2
chr12	126120387	126120827	MajorDMR-2-36393	8
chr12	126122365	126123218	MajorDMR-2-36394	8
chr12	126130222	126130649	MajorDMR-2-36395	6
chr12	126185660	126185864	MajorDMR-2-36396	5
chr12	126204607	126204803	MajorDMR-2-36397	2
chr12	126226927	126227760	MajorDMR-2-36398	13
chr12	126260543	126261072	MajorDMR-2-36399	5
chr12	126333010	126333068	MajorDMR-2-36400	2
chr12	126333805	126333911	MajorDMR-2-36401	2
chr12	126364163	126364234	MajorDMR-2-36402	2
chr12	126365864	126366021	MajorDMR-2-36403	3
chr12	126375063	126377156	MajorDMR-2-36404	17
chr12	126380519	126380580	MajorDMR-2-36405	3
chr12	126381460	126382324	MajorDMR-2-36406	15
chr12	126439094	126440010	MajorDMR-2-36407	11
chr12	126469335	126469485	MajorDMR-2-36408	4
chr12	126471097	126472165	MajorDMR-2-36409	7
chr12	126481465	126481654	MajorDMR-2-36410	3
chr12	126546391	126546705	MajorDMR-2-36411	2
chr12	126557524	126557958	MajorDMR-2-36412	2
chr12	126568903	126568917	MajorDMR-2-36413	2
chr12	126580442	126581566	MajorDMR-2-36414	18
chr12	126596578	126596802	MajorDMR-2-36415	2
chr12	126597483	126598022	MajorDMR-2-36416	3
chr12	126640758	126641915	MajorDMR-2-36417	20
chr12	126656114	126656698	MajorDMR-2-36418	10
chr12	126660775	126661048	MajorDMR-2-36419	9
chr12	126664633	126665590	MajorDMR-2-36420	10
chr12	126674449	126675348	MajorDMR-2-36421	23
chr12	126676422	126676775	MajorDMR-2-36422	4
chr12	126677413	126677837	MajorDMR-2-36423	2
chr12	126685855	126686026	MajorDMR-2-36424	2
chr12	126833838	126834495	MajorDMR-2-36425	6
chr12	126838610	126840228	MajorDMR-2-36426	12
chr12	126902217	126902436	MajorDMR-2-36427	3
chr12	126927952	126928254	MajorDMR-2-36428	2
chr12	126966291	126966668	MajorDMR-2-36429	4
chr12	127004189	127004536	MajorDMR-2-36430	2
chr12	127019155	127019258	MajorDMR-2-36431	2
chr12	127026865	127027052	MajorDMR-2-36432	4
chr12	127073317	127073532	MajorDMR-2-36433	5
chr12	127094729	127095029	MajorDMR-2-36434	5
chr12	127121195	127121268	MajorDMR-2-36435	2
chr12	127129640	127129716	MajorDMR-2-36436	2
chr12	127131123	127131586	MajorDMR-2-36437	3
chr12	127232010	127232135	MajorDMR-2-36438	3
chr12	127266824	127266892	MajorDMR-2-36439	2
chr12	127275768	127275994	MajorDMR-2-36440	5
chr12	127318461	127318595	MajorDMR-2-36441	2
chr12	127328442	127328742	MajorDMR-2-36442	4
chr12	127332680	127332770	MajorDMR-2-36443	2
chr12	127420919	127421799	MajorDMR-2-36444	13
chr12	127422508	127422565	MajorDMR-2-36445	3
chr12	127429299	127429437	MajorDMR-2-36446	3
chr12	127467085	127467271	MajorDMR-2-36447	4
chr12	127495694	127495795	MajorDMR-2-36448	5
chr12	127519767	127521288	MajorDMR-2-36449	11
chr12	127542472	127542527	MajorDMR-2-36450	2
chr12	127555744	127555931	MajorDMR-2-36451	5
chr12	127564012	127564211	MajorDMR-2-36452	4
chr12	127618013	127618652	MajorDMR-2-36453	8
chr12	127653027	127653205	MajorDMR-2-36454	2
chr12	127656787	127656795	MajorDMR-2-36455	2
chr12	127659484	127659758	MajorDMR-2-36456	5
chr12	127667529	127667751	MajorDMR-2-36457	4
chr12	127689768	127689773	MajorDMR-2-36458	2
chr12	127715590	127715683	MajorDMR-2-36459	2
chr12	127724506	127724544	MajorDMR-2-36460	3
chr12	127744976	127745871	MajorDMR-2-36461	8
chr12	127763637	127763643	MajorDMR-2-36462	3
chr12	127778232	127778343	MajorDMR-2-36463	4
chr12	127779318	127780146	MajorDMR-2-36464	12
chr12	127782569	127783120	MajorDMR-2-36465	5
chr12	127784563	127784941	MajorDMR-2-36466	6
chr12	127792093	127792506	MajorDMR-2-36467	7
chr12	127833817	127834745	MajorDMR-2-36468	6
chr12	127864923	127865476	MajorDMR-2-36469	12
chr12	127867883	127868236	MajorDMR-2-36470	8
chr12	127869371	127869479	MajorDMR-2-36471	3
chr12	127876525	127876764	MajorDMR-2-36472	3
chr12	127878048	127878641	MajorDMR-2-36473	6
chr12	127942400	127942595	MajorDMR-2-36474	5
chr12	127979066	127979311	MajorDMR-2-36475	8
chr12	128046123	128046970	MajorDMR-2-36476	11
chr12	128090814	128092030	MajorDMR-2-36477	11
chr12	128107008	128107821	MajorDMR-2-36478	5
chr12	128109115	128109796	MajorDMR-2-36479	5
chr12	128112150	128112278	MajorDMR-2-36480	2
chr12	128112964	128114340	MajorDMR-2-36481	11
chr12	128115595	128115990	MajorDMR-2-36482	4
chr12	128116977	128117855	MajorDMR-2-36483	8
chr12	128126903	128126917	MajorDMR-2-36484	2
chr12	128148398	128148877	MajorDMR-2-36485	3
chr12	128150307	128150713	MajorDMR-2-36486	4
chr12	128151235	128151631	MajorDMR-2-36487	4
chr12	128155235	128155575	MajorDMR-2-36488	6
chr12	128160571	128160818	MajorDMR-2-36489	5
chr12	128204677	128205160	MajorDMR-2-36490	12
chr12	128206985	128208584	MajorDMR-2-36491	20
chr12	128211261	128211838	MajorDMR-2-36492	9
chr12	128234102	128234125	MajorDMR-2-36493	2
chr12	128234896	128235409	MajorDMR-2-36494	8
chr12	128245265	128246037	MajorDMR-2-36495	33
chr12	128256905	128257075	MajorDMR-2-36496	2
chr12	128258035	128259577	MajorDMR-2-36497	16
chr12	128260394	128260799	MajorDMR-2-36498	2
chr12	128261630	128263330	MajorDMR-2-36499	14
chr12	128264060	128264895	MajorDMR-2-36500	11
chr12	128266041	128266745	MajorDMR-2-36501	7
chr12	128268033	128268096	MajorDMR-2-36502	2
chr12	128268923	128271153	MajorDMR-2-36503	18
chr12	128271962	128272646	MajorDMR-2-36504	15
chr12	128292156	128292506	MajorDMR-2-36505	2
chr12	128293271	128293344	MajorDMR-2-36506	2
chr12	128303699	128309070	MajorDMR-2-36507	54
chr12	128309675	128309687	MajorDMR-2-36508	2
chr12	128312329	128313640	MajorDMR-2-36509	8
chr12	128314217	128314273	MajorDMR-2-36510	3
chr12	128316077	128316195	MajorDMR-2-36511	2
chr12	128329988	128330129	MajorDMR-2-36512	2
chr12	128331054	128331655	MajorDMR-2-36513	5
chr12	128332655	128333060	MajorDMR-2-36514	3
chr12	128334144	128336027	MajorDMR-2-36515	16
chr12	128340041	128342606	MajorDMR-2-36516	19
chr12	128345868	128346109	MajorDMR-2-36517	4
chr12	128370481	128371319	MajorDMR-2-36518	6
chr12	128371843	128373222	MajorDMR-2-36519	12
chr12	128373866	128374331	MajorDMR-2-36520	4
chr12	128381189	128381442	MajorDMR-2-36521	3
chr12	128387632	128388104	MajorDMR-2-36522	6
chr12	128400194	128400347	MajorDMR-2-36523	3
chr12	128401030	128401217	MajorDMR-2-36524	3
chr12	128403143	128403916	MajorDMR-2-36525	9
chr12	128404444	128404947	MajorDMR-2-36526	6
chr12	128405550	128405910	MajorDMR-2-36527	7
chr12	128407171	128407527	MajorDMR-2-36528	2
chr12	128409467	128410397	MajorDMR-2-36529	6
chr12	128411183	128411432	MajorDMR-2-36530	3
chr12	128412796	128413065	MajorDMR-2-36531	4
chr12	128416780	128417083	MajorDMR-2-36532	3
chr12	128432927	128433176	MajorDMR-2-36533	8
chr12	128494470	128494614	MajorDMR-2-36534	3
chr12	128510164	128511476	MajorDMR-2-36535	14
chr12	128541011	128542447	MajorDMR-2-36536	22
chr12	128544333	128544458	MajorDMR-2-36537	7
chr12	128551692	128551835	MajorDMR-2-36538	2
chr12	128552854	128553179	MajorDMR-2-36539	5
chr12	128557157	128557564	MajorDMR-2-36540	6
chr12	128582975	128583788	MajorDMR-2-36541	10
chr12	128597807	128598280	MajorDMR-2-36542	6
chr12	128605090	128605361	MajorDMR-2-36543	6
chr12	128620063	128620110	MajorDMR-2-36544	3
chr12	128674687	128674799	MajorDMR-2-36545	4
chr12	128712371	128712473	MajorDMR-2-36546	2
chr12	128722744	128722918	MajorDMR-2-36547	3
chr12	128743346	128743439	MajorDMR-2-36548	3
chr12	128761697	128761990	MajorDMR-2-36549	2
chr12	128802008	128802344	MajorDMR-2-36550	4
chr12	128809647	128809953	MajorDMR-2-36551	4
chr12	128820827	128821242	MajorDMR-2-36552	2
chr12	128849495	128849675	MajorDMR-2-36553	4
chr12	128862532	128862594	MajorDMR-2-36554	3
chr12	128866108	128866306	MajorDMR-2-36555	2
chr12	128867871	128868225	MajorDMR-2-36556	12
chr12	128878216	128879361	MajorDMR-2-36557	9
chr12	128924439	128924497	MajorDMR-2-36558	2
chr12	128939845	128939868	MajorDMR-2-36559	2
chr12	128968253	128968305	MajorDMR-2-36560	2
chr12	128970456	128970864	MajorDMR-2-36561	13
chr12	128974470	128974732	MajorDMR-2-36562	5
chr12	129014554	129014768	MajorDMR-2-36563	5
chr12	129062604	129063659	MajorDMR-2-36564	12
chr12	129085561	129086063	MajorDMR-2-36565	12
chr12	129118810	129119022	MajorDMR-2-36566	2
chr12	129127927	129128085	MajorDMR-2-36567	3
chr12	129153134	129153167	MajorDMR-2-36568	2
chr12	129172463	129172639	MajorDMR-2-36569	4
chr12	129183273	129183321	MajorDMR-2-36570	2
chr12	129186050	129186434	MajorDMR-2-36571	7
chr12	129227716	129227743	MajorDMR-2-36572	2
chr12	129268730	129269188	MajorDMR-2-36573	7
chr12	129275874	129276639	MajorDMR-2-36574	26
chr12	129283406	129283754	MajorDMR-2-36575	8
chr12	129288074	129288252	MajorDMR-2-36576	5
chr12	129296467	129296879	MajorDMR-2-36577	9
chr12	129297612	129298289	MajorDMR-2-36578	13
chr12	129334901	129334978	MajorDMR-2-36579	2
chr12	129337464	129337723	MajorDMR-2-36580	2
chr12	129339072	129339129	MajorDMR-2-36581	3
chr12	129342937	129342955	MajorDMR-2-36582	2
chr12	129348303	129349428	MajorDMR-2-36583	25
chr12	129349960	129350134	MajorDMR-2-36584	3
chr12	129396132	129396872	MajorDMR-2-36585	10
chr12	129398189	129398654	MajorDMR-2-36586	9
chr12	129405029	129405056	MajorDMR-2-36587	2
chr12	129443869	129446098	MajorDMR-2-36588	33
chr12	129453201	129453632	MajorDMR-2-36589	4
chr12	129454827	129455743	MajorDMR-2-36590	9
chr12	129460454	129460622	MajorDMR-2-36591	6
chr12	129465347	129465920	MajorDMR-2-36592	13
chr12	129509300	129509503	MajorDMR-2-36593	3
chr12	129512749	129512859	MajorDMR-2-36594	4
chr12	129551315	129551358	MajorDMR-2-36595	2
chr12	129557584	129558272	MajorDMR-2-36596	18
chr12	129564260	129565277	MajorDMR-2-36597	11
chr12	129567858	129568016	MajorDMR-2-36598	4
chr12	129574597	129574675	MajorDMR-2-36599	2
chr12	129581149	129582005	MajorDMR-2-36600	6
chr12	129587960	129588095	MajorDMR-2-36601	2
chr12	129592748	129593015	MajorDMR-2-36602	6
chr12	129602966	129603431	MajorDMR-2-36603	3
chr12	129606254	129607151	MajorDMR-2-36604	11
chr12	129611661	129612309	MajorDMR-2-36605	9
chr12	129620313	129620568	MajorDMR-2-36606	3
chr12	129633458	129634884	MajorDMR-2-36607	29
chr12	129637302	129639560	MajorDMR-2-36608	35
chr12	129640206	129640746	MajorDMR-2-36609	3
chr12	129643933	129644298	MajorDMR-2-36610	2
chr12	129660992	129661535	MajorDMR-2-36611	10
chr12	129681526	129681706	MajorDMR-2-36612	2
chr12	129686366	129687032	MajorDMR-2-36613	9
chr12	129688236	129688301	MajorDMR-2-36614	2
chr12	129691758	129691948	MajorDMR-2-36615	2
chr12	129693006	129694363	MajorDMR-2-36616	19
chr12	129694926	129695275	MajorDMR-2-36617	4
chr12	129698178	129698528	MajorDMR-2-36618	2
chr12	129704891	129705128	MajorDMR-2-36619	4
chr12	129731776	129732331	MajorDMR-2-36620	11
chr12	129739539	129739574	MajorDMR-2-36621	2
chr12	129754064	129754978	MajorDMR-2-36622	20
chr12	129758929	129759154	MajorDMR-2-36623	3
chr12	129760767	129761049	MajorDMR-2-36624	8
chr12	129761627	129761963	MajorDMR-2-36625	2
chr12	129766861	129767524	MajorDMR-2-36626	9
chr12	129770407	129770810	MajorDMR-2-36627	5
chr12	129779844	129779928	MajorDMR-2-36628	4
chr12	129788120	129788704	MajorDMR-2-36629	13
chr12	129790281	129790340	MajorDMR-2-36630	4
chr12	129794305	129794813	MajorDMR-2-36631	10
chr12	129803426	129804377	MajorDMR-2-36632	8
chr12	129811783	129812080	MajorDMR-2-36633	2
chr12	129812906	129813305	MajorDMR-2-36634	5
chr12	129821448	129823235	MajorDMR-2-36635	25
chr12	129823953	129824960	MajorDMR-2-36636	11
chr12	129839637	129840260	MajorDMR-2-36637	10
chr12	129841026	129841134	MajorDMR-2-36638	4
chr12	129842980	129843020	MajorDMR-2-36639	3
chr12	129843987	129844051	MajorDMR-2-36640	2
chr12	129846964	129847091	MajorDMR-2-36641	3
chr12	129864951	129865116	MajorDMR-2-36642	2
chr12	129867687	129867939	MajorDMR-2-36643	5
chr12	129868469	129869119	MajorDMR-2-36644	9
chr12	129882445	129882651	MajorDMR-2-36645	3
chr12	129884799	129885773	MajorDMR-2-36646	6
chr12	129898527	129898867	MajorDMR-2-36647	5
chr12	129928007	129928031	MajorDMR-2-36648	3
chr12	129943400	129944051	MajorDMR-2-36649	4
chr12	129954729	129954965	MajorDMR-2-36650	4
chr12	129965071	129965297	MajorDMR-2-36651	4
chr12	129990765	129991015	MajorDMR-2-36652	2
chr12	129995628	129996098	MajorDMR-2-36653	2
chr12	130022767	130022872	MajorDMR-2-36654	3
chr12	130039437	130039787	MajorDMR-2-36655	3
chr12	130049010	130049139	MajorDMR-2-36656	5
chr12	130079286	130079320	MajorDMR-2-36657	2
chr12	130090718	130091497	MajorDMR-2-36658	10
chr12	130117177	130117281	MajorDMR-2-36659	2
chr12	130138091	130138422	MajorDMR-2-36660	8
chr12	130159905	130160288	MajorDMR-2-36661	2
chr12	130178357	130178476	MajorDMR-2-36662	7
chr12	130182533	130183016	MajorDMR-2-36663	6
chr12	130183691	130184552	MajorDMR-2-36664	25
chr12	130185625	130186853	MajorDMR-2-36665	30
chr12	130197252	130197633	MajorDMR-2-36666	6
chr12	130230909	130231708	MajorDMR-2-36667	19
chr12	130239321	130239490	MajorDMR-2-36668	3
chr12	130242017	130242262	MajorDMR-2-36669	4
chr12	130245836	130246740	MajorDMR-2-36670	19
chr12	130257039	130257483	MajorDMR-2-36671	4
chr12	130259388	130259396	MajorDMR-2-36672	2
chr12	130309358	130309671	MajorDMR-2-36673	4
chr12	130319502	130319675	MajorDMR-2-36674	4
chr12	130332946	130333043	MajorDMR-2-36675	2
chr12	130345120	130345221	MajorDMR-2-36676	3
chr12	130351097	130352181	MajorDMR-2-36677	12
chr12	130374233	130374555	MajorDMR-2-36678	2
chr12	130377021	130377672	MajorDMR-2-36679	5
chr12	130379800	130380292	MajorDMR-2-36680	7
chr12	130380847	130381700	MajorDMR-2-36681	8
chr12	130383055	130383359	MajorDMR-2-36682	8
chr12	130384980	130385538	MajorDMR-2-36683	6
chr12	130386413	130386474	MajorDMR-2-36684	2
chr12	130408894	130409170	MajorDMR-2-36685	6
chr12	130411921	130412231	MajorDMR-2-36686	7
chr12	130422753	130423447	MajorDMR-2-36687	9
chr12	130426271	130426359	MajorDMR-2-36688	4
chr12	130428708	130430141	MajorDMR-2-36689	20
chr12	130445494	130446054	MajorDMR-2-36690	4
chr12	130453579	130453716	MajorDMR-2-36691	2
chr12	130455992	130456777	MajorDMR-2-36692	9
chr12	130457608	130458182	MajorDMR-2-36693	6
chr12	130486115	130487363	MajorDMR-2-36694	17
chr12	130501964	130502004	MajorDMR-2-36695	3
chr12	130531038	130531045	MajorDMR-2-36696	2
chr12	130544808	130544847	MajorDMR-2-36697	2
chr12	130548639	130548751	MajorDMR-2-36698	4
chr12	130552451	130554056	MajorDMR-2-36699	18
chr12	130560004	130560259	MajorDMR-2-36700	7
chr12	130561271	130562330	MajorDMR-2-36701	10
chr12	130599416	130599842	MajorDMR-2-36702	5
chr12	130604499	130604634	MajorDMR-2-36703	2
chr12	130605452	130606541	MajorDMR-2-36704	13
chr12	130612784	130613197	MajorDMR-2-36705	7
chr12	130615632	130616913	MajorDMR-2-36706	11
chr12	130678886	130678966	MajorDMR-2-36707	2
chr12	130699239	130699465	MajorDMR-2-36708	5
chr12	130703161	130703938	MajorDMR-2-36709	21
chr12	130707485	130708291	MajorDMR-2-36710	8
chr12	130708971	130712390	MajorDMR-2-36711	59
chr12	130766104	130766780	MajorDMR-2-36712	13
chr12	130785327	130785512	MajorDMR-2-36713	8
chr12	130818875	130820000	MajorDMR-2-36714	25
chr12	130855432	130856165	MajorDMR-2-36715	11
chr12	130869916	130870223	MajorDMR-2-36716	4
chr12	130872552	130872690	MajorDMR-2-36717	3
chr12	130882298	130882332	MajorDMR-2-36718	2
chr12	130886638	130886836	MajorDMR-2-36719	3
chr12	130907895	130907904	MajorDMR-2-36720	2
chr12	130910703	130911793	MajorDMR-2-36721	22
chr12	130912924	130913097	MajorDMR-2-36722	3
chr12	130915770	130915813	MajorDMR-2-36723	2
chr12	130923904	130924093	MajorDMR-2-36724	3
chr12	130925121	130925239	MajorDMR-2-36725	5
chr12	130931324	130931446	MajorDMR-2-36726	5
chr12	130932184	130932837	MajorDMR-2-36727	14
chr12	130941889	130942232	MajorDMR-2-36728	2
chr12	130945167	130945611	MajorDMR-2-36729	11
chr12	130948405	130948732	MajorDMR-2-36730	5
chr12	130966208	130966362	MajorDMR-2-36731	4
chr12	130968613	130969171	MajorDMR-2-36732	17
chr12	130970019	130971458	MajorDMR-2-36733	26
chr12	130972332	130972868	MajorDMR-2-36734	5
chr12	130973748	130974332	MajorDMR-2-36735	9
chr12	130975582	130976036	MajorDMR-2-36736	5
chr12	131003774	131003948	MajorDMR-2-36737	3
chr12	131022688	131022900	MajorDMR-2-36738	3
chr12	131033819	131034629	MajorDMR-2-36739	7
chr12	131039950	131040214	MajorDMR-2-36740	2
chr12	131051150	131051220	MajorDMR-2-36741	3
chr12	131052676	131052809	MajorDMR-2-36742	2
chr12	131053564	131053807	MajorDMR-2-36743	5
chr12	131057600	131058030	MajorDMR-2-36744	12
chr12	131060361	131060937	MajorDMR-2-36745	11
chr12	131061491	131061632	MajorDMR-2-36746	4
chr12	131075859	131076083	MajorDMR-2-36747	2
chr12	131081076	131081089	MajorDMR-2-36748	2
chr12	131088179	131088999	MajorDMR-2-36749	9
chr12	131090946	131091351	MajorDMR-2-36750	8
chr12	131097651	131097764	MajorDMR-2-36751	4
chr12	131104165	131104915	MajorDMR-2-36752	16
chr12	131110861	131110938	MajorDMR-2-36753	2
chr12	131134521	131135112	MajorDMR-2-36754	6
chr12	131140309	131140433	MajorDMR-2-36755	4
chr12	131170843	131170897	MajorDMR-2-36756	5
chr12	131174286	131174619	MajorDMR-2-36757	11
chr12	131184342	131184789	MajorDMR-2-36758	4
chr12	131186177	131186461	MajorDMR-2-36759	5
chr12	131192006	131192495	MajorDMR-2-36760	5
chr12	131211204	131211499	MajorDMR-2-36761	7
chr12	131214775	131214930	MajorDMR-2-36762	3
chr12	131260127	131260406	MajorDMR-2-36763	3
chr12	131261300	131261527	MajorDMR-2-36764	4
chr12	131266167	131266289	MajorDMR-2-36765	3
chr12	131270946	131271260	MajorDMR-2-36766	17
chr12	131292205	131292789	MajorDMR-2-36767	12
chr12	131298471	131298584	MajorDMR-2-36768	5
chr12	131299458	131300761	MajorDMR-2-36769	9
chr12	131301920	131302178	MajorDMR-2-36770	3
chr12	131302807	131302941	MajorDMR-2-36771	3
chr12	131303893	131304589	MajorDMR-2-36772	15
chr12	131305558	131305841	MajorDMR-2-36773	4
chr12	131317240	131317371	MajorDMR-2-36774	6
chr12	131320087	131320481	MajorDMR-2-36775	7
chr12	131322633	131322827	MajorDMR-2-36776	2
chr12	131331594	131332138	MajorDMR-2-36777	10
chr12	131358239	131358674	MajorDMR-2-36778	2
chr12	131360573	131360623	MajorDMR-2-36779	2
chr12	131361455	131361482	MajorDMR-2-36780	2
chr12	131379626	131379689	MajorDMR-2-36781	3
chr12	131400429	131400445	MajorDMR-2-36782	3
chr12	131407098	131407346	MajorDMR-2-36783	2
chr12	131413682	131414310	MajorDMR-2-36784	9
chr12	131429969	131431406	MajorDMR-2-36785	9
chr12	131438539	131438738	MajorDMR-2-36786	5
chr12	131446449	131446949	MajorDMR-2-36787	12
chr12	131451812	131452854	MajorDMR-2-36788	28
chr12	131461214	131461243	MajorDMR-2-36789	2
chr12	131487272	131488445	MajorDMR-2-36790	8
chr12	131489330	131490702	MajorDMR-2-36791	20
chr12	131491614	131492245	MajorDMR-2-36792	9
chr12	131519504	131520503	MajorDMR-2-36793	13
chr12	131522826	131522998	MajorDMR-2-36794	8
chr12	131527740	131528188	MajorDMR-2-36795	10
chr12	131569925	131570493	MajorDMR-2-36796	19
chr12	131573836	131576605	MajorDMR-2-36797	32
chr12	131577499	131578230	MajorDMR-2-36798	19
chr12	131581409	131582809	MajorDMR-2-36799	31
chr12	131589718	131591423	MajorDMR-2-36800	30
chr12	131595456	131595707	MajorDMR-2-36801	3
chr12	131596292	131598855	MajorDMR-2-36802	33
chr12	131600283	131601756	MajorDMR-2-36803	20
chr12	131602981	131603318	MajorDMR-2-36804	9
chr12	131607332	131607358	MajorDMR-2-36805	2
chr12	131614073	131614557	MajorDMR-2-36806	6
chr12	131616758	131617482	MajorDMR-2-36807	10
chr12	131618239	131618371	MajorDMR-2-36808	3
chr12	131621472	131621897	MajorDMR-2-36809	9
chr12	131622917	131624429	MajorDMR-2-36810	40
chr12	131627459	131627783	MajorDMR-2-36811	8
chr12	131628418	131628559	MajorDMR-2-36812	3
chr12	131632982	131633458	MajorDMR-2-36813	3
chr12	131635371	131635500	MajorDMR-2-36814	2
chr12	131646326	131646566	MajorDMR-2-36815	4
chr12	131651238	131651786	MajorDMR-2-36816	3
chr12	131656885	131656966	MajorDMR-2-36817	3
chr12	131693968	131695611	MajorDMR-2-36818	23
chr12	131697478	131697616	MajorDMR-2-36819	2
chr12	131699531	131699572	MajorDMR-2-36820	2
chr12	131724326	131724496	MajorDMR-2-36821	4
chr12	131734639	131735124	MajorDMR-2-36822	5
chr12	131742934	131743489	MajorDMR-2-36823	11
chr12	131745669	131745852	MajorDMR-2-36824	3
chr12	131752631	131753102	MajorDMR-2-36825	9
chr12	131796785	131797375	MajorDMR-2-36826	9
chr12	131832702	131832789	MajorDMR-2-36827	3
chr12	131850044	131851164	MajorDMR-2-36828	15
chr12	131854249	131856597	MajorDMR-2-36829	39
chr12	131859806	131860080	MajorDMR-2-36830	7
chr12	131863776	131864142	MajorDMR-2-36831	9
chr12	131864930	131866789	MajorDMR-2-36832	24
chr12	131882181	131882768	MajorDMR-2-36833	4
chr12	131886552	131887161	MajorDMR-2-36834	4
chr12	131892202	131892214	MajorDMR-2-36835	2
chr12	131914933	131915261	MajorDMR-2-36836	2
chr12	131917289	131917888	MajorDMR-2-36837	12
chr12	131919387	131919528	MajorDMR-2-36838	2
chr12	131926035	131926125	MajorDMR-2-36839	3
chr12	131943751	131944516	MajorDMR-2-36840	14
chr12	131948299	131948406	MajorDMR-2-36841	3
chr12	131949737	131950266	MajorDMR-2-36842	3
chr12	131954586	131954659	MajorDMR-2-36843	3
chr12	131959713	131959896	MajorDMR-2-36844	7
chr12	131972762	131972964	MajorDMR-2-36845	3
chr12	131979213	131983015	MajorDMR-2-36846	33
chr12	131983547	131983799	MajorDMR-2-36847	3
chr12	131989661	131990827	MajorDMR-2-36848	17
chr12	131993515	131993565	MajorDMR-2-36849	2
chr12	131994239	131994435	MajorDMR-2-36850	4
chr12	131995664	131996203	MajorDMR-2-36851	4
chr12	132033912	132034228	MajorDMR-2-36852	2
chr12	132039269	132040496	MajorDMR-2-36853	25
chr12	132041545	132042099	MajorDMR-2-36854	17
chr12	132046880	132047168	MajorDMR-2-36855	4
chr12	132047707	132047713	MajorDMR-2-36856	2
chr12	132051590	132052207	MajorDMR-2-36857	16
chr12	132060125	132060435	MajorDMR-2-36858	7
chr12	132063010	132063285	MajorDMR-2-36859	9
chr12	132072231	132072639	MajorDMR-2-36860	13
chr12	132082053	132082090	MajorDMR-2-36861	2
chr12	132083703	132085222	MajorDMR-2-36862	32
chr12	132086802	132086938	MajorDMR-2-36863	4
chr12	132088892	132089279	MajorDMR-2-36864	2
chr12	132090633	132090683	MajorDMR-2-36865	2
chr12	132092024	132092790	MajorDMR-2-36866	8
chr12	132094047	132094238	MajorDMR-2-36867	9
chr12	132095066	132096181	MajorDMR-2-36868	21
chr12	132098383	132098642	MajorDMR-2-36869	9
chr12	132099197	132100723	MajorDMR-2-36870	13
chr12	132102618	132103156	MajorDMR-2-36871	18
chr12	132110641	132111053	MajorDMR-2-36872	8
chr12	132112210	132112280	MajorDMR-2-36873	2
chr12	132114267	132114704	MajorDMR-2-36874	2
chr12	132116749	132117044	MajorDMR-2-36875	2
chr12	132121619	132121908	MajorDMR-2-36876	5
chr12	132123421	132124997	MajorDMR-2-36877	23
chr12	132125556	132127748	MajorDMR-2-36878	32
chr12	132129000	132131233	MajorDMR-2-36879	30
chr12	132131970	132132388	MajorDMR-2-36880	6
chr12	132151515	132151964	MajorDMR-2-36881	2
chr12	132158478	132158835	MajorDMR-2-36882	7
chr12	132203837	132205713	MajorDMR-2-36883	17
chr12	132207664	132208259	MajorDMR-2-36884	6
chr12	132209892	132211271	MajorDMR-2-36885	32
chr12	132218759	132219822	MajorDMR-2-36886	21
chr12	132221617	132222254	MajorDMR-2-36887	26
chr12	132225476	132225662	MajorDMR-2-36888	3
chr12	132226431	132226760	MajorDMR-2-36889	5
chr12	132227384	132227586	MajorDMR-2-36890	2
chr12	132229505	132230562	MajorDMR-2-36891	9
chr12	132232333	132236622	MajorDMR-2-36892	52
chr12	132237127	132237813	MajorDMR-2-36893	15
chr12	132239708	132244083	MajorDMR-2-36894	67
chr12	132247479	132247549	MajorDMR-2-36895	3
chr12	132248137	132248540	MajorDMR-2-36896	5
chr12	132250336	132251257	MajorDMR-2-36897	12
chr12	132260005	132260373	MajorDMR-2-36898	2
chr12	132263460	132264395	MajorDMR-2-36899	32
chr12	132268057	132268772	MajorDMR-2-36900	17
chr12	132269317	132269738	MajorDMR-2-36901	7
chr12	132270392	132270729	MajorDMR-2-36902	5
chr12	132271351	132272394	MajorDMR-2-36903	24
chr12	132277332	132277714	MajorDMR-2-36904	5
chr12	132278217	132278750	MajorDMR-2-36905	9
chr12	132279321	132279359	MajorDMR-2-36906	2
chr12	132282720	132285737	MajorDMR-2-36907	68
chr12	132290095	132290116	MajorDMR-2-36908	2
chr12	132295633	132295823	MajorDMR-2-36909	8
chr12	132309457	132310460	MajorDMR-2-36910	23
chr12	132314252	132314610	MajorDMR-2-36911	2
chr12	132316143	132316282	MajorDMR-2-36912	4
chr12	132317199	132318169	MajorDMR-2-36913	27
chr12	132319091	132323791	MajorDMR-2-36914	57
chr12	132324668	132324678	MajorDMR-2-36915	2
chr12	132326833	132327367	MajorDMR-2-36916	9
chr12	132328072	132329183	MajorDMR-2-36917	27
chr12	132330539	132331122	MajorDMR-2-36918	3
chr12	132331849	132331953	MajorDMR-2-36919	3
chr12	132332784	132333688	MajorDMR-2-36920	22
chr12	132335351	132335520	MajorDMR-2-36921	5
chr12	132336081	132340633	MajorDMR-2-36922	97
chr12	132342006	132342084	MajorDMR-2-36923	3
chr12	132347138	132348577	MajorDMR-2-36924	30
chr12	132352505	132352680	MajorDMR-2-36925	6
chr12	132381539	132383267	MajorDMR-2-36926	40
chr12	132385989	132387033	MajorDMR-2-36927	13
chr12	132390436	132390708	MajorDMR-2-36928	9
chr12	132391280	132391312	MajorDMR-2-36929	4
chr12	132399389	132400277	MajorDMR-2-36930	20
chr12	132402994	132404054	MajorDMR-2-36931	5
chr12	132406314	132406866	MajorDMR-2-36932	13
chr12	132409114	132409465	MajorDMR-2-36933	6
chr12	132424618	132425192	MajorDMR-2-36934	11
chr12	132433455	132434051	MajorDMR-2-36935	12
chr12	132443641	132443865	MajorDMR-2-36936	2
chr12	132444879	132444935	MajorDMR-2-36937	3
chr12	132446141	132446191	MajorDMR-2-36938	2
chr12	132466499	132466657	MajorDMR-2-36939	4
chr12	132470892	132470939	MajorDMR-2-36940	3
chr12	132486066	132486543	MajorDMR-2-36941	3
chr12	132506946	132507044	MajorDMR-2-36942	2
chr12	132510657	132510720	MajorDMR-2-36943	3
chr12	132530971	132531452	MajorDMR-2-36944	14
chr12	132536186	132536834	MajorDMR-2-36945	14
chr12	132537948	132537986	MajorDMR-2-36946	2
chr12	132543325	132543354	MajorDMR-2-36947	2
chr12	132546053	132546916	MajorDMR-2-36948	16
chr12	132615389	132615524	MajorDMR-2-36949	7
chr12	132619173	132621358	MajorDMR-2-36950	63
chr12	132622036	132622221	MajorDMR-2-36951	4
chr12	132644593	132645031	MajorDMR-2-36952	2
chr12	132647555	132647956	MajorDMR-2-36953	4
chr12	132652530	132652543	MajorDMR-2-36954	2
chr12	132657820	132657830	MajorDMR-2-36955	2
chr12	132659242	132659833	MajorDMR-2-36956	16
chr12	132663322	132663880	MajorDMR-2-36957	11
chr12	132667410	132668176	MajorDMR-2-36958	12
chr12	132674774	132674909	MajorDMR-2-36959	3
chr12	132677879	132678288	MajorDMR-2-36960	9
chr12	132680142	132680150	MajorDMR-2-36961	2
chr12	132687728	132687992	MajorDMR-2-36962	4
chr12	132688759	132689592	MajorDMR-2-36963	34
chr12	132697789	132698576	MajorDMR-2-36964	21
chr12	132700939	132701480	MajorDMR-2-36965	17
chr12	132807679	132807843	MajorDMR-2-36966	6
chr12	132809623	132809834	MajorDMR-2-36967	4
chr12	132820525	132820816	MajorDMR-2-36968	2
chr12	132824734	132826694	MajorDMR-2-36969	37
chr12	132829805	132829817	MajorDMR-2-36970	2
chr12	132839025	132839061	MajorDMR-2-36971	2
chr12	132848114	132848129	MajorDMR-2-36972	2
chr12	132850981	132851689	MajorDMR-2-36973	14
chr12	132853912	132854025	MajorDMR-2-36974	8
chr12	132857430	132858293	MajorDMR-2-36975	22
chr12	132860564	132860839	MajorDMR-2-36976	15
chr12	132861422	132861547	MajorDMR-2-36977	3
chr12	132863692	132863715	MajorDMR-2-36978	3
chr12	132866563	132867430	MajorDMR-2-36979	16
chr12	132867992	132868210	MajorDMR-2-36980	7
chr12	132871329	132871445	MajorDMR-2-36981	2
chr12	132872734	132873019	MajorDMR-2-36982	14
chr12	132886720	132887633	MajorDMR-2-36983	31
chr12	132891722	132893340	MajorDMR-2-36984	52
chr12	132900131	132901049	MajorDMR-2-36985	48
chr12	132903443	132903939	MajorDMR-2-36986	9
chr12	132905006	132905404	MajorDMR-2-36987	9
chr12	132909979	132910222	MajorDMR-2-36988	8
chr12	132912461	132913700	MajorDMR-2-36989	36
chr12	132918099	132918180	MajorDMR-2-36990	6
chr12	132930752	132931571	MajorDMR-2-36991	31
chr12	132933090	132934841	MajorDMR-2-36992	58
chr12	132943006	132943303	MajorDMR-2-36993	8
chr12	132950585	132951350	MajorDMR-2-36994	17
chr12	132953025	132953062	MajorDMR-2-36995	2
chr12	132961987	132962442	MajorDMR-2-36996	4
chr12	132962981	132963978	MajorDMR-2-36997	10
chr12	132975625	132975736	MajorDMR-2-36998	2
chr12	132977174	132977401	MajorDMR-2-36999	4
chr12	132979461	132979487	MajorDMR-2-37000	3
chr12	132981482	132981693	MajorDMR-2-37001	10
chr12	132988005	132988009	MajorDMR-2-37002	2
chr12	132990804	132991198	MajorDMR-2-37003	4
chr12	132995972	132996845	MajorDMR-2-37004	14
chr12	133008318	133008426	MajorDMR-2-37005	7
chr12	133009445	133010286	MajorDMR-2-37006	10
chr12	133034106	133034848	MajorDMR-2-37007	15
chr12	133035820	133037259	MajorDMR-2-37008	28
chr12	133043615	133044384	MajorDMR-2-37009	13
chr12	133061541	133061993	MajorDMR-2-37010	11
chr12	133063643	133064319	MajorDMR-2-37011	12
chr12	133068708	133069457	MajorDMR-2-37012	20
chr12	133070589	133071921	MajorDMR-2-37013	23
chr12	133076021	133076112	MajorDMR-2-37014	2
chr12	133089798	133089809	MajorDMR-2-37015	2
chr12	133093955	133095198	MajorDMR-2-37016	24
chr12	133097473	133097566	MajorDMR-2-37017	2
chr12	133100077	133101613	MajorDMR-2-37018	26
chr12	133110133	133110271	MajorDMR-2-37019	4
chr12	133117025	133117229	MajorDMR-2-37020	3
chr12	133127355	133128596	MajorDMR-2-37021	45
chr12	133156495	133156511	MajorDMR-2-37022	2
chr12	133175992	133176719	MajorDMR-2-37023	14
chr12	133182837	133182948	MajorDMR-2-37024	3
chr12	133183588	133183596	MajorDMR-2-37025	2
chr12	133198503	133199651	MajorDMR-2-37026	8
chr12	133276217	133276869	MajorDMR-2-37027	3
chr12	133279129	133279469	MajorDMR-2-37028	6
chr12	133286419	133286456	MajorDMR-2-37029	3
chr12	133295688	133296244	MajorDMR-2-37030	14
chr12	133298045	133298105	MajorDMR-2-37031	2
chr12	133300927	133302483	MajorDMR-2-37032	28
chr12	133305796	133307147	MajorDMR-2-37033	33
chr12	133316308	133317341	MajorDMR-2-37034	17
chr12	133328605	133328743	MajorDMR-2-37035	2
chr12	133337237	133337287	MajorDMR-2-37036	2
chr12	133343259	133343272	MajorDMR-2-37037	2
chr12	133351313	133352077	MajorDMR-2-37038	33
chr12	133361056	133363665	MajorDMR-2-37039	56
chr12	133364732	133364906	MajorDMR-2-37040	4
chr12	133375180	133375313	MajorDMR-2-37041	6
chr12	133380470	133381068	MajorDMR-2-37042	18
chr12	133382987	133383891	MajorDMR-2-37043	16
chr12	133384406	133384699	MajorDMR-2-37044	9
chr12	133385912	133387502	MajorDMR-2-37045	24
chr12	133400803	133400876	MajorDMR-2-37046	2
chr12	133404601	133404609	MajorDMR-2-37047	2
chr12	133411104	133411365	MajorDMR-2-37048	4
chr12	133414333	133414498	MajorDMR-2-37049	8
chr12	133426699	133427857	MajorDMR-2-37050	26
chr12	133429031	133429083	MajorDMR-2-37051	2
chr12	133430577	133430674	MajorDMR-2-37052	3
chr12	133448694	133448804	MajorDMR-2-37053	4
chr12	133481258	133481754	MajorDMR-2-37054	2
chr12	133486115	133486181	MajorDMR-2-37055	2
chr12	133706017	133706129	MajorDMR-2-37056	2
chr12	133721991	133722038	MajorDMR-2-37057	2
chr12	133770424	133770750	MajorDMR-2-37058	5
chr12	133787894	133788278	MajorDMR-2-37059	3
chr12	133815086	133815270	MajorDMR-2-37060	3
chr12	133818643	133818655	MajorDMR-2-37061	2
chr12	133840647	133841397	MajorDMR-2-37062	4
chr13	19055319	19055836	MajorDMR-2-37063	4
chr13	19239077	19239284	MajorDMR-2-37064	5
chr13	19289237	19289346	MajorDMR-2-37065	3
chr13	19315484	19316006	MajorDMR-2-37066	5
chr13	19323906	19323918	MajorDMR-2-37067	2
chr13	19477139	19477208	MajorDMR-2-37068	2
chr13	19726799	19727184	MajorDMR-2-37069	5
chr13	19777087	19777261	MajorDMR-2-37070	2
chr13	19940777	19940809	MajorDMR-2-37071	2
chr13	20027759	20028365	MajorDMR-2-37072	4
chr13	20068325	20068652	MajorDMR-2-37073	7
chr13	20087241	20087282	MajorDMR-2-37074	2
chr13	20120366	20120523	MajorDMR-2-37075	2
chr13	20180765	20180787	MajorDMR-2-37076	2
chr13	20213208	20213388	MajorDMR-2-37077	4
chr13	20214729	20214949	MajorDMR-2-37078	2
chr13	20239086	20239125	MajorDMR-2-37079	2
chr13	20240692	20240720	MajorDMR-2-37080	2
chr13	20242487	20242679	MajorDMR-2-37081	2
chr13	20245119	20245207	MajorDMR-2-37082	3
chr13	20266336	20266694	MajorDMR-2-37083	9
chr13	20278421	20278443	MajorDMR-2-37084	2
chr13	20312391	20312746	MajorDMR-2-37085	4
chr13	20330509	20330801	MajorDMR-2-37086	8
chr13	20333020	20333614	MajorDMR-2-37087	6
chr13	20334144	20335123	MajorDMR-2-37088	17
chr13	20338779	20339001	MajorDMR-2-37089	3
chr13	20340716	20340960	MajorDMR-2-37090	2
chr13	20345307	20345439	MajorDMR-2-37091	5
chr13	20346233	20346642	MajorDMR-2-37092	8
chr13	20416387	20416693	MajorDMR-2-37093	3
chr13	20418397	20419533	MajorDMR-2-37094	11
chr13	20432754	20432780	MajorDMR-2-37095	2
chr13	20493166	20493307	MajorDMR-2-37096	2
chr13	20536882	20537226	MajorDMR-2-37097	6
chr13	20539385	20539843	MajorDMR-2-37098	2
chr13	20545708	20546048	MajorDMR-2-37099	3
chr13	20548759	20549239	MajorDMR-2-37100	6
chr13	20550515	20550590	MajorDMR-2-37101	2
chr13	20553052	20553145	MajorDMR-2-37102	2
chr13	20554628	20554655	MajorDMR-2-37103	2
chr13	20555791	20555813	MajorDMR-2-37104	2
chr13	20557063	20557447	MajorDMR-2-37105	3
chr13	20569431	20569442	MajorDMR-2-37106	2
chr13	20576818	20577093	MajorDMR-2-37107	3
chr13	20595998	20596003	MajorDMR-2-37108	2
chr13	20638642	20638672	MajorDMR-2-37109	2
chr13	20666187	20666970	MajorDMR-2-37110	4
chr13	20669016	20669189	MajorDMR-2-37111	2
chr13	20700024	20701282	MajorDMR-2-37112	11
chr13	20703238	20703453	MajorDMR-2-37113	2
chr13	20736103	20736506	MajorDMR-2-37114	4
chr13	20737926	20738001	MajorDMR-2-37115	3
chr13	20769084	20769105	MajorDMR-2-37116	2
chr13	20770835	20770891	MajorDMR-2-37117	2
chr13	20774837	20775197	MajorDMR-2-37118	2
chr13	20795601	20796275	MajorDMR-2-37119	8
chr13	20812259	20812346	MajorDMR-2-37120	4
chr13	20812912	20813438	MajorDMR-2-37121	3
chr13	20865983	20866421	MajorDMR-2-37122	8
chr13	20877721	20877829	MajorDMR-2-37123	3
chr13	20885885	20885983	MajorDMR-2-37124	2
chr13	20906571	20906687	MajorDMR-2-37125	2
chr13	20907394	20907526	MajorDMR-2-37126	3
chr13	20933443	20934504	MajorDMR-2-37127	10
chr13	20988962	20989426	MajorDMR-2-37128	14
chr13	21010584	21010840	MajorDMR-2-37129	5
chr13	21036194	21036315	MajorDMR-2-37130	2
chr13	21062154	21062750	MajorDMR-2-37131	4
chr13	21070028	21070609	MajorDMR-2-37132	5
chr13	21226993	21227442	MajorDMR-2-37133	6
chr13	21243582	21243858	MajorDMR-2-37134	11
chr13	21278851	21279505	MajorDMR-2-37135	9
chr13	21282859	21282935	MajorDMR-2-37136	2
chr13	21283556	21283778	MajorDMR-2-37137	7
chr13	21287693	21288115	MajorDMR-2-37138	7
chr13	21289612	21291527	MajorDMR-2-37139	42
chr13	21292559	21293589	MajorDMR-2-37140	10
chr13	21295260	21295665	MajorDMR-2-37141	6
chr13	21296436	21296903	MajorDMR-2-37142	3
chr13	21303595	21303808	MajorDMR-2-37143	4
chr13	21353603	21353833	MajorDMR-2-37144	6
chr13	21387916	21388796	MajorDMR-2-37145	8
chr13	21417310	21417546	MajorDMR-2-37146	4
chr13	21490879	21491367	MajorDMR-2-37147	4
chr13	21497486	21498179	MajorDMR-2-37148	3
chr13	21518071	21518113	MajorDMR-2-37149	3
chr13	21529694	21529875	MajorDMR-2-37150	4
chr13	21535143	21535638	MajorDMR-2-37151	3
chr13	21583432	21584137	MajorDMR-2-37152	4
chr13	21607589	21607779	MajorDMR-2-37153	3
chr13	21649452	21649587	MajorDMR-2-37154	4
chr13	21652097	21652418	MajorDMR-2-37155	4
chr13	21697729	21697825	MajorDMR-2-37156	2
chr13	21792973	21793089	MajorDMR-2-37157	3
chr13	21830630	21830853	MajorDMR-2-37158	5
chr13	21866133	21866340	MajorDMR-2-37159	6
chr13	21881309	21881666	MajorDMR-2-37160	2
chr13	21908664	21909020	MajorDMR-2-37161	7
chr13	21914030	21914292	MajorDMR-2-37162	6
chr13	21932457	21932463	MajorDMR-2-37163	2
chr13	21945161	21945410	MajorDMR-2-37164	2
chr13	21950689	21951343	MajorDMR-2-37165	7
chr13	22034137	22034145	MajorDMR-2-37166	2
chr13	22086104	22086334	MajorDMR-2-37167	3
chr13	22180740	22181361	MajorDMR-2-37168	5
chr13	22181913	22182293	MajorDMR-2-37169	7
chr13	22211634	22211697	MajorDMR-2-37170	6
chr13	22233253	22233598	MajorDMR-2-37171	4
chr13	22284672	22285132	MajorDMR-2-37172	8
chr13	22289680	22289737	MajorDMR-2-37173	2
chr13	22381742	22382074	MajorDMR-2-37174	3
chr13	22391818	22391914	MajorDMR-2-37175	2
chr13	22400281	22400699	MajorDMR-2-37176	2
chr13	22463857	22464064	MajorDMR-2-37177	3
chr13	22511361	22511428	MajorDMR-2-37178	2
chr13	22520187	22520566	MajorDMR-2-37179	7
chr13	22521280	22521348	MajorDMR-2-37180	4
chr13	22546089	22546946	MajorDMR-2-37181	6
chr13	22549780	22549911	MajorDMR-2-37182	3
chr13	22552141	22552654	MajorDMR-2-37183	3
chr13	22553477	22553878	MajorDMR-2-37184	15
chr13	22569752	22569888	MajorDMR-2-37185	3
chr13	22606101	22606302	MajorDMR-2-37186	3
chr13	22635186	22637361	MajorDMR-2-37187	21
chr13	22661811	22661885	MajorDMR-2-37188	3
chr13	22676110	22678244	MajorDMR-2-37189	16
chr13	22684651	22684681	MajorDMR-2-37190	2
chr13	22694460	22696970	MajorDMR-2-37191	34
chr13	22750915	22752311	MajorDMR-2-37192	12
chr13	22768715	22768837	MajorDMR-2-37193	2
chr13	22772909	22773224	MajorDMR-2-37194	8
chr13	22794791	22795079	MajorDMR-2-37195	3
chr13	22862728	22863057	MajorDMR-2-37196	5
chr13	22865630	22865936	MajorDMR-2-37197	2
chr13	22869558	22869622	MajorDMR-2-37198	2
chr13	22885911	22885978	MajorDMR-2-37199	2
chr13	22913990	22914193	MajorDMR-2-37200	2
chr13	22914951	22915615	MajorDMR-2-37201	5
chr13	22931374	22931565	MajorDMR-2-37202	3
chr13	23071302	23071533	MajorDMR-2-37203	4
chr13	23093294	23093344	MajorDMR-2-37204	2
chr13	23111432	23112072	MajorDMR-2-37205	5
chr13	23134945	23134995	MajorDMR-2-37206	2
chr13	23253157	23253203	MajorDMR-2-37207	2
chr13	23257050	23257322	MajorDMR-2-37208	2
chr13	23274284	23274548	MajorDMR-2-37209	5
chr13	23285594	23285691	MajorDMR-2-37210	2
chr13	23299153	23299353	MajorDMR-2-37211	4
chr13	23300934	23301846	MajorDMR-2-37212	9
chr13	23380528	23380540	MajorDMR-2-37213	2
chr13	23393207	23393284	MajorDMR-2-37214	2
chr13	23411770	23412076	MajorDMR-2-37215	4
chr13	23414025	23414392	MajorDMR-2-37216	4
chr13	23417007	23417506	MajorDMR-2-37217	3
chr13	23439858	23440224	MajorDMR-2-37218	2
chr13	23489117	23489175	MajorDMR-2-37219	2
chr13	23490827	23490837	MajorDMR-2-37220	2
chr13	23496921	23497283	MajorDMR-2-37221	2
chr13	23499840	23500503	MajorDMR-2-37222	20
chr13	23501144	23501467	MajorDMR-2-37223	10
chr13	23537928	23538245	MajorDMR-2-37224	7
chr13	23595707	23597294	MajorDMR-2-37225	14
chr13	23642929	23643615	MajorDMR-2-37226	5
chr13	23648963	23648983	MajorDMR-2-37227	2
chr13	23650043	23651044	MajorDMR-2-37228	4
chr13	23655396	23656957	MajorDMR-2-37229	22
chr13	23657912	23658502	MajorDMR-2-37230	4
chr13	23680728	23680861	MajorDMR-2-37231	5
chr13	23694095	23694881	MajorDMR-2-37232	6
chr13	23708257	23708518	MajorDMR-2-37233	5
chr13	23710745	23711550	MajorDMR-2-37234	7
chr13	23721326	23721883	MajorDMR-2-37235	9
chr13	23732635	23732728	MajorDMR-2-37236	2
chr13	23761993	23762426	MajorDMR-2-37237	2
chr13	23777158	23778185	MajorDMR-2-37238	19
chr13	23835338	23835558	MajorDMR-2-37239	2
chr13	23843032	23843588	MajorDMR-2-37240	4
chr13	23895657	23895813	MajorDMR-2-37241	6
chr13	23897177	23897227	MajorDMR-2-37242	2
chr13	23901417	23902034	MajorDMR-2-37243	11
chr13	23904262	23904798	MajorDMR-2-37244	5
chr13	23939766	23940569	MajorDMR-2-37245	6
chr13	23951533	23951910	MajorDMR-2-37246	8
chr13	23960132	23960227	MajorDMR-2-37247	2
chr13	23966151	23966202	MajorDMR-2-37248	2
chr13	24001555	24001906	MajorDMR-2-37249	2
chr13	24014565	24014596	MajorDMR-2-37250	2
chr13	24040123	24040221	MajorDMR-2-37251	2
chr13	24061091	24061125	MajorDMR-2-37252	2
chr13	24087371	24087622	MajorDMR-2-37253	4
chr13	24088158	24088402	MajorDMR-2-37254	6
chr13	24088919	24089544	MajorDMR-2-37255	4
chr13	24107779	24108023	MajorDMR-2-37256	3
chr13	24122503	24122569	MajorDMR-2-37257	2
chr13	24179789	24179880	MajorDMR-2-37258	2
chr13	24192024	24192185	MajorDMR-2-37259	4
chr13	24200925	24201001	MajorDMR-2-37260	2
chr13	24202846	24203526	MajorDMR-2-37261	4
chr13	24211948	24212662	MajorDMR-2-37262	7
chr13	24230095	24231465	MajorDMR-2-37263	6
chr13	24233207	24233260	MajorDMR-2-37264	2
chr13	24247546	24247804	MajorDMR-2-37265	4
chr13	24253537	24253545	MajorDMR-2-37266	2
chr13	24263435	24263580	MajorDMR-2-37267	2
chr13	24288860	24289485	MajorDMR-2-37268	9
chr13	24293318	24293667	MajorDMR-2-37269	2
chr13	24298122	24298669	MajorDMR-2-37270	8
chr13	24300198	24300387	MajorDMR-2-37271	3
chr13	24303212	24303510	MajorDMR-2-37272	6
chr13	24304536	24304613	MajorDMR-2-37273	2
chr13	24305559	24305587	MajorDMR-2-37274	2
chr13	24334620	24334752	MajorDMR-2-37275	2
chr13	24340560	24340651	MajorDMR-2-37276	2
chr13	24364224	24364394	MajorDMR-2-37277	3
chr13	24407537	24408463	MajorDMR-2-37278	19
chr13	24430310	24430915	MajorDMR-2-37279	4
chr13	24432603	24433115	MajorDMR-2-37280	8
chr13	24450511	24450569	MajorDMR-2-37281	2
chr13	24451271	24451508	MajorDMR-2-37282	2
chr13	24462324	24462522	MajorDMR-2-37283	2
chr13	24477315	24477319	MajorDMR-2-37284	2
chr13	24530537	24531757	MajorDMR-2-37285	12
chr13	24554822	24555151	MajorDMR-2-37286	2
chr13	24618948	24619196	MajorDMR-2-37287	3
chr13	24637627	24637966	MajorDMR-2-37288	3
chr13	24639178	24639682	MajorDMR-2-37289	3
chr13	24644945	24645143	MajorDMR-2-37290	7
chr13	24660012	24661141	MajorDMR-2-37291	13
chr13	24676043	24676707	MajorDMR-2-37292	10
chr13	24686120	24687658	MajorDMR-2-37293	11
chr13	24734254	24734478	MajorDMR-2-37294	5
chr13	24737526	24737843	MajorDMR-2-37295	4
chr13	24827698	24827856	MajorDMR-2-37296	2
chr13	24901717	24902137	MajorDMR-2-37297	10
chr13	24902678	24902914	MajorDMR-2-37298	4
chr13	25022752	25022890	MajorDMR-2-37299	3
chr13	25066074	25066285	MajorDMR-2-37300	6
chr13	25085747	25085918	MajorDMR-2-37301	4
chr13	25091282	25091452	MajorDMR-2-37302	4
chr13	25102049	25102421	MajorDMR-2-37303	8
chr13	25112893	25113473	MajorDMR-2-37304	4
chr13	25114831	25115535	MajorDMR-2-37305	19
chr13	25129277	25129294	MajorDMR-2-37306	2
chr13	25155553	25156026	MajorDMR-2-37307	9
chr13	25245999	25246069	MajorDMR-2-37308	2
chr13	25259171	25259283	MajorDMR-2-37309	2
chr13	25274615	25275104	MajorDMR-2-37310	2
chr13	25283225	25283356	MajorDMR-2-37311	2
chr13	25301800	25302093	MajorDMR-2-37312	10
chr13	25304696	25304866	MajorDMR-2-37313	3
chr13	25305390	25305425	MajorDMR-2-37314	4
chr13	25316444	25316770	MajorDMR-2-37315	3
chr13	25318618	25318665	MajorDMR-2-37316	2
chr13	25336764	25336884	MajorDMR-2-37317	2
chr13	25451162	25451176	MajorDMR-2-37318	2
chr13	25560934	25561129	MajorDMR-2-37319	7
chr13	25593199	25593297	MajorDMR-2-37320	3
chr13	25598096	25599250	MajorDMR-2-37321	19
chr13	25622010	25622020	MajorDMR-2-37322	2
chr13	25631997	25632082	MajorDMR-2-37323	2
chr13	25634877	25635067	MajorDMR-2-37324	3
chr13	25687736	25687867	MajorDMR-2-37325	4
chr13	25707467	25707583	MajorDMR-2-37326	3
chr13	25728217	25728905	MajorDMR-2-37327	4
chr13	25729801	25729834	MajorDMR-2-37328	4
chr13	25754050	25754390	MajorDMR-2-37329	3
chr13	25809361	25809574	MajorDMR-2-37330	12
chr13	25810804	25811295	MajorDMR-2-37331	12
chr13	25811818	25812011	MajorDMR-2-37332	2
chr13	25873707	25873838	MajorDMR-2-37333	3
chr13	25926064	25927265	MajorDMR-2-37334	9
chr13	25949642	25949780	MajorDMR-2-37335	3
chr13	25954518	25954590	MajorDMR-2-37336	3
chr13	26031810	26031981	MajorDMR-2-37337	4
chr13	26037798	26038140	MajorDMR-2-37338	2
chr13	26041164	26041243	MajorDMR-2-37339	3
chr13	26043577	26043743	MajorDMR-2-37340	3
chr13	26048251	26048593	MajorDMR-2-37341	4
chr13	26064148	26064380	MajorDMR-2-37342	5
chr13	26069156	26069274	MajorDMR-2-37343	3
chr13	26070015	26070501	MajorDMR-2-37344	4
chr13	26089259	26089688	MajorDMR-2-37345	4
chr13	26136204	26136221	MajorDMR-2-37346	2
chr13	26144525	26144641	MajorDMR-2-37347	4
chr13	26258426	26258964	MajorDMR-2-37348	8
chr13	26327360	26327629	MajorDMR-2-37349	2
chr13	26330404	26330568	MajorDMR-2-37350	2
chr13	26350812	26351464	MajorDMR-2-37351	9
chr13	26352721	26353679	MajorDMR-2-37352	8
chr13	26357983	26358014	MajorDMR-2-37353	2
chr13	26377728	26377749	MajorDMR-2-37354	2
chr13	26406354	26406415	MajorDMR-2-37355	2
chr13	26447089	26447114	MajorDMR-2-37356	2
chr13	26460497	26461230	MajorDMR-2-37357	15
chr13	26486938	26487390	MajorDMR-2-37358	7
chr13	26503040	26503443	MajorDMR-2-37359	5
chr13	26587189	26587442	MajorDMR-2-37360	2
chr13	26591381	26591922	MajorDMR-2-37361	6
chr13	26602945	26603071	MajorDMR-2-37362	5
chr13	26632906	26633062	MajorDMR-2-37363	3
chr13	26647571	26647862	MajorDMR-2-37364	2
chr13	26649777	26649827	MajorDMR-2-37365	3
chr13	26725290	26725437	MajorDMR-2-37366	2
chr13	26726509	26726663	MajorDMR-2-37367	3
chr13	26759836	26759867	MajorDMR-2-37368	2
chr13	26802398	26802428	MajorDMR-2-37369	2
chr13	26897010	26897194	MajorDMR-2-37370	2
chr13	26956593	26957225	MajorDMR-2-37371	4
chr13	26980670	26981489	MajorDMR-2-37372	11
chr13	26997063	26997480	MajorDMR-2-37373	3
chr13	26998008	26998708	MajorDMR-2-37374	9
chr13	27014391	27014650	MajorDMR-2-37375	4
chr13	27015828	27015927	MajorDMR-2-37376	2
chr13	27016451	27017054	MajorDMR-2-37377	4
chr13	27040869	27041406	MajorDMR-2-37378	8
chr13	27062709	27063007	MajorDMR-2-37379	12
chr13	27070966	27071430	MajorDMR-2-37380	4
chr13	27078040	27078483	MajorDMR-2-37381	5
chr13	27199967	27200038	MajorDMR-2-37382	2
chr13	27238858	27239114	MajorDMR-2-37383	2
chr13	27253638	27254659	MajorDMR-2-37384	12
chr13	27290693	27290758	MajorDMR-2-37385	2
chr13	27295729	27296478	MajorDMR-2-37386	10
chr13	27324900	27325165	MajorDMR-2-37387	5
chr13	27329558	27330885	MajorDMR-2-37388	7
chr13	27332347	27332396	MajorDMR-2-37389	2
chr13	27333187	27333618	MajorDMR-2-37390	20
chr13	27353318	27353527	MajorDMR-2-37391	2
chr13	27360571	27361590	MajorDMR-2-37392	8
chr13	27362169	27362243	MajorDMR-2-37393	3
chr13	27363345	27363794	MajorDMR-2-37394	5
chr13	27365863	27365951	MajorDMR-2-37395	2
chr13	27384689	27384935	MajorDMR-2-37396	3
chr13	27385617	27386052	MajorDMR-2-37397	3
chr13	27387533	27388524	MajorDMR-2-37398	16
chr13	27391205	27391829	MajorDMR-2-37399	9
chr13	27393158	27393965	MajorDMR-2-37400	5
chr13	27395081	27396230	MajorDMR-2-37401	9
chr13	27398515	27398519	MajorDMR-2-37402	2
chr13	27406205	27406259	MajorDMR-2-37403	4
chr13	27412340	27412512	MajorDMR-2-37404	5
chr13	27441713	27442057	MajorDMR-2-37405	5
chr13	27444932	27445356	MajorDMR-2-37406	2
chr13	27452571	27452784	MajorDMR-2-37407	2
chr13	27455380	27455510	MajorDMR-2-37408	6
chr13	27481952	27482945	MajorDMR-2-37409	10
chr13	27484591	27484721	MajorDMR-2-37410	3
chr13	27485411	27485440	MajorDMR-2-37411	3
chr13	27516041	27516286	MajorDMR-2-37412	2
chr13	27538739	27539108	MajorDMR-2-37413	7
chr13	27540177	27540647	MajorDMR-2-37414	8
chr13	27559043	27559359	MajorDMR-2-37415	2
chr13	27571897	27572146	MajorDMR-2-37416	3
chr13	27575918	27577853	MajorDMR-2-37417	10
chr13	27578932	27580352	MajorDMR-2-37418	11
chr13	27597935	27599513	MajorDMR-2-37419	13
chr13	27606503	27606889	MajorDMR-2-37420	3
chr13	27608537	27610597	MajorDMR-2-37421	26
chr13	27612286	27612893	MajorDMR-2-37422	5
chr13	27626870	27628620	MajorDMR-2-37423	14
chr13	27654849	27655214	MajorDMR-2-37424	6
chr13	27674758	27675028	MajorDMR-2-37425	3
chr13	27692135	27692434	MajorDMR-2-37426	5
chr13	27693325	27693776	MajorDMR-2-37427	5
chr13	27695158	27695826	MajorDMR-2-37428	7
chr13	27699635	27700364	MajorDMR-2-37429	23
chr13	27704822	27705649	MajorDMR-2-37430	8
chr13	27706637	27706940	MajorDMR-2-37431	6
chr13	27711809	27712586	MajorDMR-2-37432	7
chr13	27718907	27719395	MajorDMR-2-37433	2
chr13	27721822	27722291	MajorDMR-2-37434	4
chr13	27738152	27738692	MajorDMR-2-37435	3
chr13	27741123	27741292	MajorDMR-2-37436	2
chr13	27742991	27744050	MajorDMR-2-37437	11
chr13	27747030	27747852	MajorDMR-2-37438	7
chr13	27771983	27773069	MajorDMR-2-37439	8
chr13	27776580	27776704	MajorDMR-2-37440	3
chr13	27795799	27796004	MajorDMR-2-37441	2
chr13	27836591	27837350	MajorDMR-2-37442	15
chr13	27864037	27864047	MajorDMR-2-37443	2
chr13	27866081	27866776	MajorDMR-2-37444	15
chr13	27867465	27869580	MajorDMR-2-37445	20
chr13	27870507	27871276	MajorDMR-2-37446	14
chr13	27906160	27906560	MajorDMR-2-37447	4
chr13	27908877	27909029	MajorDMR-2-37448	2
chr13	27921445	27922850	MajorDMR-2-37449	20
chr13	27962087	27962452	MajorDMR-2-37450	3
chr13	27988580	27988593	MajorDMR-2-37451	2
chr13	27999721	28001544	MajorDMR-2-37452	13
chr13	28009505	28009776	MajorDMR-2-37453	5
chr13	28010910	28011271	MajorDMR-2-37454	8
chr13	28036197	28036807	MajorDMR-2-37455	12
chr13	28037610	28037919	MajorDMR-2-37456	6
chr13	28040501	28040646	MajorDMR-2-37457	5
chr13	28042666	28043569	MajorDMR-2-37458	6
chr13	28048667	28050127	MajorDMR-2-37459	29
chr13	28064298	28064506	MajorDMR-2-37460	3
chr13	28067620	28069045	MajorDMR-2-37461	14
chr13	28069580	28070774	MajorDMR-2-37462	11
chr13	28073024	28073360	MajorDMR-2-37463	3
chr13	28075079	28075173	MajorDMR-2-37464	5
chr13	28099926	28100499	MajorDMR-2-37465	4
chr13	28157075	28157279	MajorDMR-2-37466	3
chr13	28192612	28193544	MajorDMR-2-37467	13
chr13	28203821	28203882	MajorDMR-2-37468	2
chr13	28206499	28206534	MajorDMR-2-37469	2
chr13	28209944	28210480	MajorDMR-2-37470	5
chr13	28212790	28212849	MajorDMR-2-37471	2
chr13	28232339	28232539	MajorDMR-2-37472	3
chr13	28233517	28233908	MajorDMR-2-37473	5
chr13	28241778	28242671	MajorDMR-2-37474	12
chr13	28252186	28252396	MajorDMR-2-37475	5
chr13	28313044	28313186	MajorDMR-2-37476	2
chr13	28574886	28575601	MajorDMR-2-37477	15
chr13	28576399	28576509	MajorDMR-2-37478	2
chr13	28601126	28601151	MajorDMR-2-37479	2
chr13	28621179	28621414	MajorDMR-2-37480	4
chr13	28623332	28623348	MajorDMR-2-37481	2
chr13	28631693	28631899	MajorDMR-2-37482	9
chr13	28672856	28672903	MajorDMR-2-37483	2
chr13	28704595	28704689	MajorDMR-2-37484	2
chr13	28738588	28739070	MajorDMR-2-37485	3
chr13	28759496	28759802	MajorDMR-2-37486	3
chr13	28761163	28761542	MajorDMR-2-37487	3
chr13	28762611	28762653	MajorDMR-2-37488	2
chr13	28792719	28793757	MajorDMR-2-37489	7
chr13	28794324	28794431	MajorDMR-2-37490	2
chr13	28813214	28813970	MajorDMR-2-37491	6
chr13	28815113	28815165	MajorDMR-2-37492	3
chr13	28874711	28874828	MajorDMR-2-37493	2
chr13	28878063	28878264	MajorDMR-2-37494	2
chr13	28976063	28976092	MajorDMR-2-37495	2
chr13	28982807	28983475	MajorDMR-2-37496	6
chr13	28995140	28995371	MajorDMR-2-37497	3
chr13	29034015	29034345	MajorDMR-2-37498	6
chr13	29039155	29039434	MajorDMR-2-37499	5
chr13	29057561	29057849	MajorDMR-2-37500	3
chr13	29098023	29098413	MajorDMR-2-37501	2
chr13	29142094	29142305	MajorDMR-2-37502	3
chr13	29157483	29158464	MajorDMR-2-37503	28
chr13	29171880	29172055	MajorDMR-2-37504	2
chr13	29184626	29185295	MajorDMR-2-37505	4
chr13	29198381	29199037	MajorDMR-2-37506	13
chr13	29200424	29200559	MajorDMR-2-37507	3
chr13	29281936	29282832	MajorDMR-2-37508	8
chr13	29289168	29289277	MajorDMR-2-37509	3
chr13	29293800	29293849	MajorDMR-2-37510	2
chr13	29331695	29331752	MajorDMR-2-37511	2
chr13	29379095	29379366	MajorDMR-2-37512	2
chr13	29451408	29451734	MajorDMR-2-37513	4
chr13	29492198	29492204	MajorDMR-2-37514	2
chr13	29528603	29528769	MajorDMR-2-37515	3
chr13	29538967	29539252	MajorDMR-2-37516	7
chr13	29577640	29577885	MajorDMR-2-37517	3
chr13	29638157	29638792	MajorDMR-2-37518	11
chr13	29721934	29722426	MajorDMR-2-37519	4
chr13	29735740	29736411	MajorDMR-2-37520	5
chr13	29755237	29755353	MajorDMR-2-37521	5
chr13	29807730	29808110	MajorDMR-2-37522	3
chr13	29826573	29826774	MajorDMR-2-37523	4
chr13	29855431	29855999	MajorDMR-2-37524	5
chr13	29879805	29879934	MajorDMR-2-37525	2
chr13	29928614	29929379	MajorDMR-2-37526	11
chr13	29976343	29976556	MajorDMR-2-37527	2
chr13	29979596	29980408	MajorDMR-2-37528	19
chr13	30024391	30024721	MajorDMR-2-37529	2
chr13	30070428	30070719	MajorDMR-2-37530	3
chr13	30073980	30074343	MajorDMR-2-37531	2
chr13	30079855	30079893	MajorDMR-2-37532	2
chr13	30084417	30084446	MajorDMR-2-37533	3
chr13	30086278	30086698	MajorDMR-2-37534	3
chr13	30087204	30087463	MajorDMR-2-37535	13
chr13	30125492	30126292	MajorDMR-2-37536	4
chr13	30131001	30131749	MajorDMR-2-37537	6
chr13	30136582	30136894	MajorDMR-2-37538	3
chr13	30137456	30137474	MajorDMR-2-37539	3
chr13	30151470	30152046	MajorDMR-2-37540	6
chr13	30155586	30156979	MajorDMR-2-37541	18
chr13	30161941	30162319	MajorDMR-2-37542	5
chr13	30163772	30163903	MajorDMR-2-37543	2
chr13	30229098	30229659	MajorDMR-2-37544	3
chr13	30247310	30247402	MajorDMR-2-37545	3
chr13	30253596	30254698	MajorDMR-2-37546	9
chr13	30315269	30315474	MajorDMR-2-37547	3
chr13	30403628	30403668	MajorDMR-2-37548	4
chr13	30478697	30478844	MajorDMR-2-37549	2
chr13	30528814	30529060	MajorDMR-2-37550	2
chr13	30542953	30543194	MajorDMR-2-37551	2
chr13	30574164	30574739	MajorDMR-2-37552	16
chr13	30594311	30594616	MajorDMR-2-37553	4
chr13	30600281	30600571	MajorDMR-2-37554	5
chr13	30614679	30614923	MajorDMR-2-37555	5
chr13	30621551	30622094	MajorDMR-2-37556	4
chr13	30632956	30633019	MajorDMR-2-37557	2
chr13	30650319	30650794	MajorDMR-2-37558	6
chr13	30654523	30654962	MajorDMR-2-37559	4
chr13	30688473	30688551	MajorDMR-2-37560	2
chr13	30698514	30698889	MajorDMR-2-37561	10
chr13	30716718	30717381	MajorDMR-2-37562	9
chr13	30725140	30725328	MajorDMR-2-37563	5
chr13	30726566	30728652	MajorDMR-2-37564	46
chr13	30753307	30753668	MajorDMR-2-37565	7
chr13	30760895	30761300	MajorDMR-2-37566	2
chr13	30769703	30769810	MajorDMR-2-37567	2
chr13	30782815	30783596	MajorDMR-2-37568	6
chr13	30796161	30796711	MajorDMR-2-37569	6
chr13	30805099	30805523	MajorDMR-2-37570	3
chr13	30822082	30822407	MajorDMR-2-37571	2
chr13	30825898	30826435	MajorDMR-2-37572	3
chr13	30830538	30830944	MajorDMR-2-37573	5
chr13	30853220	30853233	MajorDMR-2-37574	2
chr13	30880302	30880446	MajorDMR-2-37575	3
chr13	30887953	30888272	MajorDMR-2-37576	3
chr13	30913775	30915695	MajorDMR-2-37577	25
chr13	30925889	30926229	MajorDMR-2-37578	4
chr13	30934165	30936617	MajorDMR-2-37579	20
chr13	30937425	30938220	MajorDMR-2-37580	7
chr13	30946875	30947244	MajorDMR-2-37581	13
chr13	30960463	30960570	MajorDMR-2-37582	2
chr13	30979798	30981227	MajorDMR-2-37583	14
chr13	30984101	30984545	MajorDMR-2-37584	7
chr13	30995131	30995588	MajorDMR-2-37585	12
chr13	30997050	30997925	MajorDMR-2-37586	3
chr13	31004028	31004521	MajorDMR-2-37587	4
chr13	31037430	31037943	MajorDMR-2-37588	5
chr13	31054813	31054819	MajorDMR-2-37589	2
chr13	31085199	31085573	MajorDMR-2-37590	3
chr13	31103704	31104008	MajorDMR-2-37591	3
chr13	31105572	31105620	MajorDMR-2-37592	3
chr13	31117153	31117327	MajorDMR-2-37593	3
chr13	31127868	31128340	MajorDMR-2-37594	13
chr13	31130735	31130937	MajorDMR-2-37595	2
chr13	31131821	31134105	MajorDMR-2-37596	14
chr13	31135184	31135344	MajorDMR-2-37597	2
chr13	31144139	31144295	MajorDMR-2-37598	4
chr13	31151519	31151669	MajorDMR-2-37599	2
chr13	31215178	31215280	MajorDMR-2-37600	2
chr13	31253453	31253893	MajorDMR-2-37601	7
chr13	31299280	31299688	MajorDMR-2-37602	3
chr13	31314312	31314562	MajorDMR-2-37603	4
chr13	31335564	31335589	MajorDMR-2-37604	2
chr13	31361769	31362413	MajorDMR-2-37605	9
chr13	31366524	31367142	MajorDMR-2-37606	13
chr13	31371185	31371510	MajorDMR-2-37607	8
chr13	31377552	31380983	MajorDMR-2-37608	39
chr13	31382518	31382815	MajorDMR-2-37609	3
chr13	31392488	31392852	MajorDMR-2-37610	8
chr13	31409700	31409827	MajorDMR-2-37611	6
chr13	31422049	31422449	MajorDMR-2-37612	4
chr13	31436886	31437343	MajorDMR-2-37613	20
chr13	31438564	31440125	MajorDMR-2-37614	10
chr13	31444691	31445743	MajorDMR-2-37615	17
chr13	31446656	31447382	MajorDMR-2-37616	8
chr13	31447977	31449137	MajorDMR-2-37617	8
chr13	31455128	31455139	MajorDMR-2-37618	2
chr13	31455692	31455733	MajorDMR-2-37619	2
chr13	31456238	31457714	MajorDMR-2-37620	23
chr13	31458742	31459149	MajorDMR-2-37621	5
chr13	31467023	31467373	MajorDMR-2-37622	5
chr13	31474613	31475216	MajorDMR-2-37623	6
chr13	31479449	31482121	MajorDMR-2-37624	51
chr13	31483033	31483424	MajorDMR-2-37625	5
chr13	31485820	31486450	MajorDMR-2-37626	5
chr13	31492768	31493014	MajorDMR-2-37627	2
chr13	31502481	31503131	MajorDMR-2-37628	6
chr13	31504573	31504993	MajorDMR-2-37629	4
chr13	31506003	31507597	MajorDMR-2-37630	25
chr13	31508653	31508750	MajorDMR-2-37631	3
chr13	31511656	31511767	MajorDMR-2-37632	2
chr13	31513214	31513660	MajorDMR-2-37633	4
chr13	31517780	31518595	MajorDMR-2-37634	5
chr13	31520396	31520527	MajorDMR-2-37635	2
chr13	31545665	31545779	MajorDMR-2-37636	3
chr13	31565726	31566226	MajorDMR-2-37637	18
chr13	31568513	31568889	MajorDMR-2-37638	9
chr13	31570174	31570192	MajorDMR-2-37639	2
chr13	31570893	31571021	MajorDMR-2-37640	2
chr13	31573144	31573621	MajorDMR-2-37641	2
chr13	31574196	31574367	MajorDMR-2-37642	2
chr13	31581354	31583617	MajorDMR-2-37643	26
chr13	31604549	31605194	MajorDMR-2-37644	5
chr13	31606119	31607246	MajorDMR-2-37645	22
chr13	31610142	31611681	MajorDMR-2-37646	15
chr13	31612395	31614730	MajorDMR-2-37647	17
chr13	31615972	31616278	MajorDMR-2-37648	8
chr13	31617026	31618363	MajorDMR-2-37649	10
chr13	31619252	31620696	MajorDMR-2-37650	16
chr13	31624162	31631721	MajorDMR-2-37651	92
chr13	31640893	31642446	MajorDMR-2-37652	25
chr13	31644186	31644928	MajorDMR-2-37653	7
chr13	31653519	31653922	MajorDMR-2-37654	2
chr13	31659163	31661199	MajorDMR-2-37655	14
chr13	31665565	31665576	MajorDMR-2-37656	3
chr13	31666428	31666842	MajorDMR-2-37657	8
chr13	31702707	31703507	MajorDMR-2-37658	8
chr13	31705583	31705774	MajorDMR-2-37659	3
chr13	31707250	31707929	MajorDMR-2-37660	10
chr13	31712721	31713279	MajorDMR-2-37661	4
chr13	31715657	31716811	MajorDMR-2-37662	8
chr13	31718981	31719043	MajorDMR-2-37663	2
chr13	31721225	31721775	MajorDMR-2-37664	3
chr13	31723572	31724030	MajorDMR-2-37665	2
chr13	31724796	31726217	MajorDMR-2-37666	13
chr13	31727782	31728665	MajorDMR-2-37667	7
chr13	31730418	31731020	MajorDMR-2-37668	5
chr13	31731834	31733697	MajorDMR-2-37669	27
chr13	31775595	31776555	MajorDMR-2-37670	6
chr13	31777593	31778240	MajorDMR-2-37671	4
chr13	31781411	31781615	MajorDMR-2-37672	2
chr13	31782187	31783984	MajorDMR-2-37673	20
chr13	31786644	31786710	MajorDMR-2-37674	5
chr13	31795143	31795903	MajorDMR-2-37675	12
chr13	31799644	31800060	MajorDMR-2-37676	6
chr13	31802026	31802556	MajorDMR-2-37677	3
chr13	31803058	31803729	MajorDMR-2-37678	5
chr13	31804883	31804943	MajorDMR-2-37679	2
chr13	31813339	31813485	MajorDMR-2-37680	3
chr13	31814952	31815389	MajorDMR-2-37681	5
chr13	31830035	31830532	MajorDMR-2-37682	7
chr13	31850337	31851519	MajorDMR-2-37683	14
chr13	31852707	31854744	MajorDMR-2-37684	11
chr13	31856497	31856593	MajorDMR-2-37685	2
chr13	31860900	31861546	MajorDMR-2-37686	6
chr13	31867098	31867247	MajorDMR-2-37687	2
chr13	31871207	31871220	MajorDMR-2-37688	2
chr13	31900026	31900227	MajorDMR-2-37689	2
chr13	31914086	31914128	MajorDMR-2-37690	5
chr13	31932367	31932585	MajorDMR-2-37691	4
chr13	31987166	31987226	MajorDMR-2-37692	2
chr13	31987746	31987905	MajorDMR-2-37693	3
chr13	31988774	31989559	MajorDMR-2-37694	4
chr13	31990271	31990288	MajorDMR-2-37695	2
chr13	31992107	31993461	MajorDMR-2-37696	7
chr13	32006136	32006148	MajorDMR-2-37697	2
chr13	32016678	32016800	MajorDMR-2-37698	2
chr13	32030603	32031029	MajorDMR-2-37699	5
chr13	32050678	32050797	MajorDMR-2-37700	2
chr13	32056430	32056673	MajorDMR-2-37701	2
chr13	32069454	32070195	MajorDMR-2-37702	4
chr13	32088776	32089350	MajorDMR-2-37703	4
chr13	32090177	32090409	MajorDMR-2-37704	2
chr13	32096106	32096560	MajorDMR-2-37705	4
chr13	32097653	32097744	MajorDMR-2-37706	2
chr13	32129922	32130008	MajorDMR-2-37707	2
chr13	32168043	32168608	MajorDMR-2-37708	10
chr13	32172422	32172471	MajorDMR-2-37709	2
chr13	32172998	32173763	MajorDMR-2-37710	8
chr13	32178180	32178223	MajorDMR-2-37711	2
chr13	32221360	32222102	MajorDMR-2-37712	7
chr13	32222638	32222721	MajorDMR-2-37713	2
chr13	32224133	32224406	MajorDMR-2-37714	7
chr13	32226445	32226947	MajorDMR-2-37715	2
chr13	32230249	32230957	MajorDMR-2-37716	17
chr13	32233417	32233649	MajorDMR-2-37717	4
chr13	32260793	32260960	MajorDMR-2-37718	2
chr13	32316115	32316123	MajorDMR-2-37719	2
chr13	32329349	32330905	MajorDMR-2-37720	21
chr13	32346617	32346799	MajorDMR-2-37721	3
chr13	32354519	32355177	MajorDMR-2-37722	12
chr13	32371302	32371605	MajorDMR-2-37723	2
chr13	32381037	32381614	MajorDMR-2-37724	4
chr13	32421746	32422294	MajorDMR-2-37725	5
chr13	32422811	32423775	MajorDMR-2-37726	10
chr13	32425411	32425828	MajorDMR-2-37727	5
chr13	32455127	32455313	MajorDMR-2-37728	2
chr13	32476230	32476454	MajorDMR-2-37729	2
chr13	32490189	32490220	MajorDMR-2-37730	2
chr13	32505134	32505557	MajorDMR-2-37731	2
chr13	32514377	32515242	MajorDMR-2-37732	7
chr13	32519281	32519716	MajorDMR-2-37733	5
chr13	32525399	32525539	MajorDMR-2-37734	3
chr13	32537142	32537288	MajorDMR-2-37735	2
chr13	32544137	32544208	MajorDMR-2-37736	2
chr13	32544868	32545182	MajorDMR-2-37737	2
chr13	32556790	32557112	MajorDMR-2-37738	3
chr13	32558292	32558411	MajorDMR-2-37739	5
chr13	32584055	32584315	MajorDMR-2-37740	2
chr13	32587825	32588391	MajorDMR-2-37741	5
chr13	32634614	32635025	MajorDMR-2-37742	6
chr13	32708152	32708497	MajorDMR-2-37743	2
chr13	32724313	32724736	MajorDMR-2-37744	2
chr13	32785343	32786618	MajorDMR-2-37745	9
chr13	32811790	32812117	MajorDMR-2-37746	4
chr13	32833594	32833714	MajorDMR-2-37747	3
chr13	32835630	32835841	MajorDMR-2-37748	3
chr13	32852782	32853115	MajorDMR-2-37749	3
chr13	32870398	32870534	MajorDMR-2-37750	2
chr13	33000891	33001062	MajorDMR-2-37751	4
chr13	33002720	33002994	MajorDMR-2-37752	4
chr13	33032452	33032498	MajorDMR-2-37753	3
chr13	33045641	33045649	MajorDMR-2-37754	2
chr13	33097814	33097853	MajorDMR-2-37755	2
chr13	33101946	33102461	MajorDMR-2-37756	3
chr13	33154557	33154569	MajorDMR-2-37757	2
chr13	33159381	33159843	MajorDMR-2-37758	3
chr13	33199090	33199357	MajorDMR-2-37759	4
chr13	33213114	33213163	MajorDMR-2-37760	3
chr13	33226060	33226179	MajorDMR-2-37761	2
chr13	33300549	33300959	MajorDMR-2-37762	4
chr13	33302598	33303086	MajorDMR-2-37763	2
chr13	33312373	33313466	MajorDMR-2-37764	6
chr13	33365838	33365966	MajorDMR-2-37765	3
chr13	33423619	33425510	MajorDMR-2-37766	16
chr13	33426058	33426338	MajorDMR-2-37767	2
chr13	33454687	33455155	MajorDMR-2-37768	4
chr13	33455862	33456217	MajorDMR-2-37769	4
chr13	33457388	33457402	MajorDMR-2-37770	2
chr13	33476256	33477280	MajorDMR-2-37771	9
chr13	33478022	33479578	MajorDMR-2-37772	13
chr13	33480670	33481149	MajorDMR-2-37773	3
chr13	33487720	33488351	MajorDMR-2-37774	7
chr13	33510365	33510445	MajorDMR-2-37775	2
chr13	33520012	33520349	MajorDMR-2-37776	3
chr13	33521819	33522091	MajorDMR-2-37777	6
chr13	33536619	33536883	MajorDMR-2-37778	2
chr13	33551362	33551663	MajorDMR-2-37779	2
chr13	33556849	33557043	MajorDMR-2-37780	2
chr13	33588547	33588797	MajorDMR-2-37781	2
chr13	33591596	33591816	MajorDMR-2-37782	5
chr13	33662654	33662994	MajorDMR-2-37783	6
chr13	33700283	33700490	MajorDMR-2-37784	5
chr13	33711917	33712122	MajorDMR-2-37785	4
chr13	33725587	33726097	MajorDMR-2-37786	5
chr13	33729269	33729353	MajorDMR-2-37787	3
chr13	33730200	33730445	MajorDMR-2-37788	5
chr13	33731569	33731853	MajorDMR-2-37789	4
chr13	33732577	33733605	MajorDMR-2-37790	17
chr13	33735894	33736032	MajorDMR-2-37791	2
chr13	33739887	33740424	MajorDMR-2-37792	6
chr13	33756831	33757252	MajorDMR-2-37793	11
chr13	33776911	33776991	MajorDMR-2-37794	3
chr13	33788522	33788690	MajorDMR-2-37795	5
chr13	33804214	33804279	MajorDMR-2-37796	2
chr13	33826114	33826975	MajorDMR-2-37797	5
chr13	33832325	33832740	MajorDMR-2-37798	4
chr13	33834080	33836480	MajorDMR-2-37799	18
chr13	33843607	33843698	MajorDMR-2-37800	2
chr13	33850011	33850445	MajorDMR-2-37801	4
chr13	33851958	33852189	MajorDMR-2-37802	2
chr13	33864230	33864453	MajorDMR-2-37803	3
chr13	33871046	33871294	MajorDMR-2-37804	6
chr13	33882435	33882549	MajorDMR-2-37805	2
chr13	34012429	34012744	MajorDMR-2-37806	4
chr13	34027446	34027489	MajorDMR-2-37807	2
chr13	34028913	34030311	MajorDMR-2-37808	10
chr13	34032303	34032503	MajorDMR-2-37809	4
chr13	34083937	34084215	MajorDMR-2-37810	4
chr13	34089392	34089598	MajorDMR-2-37811	2
chr13	34094212	34094654	MajorDMR-2-37812	4
chr13	34111699	34112347	MajorDMR-2-37813	9
chr13	34115624	34115637	MajorDMR-2-37814	2
chr13	34164956	34165407	MajorDMR-2-37815	8
chr13	34184917	34185453	MajorDMR-2-37816	8
chr13	34188261	34188408	MajorDMR-2-37817	4
chr13	34189006	34189306	MajorDMR-2-37818	2
chr13	34201963	34202171	MajorDMR-2-37819	8
chr13	34217122	34217904	MajorDMR-2-37820	12
chr13	34218566	34219211	MajorDMR-2-37821	7
chr13	34220316	34220629	MajorDMR-2-37822	4
chr13	34255756	34256121	MajorDMR-2-37823	4
chr13	34264520	34265919	MajorDMR-2-37824	26
chr13	34285767	34285809	MajorDMR-2-37825	2
chr13	34291404	34291790	MajorDMR-2-37826	5
chr13	34300961	34301100	MajorDMR-2-37827	2
chr13	34301740	34302657	MajorDMR-2-37828	7
chr13	34401898	34402120	MajorDMR-2-37829	2
chr13	34402823	34403078	MajorDMR-2-37830	4
chr13	34408687	34409476	MajorDMR-2-37831	5
chr13	34412957	34413087	MajorDMR-2-37832	2
chr13	34416499	34416627	MajorDMR-2-37833	2
chr13	34426442	34426547	MajorDMR-2-37834	2
chr13	34430034	34433876	MajorDMR-2-37835	25
chr13	34434713	34435942	MajorDMR-2-37836	16
chr13	34478804	34478922	MajorDMR-2-37837	4
chr13	34491243	34491748	MajorDMR-2-37838	6
chr13	34550886	34551177	MajorDMR-2-37839	2
chr13	34577573	34579431	MajorDMR-2-37840	26
chr13	34580193	34580641	MajorDMR-2-37841	3
chr13	34596814	34597221	MajorDMR-2-37842	3
chr13	34609567	34610702	MajorDMR-2-37843	6
chr13	34620569	34620808	MajorDMR-2-37844	3
chr13	34638522	34639394	MajorDMR-2-37845	5
chr13	34652175	34652445	MajorDMR-2-37846	2
chr13	34659382	34659750	MajorDMR-2-37847	3
chr13	34660594	34661317	MajorDMR-2-37848	3
chr13	34714012	34714458	MajorDMR-2-37849	2
chr13	34723143	34725161	MajorDMR-2-37850	19
chr13	34727570	34728581	MajorDMR-2-37851	7
chr13	34729579	34731175	MajorDMR-2-37852	20
chr13	34731853	34732837	MajorDMR-2-37853	7
chr13	34733344	34733510	MajorDMR-2-37854	3
chr13	34736014	34736050	MajorDMR-2-37855	2
chr13	34736662	34736950	MajorDMR-2-37856	4
chr13	34744934	34745346	MajorDMR-2-37857	4
chr13	34749541	34749763	MajorDMR-2-37858	2
chr13	34750557	34750975	MajorDMR-2-37859	6
chr13	34757090	34757742	MajorDMR-2-37860	5
chr13	34758613	34758809	MajorDMR-2-37861	3
chr13	34776199	34776582	MajorDMR-2-37862	2
chr13	34780567	34780719	MajorDMR-2-37863	3
chr13	34781731	34781768	MajorDMR-2-37864	2
chr13	34782323	34782425	MajorDMR-2-37865	3
chr13	34783848	34785451	MajorDMR-2-37866	8
chr13	34791758	34793323	MajorDMR-2-37867	11
chr13	34795542	34796103	MajorDMR-2-37868	4
chr13	34821174	34821894	MajorDMR-2-37869	6
chr13	34868791	34869033	MajorDMR-2-37870	2
chr13	34883559	34884001	MajorDMR-2-37871	5
chr13	34909166	34909348	MajorDMR-2-37872	2
chr13	34922273	34922584	MajorDMR-2-37873	7
chr13	34923904	34923947	MajorDMR-2-37874	3
chr13	34978448	34979960	MajorDMR-2-37875	9
chr13	34982581	34983989	MajorDMR-2-37876	8
chr13	34984516	34985170	MajorDMR-2-37877	5
chr13	34988489	34988969	MajorDMR-2-37878	7
chr13	35003279	35003310	MajorDMR-2-37879	3
chr13	35008802	35009794	MajorDMR-2-37880	10
chr13	35018179	35018447	MajorDMR-2-37881	4
chr13	35037071	35037457	MajorDMR-2-37882	4
chr13	35076636	35077024	MajorDMR-2-37883	5
chr13	35110593	35110609	MajorDMR-2-37884	2
chr13	35127599	35128384	MajorDMR-2-37885	4
chr13	35130172	35130536	MajorDMR-2-37886	5
chr13	35135189	35135831	MajorDMR-2-37887	10
chr13	35136725	35136772	MajorDMR-2-37888	2
chr13	35145771	35146109	MajorDMR-2-37889	2
chr13	35154539	35154900	MajorDMR-2-37890	2
chr13	35155737	35155776	MajorDMR-2-37891	2
chr13	35161687	35163118	MajorDMR-2-37892	16
chr13	35165514	35166278	MajorDMR-2-37893	5
chr13	35166850	35167494	MajorDMR-2-37894	8
chr13	35171796	35171944	MajorDMR-2-37895	2
chr13	35186055	35186441	MajorDMR-2-37896	4
chr13	35189859	35190386	MajorDMR-2-37897	5
chr13	35191248	35191479	MajorDMR-2-37898	3
chr13	35208989	35208993	MajorDMR-2-37899	2
chr13	35211564	35212502	MajorDMR-2-37900	5
chr13	35230154	35231106	MajorDMR-2-37901	9
chr13	35240981	35242070	MajorDMR-2-37902	12
chr13	35244706	35245262	MajorDMR-2-37903	4
chr13	35246035	35246468	MajorDMR-2-37904	4
chr13	35247939	35248362	MajorDMR-2-37905	3
chr13	35264296	35264371	MajorDMR-2-37906	2
chr13	35267660	35268001	MajorDMR-2-37907	4
chr13	35305335	35305858	MajorDMR-2-37908	6
chr13	35306694	35307224	MajorDMR-2-37909	7
chr13	35307837	35307917	MajorDMR-2-37910	3
chr13	35312294	35312926	MajorDMR-2-37911	6
chr13	35321325	35322013	MajorDMR-2-37912	4
chr13	35322980	35324361	MajorDMR-2-37913	14
chr13	35326548	35327193	MajorDMR-2-37914	10
chr13	35336793	35337118	MajorDMR-2-37915	4
chr13	35338707	35339551	MajorDMR-2-37916	6
chr13	35340702	35341092	MajorDMR-2-37917	3
chr13	35350175	35350761	MajorDMR-2-37918	6
chr13	35374995	35375019	MajorDMR-2-37919	3
chr13	35378035	35378125	MajorDMR-2-37920	3
chr13	35405529	35405790	MajorDMR-2-37921	7
chr13	35472268	35472985	MajorDMR-2-37922	9
chr13	35489267	35489353	MajorDMR-2-37923	2
chr13	35490218	35490853	MajorDMR-2-37924	5
chr13	35491376	35491470	MajorDMR-2-37925	2
chr13	35492168	35492190	MajorDMR-2-37926	2
chr13	35514954	35515291	MajorDMR-2-37927	2
chr13	35521418	35522283	MajorDMR-2-37928	6
chr13	35522844	35523506	MajorDMR-2-37929	7
chr13	35524143	35524289	MajorDMR-2-37930	3
chr13	35525077	35525211	MajorDMR-2-37931	2
chr13	35527657	35527798	MajorDMR-2-37932	2
chr13	35529642	35529750	MajorDMR-2-37933	2
chr13	35541517	35541724	MajorDMR-2-37934	2
chr13	35545011	35545337	MajorDMR-2-37935	2
chr13	35546286	35546889	MajorDMR-2-37936	4
chr13	35548184	35549106	MajorDMR-2-37937	5
chr13	35549693	35550150	MajorDMR-2-37938	2
chr13	35555091	35555249	MajorDMR-2-37939	2
chr13	35560270	35560622	MajorDMR-2-37940	4
chr13	35577899	35578379	MajorDMR-2-37941	2
chr13	35580249	35580318	MajorDMR-2-37942	2
chr13	35580830	35581116	MajorDMR-2-37943	4
chr13	35582130	35582303	MajorDMR-2-37944	2
chr13	35594469	35595345	MajorDMR-2-37945	9
chr13	35621826	35621902	MajorDMR-2-37946	2
chr13	35631183	35632352	MajorDMR-2-37947	11
chr13	35632927	35633679	MajorDMR-2-37948	4
chr13	35660270	35660832	MajorDMR-2-37949	4
chr13	35668454	35668728	MajorDMR-2-37950	4
chr13	35670664	35670918	MajorDMR-2-37951	3
chr13	35680179	35680454	MajorDMR-2-37952	2
chr13	35681981	35682127	MajorDMR-2-37953	3
chr13	35689086	35689114	MajorDMR-2-37954	2
chr13	35695154	35695311	MajorDMR-2-37955	2
chr13	35712613	35712636	MajorDMR-2-37956	2
chr13	35716930	35717464	MajorDMR-2-37957	3
chr13	35730287	35730710	MajorDMR-2-37958	2
chr13	35733308	35733542	MajorDMR-2-37959	5
chr13	35734111	35734312	MajorDMR-2-37960	2
chr13	35792143	35792167	MajorDMR-2-37961	2
chr13	35797448	35798995	MajorDMR-2-37962	10
chr13	35816118	35816206	MajorDMR-2-37963	2
chr13	35818642	35818782	MajorDMR-2-37964	3
chr13	35829365	35829729	MajorDMR-2-37965	8
chr13	35843379	35843796	MajorDMR-2-37966	3
chr13	35851711	35851946	MajorDMR-2-37967	4
chr13	35855469	35855483	MajorDMR-2-37968	2
chr13	35859830	35860072	MajorDMR-2-37969	3
chr13	35862280	35862485	MajorDMR-2-37970	2
chr13	35875891	35876009	MajorDMR-2-37971	4
chr13	35878286	35878652	MajorDMR-2-37972	3
chr13	35883639	35884771	MajorDMR-2-37973	5
chr13	35887150	35887292	MajorDMR-2-37974	3
chr13	35894326	35894502	MajorDMR-2-37975	3
chr13	35895103	35895359	MajorDMR-2-37976	4
chr13	35896012	35896243	MajorDMR-2-37977	2
chr13	35933023	35933207	MajorDMR-2-37978	2
chr13	35943141	35943253	MajorDMR-2-37979	2
chr13	35975341	35975446	MajorDMR-2-37980	2
chr13	35982576	35982951	MajorDMR-2-37981	3
chr13	35988110	35988259	MajorDMR-2-37982	2
chr13	35991535	35991554	MajorDMR-2-37983	2
chr13	36010281	36010316	MajorDMR-2-37984	2
chr13	36034294	36034317	MajorDMR-2-37985	2
chr13	36050888	36050994	MajorDMR-2-37986	3
chr13	36052767	36052997	MajorDMR-2-37987	6
chr13	36063021	36063466	MajorDMR-2-37988	4
chr13	36073987	36074381	MajorDMR-2-37989	2
chr13	36076897	36076921	MajorDMR-2-37990	2
chr13	36086669	36086977	MajorDMR-2-37991	4
chr13	36098405	36098502	MajorDMR-2-37992	2
chr13	36100857	36100913	MajorDMR-2-37993	2
chr13	36115220	36115316	MajorDMR-2-37994	2
chr13	36133028	36133474	MajorDMR-2-37995	2
chr13	36178797	36178947	MajorDMR-2-37996	2
chr13	36195034	36195232	MajorDMR-2-37997	5
chr13	36200018	36200057	MajorDMR-2-37998	2
chr13	36202261	36202306	MajorDMR-2-37999	3
chr13	36229323	36229818	MajorDMR-2-38000	4
chr13	36231450	36231941	MajorDMR-2-38001	2
chr13	36234525	36235109	MajorDMR-2-38002	7
chr13	36243615	36243847	MajorDMR-2-38003	2
chr13	36244577	36245545	MajorDMR-2-38004	17
chr13	36249902	36249973	MajorDMR-2-38005	2
chr13	36273877	36274464	MajorDMR-2-38006	8
chr13	36294610	36295626	MajorDMR-2-38007	5
chr13	36318896	36319062	MajorDMR-2-38008	5
chr13	36319949	36320712	MajorDMR-2-38009	4
chr13	36327185	36327566	MajorDMR-2-38010	2
chr13	36332754	36333440	MajorDMR-2-38011	4
chr13	36335382	36335836	MajorDMR-2-38012	2
chr13	36340201	36340568	MajorDMR-2-38013	9
chr13	36342015	36343014	MajorDMR-2-38014	8
chr13	36344321	36344347	MajorDMR-2-38015	2
chr13	36344866	36345533	MajorDMR-2-38016	3
chr13	36352041	36352140	MajorDMR-2-38017	2
chr13	36354832	36355330	MajorDMR-2-38018	7
chr13	36356469	36356807	MajorDMR-2-38019	2
chr13	36358780	36359161	MajorDMR-2-38020	10
chr13	36366053	36367239	MajorDMR-2-38021	12
chr13	36368528	36369704	MajorDMR-2-38022	9
chr13	36371997	36372852	MajorDMR-2-38023	8
chr13	36379363	36379656	MajorDMR-2-38024	2
chr13	36381763	36382314	MajorDMR-2-38025	3
chr13	36386642	36387015	MajorDMR-2-38026	3
chr13	36388346	36388740	MajorDMR-2-38027	2
chr13	36389576	36389604	MajorDMR-2-38028	2
chr13	36390133	36390537	MajorDMR-2-38029	3
chr13	36392540	36393962	MajorDMR-2-38030	7
chr13	36394606	36394684	MajorDMR-2-38031	2
chr13	36395266	36395499	MajorDMR-2-38032	5
chr13	36397165	36397342	MajorDMR-2-38033	3
chr13	36397866	36401041	MajorDMR-2-38034	33
chr13	36402609	36402724	MajorDMR-2-38035	3
chr13	36403304	36403513	MajorDMR-2-38036	5
chr13	36404237	36404972	MajorDMR-2-38037	5
chr13	36405589	36406175	MajorDMR-2-38038	5
chr13	36407736	36408070	MajorDMR-2-38039	4
chr13	36408830	36408918	MajorDMR-2-38040	3
chr13	36410660	36417372	MajorDMR-2-38041	35
chr13	36418442	36419361	MajorDMR-2-38042	6
chr13	36419867	36420373	MajorDMR-2-38043	3
chr13	36421883	36422689	MajorDMR-2-38044	9
chr13	36423352	36423737	MajorDMR-2-38045	3
chr13	36424239	36425426	MajorDMR-2-38046	14
chr13	36426108	36426112	MajorDMR-2-38047	2
chr13	36426695	36428695	MajorDMR-2-38048	23
chr13	36430133	36430612	MajorDMR-2-38049	5
chr13	36431249	36432333	MajorDMR-2-38050	5
chr13	36433824	36434314	MajorDMR-2-38051	7
chr13	36438195	36438203	MajorDMR-2-38052	2
chr13	36444272	36445945	MajorDMR-2-38053	12
chr13	36447290	36447328	MajorDMR-2-38054	2
chr13	36448832	36449129	MajorDMR-2-38055	12
chr13	36451030	36451520	MajorDMR-2-38056	4
chr13	36452109	36454053	MajorDMR-2-38057	10
chr13	36454840	36455236	MajorDMR-2-38058	4
chr13	36455944	36456294	MajorDMR-2-38059	5
chr13	36457796	36457998	MajorDMR-2-38060	3
chr13	36458565	36458810	MajorDMR-2-38061	2
chr13	36460170	36460447	MajorDMR-2-38062	7
chr13	36461279	36462100	MajorDMR-2-38063	8
chr13	36469658	36470533	MajorDMR-2-38064	3
chr13	36474802	36474966	MajorDMR-2-38065	4
chr13	36476634	36476928	MajorDMR-2-38066	4
chr13	36477525	36477808	MajorDMR-2-38067	2
chr13	36478472	36478922	MajorDMR-2-38068	4
chr13	36481031	36481041	MajorDMR-2-38069	2
chr13	36492458	36492500	MajorDMR-2-38070	2
chr13	36497470	36497878	MajorDMR-2-38071	4
chr13	36517930	36518819	MajorDMR-2-38072	10
chr13	36522456	36522820	MajorDMR-2-38073	2
chr13	36523699	36524222	MajorDMR-2-38074	7
chr13	36529462	36529541	MajorDMR-2-38075	3
chr13	36531858	36532043	MajorDMR-2-38076	2
chr13	36533184	36533518	MajorDMR-2-38077	2
chr13	36535975	36536537	MajorDMR-2-38078	6
chr13	36537166	36537858	MajorDMR-2-38079	5
chr13	36538832	36539534	MajorDMR-2-38080	10
chr13	36550016	36551462	MajorDMR-2-38081	16
chr13	36552490	36552639	MajorDMR-2-38082	5
chr13	36553374	36554814	MajorDMR-2-38083	13
chr13	36561810	36562523	MajorDMR-2-38084	15
chr13	36563033	36563478	MajorDMR-2-38085	8
chr13	36567067	36567648	MajorDMR-2-38086	4
chr13	36580540	36581924	MajorDMR-2-38087	6
chr13	36594824	36595806	MajorDMR-2-38088	4
chr13	36598074	36598509	MajorDMR-2-38089	4
chr13	36604644	36605096	MajorDMR-2-38090	3
chr13	36606658	36607288	MajorDMR-2-38091	3
chr13	36608392	36609904	MajorDMR-2-38092	13
chr13	36612914	36613175	MajorDMR-2-38093	3
chr13	36613823	36614392	MajorDMR-2-38094	3
chr13	36615026	36616366	MajorDMR-2-38095	5
chr13	36621105	36621150	MajorDMR-2-38096	2
chr13	36635018	36635830	MajorDMR-2-38097	5
chr13	36637489	36637835	MajorDMR-2-38098	2
chr13	36638578	36638594	MajorDMR-2-38099	2
chr13	36640056	36640311	MajorDMR-2-38100	3
chr13	36642976	36645299	MajorDMR-2-38101	16
chr13	36646008	36648601	MajorDMR-2-38102	22
chr13	36649596	36650019	MajorDMR-2-38103	5
chr13	36652945	36653086	MajorDMR-2-38104	4
chr13	36656230	36657218	MajorDMR-2-38105	6
chr13	36662492	36664902	MajorDMR-2-38106	29
chr13	36665465	36667013	MajorDMR-2-38107	10
chr13	36672344	36672888	MajorDMR-2-38108	4
chr13	36680049	36680499	MajorDMR-2-38109	2
chr13	36681040	36681550	MajorDMR-2-38110	7
chr13	36682444	36683001	MajorDMR-2-38111	8
chr13	36685475	36686179	MajorDMR-2-38112	4
chr13	36687151	36688421	MajorDMR-2-38113	6
chr13	36690375	36690629	MajorDMR-2-38114	3
chr13	36695979	36696422	MajorDMR-2-38115	2
chr13	36699186	36699356	MajorDMR-2-38116	2
chr13	36703397	36703907	MajorDMR-2-38117	5
chr13	36705983	36706434	MajorDMR-2-38118	7
chr13	36709658	36710084	MajorDMR-2-38119	4
chr13	36718791	36719151	MajorDMR-2-38120	2
chr13	36772297	36772709	MajorDMR-2-38121	5
chr13	36778147	36778157	MajorDMR-2-38122	2
chr13	36834477	36835466	MajorDMR-2-38123	5
chr13	36847957	36848335	MajorDMR-2-38124	4
chr13	36849067	36849723	MajorDMR-2-38125	15
chr13	36931301	36931512	MajorDMR-2-38126	2
chr13	36932872	36932900	MajorDMR-2-38127	2
chr13	36939884	36940269	MajorDMR-2-38128	5
chr13	36994904	36995113	MajorDMR-2-38129	4
chr13	37008620	37008997	MajorDMR-2-38130	2
chr13	37051602	37051941	MajorDMR-2-38131	3
chr13	37052502	37053364	MajorDMR-2-38132	5
chr13	37054863	37055072	MajorDMR-2-38133	2
chr13	37057560	37057688	MajorDMR-2-38134	2
chr13	37058437	37058740	MajorDMR-2-38135	2
chr13	37069225	37069660	MajorDMR-2-38136	3
chr13	37072673	37073246	MajorDMR-2-38137	3
chr13	37088559	37088824	MajorDMR-2-38138	3
chr13	37089343	37090475	MajorDMR-2-38139	6
chr13	37101477	37101706	MajorDMR-2-38140	6
chr13	37104329	37104417	MajorDMR-2-38141	2
chr13	37169388	37170516	MajorDMR-2-38142	10
chr13	37174820	37174912	MajorDMR-2-38143	2
chr13	37197879	37197910	MajorDMR-2-38144	2
chr13	37216583	37217233	MajorDMR-2-38145	4
chr13	37219075	37219113	MajorDMR-2-38146	2
chr13	37224844	37225880	MajorDMR-2-38147	5
chr13	37234543	37235079	MajorDMR-2-38148	5
chr13	37240638	37241303	MajorDMR-2-38149	9
chr13	37246881	37247647	MajorDMR-2-38150	11
chr13	37250162	37251406	MajorDMR-2-38151	10
chr13	37252600	37252776	MajorDMR-2-38152	2
chr13	37254912	37255334	MajorDMR-2-38153	6
chr13	37260025	37260570	MajorDMR-2-38154	4
chr13	37267440	37267515	MajorDMR-2-38155	2
chr13	37269128	37269717	MajorDMR-2-38156	8
chr13	37274288	37274552	MajorDMR-2-38157	3
chr13	37368981	37369230	MajorDMR-2-38158	3
chr13	37383542	37383578	MajorDMR-2-38159	2
chr13	37392376	37392574	MajorDMR-2-38160	3
chr13	37394402	37394590	MajorDMR-2-38161	2
chr13	37397117	37397159	MajorDMR-2-38162	2
chr13	37405236	37405318	MajorDMR-2-38163	3
chr13	37430798	37431260	MajorDMR-2-38164	3
chr13	37431978	37432257	MajorDMR-2-38165	5
chr13	37437234	37437530	MajorDMR-2-38166	4
chr13	37466612	37466784	MajorDMR-2-38167	4
chr13	37494945	37496042	MajorDMR-2-38168	8
chr13	37579490	37579956	MajorDMR-2-38169	6
chr13	37590142	37590296	MajorDMR-2-38170	2
chr13	37692290	37692471	MajorDMR-2-38171	3
chr13	37695258	37695521	MajorDMR-2-38172	5
chr13	37700941	37701063	MajorDMR-2-38173	3
chr13	37701690	37701731	MajorDMR-2-38174	2
chr13	37702387	37702461	MajorDMR-2-38175	2
chr13	37703787	37704647	MajorDMR-2-38176	5
chr13	37706584	37706666	MajorDMR-2-38177	2
chr13	37767279	37767415	MajorDMR-2-38178	2
chr13	37799403	37799746	MajorDMR-2-38179	2
chr13	37832018	37832289	MajorDMR-2-38180	3
chr13	37905447	37906187	MajorDMR-2-38181	11
chr13	37984617	37984746	MajorDMR-2-38182	3
chr13	38108764	38109144	MajorDMR-2-38183	2
chr13	38177311	38177371	MajorDMR-2-38184	2
chr13	38187287	38187465	MajorDMR-2-38185	2
chr13	38200547	38200975	MajorDMR-2-38186	3
chr13	38300224	38300804	MajorDMR-2-38187	8
chr13	38368642	38368762	MajorDMR-2-38188	2
chr13	38418792	38418907	MajorDMR-2-38189	2
chr13	38509451	38509536	MajorDMR-2-38190	2
chr13	38592084	38592298	MajorDMR-2-38191	2
chr13	38593995	38594018	MajorDMR-2-38192	2
chr13	38710050	38710882	MajorDMR-2-38193	16
chr13	38734505	38734924	MajorDMR-2-38194	7
chr13	38759538	38760018	MajorDMR-2-38195	2
chr13	38777022	38777112	MajorDMR-2-38196	2
chr13	38821489	38822107	MajorDMR-2-38197	4
chr13	38822744	38822879	MajorDMR-2-38198	2
chr13	38829150	38829366	MajorDMR-2-38199	2
chr13	38835033	38835239	MajorDMR-2-38200	5
chr13	38883050	38883181	MajorDMR-2-38201	2
chr13	38894474	38894563	MajorDMR-2-38202	3
chr13	38910307	38910517	MajorDMR-2-38203	3
chr13	39007234	39007916	MajorDMR-2-38204	6
chr13	39159120	39159397	MajorDMR-2-38205	3
chr13	39247202	39247685	MajorDMR-2-38206	2
chr13	39256409	39256515	MajorDMR-2-38207	2
chr13	39274033	39274601	MajorDMR-2-38208	5
chr13	39296797	39296882	MajorDMR-2-38209	2
chr13	39425229	39425887	MajorDMR-2-38210	3
chr13	39458058	39458188	MajorDMR-2-38211	2
chr13	39526176	39526320	MajorDMR-2-38212	2
chr13	39541634	39541818	MajorDMR-2-38213	2
chr13	39645644	39645713	MajorDMR-2-38214	2
chr13	39648645	39649030	MajorDMR-2-38215	2
chr13	39650895	39651581	MajorDMR-2-38216	5
chr13	39674974	39675549	MajorDMR-2-38217	6
chr13	39676450	39676712	MajorDMR-2-38218	3
chr13	39677333	39677611	MajorDMR-2-38219	4
chr13	39679477	39680668	MajorDMR-2-38220	6
chr13	39703432	39703646	MajorDMR-2-38221	6
chr13	39717675	39717783	MajorDMR-2-38222	3
chr13	39725653	39726024	MajorDMR-2-38223	8
chr13	39733857	39733877	MajorDMR-2-38224	2
chr13	39742073	39742133	MajorDMR-2-38225	4
chr13	39746709	39746718	MajorDMR-2-38226	2
chr13	39753738	39754131	MajorDMR-2-38227	2
chr13	39789753	39790548	MajorDMR-2-38228	9
chr13	39800396	39800719	MajorDMR-2-38229	5
chr13	39876450	39877167	MajorDMR-2-38230	9
chr13	39883260	39884590	MajorDMR-2-38231	11
chr13	39891517	39891944	MajorDMR-2-38232	3
chr13	39923810	39923926	MajorDMR-2-38233	4
chr13	39939509	39940006	MajorDMR-2-38234	6
chr13	39945933	39946580	MajorDMR-2-38235	5
chr13	39950659	39950664	MajorDMR-2-38236	2
chr13	39971864	39971925	MajorDMR-2-38237	3
chr13	39975311	39975363	MajorDMR-2-38238	2
chr13	40018269	40018517	MajorDMR-2-38239	3
chr13	40020543	40020723	MajorDMR-2-38240	2
chr13	40022464	40022702	MajorDMR-2-38241	3
chr13	40023254	40023291	MajorDMR-2-38242	2
chr13	40025669	40027371	MajorDMR-2-38243	9
chr13	40058788	40059316	MajorDMR-2-38244	4
chr13	40073607	40074024	MajorDMR-2-38245	7
chr13	40101615	40101786	MajorDMR-2-38246	3
chr13	40107877	40108566	MajorDMR-2-38247	3
chr13	40113088	40114125	MajorDMR-2-38248	7
chr13	40133631	40134854	MajorDMR-2-38249	18
chr13	40146119	40146841	MajorDMR-2-38250	8
chr13	40151209	40152720	MajorDMR-2-38251	13
chr13	40153463	40153930	MajorDMR-2-38252	2
chr13	40154530	40156717	MajorDMR-2-38253	14
chr13	40161766	40162718	MajorDMR-2-38254	10
chr13	40165316	40165806	MajorDMR-2-38255	3
chr13	40174276	40174657	MajorDMR-2-38256	2
chr13	40175280	40175776	MajorDMR-2-38257	3
chr13	40178420	40178604	MajorDMR-2-38258	6
chr13	40185910	40186161	MajorDMR-2-38259	3
chr13	40242878	40243601	MajorDMR-2-38260	9
chr13	40322965	40323239	MajorDMR-2-38261	2
chr13	40340979	40341922	MajorDMR-2-38262	8
chr13	40361517	40362719	MajorDMR-2-38263	11
chr13	40396664	40396862	MajorDMR-2-38264	3
chr13	40400174	40400272	MajorDMR-2-38265	3
chr13	40444873	40445933	MajorDMR-2-38266	8
chr13	40480957	40481319	MajorDMR-2-38267	2
chr13	40504746	40505005	MajorDMR-2-38268	2
chr13	40517105	40517331	MajorDMR-2-38269	6
chr13	40550696	40551053	MajorDMR-2-38270	7
chr13	40558838	40560033	MajorDMR-2-38271	10
chr13	40604328	40604583	MajorDMR-2-38272	4
chr13	40608976	40609343	MajorDMR-2-38273	6
chr13	40617319	40617791	MajorDMR-2-38274	2
chr13	40634374	40634898	MajorDMR-2-38275	5
chr13	40677105	40677270	MajorDMR-2-38276	7
chr13	40689313	40689507	MajorDMR-2-38277	3
chr13	40694993	40695292	MajorDMR-2-38278	2
chr13	40707344	40707822	MajorDMR-2-38279	10
chr13	40714167	40714553	MajorDMR-2-38280	8
chr13	40764565	40765148	MajorDMR-2-38281	5
chr13	40807901	40808298	MajorDMR-2-38282	8
chr13	40821687	40821907	MajorDMR-2-38283	2
chr13	40822435	40822552	MajorDMR-2-38284	2
chr13	40823340	40823907	MajorDMR-2-38285	3
chr13	40845765	40845988	MajorDMR-2-38286	5
chr13	40847209	40848384	MajorDMR-2-38287	21
chr13	40868180	40868456	MajorDMR-2-38288	3
chr13	40886777	40886928	MajorDMR-2-38289	3
chr13	40924713	40924735	MajorDMR-2-38290	2
chr13	40927336	40927524	MajorDMR-2-38291	5
chr13	40963630	40963887	MajorDMR-2-38292	2
chr13	40976431	40977441	MajorDMR-2-38293	8
chr13	40994962	40996324	MajorDMR-2-38294	7
chr13	41004064	41004882	MajorDMR-2-38295	8
chr13	41005798	41006079	MajorDMR-2-38296	3
chr13	41006653	41006937	MajorDMR-2-38297	4
chr13	41031655	41032616	MajorDMR-2-38298	8
chr13	41044127	41046089	MajorDMR-2-38299	21
chr13	41048617	41048764	MajorDMR-2-38300	4
chr13	41049706	41050021	MajorDMR-2-38301	5
chr13	41050698	41051736	MajorDMR-2-38302	7
chr13	41054233	41054698	MajorDMR-2-38303	9
chr13	41057610	41059735	MajorDMR-2-38304	36
chr13	41063473	41063485	MajorDMR-2-38305	2
chr13	41068629	41069851	MajorDMR-2-38306	10
chr13	41070862	41071013	MajorDMR-2-38307	8
chr13	41074187	41074191	MajorDMR-2-38308	2
chr13	41077790	41077968	MajorDMR-2-38309	6
chr13	41078526	41079310	MajorDMR-2-38310	6
chr13	41081293	41082258	MajorDMR-2-38311	18
chr13	41091258	41092944	MajorDMR-2-38312	14
chr13	41109746	41109796	MajorDMR-2-38313	2
chr13	41150389	41150804	MajorDMR-2-38314	4
chr13	41159735	41160018	MajorDMR-2-38315	4
chr13	41161438	41162478	MajorDMR-2-38316	6
chr13	41163608	41163677	MajorDMR-2-38317	2
chr13	41184194	41184591	MajorDMR-2-38318	4
chr13	41189918	41189969	MajorDMR-2-38319	2
chr13	41190970	41191200	MajorDMR-2-38320	6
chr13	41211645	41211966	MajorDMR-2-38321	5
chr13	41215054	41215457	MajorDMR-2-38322	10
chr13	41218597	41220060	MajorDMR-2-38323	8
chr13	41232767	41233066	MajorDMR-2-38324	11
chr13	41237816	41238396	MajorDMR-2-38325	15
chr13	41241838	41241894	MajorDMR-2-38326	3
chr13	41242404	41242959	MajorDMR-2-38327	14
chr13	41243812	41243840	MajorDMR-2-38328	2
chr13	41341036	41341380	MajorDMR-2-38329	9
chr13	41345877	41346019	MajorDMR-2-38330	5
chr13	41394674	41395046	MajorDMR-2-38331	5
chr13	41432473	41433078	MajorDMR-2-38332	4
chr13	41443497	41443504	MajorDMR-2-38333	2
chr13	41496199	41496596	MajorDMR-2-38334	7
chr13	41501385	41501419	MajorDMR-2-38335	2
chr13	41503261	41503339	MajorDMR-2-38336	3
chr13	41656790	41657034	MajorDMR-2-38337	2
chr13	41657666	41657990	MajorDMR-2-38338	2
chr13	41685720	41685792	MajorDMR-2-38339	4
chr13	41762794	41762931	MajorDMR-2-38340	4
chr13	41765157	41765232	MajorDMR-2-38341	2
chr13	41919866	41920005	MajorDMR-2-38342	6
chr13	41956234	41956642	MajorDMR-2-38343	7
chr13	41990763	41990808	MajorDMR-2-38344	2
chr13	42015058	42015409	MajorDMR-2-38345	5
chr13	42029937	42030071	MajorDMR-2-38346	5
chr13	42030734	42031026	MajorDMR-2-38347	7
chr13	42122055	42122118	MajorDMR-2-38348	2
chr13	42141689	42142593	MajorDMR-2-38349	7
chr13	42143198	42143275	MajorDMR-2-38350	2
chr13	42148719	42148861	MajorDMR-2-38351	2
chr13	42252586	42252683	MajorDMR-2-38352	2
chr13	42299536	42299715	MajorDMR-2-38353	3
chr13	42390638	42390835	MajorDMR-2-38354	3
chr13	42433064	42433334	MajorDMR-2-38355	6
chr13	42473682	42474089	MajorDMR-2-38356	3
chr13	42474936	42475021	MajorDMR-2-38357	2
chr13	42505278	42505482	MajorDMR-2-38358	2
chr13	42535810	42536007	MajorDMR-2-38359	2
chr13	42543497	42544011	MajorDMR-2-38360	5
chr13	42549563	42549650	MajorDMR-2-38361	3
chr13	42550258	42550814	MajorDMR-2-38362	6
chr13	42564157	42564165	MajorDMR-2-38363	2
chr13	42570265	42570402	MajorDMR-2-38364	3
chr13	42611263	42612166	MajorDMR-2-38365	6
chr13	42612707	42613339	MajorDMR-2-38366	7
chr13	42616239	42616258	MajorDMR-2-38367	2
chr13	42671012	42671517	MajorDMR-2-38368	5
chr13	42693133	42693633	MajorDMR-2-38369	7
chr13	42785811	42786739	MajorDMR-2-38370	8
chr13	42830034	42830440	MajorDMR-2-38371	4
chr13	42845007	42845025	MajorDMR-2-38372	2
chr13	42852889	42853464	MajorDMR-2-38373	3
chr13	42898736	42898776	MajorDMR-2-38374	2
chr13	42901158	42901393	MajorDMR-2-38375	5
chr13	42951696	42951715	MajorDMR-2-38376	2
chr13	42971219	42971619	MajorDMR-2-38377	5
chr13	42985255	42985419	MajorDMR-2-38378	2
chr13	42987689	42987865	MajorDMR-2-38379	3
chr13	43046205	43046803	MajorDMR-2-38380	3
chr13	43114373	43114919	MajorDMR-2-38381	5
chr13	43157921	43157933	MajorDMR-2-38382	2
chr13	43197507	43198106	MajorDMR-2-38383	3
chr13	43255719	43255997	MajorDMR-2-38384	3
chr13	43276277	43277104	MajorDMR-2-38385	5
chr13	43325010	43325348	MajorDMR-2-38386	5
chr13	43327677	43327854	MajorDMR-2-38387	4
chr13	43399489	43400126	MajorDMR-2-38388	6
chr13	43429489	43430017	MajorDMR-2-38389	7
chr13	43451037	43451114	MajorDMR-2-38390	3
chr13	43453825	43454550	MajorDMR-2-38391	11
chr13	43546056	43547524	MajorDMR-2-38392	11
chr13	43564631	43564706	MajorDMR-2-38393	3
chr13	43565286	43565711	MajorDMR-2-38394	3
chr13	43587905	43587951	MajorDMR-2-38395	2
chr13	43597043	43597168	MajorDMR-2-38396	7
chr13	43618765	43618839	MajorDMR-2-38397	2
chr13	43652009	43652889	MajorDMR-2-38398	7
chr13	43660077	43660298	MajorDMR-2-38399	5
chr13	43671036	43671802	MajorDMR-2-38400	5
chr13	43684412	43684522	MajorDMR-2-38401	2
chr13	43694991	43695739	MajorDMR-2-38402	4
chr13	43696810	43697645	MajorDMR-2-38403	9
chr13	43698210	43699078	MajorDMR-2-38404	8
chr13	43702693	43703648	MajorDMR-2-38405	25
chr13	43731407	43732358	MajorDMR-2-38406	7
chr13	43732860	43732901	MajorDMR-2-38407	2
chr13	43767103	43769517	MajorDMR-2-38408	21
chr13	43770150	43771951	MajorDMR-2-38409	15
chr13	43788176	43788474	MajorDMR-2-38410	4
chr13	43801527	43801830	MajorDMR-2-38411	3
chr13	43805377	43805515	MajorDMR-2-38412	3
chr13	43815603	43815610	MajorDMR-2-38413	2
chr13	43823494	43823623	MajorDMR-2-38414	2
chr13	43873117	43873904	MajorDMR-2-38415	5
chr13	43877561	43878189	MajorDMR-2-38416	5
chr13	43879996	43880490	MajorDMR-2-38417	9
chr13	43883628	43883674	MajorDMR-2-38418	2
chr13	43889867	43890162	MajorDMR-2-38419	2
chr13	43905877	43906312	MajorDMR-2-38420	4
chr13	43928067	43928145	MajorDMR-2-38421	3
chr13	43929369	43929562	MajorDMR-2-38422	2
chr13	43935131	43935319	MajorDMR-2-38423	3
chr13	43937738	43938604	MajorDMR-2-38424	7
chr13	43939225	43939496	MajorDMR-2-38425	3
chr13	43947019	43947756	MajorDMR-2-38426	8
chr13	43948733	43950093	MajorDMR-2-38427	6
chr13	43951009	43951646	MajorDMR-2-38428	4
chr13	43952369	43953273	MajorDMR-2-38429	3
chr13	43984170	43984356	MajorDMR-2-38430	5
chr13	43985545	43986483	MajorDMR-2-38431	12
chr13	43995478	43996006	MajorDMR-2-38432	3
chr13	44005293	44005540	MajorDMR-2-38433	3
chr13	44007216	44007915	MajorDMR-2-38434	6
chr13	44008473	44008494	MajorDMR-2-38435	2
chr13	44009311	44010169	MajorDMR-2-38436	6
chr13	44013918	44014285	MajorDMR-2-38437	2
chr13	44015533	44016862	MajorDMR-2-38438	16
chr13	44017639	44017836	MajorDMR-2-38439	4
chr13	44020100	44020410	MajorDMR-2-38440	2
chr13	44022946	44023060	MajorDMR-2-38441	5
chr13	44023931	44024071	MajorDMR-2-38442	2
chr13	44039706	44039846	MajorDMR-2-38443	2
chr13	44042357	44042463	MajorDMR-2-38444	4
chr13	44045605	44045743	MajorDMR-2-38445	2
chr13	44048743	44049479	MajorDMR-2-38446	4
chr13	44053224	44053386	MajorDMR-2-38447	2
chr13	44055321	44055329	MajorDMR-2-38448	2
chr13	44056090	44056517	MajorDMR-2-38449	2
chr13	44067664	44067989	MajorDMR-2-38450	2
chr13	44083608	44084150	MajorDMR-2-38451	3
chr13	44084732	44085114	MajorDMR-2-38452	3
chr13	44085979	44086336	MajorDMR-2-38453	3
chr13	44090467	44090796	MajorDMR-2-38454	3
chr13	44108002	44108126	MajorDMR-2-38455	2
chr13	44117627	44118308	MajorDMR-2-38456	5
chr13	44139137	44140137	MajorDMR-2-38457	6
chr13	44143738	44143912	MajorDMR-2-38458	2
chr13	44148968	44148988	MajorDMR-2-38459	2
chr13	44157151	44157157	MajorDMR-2-38460	2
chr13	44158051	44158875	MajorDMR-2-38461	7
chr13	44165844	44165943	MajorDMR-2-38462	2
chr13	44175905	44175976	MajorDMR-2-38463	2
chr13	44203346	44204107	MajorDMR-2-38464	3
chr13	44208546	44208576	MajorDMR-2-38465	2
chr13	44235447	44235901	MajorDMR-2-38466	5
chr13	44257042	44257179	MajorDMR-2-38467	2
chr13	44259203	44259597	MajorDMR-2-38468	7
chr13	44260676	44261181	MajorDMR-2-38469	6
chr13	44261851	44263895	MajorDMR-2-38470	10
chr13	44264662	44265518	MajorDMR-2-38471	4
chr13	44266036	44266126	MajorDMR-2-38472	2
chr13	44273324	44273406	MajorDMR-2-38473	2
chr13	44301096	44301723	MajorDMR-2-38474	5
chr13	44303967	44304170	MajorDMR-2-38475	2
chr13	44329549	44329583	MajorDMR-2-38476	2
chr13	44334618	44334704	MajorDMR-2-38477	3
chr13	44335298	44336328	MajorDMR-2-38478	6
chr13	44350919	44350997	MajorDMR-2-38479	2
chr13	44366438	44367300	MajorDMR-2-38480	8
chr13	44381130	44381245	MajorDMR-2-38481	3
chr13	44420231	44420274	MajorDMR-2-38482	3
chr13	44428558	44428571	MajorDMR-2-38483	2
chr13	44489546	44490182	MajorDMR-2-38484	20
chr13	44495806	44496291	MajorDMR-2-38485	3
chr13	44496901	44497092	MajorDMR-2-38486	3
chr13	44531041	44531356	MajorDMR-2-38487	2
chr13	44537624	44537914	MajorDMR-2-38488	4
chr13	44560177	44560261	MajorDMR-2-38489	2
chr13	44563779	44564795	MajorDMR-2-38490	7
chr13	44566707	44566850	MajorDMR-2-38491	3
chr13	44570853	44571156	MajorDMR-2-38492	3
chr13	44626420	44626800	MajorDMR-2-38493	2
chr13	44627431	44627437	MajorDMR-2-38494	2
chr13	44637626	44637699	MajorDMR-2-38495	2
chr13	44653965	44654123	MajorDMR-2-38496	2
chr13	44678604	44678821	MajorDMR-2-38497	4
chr13	44680147	44680548	MajorDMR-2-38498	4
chr13	44702387	44703629	MajorDMR-2-38499	10
chr13	44704346	44705866	MajorDMR-2-38500	12
chr13	44706432	44707134	MajorDMR-2-38501	8
chr13	44715694	44715704	MajorDMR-2-38502	3
chr13	44721701	44721738	MajorDMR-2-38503	2
chr13	44724924	44725121	MajorDMR-2-38504	2
chr13	44729321	44730015	MajorDMR-2-38505	5
chr13	44730647	44730754	MajorDMR-2-38506	2
chr13	44731369	44732489	MajorDMR-2-38507	8
chr13	44732991	44734123	MajorDMR-2-38508	19
chr13	44735834	44736420	MajorDMR-2-38509	4
chr13	44765642	44766221	MajorDMR-2-38510	6
chr13	44772881	44772985	MajorDMR-2-38511	2
chr13	44781257	44781424	MajorDMR-2-38512	3
chr13	44793967	44794231	MajorDMR-2-38513	3
chr13	44799040	44799547	MajorDMR-2-38514	4
chr13	44807004	44808758	MajorDMR-2-38515	7
chr13	44820232	44820691	MajorDMR-2-38516	10
chr13	44821297	44821314	MajorDMR-2-38517	2
chr13	44830472	44830693	MajorDMR-2-38518	2
chr13	44833542	44833573	MajorDMR-2-38519	2
chr13	44834307	44834464	MajorDMR-2-38520	2
chr13	44837550	44838854	MajorDMR-2-38521	16
chr13	44845973	44846375	MajorDMR-2-38522	3
chr13	44892245	44892299	MajorDMR-2-38523	3
chr13	44904199	44904646	MajorDMR-2-38524	6
chr13	44905358	44905932	MajorDMR-2-38525	6
chr13	44907156	44907253	MajorDMR-2-38526	2
chr13	44926732	44927408	MajorDMR-2-38527	5
chr13	44938169	44938685	MajorDMR-2-38528	6
chr13	44944760	44944949	MajorDMR-2-38529	2
chr13	44945898	44945993	MajorDMR-2-38530	3
chr13	44948755	44949156	MajorDMR-2-38531	4
chr13	44951682	44951705	MajorDMR-2-38532	2
chr13	44957714	44957753	MajorDMR-2-38533	2
chr13	44958497	44958507	MajorDMR-2-38534	2
chr13	44967597	44967873	MajorDMR-2-38535	7
chr13	44971334	44972199	MajorDMR-2-38536	13
chr13	44979154	44979926	MajorDMR-2-38537	13
chr13	44996910	44997955	MajorDMR-2-38538	12
chr13	45015393	45015817	MajorDMR-2-38539	4
chr13	45017198	45017915	MajorDMR-2-38540	4
chr13	45021260	45021400	MajorDMR-2-38541	4
chr13	45024731	45025213	MajorDMR-2-38542	3
chr13	45025984	45027830	MajorDMR-2-38543	18
chr13	45031427	45031459	MajorDMR-2-38544	2
chr13	45033193	45033381	MajorDMR-2-38545	7
chr13	45047095	45047122	MajorDMR-2-38546	2
chr13	45057781	45057799	MajorDMR-2-38547	2
chr13	45115091	45115307	MajorDMR-2-38548	2
chr13	45208935	45209206	MajorDMR-2-38549	2
chr13	45228626	45229856	MajorDMR-2-38550	6
chr13	45260696	45260824	MajorDMR-2-38551	3
chr13	45263695	45264045	MajorDMR-2-38552	4
chr13	45300346	45300507	MajorDMR-2-38553	3
chr13	45314537	45314713	MajorDMR-2-38554	4
chr13	45326776	45326981	MajorDMR-2-38555	3
chr13	45330050	45330831	MajorDMR-2-38556	10
chr13	45337955	45338048	MajorDMR-2-38557	3
chr13	45338586	45338631	MajorDMR-2-38558	2
chr13	45423606	45423824	MajorDMR-2-38559	3
chr13	45465941	45466161	MajorDMR-2-38560	4
chr13	45493063	45493883	MajorDMR-2-38561	12
chr13	45505555	45505678	MajorDMR-2-38562	3
chr13	45515219	45515447	MajorDMR-2-38563	7
chr13	45517611	45517784	MajorDMR-2-38564	4
chr13	45545879	45546837	MajorDMR-2-38565	8
chr13	45612834	45613122	MajorDMR-2-38566	4
chr13	45622429	45622562	MajorDMR-2-38567	2
chr13	45625445	45625850	MajorDMR-2-38568	7
chr13	45630658	45630703	MajorDMR-2-38569	2
chr13	45653192	45653656	MajorDMR-2-38570	7
chr13	45667277	45667311	MajorDMR-2-38571	2
chr13	45678567	45678865	MajorDMR-2-38572	4
chr13	45717551	45718203	MajorDMR-2-38573	5
chr13	45728294	45728523	MajorDMR-2-38574	3
chr13	45737114	45737705	MajorDMR-2-38575	11
chr13	45765166	45765334	MajorDMR-2-38576	8
chr13	45803268	45803497	MajorDMR-2-38577	5
chr13	45804961	45805767	MajorDMR-2-38578	10
chr13	45807162	45807372	MajorDMR-2-38579	4
chr13	45818855	45819640	MajorDMR-2-38580	9
chr13	45854020	45854778	MajorDMR-2-38581	6
chr13	45871805	45872480	MajorDMR-2-38582	3
chr13	45876216	45877060	MajorDMR-2-38583	7
chr13	45877882	45878534	MajorDMR-2-38584	11
chr13	45881051	45881086	MajorDMR-2-38585	2
chr13	45881694	45881725	MajorDMR-2-38586	2
chr13	45882934	45882953	MajorDMR-2-38587	2
chr13	45886250	45886326	MajorDMR-2-38588	2
chr13	45905081	45905251	MajorDMR-2-38589	8
chr13	45908641	45908908	MajorDMR-2-38590	3
chr13	45912588	45913190	MajorDMR-2-38591	3
chr13	45939225	45939418	MajorDMR-2-38592	3
chr13	45956545	45956926	MajorDMR-2-38593	2
chr13	45969805	45970274	MajorDMR-2-38594	2
chr13	45993219	45993245	MajorDMR-2-38595	2
chr13	46040452	46040464	MajorDMR-2-38596	2
chr13	46080068	46080390	MajorDMR-2-38597	4
chr13	46111481	46112136	MajorDMR-2-38598	5
chr13	46114208	46114283	MajorDMR-2-38599	3
chr13	46174688	46176396	MajorDMR-2-38600	11
chr13	46180569	46180878	MajorDMR-2-38601	2
chr13	46181954	46182793	MajorDMR-2-38602	8
chr13	46232309	46232984	MajorDMR-2-38603	4
chr13	46237296	46237525	MajorDMR-2-38604	2
chr13	46242335	46242479	MajorDMR-2-38605	2
chr13	46244001	46244297	MajorDMR-2-38606	17
chr13	46244864	46245208	MajorDMR-2-38607	3
chr13	46270310	46270379	MajorDMR-2-38608	2
chr13	46280940	46281433	MajorDMR-2-38609	8
chr13	46286197	46286205	MajorDMR-2-38610	2
chr13	46320882	46321347	MajorDMR-2-38611	5
chr13	46323678	46324027	MajorDMR-2-38612	5
chr13	46355559	46356424	MajorDMR-2-38613	16
chr13	46374755	46375622	MajorDMR-2-38614	10
chr13	46387076	46387257	MajorDMR-2-38615	4
chr13	46394406	46395061	MajorDMR-2-38616	13
chr13	46411907	46411998	MajorDMR-2-38617	2
chr13	46412819	46412824	MajorDMR-2-38618	2
chr13	46427756	46428451	MajorDMR-2-38619	5
chr13	46480082	46480252	MajorDMR-2-38620	3
chr13	46496866	46496906	MajorDMR-2-38621	3
chr13	46507472	46508481	MajorDMR-2-38622	8
chr13	46642839	46642851	MajorDMR-2-38623	2
chr13	46646165	46646251	MajorDMR-2-38624	3
chr13	46675807	46675878	MajorDMR-2-38625	2
chr13	46677008	46677469	MajorDMR-2-38626	8
chr13	46740638	46741435	MajorDMR-2-38627	4
chr13	46742474	46742927	MajorDMR-2-38628	7
chr13	46797497	46797757	MajorDMR-2-38629	3
chr13	46806767	46806838	MajorDMR-2-38630	3
chr13	46869111	46869396	MajorDMR-2-38631	5
chr13	46870710	46872133	MajorDMR-2-38632	7
chr13	46878041	46878483	MajorDMR-2-38633	7
chr13	46895634	46895760	MajorDMR-2-38634	2
chr13	46922075	46922123	MajorDMR-2-38635	5
chr13	46941561	46942101	MajorDMR-2-38636	6
chr13	47000041	47000311	MajorDMR-2-38637	3
chr13	47012542	47012675	MajorDMR-2-38638	3
chr13	47024114	47024287	MajorDMR-2-38639	2
chr13	47059165	47059175	MajorDMR-2-38640	2
chr13	47063590	47064244	MajorDMR-2-38641	8
chr13	47070327	47070395	MajorDMR-2-38642	2
chr13	47109387	47109391	MajorDMR-2-38643	2
chr13	47113485	47114208	MajorDMR-2-38644	8
chr13	47224019	47224446	MajorDMR-2-38645	2
chr13	47242784	47242880	MajorDMR-2-38646	6
chr13	47326286	47326406	MajorDMR-2-38647	3
chr13	47333924	47334270	MajorDMR-2-38648	2
chr13	47349782	47351051	MajorDMR-2-38649	7
chr13	47353374	47353395	MajorDMR-2-38650	2
chr13	47406240	47406452	MajorDMR-2-38651	2
chr13	47408860	47409211	MajorDMR-2-38652	4
chr13	47412471	47413224	MajorDMR-2-38653	5
chr13	47415143	47415165	MajorDMR-2-38654	2
chr13	47418601	47419189	MajorDMR-2-38655	5
chr13	47420981	47421318	MajorDMR-2-38656	3
chr13	47425663	47426796	MajorDMR-2-38657	15
chr13	47428001	47428332	MajorDMR-2-38658	2
chr13	47430228	47431175	MajorDMR-2-38659	5
chr13	47431966	47432334	MajorDMR-2-38660	2
chr13	47434078	47434132	MajorDMR-2-38661	2
chr13	47435290	47435577	MajorDMR-2-38662	2
chr13	47438973	47439186	MajorDMR-2-38663	4
chr13	47440086	47440220	MajorDMR-2-38664	2
chr13	47441806	47441914	MajorDMR-2-38665	2
chr13	47445891	47446113	MajorDMR-2-38666	2
chr13	47447687	47448950	MajorDMR-2-38667	7
chr13	47450259	47450584	MajorDMR-2-38668	2
chr13	47456049	47456436	MajorDMR-2-38669	2
chr13	47457550	47458616	MajorDMR-2-38670	6
chr13	47459435	47460374	MajorDMR-2-38671	4
chr13	47460943	47462008	MajorDMR-2-38672	14
chr13	47465326	47467016	MajorDMR-2-38673	18
chr13	47471704	47473016	MajorDMR-2-38674	21
chr13	47473995	47474066	MajorDMR-2-38675	5
chr13	47476588	47477164	MajorDMR-2-38676	12
chr13	47477800	47478110	MajorDMR-2-38677	2
chr13	47482697	47482910	MajorDMR-2-38678	2
chr13	47491826	47492944	MajorDMR-2-38679	13
chr13	47497540	47497775	MajorDMR-2-38680	3
chr13	47524141	47524546	MajorDMR-2-38681	5
chr13	47527206	47527269	MajorDMR-2-38682	2
chr13	47527862	47528662	MajorDMR-2-38683	10
chr13	47532978	47533222	MajorDMR-2-38684	5
chr13	47535587	47535688	MajorDMR-2-38685	2
chr13	47536419	47536751	MajorDMR-2-38686	4
chr13	47538128	47538247	MajorDMR-2-38687	4
chr13	47557259	47557396	MajorDMR-2-38688	2
chr13	47582208	47582832	MajorDMR-2-38689	4
chr13	47606025	47606530	MajorDMR-2-38690	3
chr13	47607141	47607633	MajorDMR-2-38691	3
chr13	47619180	47619679	MajorDMR-2-38692	8
chr13	47654091	47655728	MajorDMR-2-38693	14
chr13	47656588	47657710	MajorDMR-2-38694	8
chr13	47658618	47658786	MajorDMR-2-38695	3
chr13	47659683	47660965	MajorDMR-2-38696	4
chr13	47667684	47668075	MajorDMR-2-38697	2
chr13	47669358	47669526	MajorDMR-2-38698	2
chr13	47671649	47671754	MajorDMR-2-38699	2
chr13	47687898	47688003	MajorDMR-2-38700	2
chr13	47691155	47692200	MajorDMR-2-38701	7
chr13	47694551	47695175	MajorDMR-2-38702	7
chr13	47697678	47698583	MajorDMR-2-38703	8
chr13	47700611	47700629	MajorDMR-2-38704	2
chr13	47711294	47711652	MajorDMR-2-38705	4
chr13	47714817	47715352	MajorDMR-2-38706	6
chr13	47716015	47716980	MajorDMR-2-38707	9
chr13	47722097	47722158	MajorDMR-2-38708	2
chr13	47723265	47723392	MajorDMR-2-38709	3
chr13	47732425	47732549	MajorDMR-2-38710	3
chr13	47772304	47772479	MajorDMR-2-38711	2
chr13	47784105	47784313	MajorDMR-2-38712	5
chr13	47787132	47787351	MajorDMR-2-38713	3
chr13	47807693	47808088	MajorDMR-2-38714	2
chr13	47824418	47826268	MajorDMR-2-38715	20
chr13	47832758	47832935	MajorDMR-2-38716	3
chr13	47847089	47848071	MajorDMR-2-38717	7
chr13	47907857	47908406	MajorDMR-2-38718	12
chr13	47912001	47912271	MajorDMR-2-38719	4
chr13	47923957	47924079	MajorDMR-2-38720	3
chr13	47932440	47932481	MajorDMR-2-38721	2
chr13	47991942	47992711	MajorDMR-2-38722	5
chr13	47999992	48000708	MajorDMR-2-38723	5
chr13	48028616	48028715	MajorDMR-2-38724	2
chr13	48034131	48034789	MajorDMR-2-38725	4
chr13	48045774	48046029	MajorDMR-2-38726	2
chr13	48058835	48059036	MajorDMR-2-38727	2
chr13	48072204	48072481	MajorDMR-2-38728	5
chr13	48073126	48073677	MajorDMR-2-38729	4
chr13	48074216	48074223	MajorDMR-2-38730	2
chr13	48082675	48082879	MajorDMR-2-38731	3
chr13	48117453	48117764	MajorDMR-2-38732	5
chr13	48118372	48118796	MajorDMR-2-38733	3
chr13	48119308	48120992	MajorDMR-2-38734	8
chr13	48121515	48121681	MajorDMR-2-38735	3
chr13	48183042	48183082	MajorDMR-2-38736	2
chr13	48187489	48187689	MajorDMR-2-38737	3
chr13	48188301	48188428	MajorDMR-2-38738	2
chr13	48188999	48189540	MajorDMR-2-38739	3
chr13	48190903	48191256	MajorDMR-2-38740	3
chr13	48218173	48219147	MajorDMR-2-38741	6
chr13	48323956	48324098	MajorDMR-2-38742	2
chr13	48369945	48371490	MajorDMR-2-38743	21
chr13	48381437	48381877	MajorDMR-2-38744	6
chr13	48400752	48401022	MajorDMR-2-38745	3
chr13	48412112	48412127	MajorDMR-2-38746	2
chr13	48413441	48413660	MajorDMR-2-38747	4
chr13	48415114	48416239	MajorDMR-2-38748	10
chr13	48420044	48421302	MajorDMR-2-38749	11
chr13	48430540	48431489	MajorDMR-2-38750	5
chr13	48432722	48434441	MajorDMR-2-38751	12
chr13	48451547	48451854	MajorDMR-2-38752	5
chr13	48459265	48459539	MajorDMR-2-38753	19
chr13	48460078	48460300	MajorDMR-2-38754	2
chr13	48461218	48461554	MajorDMR-2-38755	2
chr13	48468092	48468520	MajorDMR-2-38756	2
chr13	48470009	48471702	MajorDMR-2-38757	16
chr13	48478126	48479053	MajorDMR-2-38758	22
chr13	48513244	48513291	MajorDMR-2-38759	3
chr13	48572731	48572815	MajorDMR-2-38760	2
chr13	48612558	48612635	MajorDMR-2-38761	4
chr13	48619468	48620012	MajorDMR-2-38762	4
chr13	48620610	48620851	MajorDMR-2-38763	3
chr13	48638025	48638036	MajorDMR-2-38764	2
chr13	48706795	48706829	MajorDMR-2-38765	2
chr13	48718431	48718658	MajorDMR-2-38766	3
chr13	48729846	48730783	MajorDMR-2-38767	6
chr13	48734905	48735338	MajorDMR-2-38768	4
chr13	48758351	48759040	MajorDMR-2-38769	7
chr13	48766352	48767170	MajorDMR-2-38770	11
chr13	48806028	48806841	MajorDMR-2-38771	10
chr13	48812725	48812869	MajorDMR-2-38772	2
chr13	48824026	48824478	MajorDMR-2-38773	3
chr13	48826142	48826404	MajorDMR-2-38774	2
chr13	48832634	48832991	MajorDMR-2-38775	4
chr13	48839622	48839652	MajorDMR-2-38776	2
chr13	48841997	48842324	MajorDMR-2-38777	3
chr13	48874224	48874501	MajorDMR-2-38778	2
chr13	48876993	48877072	MajorDMR-2-38779	4
chr13	48894890	48894954	MajorDMR-2-38780	2
chr13	49033828	49033866	MajorDMR-2-38781	2
chr13	49050880	49051411	MajorDMR-2-38782	4
chr13	49052756	49053030	MajorDMR-2-38783	2
chr13	49066819	49066869	MajorDMR-2-38784	2
chr13	49079732	49079825	MajorDMR-2-38785	3
chr13	49122149	49122880	MajorDMR-2-38786	3
chr13	49145268	49146026	MajorDMR-2-38787	5
chr13	49159258	49159837	MajorDMR-2-38788	7
chr13	49160718	49161051	MajorDMR-2-38789	6
chr13	49208632	49208645	MajorDMR-2-38790	2
chr13	49227082	49227122	MajorDMR-2-38791	2
chr13	49239313	49239399	MajorDMR-2-38792	2
chr13	49254442	49254604	MajorDMR-2-38793	5
chr13	49306820	49307647	MajorDMR-2-38794	9
chr13	49335570	49335610	MajorDMR-2-38795	2
chr13	49352318	49352985	MajorDMR-2-38796	6
chr13	49364090	49365326	MajorDMR-2-38797	10
chr13	49366184	49366391	MajorDMR-2-38798	3
chr13	49379790	49380236	MajorDMR-2-38799	6
chr13	49387744	49387892	MajorDMR-2-38800	4
chr13	49416894	49416938	MajorDMR-2-38801	2
chr13	49433096	49433541	MajorDMR-2-38802	5
chr13	49458887	49459113	MajorDMR-2-38803	3
chr13	49460005	49460206	MajorDMR-2-38804	4
chr13	49465858	49465979	MajorDMR-2-38805	3
chr13	49480144	49481340	MajorDMR-2-38806	11
chr13	49482905	49483662	MajorDMR-2-38807	3
chr13	49494867	49494993	MajorDMR-2-38808	3
chr13	49536347	49536615	MajorDMR-2-38809	4
chr13	49560099	49560571	MajorDMR-2-38810	4
chr13	49657016	49657879	MajorDMR-2-38811	11
chr13	49702236	49702296	MajorDMR-2-38812	4
chr13	49767852	49768034	MajorDMR-2-38813	3
chr13	49792333	49793273	MajorDMR-2-38814	15
chr13	49795613	49796289	MajorDMR-2-38815	7
chr13	49874457	49874527	MajorDMR-2-38816	2
chr13	49875735	49875966	MajorDMR-2-38817	3
chr13	49888130	49888629	MajorDMR-2-38818	13
chr13	49897603	49897832	MajorDMR-2-38819	7
chr13	49921575	49921925	MajorDMR-2-38820	5
chr13	49922924	49923011	MajorDMR-2-38821	3
chr13	49925590	49926315	MajorDMR-2-38822	6
chr13	49928017	49928264	MajorDMR-2-38823	4
chr13	49930965	49931046	MajorDMR-2-38824	3
chr13	49931670	49932130	MajorDMR-2-38825	3
chr13	49941402	49942458	MajorDMR-2-38826	7
chr13	49943049	49944185	MajorDMR-2-38827	14
chr13	49961060	49962215	MajorDMR-2-38828	6
chr13	49963404	49963846	MajorDMR-2-38829	2
chr13	49969439	49969660	MajorDMR-2-38830	4
chr13	49970569	49970831	MajorDMR-2-38831	7
chr13	49973207	49974163	MajorDMR-2-38832	4
chr13	49976139	49976546	MajorDMR-2-38833	4
chr13	50011033	50011150	MajorDMR-2-38834	2
chr13	50014709	50015469	MajorDMR-2-38835	6
chr13	50033893	50034245	MajorDMR-2-38836	2
chr13	50034824	50034871	MajorDMR-2-38837	2
chr13	50043413	50043565	MajorDMR-2-38838	3
chr13	50070567	50070767	MajorDMR-2-38839	4
chr13	50074148	50074334	MajorDMR-2-38840	3
chr13	50151033	50151161	MajorDMR-2-38841	4
chr13	50160669	50161085	MajorDMR-2-38842	3
chr13	50253444	50253605	MajorDMR-2-38843	2
chr13	50352247	50352677	MajorDMR-2-38844	4
chr13	50357609	50357677	MajorDMR-2-38845	2
chr13	50358894	50359767	MajorDMR-2-38846	8
chr13	50395775	50395810	MajorDMR-2-38847	2
chr13	50484070	50484083	MajorDMR-2-38848	2
chr13	50502072	50502273	MajorDMR-2-38849	3
chr13	50557608	50558036	MajorDMR-2-38850	2
chr13	50573252	50573476	MajorDMR-2-38851	2
chr13	50589693	50589904	MajorDMR-2-38852	4
chr13	50590842	50591151	MajorDMR-2-38853	3
chr13	50796671	50797126	MajorDMR-2-38854	14
chr13	50835404	50835759	MajorDMR-2-38855	6
chr13	50881919	50882225	MajorDMR-2-38856	3
chr13	50900595	50900652	MajorDMR-2-38857	2
chr13	50931727	50931759	MajorDMR-2-38858	3
chr13	50952570	50952628	MajorDMR-2-38859	2
chr13	51018995	51019055	MajorDMR-2-38860	3
chr13	51027062	51027598	MajorDMR-2-38861	5
chr13	51038488	51039389	MajorDMR-2-38862	8
chr13	51099903	51100120	MajorDMR-2-38863	2
chr13	51101373	51101698	MajorDMR-2-38864	4
chr13	51103089	51103847	MajorDMR-2-38865	7
chr13	51117880	51118066	MajorDMR-2-38866	6
chr13	51162420	51163148	MajorDMR-2-38867	3
chr13	51163725	51164145	MajorDMR-2-38868	3
chr13	51231029	51231775	MajorDMR-2-38869	9
chr13	51242953	51243720	MajorDMR-2-38870	4
chr13	51285478	51285765	MajorDMR-2-38871	4
chr13	51287213	51287237	MajorDMR-2-38872	2
chr13	51306033	51306423	MajorDMR-2-38873	4
chr13	51313649	51313797	MajorDMR-2-38874	2
chr13	51348648	51348743	MajorDMR-2-38875	2
chr13	51395016	51395313	MajorDMR-2-38876	5
chr13	51396298	51396670	MajorDMR-2-38877	5
chr13	51398928	51399179	MajorDMR-2-38878	3
chr13	51409362	51409968	MajorDMR-2-38879	7
chr13	51412574	51413301	MajorDMR-2-38880	11
chr13	51414226	51414314	MajorDMR-2-38881	3
chr13	51416079	51416274	MajorDMR-2-38882	6
chr13	51421150	51421275	MajorDMR-2-38883	4
chr13	51447266	51447284	MajorDMR-2-38884	2
chr13	51447854	51448496	MajorDMR-2-38885	4
chr13	51449518	51449833	MajorDMR-2-38886	2
chr13	51543706	51544546	MajorDMR-2-38887	5
chr13	51545391	51545971	MajorDMR-2-38888	10
chr13	51564525	51566944	MajorDMR-2-38889	22
chr13	51574895	51575028	MajorDMR-2-38890	4
chr13	51579754	51579798	MajorDMR-2-38891	2
chr13	51580591	51580947	MajorDMR-2-38892	6
chr13	51600080	51600185	MajorDMR-2-38893	2
chr13	51614187	51614663	MajorDMR-2-38894	2
chr13	51640664	51640976	MajorDMR-2-38895	2
chr13	51677141	51677312	MajorDMR-2-38896	3
chr13	51698616	51699212	MajorDMR-2-38897	5
chr13	51755939	51756723	MajorDMR-2-38898	5
chr13	51786345	51786482	MajorDMR-2-38899	4
chr13	51787331	51788050	MajorDMR-2-38900	9
chr13	51797541	51797718	MajorDMR-2-38901	4
chr13	51803284	51803764	MajorDMR-2-38902	7
chr13	51804856	51804896	MajorDMR-2-38903	2
chr13	51814034	51815488	MajorDMR-2-38904	15
chr13	51820583	51821452	MajorDMR-2-38905	17
chr13	51844611	51846165	MajorDMR-2-38906	14
chr13	51898209	51900678	MajorDMR-2-38907	22
chr13	51904863	51905960	MajorDMR-2-38908	9
chr13	51932046	51933483	MajorDMR-2-38909	10
chr13	51935006	51935160	MajorDMR-2-38910	2
chr13	51942606	51942797	MajorDMR-2-38911	2
chr13	51954613	51954649	MajorDMR-2-38912	2
chr13	51970773	51970798	MajorDMR-2-38913	2
chr13	51971853	51972013	MajorDMR-2-38914	3
chr13	51974729	51974745	MajorDMR-2-38915	2
chr13	51997183	51997364	MajorDMR-2-38916	3
chr13	52092966	52093464	MajorDMR-2-38917	7
chr13	52094246	52095029	MajorDMR-2-38918	7
chr13	52112976	52113420	MajorDMR-2-38919	7
chr13	52117001	52117468	MajorDMR-2-38920	4
chr13	52132029	52132219	MajorDMR-2-38921	3
chr13	52157545	52157706	MajorDMR-2-38922	2
chr13	52169431	52169633	MajorDMR-2-38923	5
chr13	52190670	52191579	MajorDMR-2-38924	8
chr13	52193303	52193473	MajorDMR-2-38925	2
chr13	52193982	52194484	MajorDMR-2-38926	4
chr13	52220277	52220547	MajorDMR-2-38927	8
chr13	52221222	52221444	MajorDMR-2-38928	2
chr13	52240153	52240317	MajorDMR-2-38929	3
chr13	52262126	52262438	MajorDMR-2-38930	4
chr13	52347102	52347541	MajorDMR-2-38931	9
chr13	52356110	52356626	MajorDMR-2-38932	11
chr13	52360692	52360913	MajorDMR-2-38933	5
chr13	52371829	52372246	MajorDMR-2-38934	4
chr13	52388939	52389168	MajorDMR-2-38935	2
chr13	52396757	52396791	MajorDMR-2-38936	2
chr13	52400752	52401070	MajorDMR-2-38937	2
chr13	52449572	52449598	MajorDMR-2-38938	2
chr13	52470484	52470714	MajorDMR-2-38939	3
chr13	52482532	52484990	MajorDMR-2-38940	25
chr13	52485687	52486356	MajorDMR-2-38941	6
chr13	52510055	52510120	MajorDMR-2-38942	3
chr13	52531448	52531961	MajorDMR-2-38943	11
chr13	52659626	52661013	MajorDMR-2-38944	5
chr13	52742041	52742045	MajorDMR-2-38945	2
chr13	52812309	52812315	MajorDMR-2-38946	2
chr13	52882871	52883621	MajorDMR-2-38947	7
chr13	52887612	52887806	MajorDMR-2-38948	5
chr13	52894592	52894814	MajorDMR-2-38949	3
chr13	52897966	52898069	MajorDMR-2-38950	2
chr13	52922213	52922430	MajorDMR-2-38951	4
chr13	52928524	52928916	MajorDMR-2-38952	11
chr13	53004738	53004853	MajorDMR-2-38953	2
chr13	53025777	53027161	MajorDMR-2-38954	8
chr13	53028303	53028393	MajorDMR-2-38955	2
chr13	53075764	53075827	MajorDMR-2-38956	2
chr13	53077799	53078160	MajorDMR-2-38957	6
chr13	53084628	53084647	MajorDMR-2-38958	2
chr13	53182541	53182591	MajorDMR-2-38959	3
chr13	53190731	53191096	MajorDMR-2-38960	5
chr13	53192789	53192901	MajorDMR-2-38961	3
chr13	53202277	53202320	MajorDMR-2-38962	2
chr13	53217752	53217949	MajorDMR-2-38963	3
chr13	53306878	53306893	MajorDMR-2-38964	2
chr13	53312833	53312920	MajorDMR-2-38965	3
chr13	53319235	53319489	MajorDMR-2-38966	4
chr13	53345637	53345897	MajorDMR-2-38967	4
chr13	53349816	53350193	MajorDMR-2-38968	6
chr13	53353388	53353401	MajorDMR-2-38969	2
chr13	53354368	53354469	MajorDMR-2-38970	3
chr13	53355971	53357628	MajorDMR-2-38971	15
chr13	53403263	53403735	MajorDMR-2-38972	15
chr13	53413018	53413476	MajorDMR-2-38973	4
chr13	53414291	53414323	MajorDMR-2-38974	2
chr13	53467934	53468774	MajorDMR-2-38975	7
chr13	53480703	53481423	MajorDMR-2-38976	25
chr13	53506820	53507225	MajorDMR-2-38977	7
chr13	53523861	53524373	MajorDMR-2-38978	3
chr13	53533163	53533684	MajorDMR-2-38979	3
chr13	53611379	53611517	MajorDMR-2-38980	2
chr13	53612512	53612919	MajorDMR-2-38981	2
chr13	53613855	53613953	MajorDMR-2-38982	3
chr13	53614700	53614710	MajorDMR-2-38983	2
chr13	53615303	53615596	MajorDMR-2-38984	3
chr13	53617308	53617378	MajorDMR-2-38985	3
chr13	53619132	53619156	MajorDMR-2-38986	2
chr13	53653959	53654025	MajorDMR-2-38987	2
chr13	53654809	53655062	MajorDMR-2-38988	3
chr13	53741422	53742000	MajorDMR-2-38989	4
chr13	53743065	53743558	MajorDMR-2-38990	7
chr13	53744349	53744847	MajorDMR-2-38991	3
chr13	53776395	53776530	MajorDMR-2-38992	4
chr13	53778913	53778935	MajorDMR-2-38993	2
chr13	53798134	53798688	MajorDMR-2-38994	15
chr13	53811594	53812767	MajorDMR-2-38995	12
chr13	53818634	53819135	MajorDMR-2-38996	3
chr13	53824937	53825987	MajorDMR-2-38997	6
chr13	53833088	53833358	MajorDMR-2-38998	3
chr13	53833936	53834013	MajorDMR-2-38999	2
chr13	53839640	53839938	MajorDMR-2-39000	3
chr13	53840672	53840680	MajorDMR-2-39001	2
chr13	53844668	53844705	MajorDMR-2-39002	2
chr13	53891042	53891182	MajorDMR-2-39003	2
chr13	53901026	53901313	MajorDMR-2-39004	2
chr13	53903253	53905579	MajorDMR-2-39005	14
chr13	53906980	53907371	MajorDMR-2-39006	4
chr13	53931874	53931959	MajorDMR-2-39007	3
chr13	53933390	53933593	MajorDMR-2-39008	2
chr13	53935886	53936088	MajorDMR-2-39009	2
chr13	53941789	53941870	MajorDMR-2-39010	2
chr13	53970800	53970817	MajorDMR-2-39011	2
chr13	53973091	53973107	MajorDMR-2-39012	2
chr13	53974153	53974196	MajorDMR-2-39013	2
chr13	53982617	53982831	MajorDMR-2-39014	4
chr13	53987252	53987467	MajorDMR-2-39015	4
chr13	53989487	53989511	MajorDMR-2-39016	2
chr13	54004538	54005018	MajorDMR-2-39017	3
chr13	54006295	54006972	MajorDMR-2-39018	6
chr13	54010592	54010898	MajorDMR-2-39019	3
chr13	54019738	54020220	MajorDMR-2-39020	2
chr13	54026984	54027218	MajorDMR-2-39021	6
chr13	54028030	54028218	MajorDMR-2-39022	2
chr13	54041093	54041516	MajorDMR-2-39023	3
chr13	54049067	54049551	MajorDMR-2-39024	5
chr13	54081277	54081413	MajorDMR-2-39025	2
chr13	54083388	54084630	MajorDMR-2-39026	8
chr13	54088411	54089434	MajorDMR-2-39027	12
chr13	54093012	54093178	MajorDMR-2-39028	2
chr13	54095493	54095578	MajorDMR-2-39029	3
chr13	54097197	54097279	MajorDMR-2-39030	2
chr13	54099316	54099833	MajorDMR-2-39031	4
chr13	54100460	54100555	MajorDMR-2-39032	3
chr13	54101813	54102206	MajorDMR-2-39033	6
chr13	54104044	54104441	MajorDMR-2-39034	7
chr13	54111505	54111749	MajorDMR-2-39035	3
chr13	54143256	54144119	MajorDMR-2-39036	4
chr13	54195901	54196303	MajorDMR-2-39037	2
chr13	54197085	54197817	MajorDMR-2-39038	4
chr13	54210040	54210587	MajorDMR-2-39039	3
chr13	54214013	54214703	MajorDMR-2-39040	5
chr13	54240134	54240305	MajorDMR-2-39041	2
chr13	54241231	54241844	MajorDMR-2-39042	4
chr13	54260611	54260699	MajorDMR-2-39043	2
chr13	54273726	54274030	MajorDMR-2-39044	3
chr13	54275459	54276046	MajorDMR-2-39045	3
chr13	54327106	54327365	MajorDMR-2-39046	2
chr13	54333213	54333453	MajorDMR-2-39047	2
chr13	54355893	54356352	MajorDMR-2-39048	3
chr13	54446959	54447608	MajorDMR-2-39049	6
chr13	54464976	54465061	MajorDMR-2-39050	2
chr13	54504398	54504517	MajorDMR-2-39051	2
chr13	54537584	54537657	MajorDMR-2-39052	2
chr13	54590636	54591133	MajorDMR-2-39053	3
chr13	54653002	54653332	MajorDMR-2-39054	3
chr13	54733457	54733859	MajorDMR-2-39055	3
chr13	54741947	54741956	MajorDMR-2-39056	2
chr13	54742575	54742594	MajorDMR-2-39057	2
chr13	54744242	54744373	MajorDMR-2-39058	3
chr13	54805303	54805522	MajorDMR-2-39059	2
chr13	54808800	54809428	MajorDMR-2-39060	9
chr13	54921453	54921825	MajorDMR-2-39061	3
chr13	54945998	54946123	MajorDMR-2-39062	2
chr13	55022367	55022641	MajorDMR-2-39063	3
chr13	55033517	55033609	MajorDMR-2-39064	3
chr13	55070649	55071136	MajorDMR-2-39065	7
chr13	55075100	55075124	MajorDMR-2-39066	2
chr13	55075701	55075875	MajorDMR-2-39067	2
chr13	55084438	55084914	MajorDMR-2-39068	3
chr13	55141424	55142398	MajorDMR-2-39069	6
chr13	55180782	55181047	MajorDMR-2-39070	4
chr13	55207497	55208192	MajorDMR-2-39071	7
chr13	55257328	55257630	MajorDMR-2-39072	6
chr13	55281773	55282129	MajorDMR-2-39073	5
chr13	55308069	55308121	MajorDMR-2-39074	2
chr13	55460406	55460548	MajorDMR-2-39075	2
chr13	55475950	55476149	MajorDMR-2-39076	3
chr13	55479214	55479930	MajorDMR-2-39077	9
chr13	55481685	55481721	MajorDMR-2-39078	2
chr13	55527907	55528065	MajorDMR-2-39079	2
chr13	55571615	55571705	MajorDMR-2-39080	3
chr13	55648400	55648642	MajorDMR-2-39081	5
chr13	55677885	55678866	MajorDMR-2-39082	8
chr13	55808616	55808663	MajorDMR-2-39083	3
chr13	55829203	55829752	MajorDMR-2-39084	7
chr13	55830994	55831283	MajorDMR-2-39085	3
chr13	55865070	55865302	MajorDMR-2-39086	2
chr13	56053522	56053759	MajorDMR-2-39087	2
chr13	56081203	56081618	MajorDMR-2-39088	3
chr13	56127793	56128407	MajorDMR-2-39089	4
chr13	56212074	56212119	MajorDMR-2-39090	2
chr13	56270065	56270149	MajorDMR-2-39091	2
chr13	56280145	56280261	MajorDMR-2-39092	3
chr13	56292308	56292495	MajorDMR-2-39093	2
chr13	56328350	56328615	MajorDMR-2-39094	3
chr13	56336691	56336708	MajorDMR-2-39095	2
chr13	56464207	56464413	MajorDMR-2-39096	3
chr13	56470765	56471149	MajorDMR-2-39097	4
chr13	56568952	56569245	MajorDMR-2-39098	2
chr13	56573619	56574048	MajorDMR-2-39099	2
chr13	56585518	56585655	MajorDMR-2-39100	4
chr13	56641519	56641963	MajorDMR-2-39101	7
chr13	56708029	56708158	MajorDMR-2-39102	2
chr13	56770058	56770327	MajorDMR-2-39103	4
chr13	56792411	56792777	MajorDMR-2-39104	3
chr13	56866551	56866855	MajorDMR-2-39105	3
chr13	56926464	56926738	MajorDMR-2-39106	3
chr13	57031989	57032194	MajorDMR-2-39107	4
chr13	57054609	57054729	MajorDMR-2-39108	2
chr13	57191367	57192043	MajorDMR-2-39109	4
chr13	57304730	57304864	MajorDMR-2-39110	2
chr13	57411140	57411347	MajorDMR-2-39111	3
chr13	57425173	57425422	MajorDMR-2-39112	3
chr13	57451968	57452077	MajorDMR-2-39113	4
chr13	57497789	57498049	MajorDMR-2-39114	2
chr13	57572709	57572778	MajorDMR-2-39115	2
chr13	57606378	57606421	MajorDMR-2-39116	2
chr13	57646268	57646741	MajorDMR-2-39117	3
chr13	57649864	57650139	MajorDMR-2-39118	2
chr13	57660321	57660511	MajorDMR-2-39119	2
chr13	57666909	57667051	MajorDMR-2-39120	2
chr13	57692795	57693167	MajorDMR-2-39121	3
chr13	57694231	57694273	MajorDMR-2-39122	2
chr13	57697401	57697576	MajorDMR-2-39123	2
chr13	58030908	58031052	MajorDMR-2-39124	2
chr13	58063982	58064316	MajorDMR-2-39125	5
chr13	58127639	58127869	MajorDMR-2-39126	4
chr13	58138668	58138752	MajorDMR-2-39127	2
chr13	58168886	58168914	MajorDMR-2-39128	2
chr13	58169517	58169607	MajorDMR-2-39129	2
chr13	58221204	58221287	MajorDMR-2-39130	2
chr13	58318980	58319127	MajorDMR-2-39131	2
chr13	58335177	58335243	MajorDMR-2-39132	2
chr13	58336197	58336651	MajorDMR-2-39133	3
chr13	58346255	58346322	MajorDMR-2-39134	2
chr13	58370852	58370962	MajorDMR-2-39135	2
chr13	58506132	58506748	MajorDMR-2-39136	4
chr13	58512490	58512707	MajorDMR-2-39137	2
chr13	58520302	58520593	MajorDMR-2-39138	2
chr13	58578590	58579161	MajorDMR-2-39139	5
chr13	58608124	58608571	MajorDMR-2-39140	4
chr13	58643839	58643907	MajorDMR-2-39141	2
chr13	58689987	58690254	MajorDMR-2-39142	5
chr13	58701902	58701990	MajorDMR-2-39143	2
chr13	58733075	58733258	MajorDMR-2-39144	2
chr13	58746665	58746820	MajorDMR-2-39145	3
chr13	58781288	58782004	MajorDMR-2-39146	9
chr13	58813752	58814274	MajorDMR-2-39147	7
chr13	58815400	58815572	MajorDMR-2-39148	5
chr13	58871586	58871622	MajorDMR-2-39149	2
chr13	58873931	58874090	MajorDMR-2-39150	2
chr13	58894298	58894507	MajorDMR-2-39151	2
chr13	58940528	58940763	MajorDMR-2-39152	2
chr13	58944478	58944649	MajorDMR-2-39153	2
chr13	59035419	59035534	MajorDMR-2-39154	2
chr13	59038955	59040014	MajorDMR-2-39155	8
chr13	59043858	59044414	MajorDMR-2-39156	3
chr13	59102941	59103088	MajorDMR-2-39157	2
chr13	59118090	59118516	MajorDMR-2-39158	2
chr13	59124938	59125060	MajorDMR-2-39159	2
chr13	59312168	59313087	MajorDMR-2-39160	3
chr13	59357462	59357628	MajorDMR-2-39161	4
chr13	59413938	59414008	MajorDMR-2-39162	2
chr13	59426117	59426733	MajorDMR-2-39163	3
chr13	59535079	59535121	MajorDMR-2-39164	2
chr13	59715731	59715772	MajorDMR-2-39165	2
chr13	59724266	59724349	MajorDMR-2-39166	2
chr13	59763441	59763624	MajorDMR-2-39167	2
chr13	59775648	59775671	MajorDMR-2-39168	2
chr13	59832379	59832504	MajorDMR-2-39169	3
chr13	59835385	59835549	MajorDMR-2-39170	4
chr13	59839356	59839710	MajorDMR-2-39171	8
chr13	59847002	59847512	MajorDMR-2-39172	7
chr13	59874455	59874588	MajorDMR-2-39173	4
chr13	59875092	59875478	MajorDMR-2-39174	2
chr13	59876837	59876941	MajorDMR-2-39175	3
chr13	59920809	59921742	MajorDMR-2-39176	8
chr13	59937203	59937870	MajorDMR-2-39177	4
chr13	59956874	59957293	MajorDMR-2-39178	4
chr13	60024182	60024413	MajorDMR-2-39179	3
chr13	60070139	60071064	MajorDMR-2-39180	12
chr13	60071882	60072430	MajorDMR-2-39181	5
chr13	60094116	60094424	MajorDMR-2-39182	3
chr13	60142206	60142321	MajorDMR-2-39183	2
chr13	60144947	60145060	MajorDMR-2-39184	2
chr13	60181157	60181188	MajorDMR-2-39185	2
chr13	60349183	60349194	MajorDMR-2-39186	2
chr13	60353977	60354151	MajorDMR-2-39187	2
chr13	60426030	60426884	MajorDMR-2-39188	7
chr13	60448142	60448262	MajorDMR-2-39189	3
chr13	60459444	60459624	MajorDMR-2-39190	3
chr13	60520888	60520984	MajorDMR-2-39191	2
chr13	60624281	60624955	MajorDMR-2-39192	4
chr13	60657008	60657182	MajorDMR-2-39193	3
chr13	60658472	60658652	MajorDMR-2-39194	2
chr13	60835883	60836109	MajorDMR-2-39195	4
chr13	60887162	60888344	MajorDMR-2-39196	12
chr13	61038469	61038479	MajorDMR-2-39197	2
chr13	61139211	61139479	MajorDMR-2-39198	11
chr13	61221200	61221204	MajorDMR-2-39199	2
chr13	61235823	61235945	MajorDMR-2-39200	2
chr13	61238981	61238986	MajorDMR-2-39201	2
chr13	61241061	61241145	MajorDMR-2-39202	2
chr13	61322821	61323097	MajorDMR-2-39203	4
chr13	61324671	61326109	MajorDMR-2-39204	7
chr13	61327240	61327357	MajorDMR-2-39205	5
chr13	61330295	61332399	MajorDMR-2-39206	16
chr13	61334412	61334505	MajorDMR-2-39207	2
chr13	61337239	61337790	MajorDMR-2-39208	5
chr13	61340243	61340840	MajorDMR-2-39209	5
chr13	61357383	61357518	MajorDMR-2-39210	2
chr13	61365014	61365365	MajorDMR-2-39211	5
chr13	61368417	61370177	MajorDMR-2-39212	21
chr13	61372218	61373136	MajorDMR-2-39213	8
chr13	61431887	61432584	MajorDMR-2-39214	9
chr13	61433381	61434019	MajorDMR-2-39215	4
chr13	61439629	61439795	MajorDMR-2-39216	3
chr13	61442831	61443155	MajorDMR-2-39217	2
chr13	61444299	61444976	MajorDMR-2-39218	11
chr13	61487758	61489538	MajorDMR-2-39219	11
chr13	61496011	61497130	MajorDMR-2-39220	8
chr13	61539972	61540476	MajorDMR-2-39221	5
chr13	61557281	61557637	MajorDMR-2-39222	3
chr13	61558172	61558440	MajorDMR-2-39223	5
chr13	61592634	61592710	MajorDMR-2-39224	4
chr13	61596146	61596270	MajorDMR-2-39225	2
chr13	61610972	61611202	MajorDMR-2-39226	4
chr13	61630164	61630174	MajorDMR-2-39227	2
chr13	61640120	61640290	MajorDMR-2-39228	3
chr13	61644924	61644943	MajorDMR-2-39229	2
chr13	61663850	61665498	MajorDMR-2-39230	23
chr13	61697907	61698194	MajorDMR-2-39231	4
chr13	61710282	61710558	MajorDMR-2-39232	3
chr13	61716133	61716509	MajorDMR-2-39233	2
chr13	61720422	61720911	MajorDMR-2-39234	4
chr13	61722866	61723351	MajorDMR-2-39235	6
chr13	61735861	61736584	MajorDMR-2-39236	6
chr13	61753894	61754915	MajorDMR-2-39237	9
chr13	61758252	61758317	MajorDMR-2-39238	4
chr13	61759112	61759192	MajorDMR-2-39239	2
chr13	61780663	61781174	MajorDMR-2-39240	7
chr13	61827689	61827806	MajorDMR-2-39241	2
chr13	61924136	61924205	MajorDMR-2-39242	2
chr13	61934001	61934932	MajorDMR-2-39243	6
chr13	61939354	61940489	MajorDMR-2-39244	6
chr13	61941158	61941816	MajorDMR-2-39245	4
chr13	61944554	61945318	MajorDMR-2-39246	7
chr13	61948218	61948748	MajorDMR-2-39247	4
chr13	61950567	61951816	MajorDMR-2-39248	8
chr13	61969970	61970116	MajorDMR-2-39249	2
chr13	61973429	61973601	MajorDMR-2-39250	2
chr13	61977328	61977363	MajorDMR-2-39251	2
chr13	61981704	61982208	MajorDMR-2-39252	4
chr13	61985409	61986947	MajorDMR-2-39253	19
chr13	61987453	61987641	MajorDMR-2-39254	8
chr13	61991457	61991665	MajorDMR-2-39255	5
chr13	62016385	62016493	MajorDMR-2-39256	2
chr13	62043617	62043967	MajorDMR-2-39257	5
chr13	62045312	62045568	MajorDMR-2-39258	2
chr13	62074440	62074906	MajorDMR-2-39259	2
chr13	62113863	62114818	MajorDMR-2-39260	9
chr13	62132456	62132504	MajorDMR-2-39261	4
chr13	62173900	62174064	MajorDMR-2-39262	2
chr13	62222693	62223406	MajorDMR-2-39263	4
chr13	62228278	62228789	MajorDMR-2-39264	4
chr13	62259764	62259986	MajorDMR-2-39265	2
chr13	62270871	62271142	MajorDMR-2-39266	5
chr13	62315430	62315493	MajorDMR-2-39267	2
chr13	62339446	62339602	MajorDMR-2-39268	5
chr13	62356711	62357129	MajorDMR-2-39269	2
chr13	62436227	62437926	MajorDMR-2-39270	13
chr13	62585737	62585777	MajorDMR-2-39271	2
chr13	62607300	62607371	MajorDMR-2-39272	4
chr13	62693440	62693802	MajorDMR-2-39273	2
chr13	62747163	62748063	MajorDMR-2-39274	7
chr13	62827475	62827493	MajorDMR-2-39275	3
chr13	62871398	62871437	MajorDMR-2-39276	2
chr13	62879868	62880064	MajorDMR-2-39277	2
chr13	62908198	62908364	MajorDMR-2-39278	4
chr13	62909447	62909959	MajorDMR-2-39279	6
chr13	63015661	63015991	MajorDMR-2-39280	4
chr13	63059834	63059841	MajorDMR-2-39281	2
chr13	63142555	63142900	MajorDMR-2-39282	3
chr13	63163571	63164318	MajorDMR-2-39283	6
chr13	63170557	63171214	MajorDMR-2-39284	4
chr13	63290810	63291129	MajorDMR-2-39285	4
chr13	63341777	63341843	MajorDMR-2-39286	2
chr13	63424526	63424714	MajorDMR-2-39287	3
chr13	63506310	63506810	MajorDMR-2-39288	3
chr13	63558936	63558951	MajorDMR-2-39289	2
chr13	63598600	63598838	MajorDMR-2-39290	3
chr13	63769341	63769833	MajorDMR-2-39291	2
chr13	63811819	63813067	MajorDMR-2-39292	13
chr13	63921177	63921586	MajorDMR-2-39293	4
chr13	63988795	63988930	MajorDMR-2-39294	4
chr13	64086244	64086564	MajorDMR-2-39295	4
chr13	64148425	64148597	MajorDMR-2-39296	3
chr13	64274637	64275269	MajorDMR-2-39297	7
chr13	64467672	64467764	MajorDMR-2-39298	2
chr13	64484294	64485041	MajorDMR-2-39299	5
chr13	64565242	64565574	MajorDMR-2-39300	3
chr13	64594393	64594522	MajorDMR-2-39301	2
chr13	64669179	64669343	MajorDMR-2-39302	2
chr13	64777398	64777412	MajorDMR-2-39303	2
chr13	64847063	64847475	MajorDMR-2-39304	4
chr13	64862860	64862922	MajorDMR-2-39305	2
chr13	64951262	64951500	MajorDMR-2-39306	2
chr13	64981204	64981337	MajorDMR-2-39307	2
chr13	64996673	64996732	MajorDMR-2-39308	2
chr13	65066547	65066869	MajorDMR-2-39309	2
chr13	65079411	65079772	MajorDMR-2-39310	5
chr13	65125554	65125762	MajorDMR-2-39311	2
chr13	65136256	65136397	MajorDMR-2-39312	2
chr13	65209842	65210090	MajorDMR-2-39313	2
chr13	65222168	65222230	MajorDMR-2-39314	2
chr13	65317560	65317737	MajorDMR-2-39315	2
chr13	65356609	65357449	MajorDMR-2-39316	4
chr13	65422085	65422382	MajorDMR-2-39317	5
chr13	65425967	65426181	MajorDMR-2-39318	2
chr13	65442108	65442387	MajorDMR-2-39319	2
chr13	65446154	65446321	MajorDMR-2-39320	3
chr13	65473766	65474359	MajorDMR-2-39321	5
chr13	65484516	65485578	MajorDMR-2-39322	5
chr13	65486088	65486845	MajorDMR-2-39323	4
chr13	65571719	65572047	MajorDMR-2-39324	3
chr13	65705212	65705352	MajorDMR-2-39325	4
chr13	65763050	65763263	MajorDMR-2-39326	3
chr13	65841892	65842015	MajorDMR-2-39327	2
chr13	65866451	65866658	MajorDMR-2-39328	2
chr13	65867362	65868364	MajorDMR-2-39329	6
chr13	65912638	65912642	MajorDMR-2-39330	2
chr13	65913805	65913809	MajorDMR-2-39331	2
chr13	65940328	65940770	MajorDMR-2-39332	4
chr13	65973868	65974039	MajorDMR-2-39333	2
chr13	66104333	66105102	MajorDMR-2-39334	3
chr13	66180257	66180438	MajorDMR-2-39335	2
chr13	66189204	66189278	MajorDMR-2-39336	3
chr13	66221407	66221922	MajorDMR-2-39337	3
chr13	66227784	66228454	MajorDMR-2-39338	3
chr13	66251691	66253899	MajorDMR-2-39339	7
chr13	66270382	66270725	MajorDMR-2-39340	4
chr13	66319814	66320008	MajorDMR-2-39341	2
chr13	66329307	66329576	MajorDMR-2-39342	2
chr13	66341707	66342629	MajorDMR-2-39343	8
chr13	66356098	66356235	MajorDMR-2-39344	2
chr13	66379153	66379240	MajorDMR-2-39345	2
chr13	66437108	66437579	MajorDMR-2-39346	4
chr13	66443023	66443381	MajorDMR-2-39347	5
chr13	66450326	66450520	MajorDMR-2-39348	2
chr13	66503794	66503851	MajorDMR-2-39349	2
chr13	66517551	66518172	MajorDMR-2-39350	4
chr13	66539901	66540423	MajorDMR-2-39351	5
chr13	66541288	66541449	MajorDMR-2-39352	3
chr13	66545074	66546354	MajorDMR-2-39353	15
chr13	66549972	66550136	MajorDMR-2-39354	2
chr13	66573479	66573578	MajorDMR-2-39355	3
chr13	66601720	66602104	MajorDMR-2-39356	2
chr13	66630047	66630633	MajorDMR-2-39357	3
chr13	66654154	66654311	MajorDMR-2-39358	5
chr13	66659687	66660320	MajorDMR-2-39359	13
chr13	66677006	66677338	MajorDMR-2-39360	2
chr13	66682628	66682737	MajorDMR-2-39361	2
chr13	66718889	66718927	MajorDMR-2-39362	2
chr13	66754922	66755329	MajorDMR-2-39363	4
chr13	66784799	66785157	MajorDMR-2-39364	4
chr13	66790954	66791225	MajorDMR-2-39365	4
chr13	66843770	66843934	MajorDMR-2-39366	3
chr13	66886728	66887073	MajorDMR-2-39367	5
chr13	66905156	66905520	MajorDMR-2-39368	3
chr13	66915800	66916256	MajorDMR-2-39369	5
chr13	66933724	66934479	MajorDMR-2-39370	5
chr13	66937687	66938144	MajorDMR-2-39371	2
chr13	66939006	66939396	MajorDMR-2-39372	4
chr13	66946476	66946686	MajorDMR-2-39373	4
chr13	66951148	66951449	MajorDMR-2-39374	3
chr13	66951973	66952628	MajorDMR-2-39375	3
chr13	66963291	66963720	MajorDMR-2-39376	3
chr13	66978152	66978203	MajorDMR-2-39377	2
chr13	66980292	66980731	MajorDMR-2-39378	2
chr13	66983956	66984176	MajorDMR-2-39379	2
chr13	66984820	66985357	MajorDMR-2-39380	3
chr13	66986968	66987207	MajorDMR-2-39381	3
chr13	67011175	67012720	MajorDMR-2-39382	21
chr13	67013292	67013515	MajorDMR-2-39383	3
chr13	67015141	67015384	MajorDMR-2-39384	3
chr13	67041911	67042039	MajorDMR-2-39385	2
chr13	67063902	67064498	MajorDMR-2-39386	4
chr13	67091234	67091411	MajorDMR-2-39387	2
chr13	67107137	67107247	MajorDMR-2-39388	3
chr13	67152350	67152537	MajorDMR-2-39389	3
chr13	67167703	67168474	MajorDMR-2-39390	4
chr13	67219429	67219712	MajorDMR-2-39391	3
chr13	67220802	67221402	MajorDMR-2-39392	3
chr13	67233732	67234317	MajorDMR-2-39393	8
chr13	67239924	67240485	MajorDMR-2-39394	6
chr13	67253067	67253123	MajorDMR-2-39395	2
chr13	67263513	67263565	MajorDMR-2-39396	3
chr13	67285889	67285933	MajorDMR-2-39397	2
chr13	67291308	67291316	MajorDMR-2-39398	2
chr13	67292652	67292810	MajorDMR-2-39399	2
chr13	67297598	67298015	MajorDMR-2-39400	3
chr13	67298699	67298753	MajorDMR-2-39401	2
chr13	67377524	67377877	MajorDMR-2-39402	3
chr13	67389738	67390036	MajorDMR-2-39403	3
chr13	67401644	67402135	MajorDMR-2-39404	4
chr13	67410897	67411562	MajorDMR-2-39405	10
chr13	67414630	67415490	MajorDMR-2-39406	8
chr13	67417198	67417673	MajorDMR-2-39407	2
chr13	67418414	67419166	MajorDMR-2-39408	4
chr13	67419673	67419869	MajorDMR-2-39409	7
chr13	67436458	67436528	MajorDMR-2-39410	2
chr13	67447584	67448166	MajorDMR-2-39411	6
chr13	67449557	67450200	MajorDMR-2-39412	7
chr13	67451671	67451946	MajorDMR-2-39413	2
chr13	67458318	67458959	MajorDMR-2-39414	5
chr13	67474176	67474660	MajorDMR-2-39415	3
chr13	67481007	67481056	MajorDMR-2-39416	2
chr13	67484390	67485028	MajorDMR-2-39417	5
chr13	67485607	67486013	MajorDMR-2-39418	3
chr13	67490958	67491785	MajorDMR-2-39419	4
chr13	67495461	67495963	MajorDMR-2-39420	6
chr13	67501118	67501517	MajorDMR-2-39421	5
chr13	67513692	67513944	MajorDMR-2-39422	3
chr13	67523737	67523902	MajorDMR-2-39423	3
chr13	67525760	67526195	MajorDMR-2-39424	2
chr13	67530738	67530944	MajorDMR-2-39425	4
chr13	67532416	67532436	MajorDMR-2-39426	2
chr13	67539558	67539747	MajorDMR-2-39427	3
chr13	67545016	67545312	MajorDMR-2-39428	2
chr13	67551363	67551780	MajorDMR-2-39429	3
chr13	67567011	67567227	MajorDMR-2-39430	2
chr13	67568191	67569477	MajorDMR-2-39431	10
chr13	67586744	67586925	MajorDMR-2-39432	3
chr13	67597783	67597813	MajorDMR-2-39433	2
chr13	67610810	67611259	MajorDMR-2-39434	7
chr13	67616211	67616237	MajorDMR-2-39435	2
chr13	67622063	67623002	MajorDMR-2-39436	4
chr13	67626384	67628190	MajorDMR-2-39437	13
chr13	67629098	67629111	MajorDMR-2-39438	2
chr13	67635843	67636251	MajorDMR-2-39439	2
chr13	67649288	67650660	MajorDMR-2-39440	6
chr13	67664525	67664985	MajorDMR-2-39441	3
chr13	67668810	67669228	MajorDMR-2-39442	2
chr13	67674521	67674785	MajorDMR-2-39443	2
chr13	67680726	67680758	MajorDMR-2-39444	2
chr13	67706370	67706408	MajorDMR-2-39445	2
chr13	67708603	67708695	MajorDMR-2-39446	2
chr13	67711349	67711582	MajorDMR-2-39447	5
chr13	67712233	67712515	MajorDMR-2-39448	2
chr13	67715295	67715442	MajorDMR-2-39449	4
chr13	67732929	67733059	MajorDMR-2-39450	2
chr13	67735049	67735996	MajorDMR-2-39451	5
chr13	67737105	67737327	MajorDMR-2-39452	3
chr13	67749394	67749443	MajorDMR-2-39453	2
chr13	67754448	67754456	MajorDMR-2-39454	2
chr13	67761441	67761509	MajorDMR-2-39455	3
chr13	67763167	67763855	MajorDMR-2-39456	7
chr13	67779299	67779721	MajorDMR-2-39457	3
chr13	67782908	67783096	MajorDMR-2-39458	2
chr13	67785750	67786016	MajorDMR-2-39459	4
chr13	67793642	67793688	MajorDMR-2-39460	2
chr13	67794237	67795576	MajorDMR-2-39461	6
chr13	67800056	67800248	MajorDMR-2-39462	4
chr13	67873724	67874915	MajorDMR-2-39463	6
chr13	67931114	67931939	MajorDMR-2-39464	12
chr13	67932592	67933418	MajorDMR-2-39465	3
chr13	67944085	67944411	MajorDMR-2-39466	6
chr13	67976431	67977107	MajorDMR-2-39467	12
chr13	67983600	67983711	MajorDMR-2-39468	3
chr13	67997113	67997523	MajorDMR-2-39469	4
chr13	68051314	68051378	MajorDMR-2-39470	2
chr13	68055051	68055057	MajorDMR-2-39471	2
chr13	68187026	68187180	MajorDMR-2-39472	5
chr13	68202462	68202669	MajorDMR-2-39473	4
chr13	68242686	68243063	MajorDMR-2-39474	4
chr13	68243716	68243801	MajorDMR-2-39475	7
chr13	68395771	68395895	MajorDMR-2-39476	2
chr13	68472045	68472328	MajorDMR-2-39477	3
chr13	68505998	68506335	MajorDMR-2-39478	2
chr13	68515965	68516381	MajorDMR-2-39479	3
chr13	68517362	68517570	MajorDMR-2-39480	4
chr13	68519206	68520304	MajorDMR-2-39481	8
chr13	68521946	68522860	MajorDMR-2-39482	6
chr13	68581395	68582148	MajorDMR-2-39483	4
chr13	68584188	68584284	MajorDMR-2-39484	2
chr13	68587509	68587627	MajorDMR-2-39485	3
chr13	68592501	68592611	MajorDMR-2-39486	3
chr13	68594502	68595417	MajorDMR-2-39487	6
chr13	68596859	68596863	MajorDMR-2-39488	2
chr13	68597566	68598257	MajorDMR-2-39489	6
chr13	68601280	68601698	MajorDMR-2-39490	5
chr13	68615687	68615780	MajorDMR-2-39491	3
chr13	68623466	68623768	MajorDMR-2-39492	3
chr13	68629175	68629796	MajorDMR-2-39493	6
chr13	68633434	68634569	MajorDMR-2-39494	13
chr13	68642893	68643105	MajorDMR-2-39495	6
chr13	68649819	68650881	MajorDMR-2-39496	12
chr13	68652106	68652499	MajorDMR-2-39497	3
chr13	68653555	68653582	MajorDMR-2-39498	2
chr13	68680105	68680341	MajorDMR-2-39499	2
chr13	68702865	68702909	MajorDMR-2-39500	2
chr13	68893606	68894003	MajorDMR-2-39501	3
chr13	68966576	68966582	MajorDMR-2-39502	2
chr13	68976680	68976926	MajorDMR-2-39503	3
chr13	68993192	68993253	MajorDMR-2-39504	3
chr13	69220478	69220670	MajorDMR-2-39505	3
chr13	69269508	69269784	MajorDMR-2-39506	4
chr13	69334837	69335364	MajorDMR-2-39507	3
chr13	69415801	69415998	MajorDMR-2-39508	2
chr13	69421894	69422075	MajorDMR-2-39509	2
chr13	69506355	69506476	MajorDMR-2-39510	2
chr13	69640025	69640189	MajorDMR-2-39511	2
chr13	69665079	69665275	MajorDMR-2-39512	2
chr13	69688946	69689053	MajorDMR-2-39513	2
chr13	69689911	69690004	MajorDMR-2-39514	2
chr13	69710399	69710705	MajorDMR-2-39515	4
chr13	69711375	69711590	MajorDMR-2-39516	2
chr13	69712133	69712461	MajorDMR-2-39517	2
chr13	69715967	69716198	MajorDMR-2-39518	2
chr13	69779142	69779206	MajorDMR-2-39519	2
chr13	69791543	69791886	MajorDMR-2-39520	2
chr13	69943086	69943174	MajorDMR-2-39521	2
chr13	70071126	70071295	MajorDMR-2-39522	2
chr13	70111498	70111651	MajorDMR-2-39523	3
chr13	70128258	70128773	MajorDMR-2-39524	3
chr13	70193300	70193814	MajorDMR-2-39525	5
chr13	70303290	70303295	MajorDMR-2-39526	2
chr13	70530676	70530700	MajorDMR-2-39527	2
chr13	70533272	70533513	MajorDMR-2-39528	2
chr13	70608089	70608267	MajorDMR-2-39529	3
chr13	70654078	70655707	MajorDMR-2-39530	8
chr13	70659194	70659371	MajorDMR-2-39531	2
chr13	70681016	70681318	MajorDMR-2-39532	2
chr13	70682996	70683290	MajorDMR-2-39533	3
chr13	70689158	70689306	MajorDMR-2-39534	2
chr13	70798068	70798496	MajorDMR-2-39535	8
chr13	70815957	70817052	MajorDMR-2-39536	8
chr13	70829728	70830625	MajorDMR-2-39537	21
chr13	70841287	70841679	MajorDMR-2-39538	2
chr13	70843698	70844176	MajorDMR-2-39539	2
chr13	70928120	70928499	MajorDMR-2-39540	3
chr13	70938168	70938347	MajorDMR-2-39541	2
chr13	70969303	70969634	MajorDMR-2-39542	2
chr13	71082674	71082752	MajorDMR-2-39543	3
chr13	71108741	71108791	MajorDMR-2-39544	2
chr13	71187769	71187887	MajorDMR-2-39545	3
chr13	71264898	71264984	MajorDMR-2-39546	2
chr13	71278603	71279138	MajorDMR-2-39547	4
chr13	71317026	71317089	MajorDMR-2-39548	3
chr13	71340131	71340263	MajorDMR-2-39549	2
chr13	71403912	71403993	MajorDMR-2-39550	2
chr13	71618951	71619017	MajorDMR-2-39551	2
chr13	71743058	71743679	MajorDMR-2-39552	3
chr13	71760748	71760795	MajorDMR-2-39553	2
chr13	71768687	71768720	MajorDMR-2-39554	2
chr13	71841604	71842080	MajorDMR-2-39555	4
chr13	71897471	71897637	MajorDMR-2-39556	4
chr13	71912363	71912381	MajorDMR-2-39557	2
chr13	71939928	71940199	MajorDMR-2-39558	6
chr13	71950294	71950442	MajorDMR-2-39559	2
chr13	72098596	72099376	MajorDMR-2-39560	19
chr13	72105079	72105112	MajorDMR-2-39561	2
chr13	72169603	72169872	MajorDMR-2-39562	2
chr13	72209980	72210634	MajorDMR-2-39563	5
chr13	72375693	72376132	MajorDMR-2-39564	3
chr13	72450238	72450424	MajorDMR-2-39565	3
chr13	72485595	72485682	MajorDMR-2-39566	3
chr13	72535930	72536037	MajorDMR-2-39567	2
chr13	72616757	72617321	MajorDMR-2-39568	3
chr13	72635974	72636013	MajorDMR-2-39569	2
chr13	72702903	72702963	MajorDMR-2-39570	2
chr13	72761398	72761493	MajorDMR-2-39571	3
chr13	72793260	72793355	MajorDMR-2-39572	2
chr13	72972743	72973065	MajorDMR-2-39573	3
chr13	72992828	72992914	MajorDMR-2-39574	2
chr13	73010022	73010766	MajorDMR-2-39575	5
chr13	73043562	73043929	MajorDMR-2-39576	6
chr13	73047502	73047881	MajorDMR-2-39577	5
chr13	73078314	73079135	MajorDMR-2-39578	5
chr13	73134392	73134766	MajorDMR-2-39579	4
chr13	73153859	73154328	MajorDMR-2-39580	9
chr13	73229334	73229345	MajorDMR-2-39581	2
chr13	73528424	73528723	MajorDMR-2-39582	8
chr13	73582770	73583384	MajorDMR-2-39583	8
chr13	73585553	73586439	MajorDMR-2-39584	9
chr13	73612787	73612979	MajorDMR-2-39585	3
chr13	73630129	73630285	MajorDMR-2-39586	4
chr13	73635939	73636078	MajorDMR-2-39587	2
chr13	73682103	73682147	MajorDMR-2-39588	2
chr13	73703786	73703918	MajorDMR-2-39589	3
chr13	73745273	73745566	MajorDMR-2-39590	2
chr13	73746323	73747351	MajorDMR-2-39591	11
chr13	73763759	73765262	MajorDMR-2-39592	13
chr13	73770349	73771133	MajorDMR-2-39593	6
chr13	73774617	73775269	MajorDMR-2-39594	5
chr13	73804693	73804706	MajorDMR-2-39595	2
chr13	73835801	73835898	MajorDMR-2-39596	3
chr13	73858717	73859075	MajorDMR-2-39597	5
chr13	73860318	73860330	MajorDMR-2-39598	3
chr13	74033864	74033921	MajorDMR-2-39599	2
chr13	74040463	74040713	MajorDMR-2-39600	5
chr13	74051033	74051099	MajorDMR-2-39601	4
chr13	74055618	74056385	MajorDMR-2-39602	7
chr13	74125173	74125845	MajorDMR-2-39603	12
chr13	74192999	74193301	MajorDMR-2-39604	3
chr13	74205594	74205807	MajorDMR-2-39605	3
chr13	74226812	74227035	MajorDMR-2-39606	2
chr13	74228055	74228144	MajorDMR-2-39607	2
chr13	74236604	74236738	MajorDMR-2-39608	3
chr13	74271835	74271941	MajorDMR-2-39609	2
chr13	74296654	74297136	MajorDMR-2-39610	2
chr13	74314497	74314738	MajorDMR-2-39611	2
chr13	74315429	74315473	MajorDMR-2-39612	2
chr13	74453388	74454163	MajorDMR-2-39613	6
chr13	74492177	74493147	MajorDMR-2-39614	3
chr13	74511727	74512043	MajorDMR-2-39615	2
chr13	74544577	74545424	MajorDMR-2-39616	7
chr13	74558026	74559352	MajorDMR-2-39617	20
chr13	74610439	74610623	MajorDMR-2-39618	4
chr13	74667378	74667550	MajorDMR-2-39619	2
chr13	74696971	74697482	MajorDMR-2-39620	5
chr13	74719607	74719666	MajorDMR-2-39621	2
chr13	74788560	74788730	MajorDMR-2-39622	3
chr13	74794867	74795001	MajorDMR-2-39623	3
chr13	74802215	74802370	MajorDMR-2-39624	3
chr13	74820763	74820953	MajorDMR-2-39625	3
chr13	74929270	74929278	MajorDMR-2-39626	2
chr13	74942257	74942318	MajorDMR-2-39627	3
chr13	74961156	74961588	MajorDMR-2-39628	2
chr13	74980524	74981110	MajorDMR-2-39629	6
chr13	74991378	74991657	MajorDMR-2-39630	5
chr13	74994692	74994959	MajorDMR-2-39631	2
chr13	75063219	75063359	MajorDMR-2-39632	3
chr13	75128634	75128977	MajorDMR-2-39633	2
chr13	75153001	75153523	MajorDMR-2-39634	4
chr13	75210998	75211273	MajorDMR-2-39635	3
chr13	75225791	75225873	MajorDMR-2-39636	3
chr13	75226615	75226850	MajorDMR-2-39637	5
chr13	75296794	75296980	MajorDMR-2-39638	2
chr13	75299698	75300571	MajorDMR-2-39639	9
chr13	75306950	75307661	MajorDMR-2-39640	11
chr13	75356537	75357403	MajorDMR-2-39641	13
chr13	75539392	75539491	MajorDMR-2-39642	2
chr13	75552216	75553537	MajorDMR-2-39643	8
chr13	75564413	75564524	MajorDMR-2-39644	2
chr13	75584909	75586417	MajorDMR-2-39645	11
chr13	75598509	75599532	MajorDMR-2-39646	5
chr13	75647209	75647452	MajorDMR-2-39647	3
chr13	75728614	75728726	MajorDMR-2-39648	3
chr13	75731760	75731858	MajorDMR-2-39649	2
chr13	75744481	75744696	MajorDMR-2-39650	3
chr13	75756176	75756386	MajorDMR-2-39651	2
chr13	75812892	75813119	MajorDMR-2-39652	3
chr13	75813823	75814235	MajorDMR-2-39653	3
chr13	75881749	75881928	MajorDMR-2-39654	2
chr13	76019982	76020039	MajorDMR-2-39655	2
chr13	76053726	76054163	MajorDMR-2-39656	2
chr13	76081285	76081377	MajorDMR-2-39657	4
chr13	76132437	76133199	MajorDMR-2-39658	5
chr13	76207567	76207967	MajorDMR-2-39659	2
chr13	76227141	76227213	MajorDMR-2-39660	2
chr13	76270346	76270470	MajorDMR-2-39661	2
chr13	76281057	76281071	MajorDMR-2-39662	2
chr13	76307560	76307612	MajorDMR-2-39663	4
chr13	76318392	76318565	MajorDMR-2-39664	2
chr13	76323703	76323910	MajorDMR-2-39665	2
chr13	76333721	76334145	MajorDMR-2-39666	4
chr13	76334812	76335406	MajorDMR-2-39667	5
chr13	76338490	76339537	MajorDMR-2-39668	5
chr13	76362120	76362452	MajorDMR-2-39669	2
chr13	76378706	76379206	MajorDMR-2-39670	3
chr13	76519948	76520817	MajorDMR-2-39671	5
chr13	76521529	76521669	MajorDMR-2-39672	2
chr13	76568626	76568944	MajorDMR-2-39673	3
chr13	76584545	76585009	MajorDMR-2-39674	5
chr13	76656870	76656891	MajorDMR-2-39675	2
chr13	76659273	76659382	MajorDMR-2-39676	2
chr13	76664910	76665408	MajorDMR-2-39677	4
chr13	76668290	76668982	MajorDMR-2-39678	6
chr13	76674122	76674407	MajorDMR-2-39679	5
chr13	76734356	76735145	MajorDMR-2-39680	7
chr13	76738513	76739002	MajorDMR-2-39681	4
chr13	76739747	76739773	MajorDMR-2-39682	2
chr13	76765260	76765495	MajorDMR-2-39683	9
chr13	76817023	76817064	MajorDMR-2-39684	2
chr13	76824492	76825747	MajorDMR-2-39685	7
chr13	76834267	76834399	MajorDMR-2-39686	5
chr13	76908109	76909115	MajorDMR-2-39687	9
chr13	76953993	76954325	MajorDMR-2-39688	3
chr13	76955360	76955601	MajorDMR-2-39689	2
chr13	77074450	77074989	MajorDMR-2-39690	4
chr13	77139805	77139835	MajorDMR-2-39691	2
chr13	77229904	77230213	MajorDMR-2-39692	2
chr13	77231304	77231733	MajorDMR-2-39693	6
chr13	77237778	77237993	MajorDMR-2-39694	2
chr13	77285634	77285791	MajorDMR-2-39695	3
chr13	77341253	77341412	MajorDMR-2-39696	2
chr13	77370240	77370359	MajorDMR-2-39697	3
chr13	77373007	77373053	MajorDMR-2-39698	3
chr13	77386496	77387019	MajorDMR-2-39699	4
chr13	77390582	77390898	MajorDMR-2-39700	4
chr13	77399383	77399553	MajorDMR-2-39701	2
chr13	77403869	77404036	MajorDMR-2-39702	7
chr13	77404889	77405406	MajorDMR-2-39703	11
chr13	77453401	77453996	MajorDMR-2-39704	6
chr13	77511854	77511982	MajorDMR-2-39705	3
chr13	77592182	77592875	MajorDMR-2-39706	5
chr13	77596352	77597817	MajorDMR-2-39707	6
chr13	77599582	77599638	MajorDMR-2-39708	5
chr13	77605643	77606338	MajorDMR-2-39709	8
chr13	77616429	77617305	MajorDMR-2-39710	9
chr13	77619506	77619886	MajorDMR-2-39711	2
chr13	77622815	77623168	MajorDMR-2-39712	2
chr13	77632447	77632476	MajorDMR-2-39713	2
chr13	77640488	77640512	MajorDMR-2-39714	2
chr13	77645923	77646002	MajorDMR-2-39715	2
chr13	77662982	77663139	MajorDMR-2-39716	4
chr13	77664733	77665148	MajorDMR-2-39717	2
chr13	77671480	77671537	MajorDMR-2-39718	2
chr13	77698274	77698338	MajorDMR-2-39719	2
chr13	77705479	77705512	MajorDMR-2-39720	2
chr13	77711197	77711260	MajorDMR-2-39721	2
chr13	77720844	77720953	MajorDMR-2-39722	3
chr13	77750479	77750699	MajorDMR-2-39723	3
chr13	77752618	77753229	MajorDMR-2-39724	3
chr13	77766913	77766950	MajorDMR-2-39725	2
chr13	77775051	77775096	MajorDMR-2-39726	2
chr13	77787889	77788126	MajorDMR-2-39727	4
chr13	77797311	77797663	MajorDMR-2-39728	4
chr13	77830420	77831269	MajorDMR-2-39729	3
chr13	77834330	77834423	MajorDMR-2-39730	2
chr13	77845667	77845757	MajorDMR-2-39731	2
chr13	77854751	77854762	MajorDMR-2-39732	2
chr13	77864545	77864555	MajorDMR-2-39733	2
chr13	77869545	77869587	MajorDMR-2-39734	2
chr13	77878285	77878466	MajorDMR-2-39735	3
chr13	77885832	77886019	MajorDMR-2-39736	2
chr13	77887629	77888265	MajorDMR-2-39737	3
chr13	77922023	77922305	MajorDMR-2-39738	2
chr13	77925488	77925676	MajorDMR-2-39739	2
chr13	77943672	77943737	MajorDMR-2-39740	2
chr13	77946980	77949496	MajorDMR-2-39741	9
chr13	77951490	77951717	MajorDMR-2-39742	2
chr13	77961187	77962198	MajorDMR-2-39743	5
chr13	77963233	77963574	MajorDMR-2-39744	3
chr13	77964547	77964980	MajorDMR-2-39745	4
chr13	77969419	77969515	MajorDMR-2-39746	3
chr13	77973020	77973359	MajorDMR-2-39747	3
chr13	77987111	77987190	MajorDMR-2-39748	2
chr13	77990915	77991309	MajorDMR-2-39749	4
chr13	77991949	77993857	MajorDMR-2-39750	12
chr13	77997387	77997698	MajorDMR-2-39751	6
chr13	78003404	78004042	MajorDMR-2-39752	5
chr13	78040403	78040454	MajorDMR-2-39753	2
chr13	78049938	78049986	MajorDMR-2-39754	4
chr13	78063828	78064192	MajorDMR-2-39755	4
chr13	78065394	78065756	MajorDMR-2-39756	2
chr13	78119228	78120178	MajorDMR-2-39757	7
chr13	78164674	78164931	MajorDMR-2-39758	2
chr13	78172621	78172628	MajorDMR-2-39759	2
chr13	78249511	78249977	MajorDMR-2-39760	6
chr13	78259540	78259585	MajorDMR-2-39761	2
chr13	78302482	78302847	MajorDMR-2-39762	3
chr13	78303984	78304085	MajorDMR-2-39763	5
chr13	78312146	78312428	MajorDMR-2-39764	2
chr13	78350058	78351036	MajorDMR-2-39765	6
chr13	78373723	78373951	MajorDMR-2-39766	2
chr13	78374520	78374588	MajorDMR-2-39767	2
chr13	78391504	78391882	MajorDMR-2-39768	4
chr13	78401755	78401873	MajorDMR-2-39769	2
chr13	78448629	78448949	MajorDMR-2-39770	4
chr13	78465248	78465585	MajorDMR-2-39771	2
chr13	78530087	78530669	MajorDMR-2-39772	4
chr13	78540752	78540833	MajorDMR-2-39773	3
chr13	78640415	78641168	MajorDMR-2-39774	13
chr13	78652465	78653078	MajorDMR-2-39775	4
chr13	78678204	78678393	MajorDMR-2-39776	2
chr13	78712200	78712264	MajorDMR-2-39777	2
chr13	78724727	78725178	MajorDMR-2-39778	2
chr13	78777755	78777951	MajorDMR-2-39779	2
chr13	78900186	78900552	MajorDMR-2-39780	2
chr13	78956726	78956865	MajorDMR-2-39781	3
chr13	79103071	79103378	MajorDMR-2-39782	2
chr13	79114660	79114753	MajorDMR-2-39783	2
chr13	79140757	79140894	MajorDMR-2-39784	3
chr13	79183864	79183877	MajorDMR-2-39785	2
chr13	79229927	79230034	MajorDMR-2-39786	3
chr13	79254289	79254628	MajorDMR-2-39787	5
chr13	79266497	79266703	MajorDMR-2-39788	3
chr13	79271079	79271214	MajorDMR-2-39789	3
chr13	79271995	79272056	MajorDMR-2-39790	2
chr13	79302914	79303266	MajorDMR-2-39791	2
chr13	79309176	79309311	MajorDMR-2-39792	3
chr13	79311686	79312068	MajorDMR-2-39793	3
chr13	79328042	79328249	MajorDMR-2-39794	3
chr13	79353791	79353847	MajorDMR-2-39795	2
chr13	79361572	79361764	MajorDMR-2-39796	3
chr13	79514500	79514668	MajorDMR-2-39797	3
chr13	79561186	79561281	MajorDMR-2-39798	3
chr13	79597001	79597265	MajorDMR-2-39799	3
chr13	79689279	79689286	MajorDMR-2-39800	2
chr13	79691175	79691323	MajorDMR-2-39801	2
chr13	79799731	79799795	MajorDMR-2-39802	3
chr13	79850485	79850496	MajorDMR-2-39803	2
chr13	79869958	79870260	MajorDMR-2-39804	3
chr13	79881363	79881817	MajorDMR-2-39805	4
chr13	79882387	79882429	MajorDMR-2-39806	4
chr13	79888820	79888843	MajorDMR-2-39807	2
chr13	79890946	79890978	MajorDMR-2-39808	2
chr13	79921362	79921489	MajorDMR-2-39809	2
chr13	79925820	79926215	MajorDMR-2-39810	3
chr13	79935516	79935675	MajorDMR-2-39811	2
chr13	79948863	79948942	MajorDMR-2-39812	2
chr13	79950994	79951155	MajorDMR-2-39813	3
chr13	79952170	79952191	MajorDMR-2-39814	2
chr13	79952734	79953162	MajorDMR-2-39815	5
chr13	79958073	79959003	MajorDMR-2-39816	4
chr13	79961071	79961258	MajorDMR-2-39817	2
chr13	79965847	79965859	MajorDMR-2-39818	2
chr13	79976550	79976826	MajorDMR-2-39819	2
chr13	79977609	79977638	MajorDMR-2-39820	2
chr13	80002850	80003296	MajorDMR-2-39821	2
chr13	80007081	80008269	MajorDMR-2-39822	20
chr13	80009373	80010642	MajorDMR-2-39823	8
chr13	80017089	80017110	MajorDMR-2-39824	2
chr13	80019754	80020647	MajorDMR-2-39825	14
chr13	80021402	80021518	MajorDMR-2-39826	3
chr13	80024763	80027081	MajorDMR-2-39827	11
chr13	80042736	80042992	MajorDMR-2-39828	2
chr13	80051858	80052973	MajorDMR-2-39829	6
chr13	80056933	80057454	MajorDMR-2-39830	7
chr13	80058020	80060268	MajorDMR-2-39831	21
chr13	80060989	80061517	MajorDMR-2-39832	6
chr13	80062064	80062499	MajorDMR-2-39833	2
chr13	80066031	80067159	MajorDMR-2-39834	7
chr13	80067730	80068816	MajorDMR-2-39835	8
chr13	80069853	80070678	MajorDMR-2-39836	3
chr13	80074577	80076599	MajorDMR-2-39837	13
chr13	80077428	80077519	MajorDMR-2-39838	2
chr13	80079388	80079518	MajorDMR-2-39839	4
chr13	80080099	80081203	MajorDMR-2-39840	7
chr13	80081815	80081915	MajorDMR-2-39841	2
chr13	80082480	80082734	MajorDMR-2-39842	3
chr13	80085119	80085640	MajorDMR-2-39843	4
chr13	80086497	80086533	MajorDMR-2-39844	2
chr13	80089002	80089759	MajorDMR-2-39845	6
chr13	80091261	80092284	MajorDMR-2-39846	7
chr13	80093003	80093013	MajorDMR-2-39847	2
chr13	80093532	80093632	MajorDMR-2-39848	3
chr13	80099158	80099969	MajorDMR-2-39849	6
chr13	80103684	80103965	MajorDMR-2-39850	2
chr13	80104937	80105152	MajorDMR-2-39851	2
chr13	80114812	80115389	MajorDMR-2-39852	3
chr13	80121801	80122211	MajorDMR-2-39853	2
chr13	80146878	80147462	MajorDMR-2-39854	6
chr13	80167649	80168030	MajorDMR-2-39855	3
chr13	80199297	80199379	MajorDMR-2-39856	3
chr13	80211077	80211468	MajorDMR-2-39857	5
chr13	80212113	80212801	MajorDMR-2-39858	3
chr13	80216765	80217065	MajorDMR-2-39859	3
chr13	80236693	80237808	MajorDMR-2-39860	6
chr13	80252369	80252992	MajorDMR-2-39861	3
chr13	80277598	80278086	MajorDMR-2-39862	5
chr13	80291272	80291817	MajorDMR-2-39863	4
chr13	80298056	80298554	MajorDMR-2-39864	3
chr13	80348791	80349604	MajorDMR-2-39865	7
chr13	80351029	80351473	MajorDMR-2-39866	4
chr13	80354483	80354855	MajorDMR-2-39867	4
chr13	80356014	80357316	MajorDMR-2-39868	16
chr13	80376919	80377141	MajorDMR-2-39869	2
chr13	80405900	80406309	MajorDMR-2-39870	5
chr13	80422252	80423938	MajorDMR-2-39871	20
chr13	80425885	80426032	MajorDMR-2-39872	4
chr13	80448681	80449042	MajorDMR-2-39873	4
chr13	80480580	80480686	MajorDMR-2-39874	2
chr13	80482288	80483195	MajorDMR-2-39875	8
chr13	80569979	80570188	MajorDMR-2-39876	2
chr13	80571298	80571650	MajorDMR-2-39877	3
chr13	80594676	80594754	MajorDMR-2-39878	2
chr13	80618772	80618795	MajorDMR-2-39879	2
chr13	80621341	80621773	MajorDMR-2-39880	7
chr13	80657722	80658172	MajorDMR-2-39881	6
chr13	80678573	80678888	MajorDMR-2-39882	2
chr13	80680422	80680942	MajorDMR-2-39883	5
chr13	80690000	80690287	MajorDMR-2-39884	2
chr13	80692775	80693346	MajorDMR-2-39885	6
chr13	80712285	80712870	MajorDMR-2-39886	4
chr13	80715087	80715112	MajorDMR-2-39887	2
chr13	80731601	80731833	MajorDMR-2-39888	3
chr13	80736073	80736409	MajorDMR-2-39889	4
chr13	80737909	80738960	MajorDMR-2-39890	12
chr13	80740200	80740692	MajorDMR-2-39891	4
chr13	80743172	80743836	MajorDMR-2-39892	3
chr13	80754499	80755681	MajorDMR-2-39893	10
chr13	80774684	80775217	MajorDMR-2-39894	4
chr13	80785822	80785928	MajorDMR-2-39895	2
chr13	80818202	80818811	MajorDMR-2-39896	5
chr13	80821236	80821528	MajorDMR-2-39897	9
chr13	80822975	80823619	MajorDMR-2-39898	10
chr13	80824309	80824981	MajorDMR-2-39899	6
chr13	80881693	80881726	MajorDMR-2-39900	2
chr13	80882348	80882754	MajorDMR-2-39901	12
chr13	80977196	80977914	MajorDMR-2-39902	6
chr13	81032814	81032840	MajorDMR-2-39903	2
chr13	81033416	81033581	MajorDMR-2-39904	3
chr13	81042596	81043127	MajorDMR-2-39905	5
chr13	81044315	81044893	MajorDMR-2-39906	3
chr13	81070209	81071236	MajorDMR-2-39907	7
chr13	81136272	81136720	MajorDMR-2-39908	6
chr13	81146986	81147468	MajorDMR-2-39909	2
chr13	81159994	81160536	MajorDMR-2-39910	9
chr13	81168079	81168094	MajorDMR-2-39911	2
chr13	81185341	81185428	MajorDMR-2-39912	2
chr13	81189090	81189432	MajorDMR-2-39913	4
chr13	81230642	81231117	MajorDMR-2-39914	5
chr13	81233621	81233965	MajorDMR-2-39915	4
chr13	81330478	81330708	MajorDMR-2-39916	2
chr13	81358396	81358441	MajorDMR-2-39917	2
chr13	81383220	81383609	MajorDMR-2-39918	7
chr13	81389292	81389489	MajorDMR-2-39919	2
chr13	81403032	81403101	MajorDMR-2-39920	2
chr13	81458967	81459030	MajorDMR-2-39921	2
chr13	81461316	81463911	MajorDMR-2-39922	28
chr13	81465207	81466767	MajorDMR-2-39923	6
chr13	81468264	81468512	MajorDMR-2-39924	3
chr13	81469198	81470009	MajorDMR-2-39925	3
chr13	81475441	81475481	MajorDMR-2-39926	3
chr13	81486510	81487633	MajorDMR-2-39927	7
chr13	81498769	81499050	MajorDMR-2-39928	5
chr13	81506003	81506024	MajorDMR-2-39929	2
chr13	81528788	81529502	MajorDMR-2-39930	5
chr13	81536550	81536674	MajorDMR-2-39931	3
chr13	81539112	81539128	MajorDMR-2-39932	2
chr13	81593195	81593447	MajorDMR-2-39933	3
chr13	81615744	81616119	MajorDMR-2-39934	3
chr13	81622180	81622664	MajorDMR-2-39935	7
chr13	81627310	81627440	MajorDMR-2-39936	4
chr13	81635167	81635897	MajorDMR-2-39937	6
chr13	81774390	81774415	MajorDMR-2-39938	4
chr13	81832214	81832234	MajorDMR-2-39939	2
chr13	81845679	81845888	MajorDMR-2-39940	2
chr13	82111669	82112280	MajorDMR-2-39941	3
chr13	82183333	82184520	MajorDMR-2-39942	7
chr13	82189100	82189608	MajorDMR-2-39943	5
chr13	82193152	82193188	MajorDMR-2-39944	2
chr13	82208282	82209550	MajorDMR-2-39945	8
chr13	82245199	82245366	MajorDMR-2-39946	2
chr13	82262193	82262367	MajorDMR-2-39947	7
chr13	82296175	82297129	MajorDMR-2-39948	5
chr13	82299920	82300824	MajorDMR-2-39949	16
chr13	82319307	82319560	MajorDMR-2-39950	6
chr13	82340274	82340286	MajorDMR-2-39951	2
chr13	82348343	82348508	MajorDMR-2-39952	2
chr13	82355194	82356005	MajorDMR-2-39953	6
chr13	82357853	82358398	MajorDMR-2-39954	3
chr13	82367816	82368426	MajorDMR-2-39955	3
chr13	82399722	82400216	MajorDMR-2-39956	3
chr13	82420940	82421813	MajorDMR-2-39957	21
chr13	82422898	82423350	MajorDMR-2-39958	3
chr13	82504091	82504614	MajorDMR-2-39959	3
chr13	82509121	82509149	MajorDMR-2-39960	2
chr13	82545824	82545852	MajorDMR-2-39961	2
chr13	82737733	82737803	MajorDMR-2-39962	2
chr13	82750138	82750180	MajorDMR-2-39963	2
chr13	82795936	82796332	MajorDMR-2-39964	2
chr13	82804784	82805198	MajorDMR-2-39965	2
chr13	82860186	82860194	MajorDMR-2-39966	2
chr13	82886460	82886685	MajorDMR-2-39967	5
chr13	82924438	82924502	MajorDMR-2-39968	2
chr13	83024474	83024585	MajorDMR-2-39969	2
chr13	83034304	83035099	MajorDMR-2-39970	10
chr13	83063752	83063882	MajorDMR-2-39971	2
chr13	83099014	83099669	MajorDMR-2-39972	5
chr13	83127216	83127282	MajorDMR-2-39973	2
chr13	83167998	83168421	MajorDMR-2-39974	2
chr13	83187016	83187338	MajorDMR-2-39975	5
chr13	83209044	83209184	MajorDMR-2-39976	2
chr13	83312608	83313514	MajorDMR-2-39977	9
chr13	83339097	83339133	MajorDMR-2-39978	2
chr13	83374735	83374883	MajorDMR-2-39979	2
chr13	83464183	83464517	MajorDMR-2-39980	2
chr13	83502615	83502722	MajorDMR-2-39981	2
chr13	83594267	83594426	MajorDMR-2-39982	3
chr13	83631683	83631983	MajorDMR-2-39983	2
chr13	83639475	83639559	MajorDMR-2-39984	2
chr13	83643063	83643317	MajorDMR-2-39985	2
chr13	83645280	83645733	MajorDMR-2-39986	5
chr13	83646374	83646509	MajorDMR-2-39987	2
chr13	83734669	83735008	MajorDMR-2-39988	3
chr13	83736102	83737174	MajorDMR-2-39989	5
chr13	83775779	83776013	MajorDMR-2-39990	3
chr13	83796259	83796662	MajorDMR-2-39991	4
chr13	83803410	83803760	MajorDMR-2-39992	2
chr13	83807079	83807255	MajorDMR-2-39993	2
chr13	83924859	83924943	MajorDMR-2-39994	2
chr13	84001942	84002397	MajorDMR-2-39995	2
chr13	84051046	84051067	MajorDMR-2-39996	2
chr13	84069858	84070036	MajorDMR-2-39997	3
chr13	84120638	84121174	MajorDMR-2-39998	4
chr13	84231644	84231868	MajorDMR-2-39999	2
chr13	84249259	84249332	MajorDMR-2-40000	3
chr13	84335582	84335620	MajorDMR-2-40001	2
chr13	84336249	84336423	MajorDMR-2-40002	2
chr13	84347273	84347361	MajorDMR-2-40003	2
chr13	84348225	84349413	MajorDMR-2-40004	8
chr13	84378449	84378796	MajorDMR-2-40005	3
chr13	84391044	84391069	MajorDMR-2-40006	2
chr13	84394017	84394032	MajorDMR-2-40007	2
chr13	84400644	84400659	MajorDMR-2-40008	2
chr13	84404118	84404123	MajorDMR-2-40009	2
chr13	84411161	84411191	MajorDMR-2-40010	2
chr13	84412486	84414100	MajorDMR-2-40011	16
chr13	84419470	84419506	MajorDMR-2-40012	2
chr13	84439294	84439392	MajorDMR-2-40013	2
chr13	84439998	84440033	MajorDMR-2-40014	2
chr13	84440752	84440783	MajorDMR-2-40015	2
chr13	84443799	84444077	MajorDMR-2-40016	2
chr13	84447843	84448021	MajorDMR-2-40017	3
chr13	84568952	84569103	MajorDMR-2-40018	2
chr13	84570540	84571321	MajorDMR-2-40019	11
chr13	84603038	84603673	MajorDMR-2-40020	5
chr13	84606856	84607068	MajorDMR-2-40021	3
chr13	84638155	84638493	MajorDMR-2-40022	4
chr13	84655297	84655445	MajorDMR-2-40023	2
chr13	84683854	84683916	MajorDMR-2-40024	2
chr13	84703609	84704437	MajorDMR-2-40025	5
chr13	84705400	84705752	MajorDMR-2-40026	6
chr13	84715157	84715701	MajorDMR-2-40027	5
chr13	84765047	84767349	MajorDMR-2-40028	10
chr13	84782263	84782996	MajorDMR-2-40029	8
chr13	84792402	84792451	MajorDMR-2-40030	2
chr13	84797122	84797253	MajorDMR-2-40031	2
chr13	84798349	84799201	MajorDMR-2-40032	4
chr13	84812890	84813056	MajorDMR-2-40033	2
chr13	84864665	84864682	MajorDMR-2-40034	2
chr13	84868769	84868966	MajorDMR-2-40035	3
chr13	84888476	84888515	MajorDMR-2-40036	2
chr13	84892851	84892909	MajorDMR-2-40037	2
chr13	84908651	84908765	MajorDMR-2-40038	3
chr13	84925438	84925494	MajorDMR-2-40039	2
chr13	84937527	84937997	MajorDMR-2-40040	5
chr13	84955127	84955655	MajorDMR-2-40041	6
chr13	84979223	84979915	MajorDMR-2-40042	3
chr13	84985984	84985998	MajorDMR-2-40043	2
chr13	84988871	84988965	MajorDMR-2-40044	5
chr13	85022645	85023133	MajorDMR-2-40045	3
chr13	85046262	85047253	MajorDMR-2-40046	7
chr13	85101071	85101198	MajorDMR-2-40047	2
chr13	85103017	85103289	MajorDMR-2-40048	2
chr13	85112474	85112815	MajorDMR-2-40049	4
chr13	85114212	85114314	MajorDMR-2-40050	2
chr13	85117896	85117962	MajorDMR-2-40051	2
chr13	85131994	85132668	MajorDMR-2-40052	5
chr13	85181274	85181915	MajorDMR-2-40053	5
chr13	85189232	85189476	MajorDMR-2-40054	3
chr13	85195251	85195847	MajorDMR-2-40055	4
chr13	85199048	85199125	MajorDMR-2-40056	3
chr13	85219458	85219899	MajorDMR-2-40057	2
chr13	85242393	85242571	MajorDMR-2-40058	2
chr13	85248299	85248303	MajorDMR-2-40059	2
chr13	85284716	85285110	MajorDMR-2-40060	2
chr13	85389577	85389747	MajorDMR-2-40061	2
chr13	85490280	85490410	MajorDMR-2-40062	2
chr13	85512178	85512288	MajorDMR-2-40063	2
chr13	85571887	85572496	MajorDMR-2-40064	6
chr13	85674474	85674513	MajorDMR-2-40065	3
chr13	85694074	85694635	MajorDMR-2-40066	5
chr13	85732725	85732772	MajorDMR-2-40067	2
chr13	85762836	85763979	MajorDMR-2-40068	8
chr13	85805125	85805141	MajorDMR-2-40069	2
chr13	85852992	85853403	MajorDMR-2-40070	3
chr13	85907136	85907142	MajorDMR-2-40071	2
chr13	85967095	85967373	MajorDMR-2-40072	3
chr13	86047182	86047510	MajorDMR-2-40073	2
chr13	86116978	86117839	MajorDMR-2-40074	4
chr13	86366636	86366894	MajorDMR-2-40075	2
chr13	86393747	86394148	MajorDMR-2-40076	3
chr13	86556260	86556466	MajorDMR-2-40077	2
chr13	86593116	86593483	MajorDMR-2-40078	2
chr13	86594467	86594586	MajorDMR-2-40079	2
chr13	86596771	86597055	MajorDMR-2-40080	3
chr13	86618092	86618148	MajorDMR-2-40081	2
chr13	86640755	86641322	MajorDMR-2-40082	4
chr13	86707286	86707431	MajorDMR-2-40083	2
chr13	86740213	86740380	MajorDMR-2-40084	3
chr13	86758822	86759235	MajorDMR-2-40085	8
chr13	86922595	86922603	MajorDMR-2-40086	2
chr13	86965656	86965807	MajorDMR-2-40087	2
chr13	86977495	86977587	MajorDMR-2-40088	2
chr13	87054857	87055282	MajorDMR-2-40089	2
chr13	87113989	87114075	MajorDMR-2-40090	3
chr13	87114741	87114749	MajorDMR-2-40091	2
chr13	87170858	87171622	MajorDMR-2-40092	4
chr13	87281595	87281638	MajorDMR-2-40093	2
chr13	87291823	87292006	MajorDMR-2-40094	3
chr13	87376786	87377156	MajorDMR-2-40095	5
chr13	87428987	87428996	MajorDMR-2-40096	2
chr13	87478128	87479625	MajorDMR-2-40097	20
chr13	87502650	87503542	MajorDMR-2-40098	5
chr13	87507370	87507511	MajorDMR-2-40099	3
chr13	87508837	87508889	MajorDMR-2-40100	2
chr13	87607181	87607230	MajorDMR-2-40101	2
chr13	87626007	87626226	MajorDMR-2-40102	2
chr13	87629151	87629418	MajorDMR-2-40103	3
chr13	87685674	87686605	MajorDMR-2-40104	5
chr13	87687235	87687323	MajorDMR-2-40105	2
chr13	87709550	87709582	MajorDMR-2-40106	2
chr13	87759982	87760160	MajorDMR-2-40107	2
chr13	87764357	87764383	MajorDMR-2-40108	2
chr13	87850815	87850889	MajorDMR-2-40109	2
chr13	87904401	87904593	MajorDMR-2-40110	2
chr13	87962315	87962553	MajorDMR-2-40111	4
chr13	87985858	87985981	MajorDMR-2-40112	4
chr13	88011452	88011457	MajorDMR-2-40113	2
chr13	88104816	88104832	MajorDMR-2-40114	2
chr13	88113509	88113814	MajorDMR-2-40115	3
chr13	88119999	88120329	MajorDMR-2-40116	3
chr13	88149184	88149776	MajorDMR-2-40117	6
chr13	88180016	88180796	MajorDMR-2-40118	6
chr13	88188881	88189794	MajorDMR-2-40119	6
chr13	88191753	88192158	MajorDMR-2-40120	5
chr13	88206469	88206834	MajorDMR-2-40121	2
chr13	88219308	88219522	MajorDMR-2-40122	2
chr13	88262973	88262981	MajorDMR-2-40123	2
chr13	88327844	88328531	MajorDMR-2-40124	3
chr13	88329124	88329593	MajorDMR-2-40125	8
chr13	88348306	88348915	MajorDMR-2-40126	3
chr13	88357899	88358091	MajorDMR-2-40127	2
chr13	88431089	88432267	MajorDMR-2-40128	6
chr13	88445772	88445916	MajorDMR-2-40129	2
chr13	88479249	88480003	MajorDMR-2-40130	3
chr13	88503199	88503401	MajorDMR-2-40131	3
chr13	88519583	88519967	MajorDMR-2-40132	6
chr13	88716217	88717157	MajorDMR-2-40133	4
chr13	88725125	88725381	MajorDMR-2-40134	2
chr13	88756721	88757507	MajorDMR-2-40135	6
chr13	88758494	88759209	MajorDMR-2-40136	5
chr13	88799884	88800188	MajorDMR-2-40137	2
chr13	88894862	88894993	MajorDMR-2-40138	2
chr13	88910092	88910609	MajorDMR-2-40139	3
chr13	89003054	89003059	MajorDMR-2-40140	2
chr13	89009475	89009507	MajorDMR-2-40141	2
chr13	89049288	89049397	MajorDMR-2-40142	3
chr13	89050666	89050676	MajorDMR-2-40143	2
chr13	89057250	89057374	MajorDMR-2-40144	3
chr13	89061512	89061812	MajorDMR-2-40145	2
chr13	89062350	89062672	MajorDMR-2-40146	4
chr13	89063688	89064158	MajorDMR-2-40147	5
chr13	89113196	89113444	MajorDMR-2-40148	5
chr13	89232687	89232818	MajorDMR-2-40149	2
chr13	89252869	89252915	MajorDMR-2-40150	2
chr13	89326709	89327684	MajorDMR-2-40151	24
chr13	89357240	89357492	MajorDMR-2-40152	5
chr13	89470078	89470097	MajorDMR-2-40153	2
chr13	89498780	89498920	MajorDMR-2-40154	2
chr13	89509760	89509920	MajorDMR-2-40155	2
chr13	89511286	89511309	MajorDMR-2-40156	2
chr13	89512004	89512810	MajorDMR-2-40157	5
chr13	89515655	89515706	MajorDMR-2-40158	2
chr13	89572297	89572493	MajorDMR-2-40159	3
chr13	89589862	89589951	MajorDMR-2-40160	2
chr13	89595088	89595240	MajorDMR-2-40161	3
chr13	89660521	89660755	MajorDMR-2-40162	3
chr13	89663597	89663690	MajorDMR-2-40163	3
chr13	89668343	89668486	MajorDMR-2-40164	2
chr13	89815054	89816069	MajorDMR-2-40165	23
chr13	89881416	89881521	MajorDMR-2-40166	2
chr13	89912358	89912658	MajorDMR-2-40167	3
chr13	89918827	89918832	MajorDMR-2-40168	2
chr13	89931784	89932642	MajorDMR-2-40169	5
chr13	90028290	90028354	MajorDMR-2-40170	2
chr13	90035068	90035755	MajorDMR-2-40171	6
chr13	90053974	90054033	MajorDMR-2-40172	2
chr13	90099751	90099804	MajorDMR-2-40173	2
chr13	90154851	90155155	MajorDMR-2-40174	5
chr13	90155802	90156115	MajorDMR-2-40175	3
chr13	90167262	90167564	MajorDMR-2-40176	4
chr13	90201029	90201184	MajorDMR-2-40177	2
chr13	90213947	90213957	MajorDMR-2-40178	2
chr13	90280255	90280470	MajorDMR-2-40179	2
chr13	90286219	90286803	MajorDMR-2-40180	4
chr13	90324867	90325041	MajorDMR-2-40181	2
chr13	90338565	90338668	MajorDMR-2-40182	3
chr13	90352209	90352563	MajorDMR-2-40183	8
chr13	90358510	90358826	MajorDMR-2-40184	2
chr13	90365246	90365272	MajorDMR-2-40185	2
chr13	90365873	90366060	MajorDMR-2-40186	2
chr13	90368468	90368488	MajorDMR-2-40187	2
chr13	90393657	90393686	MajorDMR-2-40188	2
chr13	90420065	90420387	MajorDMR-2-40189	7
chr13	90592099	90592585	MajorDMR-2-40190	6
chr13	90634746	90635724	MajorDMR-2-40191	8
chr13	90830581	90830704	MajorDMR-2-40192	4
chr13	90982706	90982884	MajorDMR-2-40193	4
chr13	91023856	91023892	MajorDMR-2-40194	2
chr13	91067624	91067792	MajorDMR-2-40195	2
chr13	91068841	91068974	MajorDMR-2-40196	2
chr13	91080808	91081113	MajorDMR-2-40197	9
chr13	91097541	91097973	MajorDMR-2-40198	3
chr13	91117276	91117361	MajorDMR-2-40199	4
chr13	91185428	91186073	MajorDMR-2-40200	5
chr13	91205837	91206103	MajorDMR-2-40201	4
chr13	91209052	91210554	MajorDMR-2-40202	8
chr13	91223583	91223859	MajorDMR-2-40203	7
chr13	91224697	91225152	MajorDMR-2-40204	2
chr13	91293842	91293952	MajorDMR-2-40205	2
chr13	91303360	91303696	MajorDMR-2-40206	4
chr13	91318000	91318200	MajorDMR-2-40207	2
chr13	91329085	91329245	MajorDMR-2-40208	2
chr13	91338699	91338818	MajorDMR-2-40209	3
chr13	91342984	91343039	MajorDMR-2-40210	3
chr13	91361724	91362081	MajorDMR-2-40211	2
chr13	91371905	91372091	MajorDMR-2-40212	2
chr13	91385853	91386449	MajorDMR-2-40213	4
chr13	91391966	91392013	MajorDMR-2-40214	2
chr13	91392641	91393117	MajorDMR-2-40215	2
chr13	91417794	91417871	MajorDMR-2-40216	3
chr13	91446016	91446192	MajorDMR-2-40217	4
chr13	91450836	91450904	MajorDMR-2-40218	3
chr13	91477634	91477805	MajorDMR-2-40219	3
chr13	91485164	91485369	MajorDMR-2-40220	6
chr13	91487178	91487371	MajorDMR-2-40221	4
chr13	91578222	91578380	MajorDMR-2-40222	3
chr13	91579269	91579985	MajorDMR-2-40223	8
chr13	91663829	91664315	MajorDMR-2-40224	5
chr13	91670343	91670537	MajorDMR-2-40225	3
chr13	91729678	91729839	MajorDMR-2-40226	2
chr13	91756942	91757290	MajorDMR-2-40227	6
chr13	91777197	91777343	MajorDMR-2-40228	2
chr13	91785057	91785338	MajorDMR-2-40229	7
chr13	91786977	91786986	MajorDMR-2-40230	2
chr13	91795037	91796356	MajorDMR-2-40231	6
chr13	91826674	91826762	MajorDMR-2-40232	2
chr13	91849816	91850084	MajorDMR-2-40233	5
chr13	91866678	91870121	MajorDMR-2-40234	29
chr13	91870905	91870911	MajorDMR-2-40235	2
chr13	91871428	91872369	MajorDMR-2-40236	4
chr13	91878797	91879916	MajorDMR-2-40237	5
chr13	91881602	91881668	MajorDMR-2-40238	2
chr13	91884459	91884847	MajorDMR-2-40239	4
chr13	91885688	91886191	MajorDMR-2-40240	5
chr13	91889346	91889628	MajorDMR-2-40241	3
chr13	91890195	91891398	MajorDMR-2-40242	7
chr13	91893163	91894307	MajorDMR-2-40243	6
chr13	91895393	91895441	MajorDMR-2-40244	3
chr13	91965413	91965455	MajorDMR-2-40245	2
chr13	91994264	91994420	MajorDMR-2-40246	2
chr13	91997816	91997849	MajorDMR-2-40247	2
chr13	92057321	92057447	MajorDMR-2-40248	2
chr13	92140057	92140200	MajorDMR-2-40249	2
chr13	92143651	92143813	MajorDMR-2-40250	2
chr13	92144594	92145181	MajorDMR-2-40251	5
chr13	92151764	92151882	MajorDMR-2-40252	3
chr13	92168048	92168346	MajorDMR-2-40253	2
chr13	92215675	92217089	MajorDMR-2-40254	11
chr13	92227594	92227876	MajorDMR-2-40255	3
chr13	92274727	92274776	MajorDMR-2-40256	2
chr13	92328941	92329168	MajorDMR-2-40257	4
chr13	92345116	92345535	MajorDMR-2-40258	7
chr13	92367085	92367157	MajorDMR-2-40259	3
chr13	92394925	92395289	MajorDMR-2-40260	4
chr13	92419798	92420236	MajorDMR-2-40261	5
chr13	92421324	92422145	MajorDMR-2-40262	5
chr13	92430158	92430416	MajorDMR-2-40263	4
chr13	92477608	92478265	MajorDMR-2-40264	5
chr13	92493751	92493780	MajorDMR-2-40265	2
chr13	92507192	92507273	MajorDMR-2-40266	2
chr13	92586732	92586936	MajorDMR-2-40267	3
chr13	92598049	92598283	MajorDMR-2-40268	6
chr13	92659928	92661507	MajorDMR-2-40269	34
chr13	92673165	92673215	MajorDMR-2-40270	2
chr13	92680449	92680479	MajorDMR-2-40271	2
chr13	92687534	92687687	MajorDMR-2-40272	4
chr13	92726291	92726463	MajorDMR-2-40273	5
chr13	92786665	92787113	MajorDMR-2-40274	3
chr13	92848986	92849303	MajorDMR-2-40275	6
chr13	92850057	92850123	MajorDMR-2-40276	2
chr13	92997575	92997837	MajorDMR-2-40277	3
chr13	93038054	93038389	MajorDMR-2-40278	2
chr13	93050660	93050999	MajorDMR-2-40279	2
chr13	93055175	93055244	MajorDMR-2-40280	3
chr13	93064771	93065050	MajorDMR-2-40281	2
chr13	93080686	93080779	MajorDMR-2-40282	3
chr13	93098871	93099052	MajorDMR-2-40283	2
chr13	93103003	93104407	MajorDMR-2-40284	6
chr13	93105020	93106202	MajorDMR-2-40285	13
chr13	93108211	93108395	MajorDMR-2-40286	2
chr13	93114990	93115239	MajorDMR-2-40287	2
chr13	93131769	93132149	MajorDMR-2-40288	3
chr13	93157575	93158006	MajorDMR-2-40289	3
chr13	93164158	93164237	MajorDMR-2-40290	2
chr13	93199558	93199720	MajorDMR-2-40291	3
chr13	93221684	93222282	MajorDMR-2-40292	5
chr13	93272952	93273415	MajorDMR-2-40293	2
chr13	93276305	93276694	MajorDMR-2-40294	3
chr13	93316181	93316304	MajorDMR-2-40295	5
chr13	93321759	93322524	MajorDMR-2-40296	7
chr13	93481293	93481377	MajorDMR-2-40297	3
chr13	93486112	93486126	MajorDMR-2-40298	2
chr13	93508472	93508696	MajorDMR-2-40299	3
chr13	93594440	93595101	MajorDMR-2-40300	4
chr13	93682004	93682072	MajorDMR-2-40301	2
chr13	93698486	93698908	MajorDMR-2-40302	7
chr13	93718391	93718849	MajorDMR-2-40303	3
chr13	93760219	93760664	MajorDMR-2-40304	4
chr13	93788468	93788764	MajorDMR-2-40305	2
chr13	93896212	93897149	MajorDMR-2-40306	16
chr13	93907264	93907501	MajorDMR-2-40307	4
chr13	93917153	93918093	MajorDMR-2-40308	6
chr13	93941977	93942702	MajorDMR-2-40309	5
chr13	93994899	93995627	MajorDMR-2-40310	7
chr13	94066839	94066949	MajorDMR-2-40311	3
chr13	94166862	94167093	MajorDMR-2-40312	5
chr13	94182314	94182389	MajorDMR-2-40313	2
chr13	94186571	94186953	MajorDMR-2-40314	6
chr13	94297381	94297890	MajorDMR-2-40315	6
chr13	94301618	94302746	MajorDMR-2-40316	8
chr13	94305669	94306337	MajorDMR-2-40317	6
chr13	94306934	94308186	MajorDMR-2-40318	16
chr13	94381804	94381853	MajorDMR-2-40319	2
chr13	94403111	94403191	MajorDMR-2-40320	2
chr13	94488281	94488343	MajorDMR-2-40321	2
chr13	94511866	94512569	MajorDMR-2-40322	4
chr13	94514637	94514667	MajorDMR-2-40323	2
chr13	94521068	94521453	MajorDMR-2-40324	5
chr13	94536397	94536719	MajorDMR-2-40325	2
chr13	94537816	94538210	MajorDMR-2-40326	4
chr13	94547283	94547303	MajorDMR-2-40327	2
chr13	94574175	94575053	MajorDMR-2-40328	6
chr13	94577924	94579152	MajorDMR-2-40329	8
chr13	94588977	94589259	MajorDMR-2-40330	6
chr13	94608836	94609182	MajorDMR-2-40331	5
chr13	94663902	94663971	MajorDMR-2-40332	2
chr13	94666801	94666835	MajorDMR-2-40333	2
chr13	94671160	94671461	MajorDMR-2-40334	4
chr13	94693751	94693881	MajorDMR-2-40335	2
chr13	94738580	94738620	MajorDMR-2-40336	2
chr13	94814718	94815196	MajorDMR-2-40337	3
chr13	94863168	94863248	MajorDMR-2-40338	5
chr13	94884598	94885028	MajorDMR-2-40339	2
chr13	94885767	94886220	MajorDMR-2-40340	6
chr13	94889724	94890483	MajorDMR-2-40341	8
chr13	94981282	94982226	MajorDMR-2-40342	11
chr13	95046346	95046537	MajorDMR-2-40343	2
chr13	95067547	95067767	MajorDMR-2-40344	2
chr13	95083980	95084078	MajorDMR-2-40345	2
chr13	95121922	95121955	MajorDMR-2-40346	4
chr13	95129926	95130351	MajorDMR-2-40347	2
chr13	95132740	95133340	MajorDMR-2-40348	4
chr13	95134392	95134455	MajorDMR-2-40349	3
chr13	95157721	95157853	MajorDMR-2-40350	4
chr13	95168308	95168697	MajorDMR-2-40351	4
chr13	95202742	95203339	MajorDMR-2-40352	10
chr13	95248967	95249031	MajorDMR-2-40353	5
chr13	95255492	95255583	MajorDMR-2-40354	2
chr13	95313776	95314186	MajorDMR-2-40355	4
chr13	95417682	95418408	MajorDMR-2-40356	5
chr13	95436235	95436465	MajorDMR-2-40357	7
chr13	95624062	95624101	MajorDMR-2-40358	2
chr13	95829001	95829264	MajorDMR-2-40359	4
chr13	95841178	95841546	MajorDMR-2-40360	2
chr13	95895445	95895728	MajorDMR-2-40361	5
chr13	95999857	96000008	MajorDMR-2-40362	4
chr13	96033348	96033749	MajorDMR-2-40363	6
chr13	96036067	96036170	MajorDMR-2-40364	2
chr13	96039013	96039263	MajorDMR-2-40365	3
chr13	96096386	96096536	MajorDMR-2-40366	4
chr13	96099043	96100254	MajorDMR-2-40367	25
chr13	96129987	96130477	MajorDMR-2-40368	4
chr13	96132329	96132484	MajorDMR-2-40369	6
chr13	96231760	96231876	MajorDMR-2-40370	3
chr13	96256347	96257563	MajorDMR-2-40371	10
chr13	96261274	96261400	MajorDMR-2-40372	2
chr13	96303186	96303265	MajorDMR-2-40373	3
chr13	96445493	96445547	MajorDMR-2-40374	2
chr13	96559062	96559628	MajorDMR-2-40375	12
chr13	96578398	96578518	MajorDMR-2-40376	2
chr13	96663800	96664623	MajorDMR-2-40377	4
chr13	96671752	96672441	MajorDMR-2-40378	5
chr13	96728232	96728261	MajorDMR-2-40379	2
chr13	96759042	96759243	MajorDMR-2-40380	3
chr13	96783241	96783307	MajorDMR-2-40381	3
chr13	96787513	96787947	MajorDMR-2-40382	6
chr13	96810059	96810109	MajorDMR-2-40383	2
chr13	96822609	96822628	MajorDMR-2-40384	2
chr13	96833605	96834858	MajorDMR-2-40385	18
chr13	96838048	96838452	MajorDMR-2-40386	5
chr13	96843848	96843910	MajorDMR-2-40387	2
chr13	96847692	96848474	MajorDMR-2-40388	11
chr13	96855398	96856082	MajorDMR-2-40389	5
chr13	96871818	96871892	MajorDMR-2-40390	2
chr13	96903259	96903436	MajorDMR-2-40391	3
chr13	96909142	96909147	MajorDMR-2-40392	2
chr13	96914347	96914867	MajorDMR-2-40393	4
chr13	96916447	96916743	MajorDMR-2-40394	2
chr13	96963681	96963996	MajorDMR-2-40395	5
chr13	96965414	96966118	MajorDMR-2-40396	4
chr13	96968236	96968618	MajorDMR-2-40397	3
chr13	96969144	96969176	MajorDMR-2-40398	2
chr13	96969901	96970007	MajorDMR-2-40399	4
chr13	96972033	96972064	MajorDMR-2-40400	2
chr13	96974002	96974353	MajorDMR-2-40401	2
chr13	96975835	96976602	MajorDMR-2-40402	5
chr13	96987616	96988164	MajorDMR-2-40403	6
chr13	96990499	96990569	MajorDMR-2-40404	3
chr13	97002579	97002972	MajorDMR-2-40405	2
chr13	97019985	97020160	MajorDMR-2-40406	2
chr13	97020680	97020686	MajorDMR-2-40407	2
chr13	97028318	97028372	MajorDMR-2-40408	2
chr13	97031190	97031593	MajorDMR-2-40409	4
chr13	97036085	97036401	MajorDMR-2-40410	4
chr13	97043918	97044177	MajorDMR-2-40411	6
chr13	97045974	97046623	MajorDMR-2-40412	5
chr13	97047778	97047846	MajorDMR-2-40413	2
chr13	97070565	97071253	MajorDMR-2-40414	6
chr13	97072713	97073128	MajorDMR-2-40415	3
chr13	97074281	97074452	MajorDMR-2-40416	3
chr13	97091634	97092091	MajorDMR-2-40417	5
chr13	97098374	97099325	MajorDMR-2-40418	13
chr13	97106708	97107619	MajorDMR-2-40419	7
chr13	97119412	97119629	MajorDMR-2-40420	4
chr13	97120952	97121136	MajorDMR-2-40421	3
chr13	97124042	97124217	MajorDMR-2-40422	2
chr13	97124786	97124898	MajorDMR-2-40423	3
chr13	97125556	97125983	MajorDMR-2-40424	8
chr13	97126620	97126638	MajorDMR-2-40425	2
chr13	97127480	97128081	MajorDMR-2-40426	7
chr13	97143187	97144583	MajorDMR-2-40427	8
chr13	97145198	97145294	MajorDMR-2-40428	3
chr13	97192986	97193187	MajorDMR-2-40429	3
chr13	97194011	97194123	MajorDMR-2-40430	2
chr13	97203713	97204536	MajorDMR-2-40431	8
chr13	97212753	97213509	MajorDMR-2-40432	4
chr13	97233794	97233819	MajorDMR-2-40433	2
chr13	97234507	97235428	MajorDMR-2-40434	4
chr13	97256144	97256410	MajorDMR-2-40435	2
chr13	97257116	97257137	MajorDMR-2-40436	2
chr13	97289040	97289150	MajorDMR-2-40437	3
chr13	97299194	97299358	MajorDMR-2-40438	2
chr13	97339576	97339615	MajorDMR-2-40439	2
chr13	97352563	97352586	MajorDMR-2-40440	2
chr13	97353215	97353468	MajorDMR-2-40441	2
chr13	97362810	97362932	MajorDMR-2-40442	3
chr13	97364610	97364944	MajorDMR-2-40443	6
chr13	97373998	97374800	MajorDMR-2-40444	10
chr13	97396718	97396819	MajorDMR-2-40445	3
chr13	97397717	97398167	MajorDMR-2-40446	2
chr13	97399271	97399587	MajorDMR-2-40447	2
chr13	97404274	97404730	MajorDMR-2-40448	4
chr13	97423879	97424478	MajorDMR-2-40449	3
chr13	97432550	97432561	MajorDMR-2-40450	2
chr13	97433345	97433612	MajorDMR-2-40451	2
chr13	97434548	97434633	MajorDMR-2-40452	2
chr13	97435176	97435542	MajorDMR-2-40453	2
chr13	97508157	97509122	MajorDMR-2-40454	9
chr13	97511855	97513370	MajorDMR-2-40455	12
chr13	97589431	97589460	MajorDMR-2-40456	2
chr13	97595933	97596471	MajorDMR-2-40457	10
chr13	97643497	97644028	MajorDMR-2-40458	4
chr13	97647189	97647245	MajorDMR-2-40459	3
chr13	97654054	97654208	MajorDMR-2-40460	4
chr13	97661145	97661798	MajorDMR-2-40461	3
chr13	97668683	97669124	MajorDMR-2-40462	7
chr13	97686703	97686764	MajorDMR-2-40463	2
chr13	97690116	97690209	MajorDMR-2-40464	2
chr13	97696065	97696449	MajorDMR-2-40465	2
chr13	97704383	97704777	MajorDMR-2-40466	5
chr13	97729452	97729543	MajorDMR-2-40467	5
chr13	97734704	97736130	MajorDMR-2-40468	12
chr13	97745804	97746749	MajorDMR-2-40469	9
chr13	97761775	97762061	MajorDMR-2-40470	4
chr13	97762564	97762771	MajorDMR-2-40471	6
chr13	97764920	97765555	MajorDMR-2-40472	9
chr13	97766851	97766878	MajorDMR-2-40473	2
chr13	97772239	97772992	MajorDMR-2-40474	4
chr13	97776403	97777440	MajorDMR-2-40475	12
chr13	97778389	97778777	MajorDMR-2-40476	7
chr13	97792090	97792638	MajorDMR-2-40477	7
chr13	97793150	97793656	MajorDMR-2-40478	3
chr13	97794725	97794833	MajorDMR-2-40479	2
chr13	97802249	97802545	MajorDMR-2-40480	2
chr13	97844171	97844394	MajorDMR-2-40481	2
chr13	97877994	97878520	MajorDMR-2-40482	11
chr13	97883948	97883955	MajorDMR-2-40483	2
chr13	97887701	97888571	MajorDMR-2-40484	17
chr13	97891951	97892064	MajorDMR-2-40485	3
chr13	97893310	97893641	MajorDMR-2-40486	2
chr13	97898723	97899102	MajorDMR-2-40487	9
chr13	97907881	97908175	MajorDMR-2-40488	3
chr13	97908728	97909017	MajorDMR-2-40489	5
chr13	97910097	97910637	MajorDMR-2-40490	10
chr13	97911208	97912841	MajorDMR-2-40491	7
chr13	97913495	97915243	MajorDMR-2-40492	17
chr13	97918828	97919027	MajorDMR-2-40493	3
chr13	97919657	97920258	MajorDMR-2-40494	3
chr13	97927120	97927243	MajorDMR-2-40495	3
chr13	97929090	97929547	MajorDMR-2-40496	5
chr13	97930793	97931293	MajorDMR-2-40497	3
chr13	97943427	97943697	MajorDMR-2-40498	5
chr13	97946738	97946824	MajorDMR-2-40499	2
chr13	97947348	97947683	MajorDMR-2-40500	2
chr13	97968070	97968128	MajorDMR-2-40501	3
chr13	97971178	97971476	MajorDMR-2-40502	3
chr13	97973804	97975843	MajorDMR-2-40503	14
chr13	97990474	97990952	MajorDMR-2-40504	5
chr13	97991606	97992337	MajorDMR-2-40505	4
chr13	98008211	98008601	MajorDMR-2-40506	3
chr13	98016699	98016946	MajorDMR-2-40507	4
chr13	98017600	98018033	MajorDMR-2-40508	7
chr13	98019388	98019644	MajorDMR-2-40509	3
chr13	98023551	98024470	MajorDMR-2-40510	8
chr13	98026358	98028232	MajorDMR-2-40511	37
chr13	98033073	98033500	MajorDMR-2-40512	6
chr13	98034687	98034781	MajorDMR-2-40513	4
chr13	98048837	98048844	MajorDMR-2-40514	2
chr13	98075619	98075919	MajorDMR-2-40515	6
chr13	98080962	98081282	MajorDMR-2-40516	3
chr13	98082977	98083937	MajorDMR-2-40517	5
chr13	98091243	98092088	MajorDMR-2-40518	6
chr13	98112403	98112530	MajorDMR-2-40519	2
chr13	98119069	98119113	MajorDMR-2-40520	2
chr13	98139481	98139863	MajorDMR-2-40521	4
chr13	98146883	98147058	MajorDMR-2-40522	3
chr13	98172898	98173446	MajorDMR-2-40523	3
chr13	98186503	98186686	MajorDMR-2-40524	2
chr13	98220391	98220648	MajorDMR-2-40525	3
chr13	98221688	98222568	MajorDMR-2-40526	14
chr13	98248050	98248200	MajorDMR-2-40527	2
chr13	98279696	98280031	MajorDMR-2-40528	5
chr13	98287912	98288504	MajorDMR-2-40529	5
chr13	98289852	98289916	MajorDMR-2-40530	3
chr13	98293204	98293274	MajorDMR-2-40531	2
chr13	98313236	98313382	MajorDMR-2-40532	4
chr13	98374270	98374630	MajorDMR-2-40533	3
chr13	98376630	98376705	MajorDMR-2-40534	2
chr13	98378711	98378927	MajorDMR-2-40535	4
chr13	98380155	98380605	MajorDMR-2-40536	5
chr13	98396636	98397098	MajorDMR-2-40537	3
chr13	98414310	98415278	MajorDMR-2-40538	4
chr13	98450865	98451219	MajorDMR-2-40539	8
chr13	98453121	98453670	MajorDMR-2-40540	6
chr13	98460640	98460683	MajorDMR-2-40541	2
chr13	98484945	98485107	MajorDMR-2-40542	3
chr13	98486790	98486816	MajorDMR-2-40543	3
chr13	98534086	98534185	MajorDMR-2-40544	2
chr13	98536920	98538141	MajorDMR-2-40545	9
chr13	98543911	98545247	MajorDMR-2-40546	14
chr13	98546234	98546450	MajorDMR-2-40547	6
chr13	98549042	98549115	MajorDMR-2-40548	3
chr13	98553375	98553774	MajorDMR-2-40549	4
chr13	98556049	98556111	MajorDMR-2-40550	2
chr13	98556885	98557269	MajorDMR-2-40551	6
chr13	98566299	98566488	MajorDMR-2-40552	2
chr13	98570777	98571069	MajorDMR-2-40553	3
chr13	98573629	98574096	MajorDMR-2-40554	2
chr13	98588958	98589841	MajorDMR-2-40555	13
chr13	98590866	98592706	MajorDMR-2-40556	9
chr13	98615842	98616102	MajorDMR-2-40557	4
chr13	98616763	98616771	MajorDMR-2-40558	2
chr13	98618873	98619247	MajorDMR-2-40559	2
chr13	98620179	98621459	MajorDMR-2-40560	16
chr13	98659388	98659522	MajorDMR-2-40561	4
chr13	98682304	98682910	MajorDMR-2-40562	4
chr13	98741579	98742682	MajorDMR-2-40563	10
chr13	98752628	98752776	MajorDMR-2-40564	4
chr13	98761922	98762250	MajorDMR-2-40565	2
chr13	98805103	98805132	MajorDMR-2-40566	3
chr13	98824139	98824388	MajorDMR-2-40567	4
chr13	98832549	98832717	MajorDMR-2-40568	2
chr13	98839060	98840440	MajorDMR-2-40569	10
chr13	98851355	98851424	MajorDMR-2-40570	2
chr13	98859333	98860857	MajorDMR-2-40571	9
chr13	98862795	98862929	MajorDMR-2-40572	9
chr13	98865612	98866276	MajorDMR-2-40573	9
chr13	98866948	98867331	MajorDMR-2-40574	7
chr13	98872392	98872720	MajorDMR-2-40575	4
chr13	98876734	98879296	MajorDMR-2-40576	31
chr13	98890119	98890164	MajorDMR-2-40577	2
chr13	98905361	98905952	MajorDMR-2-40578	6
chr13	98907474	98907581	MajorDMR-2-40579	3
chr13	98912239	98912419	MajorDMR-2-40580	4
chr13	98912978	98913486	MajorDMR-2-40581	3
chr13	98947520	98947712	MajorDMR-2-40582	6
chr13	98953923	98956285	MajorDMR-2-40583	22
chr13	98958036	98958828	MajorDMR-2-40584	8
chr13	98960425	98962268	MajorDMR-2-40585	38
chr13	98966331	98968317	MajorDMR-2-40586	21
chr13	98969034	98969379	MajorDMR-2-40587	4
chr13	98976551	98976594	MajorDMR-2-40588	2
chr13	98987456	98988176	MajorDMR-2-40589	7
chr13	98992110	98993670	MajorDMR-2-40590	21
chr13	98995747	98995950	MajorDMR-2-40591	5
chr13	98996711	98997673	MajorDMR-2-40592	15
chr13	99041758	99042191	MajorDMR-2-40593	9
chr13	99063037	99064741	MajorDMR-2-40594	21
chr13	99070724	99071162	MajorDMR-2-40595	9
chr13	99071712	99072791	MajorDMR-2-40596	11
chr13	99080303	99082219	MajorDMR-2-40597	23
chr13	99084673	99084803	MajorDMR-2-40598	9
chr13	99095002	99095085	MajorDMR-2-40599	2
chr13	99102818	99103554	MajorDMR-2-40600	9
chr13	99112504	99113163	MajorDMR-2-40601	15
chr13	99114068	99114215	MajorDMR-2-40602	4
chr13	99115024	99115899	MajorDMR-2-40603	11
chr13	99117729	99117842	MajorDMR-2-40604	3
chr13	99128502	99128957	MajorDMR-2-40605	4
chr13	99136066	99137244	MajorDMR-2-40606	22
chr13	99139024	99139379	MajorDMR-2-40607	3
chr13	99140284	99140604	MajorDMR-2-40608	6
chr13	99155818	99156312	MajorDMR-2-40609	8
chr13	99173735	99174876	MajorDMR-2-40610	13
chr13	99185766	99186654	MajorDMR-2-40611	16
chr13	99188463	99189377	MajorDMR-2-40612	16
chr13	99217447	99219297	MajorDMR-2-40613	26
chr13	99310364	99310669	MajorDMR-2-40614	4
chr13	99316300	99317207	MajorDMR-2-40615	13
chr13	99342560	99342745	MajorDMR-2-40616	4
chr13	99350003	99350307	MajorDMR-2-40617	5
chr13	99403804	99404420	MajorDMR-2-40618	7
chr13	99449088	99449840	MajorDMR-2-40619	14
chr13	99487601	99487703	MajorDMR-2-40620	3
chr13	99491445	99491525	MajorDMR-2-40621	3
chr13	99497896	99498016	MajorDMR-2-40622	3
chr13	99498943	99501832	MajorDMR-2-40623	28
chr13	99505745	99506419	MajorDMR-2-40624	9
chr13	99510666	99510926	MajorDMR-2-40625	2
chr13	99523043	99523462	MajorDMR-2-40626	6
chr13	99528061	99528101	MajorDMR-2-40627	2
chr13	99529710	99530375	MajorDMR-2-40628	7
chr13	99531711	99533509	MajorDMR-2-40629	11
chr13	99539018	99539655	MajorDMR-2-40630	6
chr13	99542332	99542973	MajorDMR-2-40631	6
chr13	99552551	99552839	MajorDMR-2-40632	4
chr13	99558234	99558581	MajorDMR-2-40633	5
chr13	99594692	99595443	MajorDMR-2-40634	11
chr13	99596839	99596974	MajorDMR-2-40635	2
chr13	99610566	99610739	MajorDMR-2-40636	3
chr13	99611870	99613339	MajorDMR-2-40637	12
chr13	99641760	99641843	MajorDMR-2-40638	2
chr13	99645470	99645627	MajorDMR-2-40639	2
chr13	99661743	99661760	MajorDMR-2-40640	2
chr13	99662738	99663431	MajorDMR-2-40641	9
chr13	99694058	99694291	MajorDMR-2-40642	5
chr13	99705901	99706242	MajorDMR-2-40643	4
chr13	99719202	99719360	MajorDMR-2-40644	3
chr13	99736677	99737015	MajorDMR-2-40645	4
chr13	99770572	99770715	MajorDMR-2-40646	4
chr13	99776946	99777821	MajorDMR-2-40647	10
chr13	99866524	99866798	MajorDMR-2-40648	3
chr13	99869939	99870194	MajorDMR-2-40649	8
chr13	99876210	99876745	MajorDMR-2-40650	5
chr13	99957618	99957640	MajorDMR-2-40651	2
chr13	99962528	99962836	MajorDMR-2-40652	3
chr13	99963556	99963654	MajorDMR-2-40653	2
chr13	99964437	99965538	MajorDMR-2-40654	10
chr13	99970934	99972760	MajorDMR-2-40655	16
chr13	99974406	99975347	MajorDMR-2-40656	10
chr13	99975897	99976107	MajorDMR-2-40657	2
chr13	99997001	99997142	MajorDMR-2-40658	5
chr13	100000007	100000530	MajorDMR-2-40659	3
chr13	100055891	100056806	MajorDMR-2-40660	21
chr13	100084980	100085420	MajorDMR-2-40661	6
chr13	100089001	100089099	MajorDMR-2-40662	3
chr13	100151896	100151904	MajorDMR-2-40663	2
chr13	100222611	100222634	MajorDMR-2-40664	3
chr13	100224561	100224677	MajorDMR-2-40665	3
chr13	100227277	100228479	MajorDMR-2-40666	27
chr13	100238657	100239408	MajorDMR-2-40667	8
chr13	100300467	100300544	MajorDMR-2-40668	2
chr13	100310134	100310503	MajorDMR-2-40669	21
chr13	100392420	100393064	MajorDMR-2-40670	18
chr13	100401693	100402484	MajorDMR-2-40671	11
chr13	100410541	100411005	MajorDMR-2-40672	8
chr13	100423842	100423869	MajorDMR-2-40673	2
chr13	100425065	100425084	MajorDMR-2-40674	2
chr13	100459198	100459213	MajorDMR-2-40675	2
chr13	100481361	100481652	MajorDMR-2-40676	5
chr13	100497804	100497818	MajorDMR-2-40677	2
chr13	100498794	100499834	MajorDMR-2-40678	10
chr13	100506751	100506834	MajorDMR-2-40679	6
chr13	100507816	100508382	MajorDMR-2-40680	7
chr13	100523857	100523988	MajorDMR-2-40681	3
chr13	100578584	100578909	MajorDMR-2-40682	9
chr13	100591056	100591174	MajorDMR-2-40683	7
chr13	100617519	100617751	MajorDMR-2-40684	6
chr13	100783523	100783634	MajorDMR-2-40685	3
chr13	100855751	100856402	MajorDMR-2-40686	7
chr13	100863232	100863479	MajorDMR-2-40687	3
chr13	100978266	100978272	MajorDMR-2-40688	2
chr13	100985485	100985982	MajorDMR-2-40689	3
chr13	101029474	101029478	MajorDMR-2-40690	2
chr13	101045249	101045435	MajorDMR-2-40691	3
chr13	101059627	101059636	MajorDMR-2-40692	2
chr13	101081168	101081560	MajorDMR-2-40693	5
chr13	101178475	101179068	MajorDMR-2-40694	6
chr13	101237438	101237760	MajorDMR-2-40695	5
chr13	101241199	101241681	MajorDMR-2-40696	12
chr13	101244686	101245447	MajorDMR-2-40697	8
chr13	101258756	101258907	MajorDMR-2-40698	6
chr13	101349327	101349814	MajorDMR-2-40699	7
chr13	101363812	101363954	MajorDMR-2-40700	3
chr13	101380484	101380614	MajorDMR-2-40701	2
chr13	101385618	101385628	MajorDMR-2-40702	2
chr13	101442063	101442398	MajorDMR-2-40703	2
chr13	101460756	101461088	MajorDMR-2-40704	2
chr13	101463823	101464161	MajorDMR-2-40705	6
chr13	101480100	101480685	MajorDMR-2-40706	7
chr13	101482493	101482505	MajorDMR-2-40707	2
chr13	101488028	101488296	MajorDMR-2-40708	5
chr13	101489011	101489499	MajorDMR-2-40709	5
chr13	101505745	101505911	MajorDMR-2-40710	3
chr13	101506449	101506984	MajorDMR-2-40711	11
chr13	101513250	101513360	MajorDMR-2-40712	3
chr13	101527973	101528274	MajorDMR-2-40713	3
chr13	101573559	101573624	MajorDMR-2-40714	2
chr13	101597077	101597363	MajorDMR-2-40715	3
chr13	101604782	101605346	MajorDMR-2-40716	8
chr13	101629148	101630232	MajorDMR-2-40717	12
chr13	101631838	101632082	MajorDMR-2-40718	4
chr13	101640361	101640425	MajorDMR-2-40719	2
chr13	101651249	101651330	MajorDMR-2-40720	4
chr13	101712019	101712378	MajorDMR-2-40721	3
chr13	101797817	101797822	MajorDMR-2-40722	2
chr13	101830717	101831244	MajorDMR-2-40723	9
chr13	101910406	101910610	MajorDMR-2-40724	3
chr13	101939374	101939610	MajorDMR-2-40725	4
chr13	101984388	101984718	MajorDMR-2-40726	3
chr13	102021966	102023147	MajorDMR-2-40727	5
chr13	102066898	102067699	MajorDMR-2-40728	5
chr13	102102969	102103052	MajorDMR-2-40729	2
chr13	102176048	102176298	MajorDMR-2-40730	3
chr13	102296310	102296420	MajorDMR-2-40731	4
chr13	102330229	102330336	MajorDMR-2-40732	3
chr13	102388247	102388453	MajorDMR-2-40733	2
chr13	102427129	102427303	MajorDMR-2-40734	3
chr13	102456151	102456491	MajorDMR-2-40735	4
chr13	102537726	102537912	MajorDMR-2-40736	3
chr13	102597882	102598659	MajorDMR-2-40737	8
chr13	102649409	102649419	MajorDMR-2-40738	2
chr13	102651714	102651900	MajorDMR-2-40739	2
chr13	102665084	102665398	MajorDMR-2-40740	3
chr13	102683223	102683703	MajorDMR-2-40741	2
chr13	102713975	102714773	MajorDMR-2-40742	7
chr13	102743035	102743123	MajorDMR-2-40743	2
chr13	102858902	102859119	MajorDMR-2-40744	2
chr13	102889436	102889793	MajorDMR-2-40745	4
chr13	102912073	102912657	MajorDMR-2-40746	3
chr13	102969403	102969439	MajorDMR-2-40747	2
chr13	102970049	102971322	MajorDMR-2-40748	9
chr13	102980994	102981366	MajorDMR-2-40749	5
chr13	102985379	102985902	MajorDMR-2-40750	7
chr13	102986427	102986678	MajorDMR-2-40751	4
chr13	103001464	103001563	MajorDMR-2-40752	2
chr13	103005867	103006098	MajorDMR-2-40753	4
chr13	103019613	103019620	MajorDMR-2-40754	2
chr13	103066414	103066552	MajorDMR-2-40755	5
chr13	103113114	103113354	MajorDMR-2-40756	10
chr13	103118809	103119397	MajorDMR-2-40757	4
chr13	103122586	103122602	MajorDMR-2-40758	2
chr13	103141219	103141383	MajorDMR-2-40759	3
chr13	103221530	103221745	MajorDMR-2-40760	7
chr13	103241522	103241886	MajorDMR-2-40761	6
chr13	103285478	103285673	MajorDMR-2-40762	3
chr13	103289106	103289546	MajorDMR-2-40763	5
chr13	103294950	103295656	MajorDMR-2-40764	7
chr13	103300613	103301306	MajorDMR-2-40765	6
chr13	103303693	103304588	MajorDMR-2-40766	7
chr13	103334316	103334938	MajorDMR-2-40767	5
chr13	103336395	103336444	MajorDMR-2-40768	2
chr13	103338134	103339372	MajorDMR-2-40769	8
chr13	103339888	103341774	MajorDMR-2-40770	22
chr13	103343932	103348736	MajorDMR-2-40771	61
chr13	103360605	103360859	MajorDMR-2-40772	2
chr13	103362432	103363134	MajorDMR-2-40773	13
chr13	103371331	103371564	MajorDMR-2-40774	3
chr13	103377150	103377495	MajorDMR-2-40775	2
chr13	103378255	103378954	MajorDMR-2-40776	7
chr13	103381705	103382010	MajorDMR-2-40777	5
chr13	103382562	103383255	MajorDMR-2-40778	8
chr13	103383849	103389306	MajorDMR-2-40779	45
chr13	103389875	103390576	MajorDMR-2-40780	3
chr13	103391298	103391556	MajorDMR-2-40781	3
chr13	103392739	103393258	MajorDMR-2-40782	3
chr13	103394079	103394508	MajorDMR-2-40783	6
chr13	103395287	103395426	MajorDMR-2-40784	2
chr13	103396134	103396976	MajorDMR-2-40785	7
chr13	103398508	103398758	MajorDMR-2-40786	2
chr13	103400372	103401775	MajorDMR-2-40787	8
chr13	103403753	103403842	MajorDMR-2-40788	2
chr13	103409215	103409282	MajorDMR-2-40789	3
chr13	103421442	103421506	MajorDMR-2-40790	2
chr13	103422187	103422930	MajorDMR-2-40791	5
chr13	103423501	103425169	MajorDMR-2-40792	14
chr13	103426695	103426703	MajorDMR-2-40793	3
chr13	103427734	103428172	MajorDMR-2-40794	6
chr13	103432018	103432054	MajorDMR-2-40795	3
chr13	103453380	103453620	MajorDMR-2-40796	3
chr13	103458345	103458479	MajorDMR-2-40797	2
chr13	103459625	103459886	MajorDMR-2-40798	5
chr13	103466617	103466622	MajorDMR-2-40799	2
chr13	103492092	103492103	MajorDMR-2-40800	2
chr13	103528150	103528619	MajorDMR-2-40801	5
chr13	103532013	103532464	MajorDMR-2-40802	12
chr13	103556514	103556528	MajorDMR-2-40803	2
chr13	103565992	103566813	MajorDMR-2-40804	13
chr13	103568762	103568976	MajorDMR-2-40805	9
chr13	103614485	103614491	MajorDMR-2-40806	2
chr13	103658310	103658642	MajorDMR-2-40807	4
chr13	103659228	103659832	MajorDMR-2-40808	8
chr13	103690318	103691350	MajorDMR-2-40809	11
chr13	103730474	103730544	MajorDMR-2-40810	3
chr13	103749258	103749569	MajorDMR-2-40811	6
chr13	103787505	103787547	MajorDMR-2-40812	2
chr13	103808701	103809259	MajorDMR-2-40813	5
chr13	103831536	103831948	MajorDMR-2-40814	4
chr13	103854625	103854764	MajorDMR-2-40815	2
chr13	103911443	103911495	MajorDMR-2-40816	3
chr13	103914738	103914817	MajorDMR-2-40817	2
chr13	103954091	103954880	MajorDMR-2-40818	5
chr13	103960988	103962725	MajorDMR-2-40819	11
chr13	103964952	103964998	MajorDMR-2-40820	2
chr13	103973898	103974126	MajorDMR-2-40821	6
chr13	104003312	104003704	MajorDMR-2-40822	7
chr13	104012670	104012976	MajorDMR-2-40823	2
chr13	104023597	104023673	MajorDMR-2-40824	2
chr13	104024940	104025097	MajorDMR-2-40825	2
chr13	104147333	104147823	MajorDMR-2-40826	4
chr13	104174466	104174586	MajorDMR-2-40827	3
chr13	104181778	104181802	MajorDMR-2-40828	2
chr13	104193418	104193791	MajorDMR-2-40829	3
chr13	104284976	104285381	MajorDMR-2-40830	3
chr13	104355112	104356143	MajorDMR-2-40831	5
chr13	104503952	104504985	MajorDMR-2-40832	17
chr13	104529068	104529177	MajorDMR-2-40833	4
chr13	104606016	104607339	MajorDMR-2-40834	20
chr13	104621914	104622151	MajorDMR-2-40835	3
chr13	104636216	104636417	MajorDMR-2-40836	3
chr13	104659826	104660128	MajorDMR-2-40837	2
chr13	104663943	104664359	MajorDMR-2-40838	8
chr13	104739216	104739232	MajorDMR-2-40839	2
chr13	104750907	104750941	MajorDMR-2-40840	2
chr13	104830857	104831448	MajorDMR-2-40841	6
chr13	104832282	104833139	MajorDMR-2-40842	7
chr13	104960857	104961115	MajorDMR-2-40843	2
chr13	105032341	105032505	MajorDMR-2-40844	2
chr13	105046834	105046878	MajorDMR-2-40845	2
chr13	105144405	105144511	MajorDMR-2-40846	2
chr13	105227708	105227789	MajorDMR-2-40847	2
chr13	105230013	105230028	MajorDMR-2-40848	2
chr13	105253937	105254404	MajorDMR-2-40849	3
chr13	105300754	105300926	MajorDMR-2-40850	5
chr13	105303475	105303635	MajorDMR-2-40851	4
chr13	105335814	105335990	MajorDMR-2-40852	3
chr13	105349282	105349781	MajorDMR-2-40853	5
chr13	105389981	105390491	MajorDMR-2-40854	8
chr13	105392972	105393226	MajorDMR-2-40855	7
chr13	105405275	105405416	MajorDMR-2-40856	2
chr13	105462907	105463054	MajorDMR-2-40857	2
chr13	105481689	105481697	MajorDMR-2-40858	2
chr13	105547612	105548281	MajorDMR-2-40859	4
chr13	105570173	105570563	MajorDMR-2-40860	5
chr13	105614655	105614959	MajorDMR-2-40861	4
chr13	105615672	105615720	MajorDMR-2-40862	3
chr13	105627680	105627917	MajorDMR-2-40863	3
chr13	105636618	105636941	MajorDMR-2-40864	3
chr13	105641863	105642557	MajorDMR-2-40865	7
chr13	105668321	105669080	MajorDMR-2-40866	7
chr13	105712711	105712753	MajorDMR-2-40867	2
chr13	105744254	105744600	MajorDMR-2-40868	2
chr13	105791657	105792584	MajorDMR-2-40869	20
chr13	105848460	105848727	MajorDMR-2-40870	4
chr13	105877120	105877243	MajorDMR-2-40871	3
chr13	105944471	105944478	MajorDMR-2-40872	2
chr13	105965466	105965566	MajorDMR-2-40873	2
chr13	106001666	106001825	MajorDMR-2-40874	2
chr13	106017392	106017730	MajorDMR-2-40875	2
chr13	106043055	106043066	MajorDMR-2-40876	2
chr13	106115788	106116014	MajorDMR-2-40877	2
chr13	106190899	106191074	MajorDMR-2-40878	4
chr13	106251607	106251675	MajorDMR-2-40879	2
chr13	106255218	106256192	MajorDMR-2-40880	10
chr13	106269027	106269204	MajorDMR-2-40881	2
chr13	106279854	106279937	MajorDMR-2-40882	4
chr13	106307393	106307881	MajorDMR-2-40883	5
chr13	106340144	106340517	MajorDMR-2-40884	4
chr13	106341256	106341317	MajorDMR-2-40885	2
chr13	106359117	106360291	MajorDMR-2-40886	12
chr13	106364518	106364687	MajorDMR-2-40887	3
chr13	106375015	106375112	MajorDMR-2-40888	3
chr13	106383681	106384327	MajorDMR-2-40889	5
chr13	106385832	106385934	MajorDMR-2-40890	2
chr13	106410462	106410511	MajorDMR-2-40891	3
chr13	106413686	106415040	MajorDMR-2-40892	11
chr13	106415846	106416008	MajorDMR-2-40893	3
chr13	106454572	106454652	MajorDMR-2-40894	2
chr13	106459119	106459146	MajorDMR-2-40895	2
chr13	106466671	106467102	MajorDMR-2-40896	2
chr13	106485873	106486051	MajorDMR-2-40897	6
chr13	106488815	106489668	MajorDMR-2-40898	12
chr13	106498272	106498714	MajorDMR-2-40899	3
chr13	106515868	106516034	MajorDMR-2-40900	3
chr13	106559452	106559532	MajorDMR-2-40901	2
chr13	106568014	106568196	MajorDMR-2-40902	4
chr13	106589875	106590047	MajorDMR-2-40903	3
chr13	106596009	106596498	MajorDMR-2-40904	7
chr13	106608834	106609462	MajorDMR-2-40905	5
chr13	106621696	106621946	MajorDMR-2-40906	2
chr13	106625262	106625591	MajorDMR-2-40907	9
chr13	106682149	106682767	MajorDMR-2-40908	6
chr13	106704234	106704427	MajorDMR-2-40909	3
chr13	106708785	106709344	MajorDMR-2-40910	4
chr13	106740842	106740894	MajorDMR-2-40911	2
chr13	106742895	106743918	MajorDMR-2-40912	35
chr13	106854866	106855480	MajorDMR-2-40913	6
chr13	106867773	106867818	MajorDMR-2-40914	2
chr13	106883902	106884620	MajorDMR-2-40915	6
chr13	106885173	106885275	MajorDMR-2-40916	2
chr13	106910678	106911381	MajorDMR-2-40917	8
chr13	106920542	106920669	MajorDMR-2-40918	2
chr13	106921502	106922001	MajorDMR-2-40919	9
chr13	106924774	106925312	MajorDMR-2-40920	5
chr13	106938778	106938797	MajorDMR-2-40921	3
chr13	106963375	106963612	MajorDMR-2-40922	7
chr13	106971567	106972208	MajorDMR-2-40923	8
chr13	106988556	106989087	MajorDMR-2-40924	7
chr13	107013747	107013838	MajorDMR-2-40925	4
chr13	107021501	107021573	MajorDMR-2-40926	2
chr13	107024928	107025261	MajorDMR-2-40927	3
chr13	107028748	107030906	MajorDMR-2-40928	38
chr13	107037838	107039256	MajorDMR-2-40929	10
chr13	107051308	107051815	MajorDMR-2-40930	4
chr13	107052387	107052751	MajorDMR-2-40931	2
chr13	107096190	107096602	MajorDMR-2-40932	3
chr13	107115259	107115679	MajorDMR-2-40933	7
chr13	107120484	107121257	MajorDMR-2-40934	7
chr13	107132904	107133489	MajorDMR-2-40935	6
chr13	107137182	107137298	MajorDMR-2-40936	3
chr13	107143924	107143985	MajorDMR-2-40937	3
chr13	107144883	107146366	MajorDMR-2-40938	41
chr13	107147259	107148802	MajorDMR-2-40939	10
chr13	107152813	107153238	MajorDMR-2-40940	4
chr13	107155555	107156193	MajorDMR-2-40941	6
chr13	107157679	107157684	MajorDMR-2-40942	2
chr13	107158317	107158336	MajorDMR-2-40943	2
chr13	107159444	107159616	MajorDMR-2-40944	2
chr13	107160168	107160427	MajorDMR-2-40945	3
chr13	107161836	107162266	MajorDMR-2-40946	3
chr13	107170948	107171210	MajorDMR-2-40947	8
chr13	107175133	107175905	MajorDMR-2-40948	8
chr13	107181649	107181681	MajorDMR-2-40949	4
chr13	107189190	107189402	MajorDMR-2-40950	5
chr13	107195224	107195257	MajorDMR-2-40951	2
chr13	107204056	107204584	MajorDMR-2-40952	6
chr13	107206843	107207062	MajorDMR-2-40953	9
chr13	107208926	107208978	MajorDMR-2-40954	2
chr13	107214105	107214360	MajorDMR-2-40955	5
chr13	107215791	107216240	MajorDMR-2-40956	4
chr13	107217604	107217674	MajorDMR-2-40957	2
chr13	107218196	107218235	MajorDMR-2-40958	2
chr13	107226364	107226375	MajorDMR-2-40959	2
chr13	107228668	107229164	MajorDMR-2-40960	4
chr13	107229879	107231616	MajorDMR-2-40961	16
chr13	107246813	107249737	MajorDMR-2-40962	38
chr13	107251729	107252051	MajorDMR-2-40963	5
chr13	107274373	107274757	MajorDMR-2-40964	3
chr13	107276528	107277081	MajorDMR-2-40965	10
chr13	107285595	107286637	MajorDMR-2-40966	10
chr13	107332567	107333682	MajorDMR-2-40967	7
chr13	107334491	107334701	MajorDMR-2-40968	5
chr13	107337607	107337806	MajorDMR-2-40969	6
chr13	107346801	107346961	MajorDMR-2-40970	2
chr13	107362500	107363075	MajorDMR-2-40971	8
chr13	107364777	107365440	MajorDMR-2-40972	12
chr13	107404929	107405016	MajorDMR-2-40973	3
chr13	107406285	107406965	MajorDMR-2-40974	3
chr13	107415581	107415796	MajorDMR-2-40975	6
chr13	107421937	107422229	MajorDMR-2-40976	2
chr13	107465885	107466036	MajorDMR-2-40977	2
chr13	107520128	107520391	MajorDMR-2-40978	5
chr13	107532370	107533096	MajorDMR-2-40979	6
chr13	107533597	107534511	MajorDMR-2-40980	5
chr13	107552373	107553139	MajorDMR-2-40981	10
chr13	107554262	107556429	MajorDMR-2-40982	14
chr13	107557815	107558988	MajorDMR-2-40983	18
chr13	107568704	107569396	MajorDMR-2-40984	12
chr13	107571319	107572182	MajorDMR-2-40985	9
chr13	107593589	107593843	MajorDMR-2-40986	2
chr13	107607900	107608083	MajorDMR-2-40987	4
chr13	107614068	107614750	MajorDMR-2-40988	3
chr13	107632838	107633345	MajorDMR-2-40989	6
chr13	107633876	107633967	MajorDMR-2-40990	4
chr13	107636400	107636721	MajorDMR-2-40991	7
chr13	107639574	107640254	MajorDMR-2-40992	13
chr13	107641189	107641245	MajorDMR-2-40993	2
chr13	107658349	107658742	MajorDMR-2-40994	5
chr13	107659393	107659626	MajorDMR-2-40995	4
chr13	107663574	107663615	MajorDMR-2-40996	2
chr13	107725145	107726384	MajorDMR-2-40997	25
chr13	107730785	107731744	MajorDMR-2-40998	8
chr13	107769679	107769940	MajorDMR-2-40999	10
chr13	107838934	107839310	MajorDMR-2-41000	4
chr13	107858265	107858399	MajorDMR-2-41001	2
chr13	107859224	107859725	MajorDMR-2-41002	3
chr13	107867894	107867955	MajorDMR-2-41003	2
chr13	107868662	107869264	MajorDMR-2-41004	5
chr13	107888484	107888499	MajorDMR-2-41005	2
chr13	107903194	107903911	MajorDMR-2-41006	5
chr13	107904532	107904641	MajorDMR-2-41007	2
chr13	107946234	107946469	MajorDMR-2-41008	4
chr13	107991459	107991848	MajorDMR-2-41009	3
chr13	107997827	107998656	MajorDMR-2-41010	6
chr13	108000954	108000969	MajorDMR-2-41011	2
chr13	108007468	108007564	MajorDMR-2-41012	2
chr13	108032823	108033281	MajorDMR-2-41013	15
chr13	108067523	108068283	MajorDMR-2-41014	9
chr13	108071529	108071845	MajorDMR-2-41015	4
chr13	108073465	108073565	MajorDMR-2-41016	2
chr13	108093718	108094518	MajorDMR-2-41017	5
chr13	108102373	108104093	MajorDMR-2-41018	16
chr13	108115059	108115162	MajorDMR-2-41019	2
chr13	108139387	108139461	MajorDMR-2-41020	3
chr13	108177416	108177578	MajorDMR-2-41021	2
chr13	108196615	108197366	MajorDMR-2-41022	4
chr13	108242964	108243101	MajorDMR-2-41023	2
chr13	108248722	108249456	MajorDMR-2-41024	7
chr13	108254713	108258372	MajorDMR-2-41025	22
chr13	108263292	108263754	MajorDMR-2-41026	3
chr13	108294515	108295492	MajorDMR-2-41027	9
chr13	108334026	108334055	MajorDMR-2-41028	3
chr13	108339909	108340002	MajorDMR-2-41029	2
chr13	108340706	108340751	MajorDMR-2-41030	2
chr13	108345307	108345726	MajorDMR-2-41031	5
chr13	108350093	108350178	MajorDMR-2-41032	2
chr13	108369917	108370457	MajorDMR-2-41033	8
chr13	108379484	108379507	MajorDMR-2-41034	2
chr13	108386900	108388024	MajorDMR-2-41035	8
chr13	108395732	108396097	MajorDMR-2-41036	4
chr13	108396740	108397310	MajorDMR-2-41037	6
chr13	108399242	108399459	MajorDMR-2-41038	3
chr13	108401516	108401792	MajorDMR-2-41039	6
chr13	108415011	108415108	MajorDMR-2-41040	3
chr13	108444613	108444976	MajorDMR-2-41041	2
chr13	108453844	108454372	MajorDMR-2-41042	7
chr13	108458451	108458497	MajorDMR-2-41043	2
chr13	108460489	108460497	MajorDMR-2-41044	2
chr13	108461607	108461672	MajorDMR-2-41045	2
chr13	108490012	108490052	MajorDMR-2-41046	2
chr13	108491143	108491209	MajorDMR-2-41047	3
chr13	108495653	108496255	MajorDMR-2-41048	6
chr13	108502919	108502989	MajorDMR-2-41049	2
chr13	108507265	108507653	MajorDMR-2-41050	2
chr13	108514055	108514110	MajorDMR-2-41051	2
chr13	108515868	108516731	MajorDMR-2-41052	10
chr13	108535065	108535145	MajorDMR-2-41053	2
chr13	108586843	108587219	MajorDMR-2-41054	2
chr13	108615753	108616190	MajorDMR-2-41055	4
chr13	108616809	108616991	MajorDMR-2-41056	3
chr13	108628697	108630083	MajorDMR-2-41057	13
chr13	108631492	108631527	MajorDMR-2-41058	2
chr13	108632063	108632624	MajorDMR-2-41059	3
chr13	108633762	108634644	MajorDMR-2-41060	6
chr13	108657396	108658552	MajorDMR-2-41061	7
chr13	108665558	108665762	MajorDMR-2-41062	6
chr13	108708558	108708913	MajorDMR-2-41063	2
chr13	108740173	108740652	MajorDMR-2-41064	4
chr13	108748930	108749257	MajorDMR-2-41065	3
chr13	108774795	108775530	MajorDMR-2-41066	10
chr13	108795951	108796029	MajorDMR-2-41067	3
chr13	108832711	108832926	MajorDMR-2-41068	2
chr13	108863521	108863578	MajorDMR-2-41069	3
chr13	108865277	108865884	MajorDMR-2-41070	6
chr13	108872451	108872890	MajorDMR-2-41071	2
chr13	108922360	108922454	MajorDMR-2-41072	3
chr13	108940992	108941571	MajorDMR-2-41073	6
chr13	108942098	108943629	MajorDMR-2-41074	9
chr13	108945543	108945578	MajorDMR-2-41075	2
chr13	108955074	108955172	MajorDMR-2-41076	3
chr13	108956814	108957457	MajorDMR-2-41077	5
chr13	108968325	108968780	MajorDMR-2-41078	6
chr13	108989696	108990219	MajorDMR-2-41079	9
chr13	109007003	109007234	MajorDMR-2-41080	4
chr13	109010678	109011067	MajorDMR-2-41081	3
chr13	109015998	109016379	MajorDMR-2-41082	6
chr13	109039675	109039724	MajorDMR-2-41083	2
chr13	109075188	109075891	MajorDMR-2-41084	9
chr13	109079781	109079955	MajorDMR-2-41085	2
chr13	109086234	109086244	MajorDMR-2-41086	2
chr13	109103089	109103722	MajorDMR-2-41087	10
chr13	109110331	109110559	MajorDMR-2-41088	2
chr13	109215217	109215247	MajorDMR-2-41089	2
chr13	109225417	109225501	MajorDMR-2-41090	3
chr13	109262941	109263492	MajorDMR-2-41091	5
chr13	109324041	109324531	MajorDMR-2-41092	2
chr13	109326835	109327191	MajorDMR-2-41093	8
chr13	109386904	109387351	MajorDMR-2-41094	5
chr13	109399122	109399169	MajorDMR-2-41095	2
chr13	109423541	109425167	MajorDMR-2-41096	17
chr13	109425874	109425895	MajorDMR-2-41097	2
chr13	109426932	109427289	MajorDMR-2-41098	2
chr13	109472305	109472593	MajorDMR-2-41099	3
chr13	109718329	109718520	MajorDMR-2-41100	4
chr13	109720036	109720130	MajorDMR-2-41101	2
chr13	109740992	109741259	MajorDMR-2-41102	11
chr13	109743959	109744266	MajorDMR-2-41103	3
chr13	109758488	109759430	MajorDMR-2-41104	13
chr13	109778814	109778826	MajorDMR-2-41105	2
chr13	109779683	109779888	MajorDMR-2-41106	10
chr13	109792800	109793505	MajorDMR-2-41107	16
chr13	109806351	109809177	MajorDMR-2-41108	33
chr13	109809710	109809814	MajorDMR-2-41109	5
chr13	109828172	109828280	MajorDMR-2-41110	5
chr13	109846800	109847041	MajorDMR-2-41111	6
chr13	109847590	109847943	MajorDMR-2-41112	2
chr13	109849524	109849679	MajorDMR-2-41113	4
chr13	109856813	109857238	MajorDMR-2-41114	5
chr13	109858478	109858552	MajorDMR-2-41115	2
chr13	109859069	109859602	MajorDMR-2-41116	13
chr13	109896018	109896146	MajorDMR-2-41117	3
chr13	109900903	109901131	MajorDMR-2-41118	3
chr13	109933839	109934745	MajorDMR-2-41119	18
chr13	109938380	109938459	MajorDMR-2-41120	2
chr13	109953877	109954419	MajorDMR-2-41121	7
chr13	109981633	109982224	MajorDMR-2-41122	5
chr13	109983586	109985351	MajorDMR-2-41123	33
chr13	110015641	110017315	MajorDMR-2-41124	18
chr13	110022393	110023162	MajorDMR-2-41125	16
chr13	110043753	110044707	MajorDMR-2-41126	13
chr13	110055567	110055688	MajorDMR-2-41127	5
chr13	110081002	110081397	MajorDMR-2-41128	2
chr13	110092794	110092848	MajorDMR-2-41129	3
chr13	110100912	110101656	MajorDMR-2-41130	6
chr13	110106639	110106993	MajorDMR-2-41131	2
chr13	110147042	110147238	MajorDMR-2-41132	2
chr13	110152577	110152922	MajorDMR-2-41133	3
chr13	110165050	110165263	MajorDMR-2-41134	4
chr13	110169143	110169373	MajorDMR-2-41135	3
chr13	110170291	110170386	MajorDMR-2-41136	2
chr13	110171331	110171429	MajorDMR-2-41137	2
chr13	110178592	110178734	MajorDMR-2-41138	6
chr13	110237696	110238688	MajorDMR-2-41139	13
chr13	110239976	110240032	MajorDMR-2-41140	2
chr13	110259944	110260283	MajorDMR-2-41141	4
chr13	110278766	110278979	MajorDMR-2-41142	2
chr13	110288097	110288465	MajorDMR-2-41143	7
chr13	110289009	110290321	MajorDMR-2-41144	9
chr13	110412177	110412187	MajorDMR-2-41145	2
chr13	110424526	110424538	MajorDMR-2-41146	2
chr13	110432110	110432221	MajorDMR-2-41147	2
chr13	110434357	110435096	MajorDMR-2-41148	48
chr13	110435930	110436505	MajorDMR-2-41149	39
chr13	110440955	110441311	MajorDMR-2-41150	5
chr13	110496952	110496999	MajorDMR-2-41151	2
chr13	110520896	110521063	MajorDMR-2-41152	2
chr13	110522578	110522665	MajorDMR-2-41153	4
chr13	110533466	110534304	MajorDMR-2-41154	25
chr13	110547416	110547613	MajorDMR-2-41155	3
chr13	110552438	110552915	MajorDMR-2-41156	6
chr13	110622220	110622349	MajorDMR-2-41157	2
chr13	110668144	110668228	MajorDMR-2-41158	3
chr13	110694695	110695196	MajorDMR-2-41159	7
chr13	110699583	110700278	MajorDMR-2-41160	8
chr13	110701394	110701540	MajorDMR-2-41161	3
chr13	110705120	110706727	MajorDMR-2-41162	11
chr13	110709567	110710125	MajorDMR-2-41163	9
chr13	110759124	110759411	MajorDMR-2-41164	3
chr13	110761837	110762909	MajorDMR-2-41165	22
chr13	110775415	110776311	MajorDMR-2-41166	15
chr13	110780102	110783829	MajorDMR-2-41167	52
chr13	110789133	110789846	MajorDMR-2-41168	6
chr13	110791217	110791558	MajorDMR-2-41169	4
chr13	110793207	110793761	MajorDMR-2-41170	6
chr13	110809155	110809360	MajorDMR-2-41171	2
chr13	110834564	110834597	MajorDMR-2-41172	2
chr13	110874112	110874555	MajorDMR-2-41173	6
chr13	110884524	110884637	MajorDMR-2-41174	3
chr13	110885338	110886233	MajorDMR-2-41175	8
chr13	110893543	110895393	MajorDMR-2-41176	15
chr13	110896067	110896273	MajorDMR-2-41177	3
chr13	110897045	110898048	MajorDMR-2-41178	11
chr13	110901686	110901970	MajorDMR-2-41179	4
chr13	110902721	110904095	MajorDMR-2-41180	19
chr13	110927183	110927332	MajorDMR-2-41181	4
chr13	110953793	110954606	MajorDMR-2-41182	13
chr13	110957606	110957688	MajorDMR-2-41183	2
chr13	110995352	110995859	MajorDMR-2-41184	11
chr13	111008852	111008883	MajorDMR-2-41185	2
chr13	111011820	111012430	MajorDMR-2-41186	3
chr13	111013549	111014477	MajorDMR-2-41187	16
chr13	111015845	111016826	MajorDMR-2-41188	19
chr13	111020929	111021029	MajorDMR-2-41189	2
chr13	111026027	111027146	MajorDMR-2-41190	15
chr13	111040611	111040935	MajorDMR-2-41191	10
chr13	111044766	111046111	MajorDMR-2-41192	18
chr13	111047065	111047076	MajorDMR-2-41193	2
chr13	111048183	111050357	MajorDMR-2-41194	31
chr13	111053136	111053368	MajorDMR-2-41195	3
chr13	111064579	111065599	MajorDMR-2-41196	12
chr13	111066584	111068596	MajorDMR-2-41197	21
chr13	111069412	111070612	MajorDMR-2-41198	16
chr13	111075312	111075775	MajorDMR-2-41199	5
chr13	111079097	111079352	MajorDMR-2-41200	3
chr13	111083859	111084497	MajorDMR-2-41201	12
chr13	111094717	111096919	MajorDMR-2-41202	24
chr13	111099479	111099580	MajorDMR-2-41203	3
chr13	111128070	111129656	MajorDMR-2-41204	16
chr13	111130167	111131366	MajorDMR-2-41205	11
chr13	111135301	111135675	MajorDMR-2-41206	9
chr13	111165436	111165499	MajorDMR-2-41207	4
chr13	111167852	111167882	MajorDMR-2-41208	2
chr13	111168686	111169074	MajorDMR-2-41209	4
chr13	111172853	111174189	MajorDMR-2-41210	25
chr13	111175012	111175342	MajorDMR-2-41211	4
chr13	111176620	111177776	MajorDMR-2-41212	18
chr13	111227595	111227892	MajorDMR-2-41213	5
chr13	111235613	111236652	MajorDMR-2-41214	8
chr13	111254120	111254240	MajorDMR-2-41215	2
chr13	111278039	111278731	MajorDMR-2-41216	16
chr13	111280031	111282302	MajorDMR-2-41217	41
chr13	111283017	111283158	MajorDMR-2-41218	4
chr13	111288372	111288584	MajorDMR-2-41219	7
chr13	111292483	111293210	MajorDMR-2-41220	13
chr13	111294337	111294365	MajorDMR-2-41221	2
chr13	111297083	111297282	MajorDMR-2-41222	5
chr13	111298891	111299058	MajorDMR-2-41223	7
chr13	111300193	111300943	MajorDMR-2-41224	8
chr13	111301569	111301593	MajorDMR-2-41225	2
chr13	111307789	111307867	MajorDMR-2-41226	3
chr13	111330801	111331643	MajorDMR-2-41227	23
chr13	111332176	111332286	MajorDMR-2-41228	3
chr13	111333164	111333180	MajorDMR-2-41229	2
chr13	111334644	111335682	MajorDMR-2-41230	19
chr13	111342714	111342741	MajorDMR-2-41231	2
chr13	111347184	111347241	MajorDMR-2-41232	2
chr13	111359790	111359863	MajorDMR-2-41233	5
chr13	111418902	111420179	MajorDMR-2-41234	13
chr13	111446620	111447553	MajorDMR-2-41235	14
chr13	111452654	111452738	MajorDMR-2-41236	3
chr13	111454288	111455296	MajorDMR-2-41237	12
chr13	111460276	111461436	MajorDMR-2-41238	9
chr13	111464475	111464489	MajorDMR-2-41239	2
chr13	111465279	111465673	MajorDMR-2-41240	3
chr13	111471595	111471720	MajorDMR-2-41241	6
chr13	111481431	111481520	MajorDMR-2-41242	2
chr13	111498723	111498731	MajorDMR-2-41243	2
chr13	111518746	111520376	MajorDMR-2-41244	22
chr13	111604246	111604815	MajorDMR-2-41245	7
chr13	111607382	111608126	MajorDMR-2-41246	10
chr13	111631304	111631704	MajorDMR-2-41247	3
chr13	111634258	111634398	MajorDMR-2-41248	2
chr13	111636712	111637212	MajorDMR-2-41249	9
chr13	111641913	111643349	MajorDMR-2-41250	20
chr13	111658578	111659742	MajorDMR-2-41251	21
chr13	111670357	111670421	MajorDMR-2-41252	3
chr13	111675176	111675384	MajorDMR-2-41253	3
chr13	111680331	111680381	MajorDMR-2-41254	2
chr13	111689150	111690034	MajorDMR-2-41255	12
chr13	111720721	111721957	MajorDMR-2-41256	15
chr13	111773631	111774093	MajorDMR-2-41257	17
chr13	111796216	111796892	MajorDMR-2-41258	4
chr13	111804984	111805077	MajorDMR-2-41259	3
chr13	111807077	111807813	MajorDMR-2-41260	8
chr13	111811166	111812241	MajorDMR-2-41261	7
chr13	111825419	111825618	MajorDMR-2-41262	3
chr13	111826658	111827331	MajorDMR-2-41263	13
chr13	111830117	111830334	MajorDMR-2-41264	2
chr13	111837120	111838508	MajorDMR-2-41265	12
chr13	111839159	111840484	MajorDMR-2-41266	12
chr13	111848052	111848088	MajorDMR-2-41267	2
chr13	111853526	111853631	MajorDMR-2-41268	3
chr13	111865172	111865356	MajorDMR-2-41269	2
chr13	111870033	111871389	MajorDMR-2-41270	15
chr13	111875090	111875508	MajorDMR-2-41271	3
chr13	111876359	111876733	MajorDMR-2-41272	6
chr13	111877738	111877777	MajorDMR-2-41273	3
chr13	111886252	111886721	MajorDMR-2-41274	2
chr13	111892836	111892907	MajorDMR-2-41275	2
chr13	111903909	111904159	MajorDMR-2-41276	3
chr13	111907659	111909001	MajorDMR-2-41277	22
chr13	111914737	111915384	MajorDMR-2-41278	5
chr13	111918285	111918554	MajorDMR-2-41279	4
chr13	111922061	111922479	MajorDMR-2-41280	9
chr13	111923328	111923444	MajorDMR-2-41281	4
chr13	111923985	111924402	MajorDMR-2-41282	4
chr13	111924986	111925343	MajorDMR-2-41283	5
chr13	111927557	111929070	MajorDMR-2-41284	12
chr13	111930866	111931914	MajorDMR-2-41285	17
chr13	111934570	111937948	MajorDMR-2-41286	70
chr13	111938603	111939829	MajorDMR-2-41287	20
chr13	111941755	111941831	MajorDMR-2-41288	2
chr13	111945187	111945495	MajorDMR-2-41289	10
chr13	111950745	111951403	MajorDMR-2-41290	12
chr13	111954863	111954902	MajorDMR-2-41291	2
chr13	111970910	111971308	MajorDMR-2-41292	8
chr13	111977016	111977241	MajorDMR-2-41293	3
chr13	111977818	111979329	MajorDMR-2-41294	48
chr13	111987113	111988045	MajorDMR-2-41295	4
chr13	112015749	112015807	MajorDMR-2-41296	3
chr13	112030794	112031249	MajorDMR-2-41297	2
chr13	112041234	112042254	MajorDMR-2-41298	17
chr13	112067686	112067929	MajorDMR-2-41299	2
chr13	112074666	112075310	MajorDMR-2-41300	5
chr13	112111393	112111481	MajorDMR-2-41301	3
chr13	112155382	112157051	MajorDMR-2-41302	22
chr13	112190192	112190415	MajorDMR-2-41303	5
chr13	112236638	112237066	MajorDMR-2-41304	17
chr13	112282069	112283220	MajorDMR-2-41305	27
chr13	112301714	112302616	MajorDMR-2-41306	7
chr13	112311775	112311973	MajorDMR-2-41307	6
chr13	112316804	112316849	MajorDMR-2-41308	3
chr13	112329912	112330588	MajorDMR-2-41309	9
chr13	112331799	112332159	MajorDMR-2-41310	6
chr13	112332842	112333311	MajorDMR-2-41311	3
chr13	112341694	112342104	MajorDMR-2-41312	13
chr13	112344509	112344912	MajorDMR-2-41313	5
chr13	112352068	112352808	MajorDMR-2-41314	20
chr13	112524366	112524379	MajorDMR-2-41315	2
chr13	112546697	112546859	MajorDMR-2-41316	3
chr13	112553555	112554026	MajorDMR-2-41317	8
chr13	112563060	112563067	MajorDMR-2-41318	2
chr13	112578620	112579144	MajorDMR-2-41319	9
chr13	112587271	112587828	MajorDMR-2-41320	3
chr13	112593129	112593419	MajorDMR-2-41321	4
chr13	112601552	112601564	MajorDMR-2-41322	3
chr13	112609819	112611083	MajorDMR-2-41323	35
chr13	112621806	112622542	MajorDMR-2-41324	4
chr13	112626770	112628034	MajorDMR-2-41325	15
chr13	112628824	112628918	MajorDMR-2-41326	4
chr13	112630147	112630934	MajorDMR-2-41327	17
chr13	112651129	112651161	MajorDMR-2-41328	3
chr13	112658364	112659083	MajorDMR-2-41329	9
chr13	112659690	112659914	MajorDMR-2-41330	3
chr13	112660511	112660876	MajorDMR-2-41331	2
chr13	112669927	112669937	MajorDMR-2-41332	2
chr13	112686631	112686719	MajorDMR-2-41333	4
chr13	112694713	112694740	MajorDMR-2-41334	2
chr13	112701255	112701466	MajorDMR-2-41335	2
chr13	112778568	112778653	MajorDMR-2-41336	2
chr13	112783976	112784090	MajorDMR-2-41337	3
chr13	112784684	112786774	MajorDMR-2-41338	41
chr13	112805126	112805529	MajorDMR-2-41339	14
chr13	112813747	112814113	MajorDMR-2-41340	2
chr13	112814963	112816235	MajorDMR-2-41341	27
chr13	112819589	112820070	MajorDMR-2-41342	8
chr13	112834499	112834565	MajorDMR-2-41343	2
chr13	112859483	112859971	MajorDMR-2-41344	4
chr13	112861831	112862256	MajorDMR-2-41345	2
chr13	112863318	112863689	MajorDMR-2-41346	3
chr13	112886549	112886675	MajorDMR-2-41347	4
chr13	112906373	112906446	MajorDMR-2-41348	4
chr13	112912705	112913100	MajorDMR-2-41349	2
chr13	112925486	112925837	MajorDMR-2-41350	2
chr13	112984742	112984767	MajorDMR-2-41351	3
chr13	112988514	112988707	MajorDMR-2-41352	9
chr13	113013589	113013795	MajorDMR-2-41353	7
chr13	113016445	113016578	MajorDMR-2-41354	3
chr13	113096908	113097316	MajorDMR-2-41355	2
chr13	113098984	113099265	MajorDMR-2-41356	6
chr13	113100382	113100540	MajorDMR-2-41357	7
chr13	113115392	113115770	MajorDMR-2-41358	8
chr13	113119612	113120096	MajorDMR-2-41359	20
chr13	113136703	113136865	MajorDMR-2-41360	4
chr13	113140124	113141281	MajorDMR-2-41361	18
chr13	113182675	113182787	MajorDMR-2-41362	3
chr13	113200083	113200461	MajorDMR-2-41363	5
chr13	113216876	113217246	MajorDMR-2-41364	8
chr13	113233834	113234055	MajorDMR-2-41365	5
chr13	113323176	113323434	MajorDMR-2-41366	6
chr13	113365273	113365878	MajorDMR-2-41367	5
chr13	113377158	113377561	MajorDMR-2-41368	4
chr13	113378408	113378684	MajorDMR-2-41369	4
chr13	113379817	113380866	MajorDMR-2-41370	20
chr13	113383793	113384078	MajorDMR-2-41371	16
chr13	113388665	113389180	MajorDMR-2-41372	5
chr13	113389879	113390585	MajorDMR-2-41373	11
chr13	113394301	113395592	MajorDMR-2-41374	24
chr13	113398752	113399040	MajorDMR-2-41375	6
chr13	113401562	113401922	MajorDMR-2-41376	3
chr13	113403409	113404084	MajorDMR-2-41377	16
chr13	113407016	113407227	MajorDMR-2-41378	5
chr13	113408159	113408268	MajorDMR-2-41379	2
chr13	113423967	113425326	MajorDMR-2-41380	50
chr13	113428753	113428881	MajorDMR-2-41381	3
chr13	113429835	113430491	MajorDMR-2-41382	26
chr13	113435165	113435185	MajorDMR-2-41383	2
chr13	113435968	113436800	MajorDMR-2-41384	23
chr13	113445370	113445375	MajorDMR-2-41385	2
chr13	113448332	113448434	MajorDMR-2-41386	5
chr13	113464531	113465039	MajorDMR-2-41387	12
chr13	113466618	113466797	MajorDMR-2-41388	6
chr13	113483113	113483305	MajorDMR-2-41389	8
chr13	113485882	113485941	MajorDMR-2-41390	2
chr13	113492177	113492756	MajorDMR-2-41391	24
chr13	113528731	113528805	MajorDMR-2-41392	4
chr13	113547136	113547379	MajorDMR-2-41393	5
chr13	113547946	113547972	MajorDMR-2-41394	2
chr13	113559763	113560109	MajorDMR-2-41395	4
chr13	113578354	113578574	MajorDMR-2-41396	7
chr13	113582504	113583162	MajorDMR-2-41397	16
chr13	113585943	113586020	MajorDMR-2-41398	3
chr13	113594098	113594469	MajorDMR-2-41399	7
chr13	113595251	113596874	MajorDMR-2-41400	18
chr13	113610092	113610209	MajorDMR-2-41401	3
chr13	113627607	113627903	MajorDMR-2-41402	4
chr13	113628472	113628714	MajorDMR-2-41403	6
chr13	113634654	113635104	MajorDMR-2-41404	7
chr13	113636518	113636782	MajorDMR-2-41405	11
chr13	113647229	113647964	MajorDMR-2-41406	21
chr13	113650902	113651081	MajorDMR-2-41407	3
chr13	113652931	113655034	MajorDMR-2-41408	26
chr13	113658296	113658450	MajorDMR-2-41409	3
chr13	113670871	113670954	MajorDMR-2-41410	5
chr13	113682676	113683350	MajorDMR-2-41411	8
chr13	113689754	113689802	MajorDMR-2-41412	3
chr13	113695392	113695499	MajorDMR-2-41413	3
chr13	113696006	113696052	MajorDMR-2-41414	2
chr13	113696743	113697652	MajorDMR-2-41415	34
chr13	113700783	113703170	MajorDMR-2-41416	77
chr13	113703708	113703832	MajorDMR-2-41417	4
chr13	113705900	113708786	MajorDMR-2-41418	68
chr13	113709830	113710148	MajorDMR-2-41419	7
chr13	113710757	113710890	MajorDMR-2-41420	3
chr13	113712626	113713282	MajorDMR-2-41421	5
chr13	113715062	113715109	MajorDMR-2-41422	2
chr13	113715663	113715868	MajorDMR-2-41423	6
chr13	113716375	113719351	MajorDMR-2-41424	102
chr13	113720288	113720957	MajorDMR-2-41425	12
chr13	113723856	113724272	MajorDMR-2-41426	9
chr13	113724846	113725425	MajorDMR-2-41427	13
chr13	113728861	113728994	MajorDMR-2-41428	4
chr13	113732312	113732345	MajorDMR-2-41429	2
chr13	113733006	113733796	MajorDMR-2-41430	9
chr13	113734443	113734979	MajorDMR-2-41431	3
chr13	113735565	113735677	MajorDMR-2-41432	5
chr13	113737595	113738193	MajorDMR-2-41433	3
chr13	113739509	113741024	MajorDMR-2-41434	18
chr13	113742106	113742156	MajorDMR-2-41435	2
chr13	113742821	113744678	MajorDMR-2-41436	54
chr13	113745204	113747413	MajorDMR-2-41437	58
chr13	113748236	113748722	MajorDMR-2-41438	10
chr13	113756106	113756118	MajorDMR-2-41439	2
chr13	113758133	113758818	MajorDMR-2-41440	8
chr13	113761407	113764065	MajorDMR-2-41441	55
chr13	113776529	113776628	MajorDMR-2-41442	2
chr13	113781243	113781354	MajorDMR-2-41443	4
chr13	113784078	113784137	MajorDMR-2-41444	3
chr13	113786204	113787461	MajorDMR-2-41445	9
chr13	113788616	113788869	MajorDMR-2-41446	6
chr13	113798829	113798849	MajorDMR-2-41447	3
chr13	113799974	113800879	MajorDMR-2-41448	15
chr13	113809017	113809384	MajorDMR-2-41449	3
chr13	113815326	113815364	MajorDMR-2-41450	2
chr13	113815871	113816563	MajorDMR-2-41451	15
chr13	113833103	113834412	MajorDMR-2-41452	23
chr13	113844192	113845325	MajorDMR-2-41453	13
chr13	113845916	113846122	MajorDMR-2-41454	3
chr13	113846637	113846880	MajorDMR-2-41455	3
chr13	113893046	113893083	MajorDMR-2-41456	3
chr13	113958640	113958850	MajorDMR-2-41457	4
chr13	113974987	113975081	MajorDMR-2-41458	3
chr13	113976615	113976716	MajorDMR-2-41459	7
chr13	114017544	114017680	MajorDMR-2-41460	4
chr13	114047669	114047877	MajorDMR-2-41461	5
chr13	114048857	114048915	MajorDMR-2-41462	4
chr13	114053308	114053605	MajorDMR-2-41463	8
chr13	114054825	114054956	MajorDMR-2-41464	7
chr13	114064112	114066109	MajorDMR-2-41465	84
chr13	114105165	114106658	MajorDMR-2-41466	20
chr13	114107189	114108318	MajorDMR-2-41467	46
chr13	114112356	114113327	MajorDMR-2-41468	15
chr13	114130188	114130348	MajorDMR-2-41469	3
chr13	114187177	114187324	MajorDMR-2-41470	2
chr13	114202066	114202898	MajorDMR-2-41471	6
chr13	114219656	114219724	MajorDMR-2-41472	2
chr13	114233322	114234417	MajorDMR-2-41473	15
chr13	114274379	114274510	MajorDMR-2-41474	6
chr13	114275669	114276099	MajorDMR-2-41475	12
chr13	114285752	114286149	MajorDMR-2-41476	17
chr13	114293501	114294550	MajorDMR-2-41477	22
chr13	114301254	114302241	MajorDMR-2-41478	10
chr13	114427183	114427566	MajorDMR-2-41479	16
chr13	114429766	114430254	MajorDMR-2-41480	5
chr13	114433324	114433351	MajorDMR-2-41481	3
chr13	114452967	114453390	MajorDMR-2-41482	2
chr13	114454385	114456023	MajorDMR-2-41483	112
chr13	114480600	114480702	MajorDMR-2-41484	2
chr13	114494795	114494831	MajorDMR-2-41485	2
chr13	114500232	114500395	MajorDMR-2-41486	3
chr13	114505272	114505613	MajorDMR-2-41487	2
chr13	114519223	114519552	MajorDMR-2-41488	11
chr13	114523844	114523985	MajorDMR-2-41489	7
chr13	114524545	114524719	MajorDMR-2-41490	11
chr13	114525734	114526507	MajorDMR-2-41491	24
chr13	114559757	114559971	MajorDMR-2-41492	6
chr13	114571104	114571158	MajorDMR-2-41493	2
chr13	114579168	114579765	MajorDMR-2-41494	7
chr13	114590631	114590873	MajorDMR-2-41495	3
chr13	114604679	114604728	MajorDMR-2-41496	2
chr13	114615575	114615983	MajorDMR-2-41497	4
chr13	114618806	114618877	MajorDMR-2-41498	2
chr13	114625794	114625815	MajorDMR-2-41499	2
chr13	114749380	114749804	MajorDMR-2-41500	4
chr13	114756397	114756753	MajorDMR-2-41501	15
chr13	114763968	114764082	MajorDMR-2-41502	2
chr13	114776548	114776579	MajorDMR-2-41503	2
chr13	114791109	114793671	MajorDMR-2-41504	55
chr13	114798083	114799130	MajorDMR-2-41505	22
chr13	114800404	114800478	MajorDMR-2-41506	3
chr13	114801108	114801567	MajorDMR-2-41507	2
chr13	114803019	114804466	MajorDMR-2-41508	51
chr13	114806878	114807934	MajorDMR-2-41509	41
chr13	114818644	114818897	MajorDMR-2-41510	9
chr13	114825220	114825235	MajorDMR-2-41511	2
chr13	114826007	114827609	MajorDMR-2-41512	53
chr13	114829336	114829752	MajorDMR-2-41513	5
chr13	114842583	114844278	MajorDMR-2-41514	33
chr13	114864374	114864666	MajorDMR-2-41515	11
chr13	114865452	114869542	MajorDMR-2-41516	111
chr13	114896034	114896358	MajorDMR-2-41517	2
chr13	114900160	114900278	MajorDMR-2-41518	4
chr13	114901763	114901827	MajorDMR-2-41519	2
chr13	114903745	114904020	MajorDMR-2-41520	2
chr13	114905191	114906468	MajorDMR-2-41521	41
chr13	114918525	114918953	MajorDMR-2-41522	13
chr13	114922112	114922289	MajorDMR-2-41523	3
chr13	114931294	114931396	MajorDMR-2-41524	4
chr13	114931906	114932520	MajorDMR-2-41525	14
chr13	114940296	114940498	MajorDMR-2-41526	5
chr13	114942108	114942229	MajorDMR-2-41527	2
chr13	114942879	114943157	MajorDMR-2-41528	7
chr13	114944502	114944642	MajorDMR-2-41529	2
chr13	114950909	114951365	MajorDMR-2-41530	7
chr13	114965013	114965054	MajorDMR-2-41531	4
chr13	114976100	114976120	MajorDMR-2-41532	2
chr13	115050570	115050922	MajorDMR-2-41533	3
chr13	115051563	115052353	MajorDMR-2-41534	9
chr13	115054155	115054194	MajorDMR-2-41535	3
chr13	115078923	115078942	MajorDMR-2-41536	2
chr14	19861142	19861570	MajorDMR-2-41537	2
chr14	19959827	19959839	MajorDMR-2-41538	2
chr14	19980761	19981450	MajorDMR-2-41539	5
chr14	20764400	20766074	MajorDMR-2-41540	15
chr14	20787295	20787419	MajorDMR-2-41541	2
chr14	20877581	20877650	MajorDMR-2-41542	2
chr14	20898208	20899432	MajorDMR-2-41543	21
chr14	20917035	20917164	MajorDMR-2-41544	3
chr14	20960016	20960085	MajorDMR-2-41545	3
chr14	21002633	21002763	MajorDMR-2-41546	2
chr14	21004047	21004661	MajorDMR-2-41547	5
chr14	21050208	21051209	MajorDMR-2-41548	10
chr14	21072283	21072579	MajorDMR-2-41549	6
chr14	21079639	21079996	MajorDMR-2-41550	4
chr14	21090839	21091114	MajorDMR-2-41551	11
chr14	21094961	21096191	MajorDMR-2-41552	9
chr14	21106588	21106740	MajorDMR-2-41553	2
chr14	21271017	21271473	MajorDMR-2-41554	2
chr14	21276090	21276510	MajorDMR-2-41555	2
chr14	21288671	21288737	MajorDMR-2-41556	3
chr14	21450949	21451005	MajorDMR-2-41557	2
chr14	21464859	21464955	MajorDMR-2-41558	3
chr14	21510002	21510037	MajorDMR-2-41559	2
chr14	21528161	21528337	MajorDMR-2-41560	2
chr14	21541840	21541909	MajorDMR-2-41561	2
chr14	21546579	21547086	MajorDMR-2-41562	8
chr14	21650191	21650606	MajorDMR-2-41563	3
chr14	21653620	21654033	MajorDMR-2-41564	2
chr14	21663396	21663411	MajorDMR-2-41565	2
chr14	21667749	21667989	MajorDMR-2-41566	2
chr14	21673173	21673492	MajorDMR-2-41567	3
chr14	21683410	21683428	MajorDMR-2-41568	2
chr14	21686269	21688076	MajorDMR-2-41569	13
chr14	21690908	21691554	MajorDMR-2-41570	8
chr14	21700420	21700671	MajorDMR-2-41571	3
chr14	21709764	21710220	MajorDMR-2-41572	2
chr14	21713178	21714172	MajorDMR-2-41573	16
chr14	21719137	21719656	MajorDMR-2-41574	14
chr14	21722385	21722677	MajorDMR-2-41575	2
chr14	21723628	21723658	MajorDMR-2-41576	2
chr14	21726272	21726334	MajorDMR-2-41577	4
chr14	21777490	21777652	MajorDMR-2-41578	3
chr14	21798652	21798774	MajorDMR-2-41579	5
chr14	21858208	21858223	MajorDMR-2-41580	2
chr14	21881440	21881463	MajorDMR-2-41581	2
chr14	21925124	21925254	MajorDMR-2-41582	3
chr14	21989278	21989462	MajorDMR-2-41583	4
chr14	22026567	22026873	MajorDMR-2-41584	2
chr14	22033482	22033677	MajorDMR-2-41585	3
chr14	22107857	22108140	MajorDMR-2-41586	5
chr14	22304989	22305313	MajorDMR-2-41587	4
chr14	22330315	22330945	MajorDMR-2-41588	4
chr14	22335121	22335158	MajorDMR-2-41589	2
chr14	22410272	22410433	MajorDMR-2-41590	3
chr14	22414037	22414197	MajorDMR-2-41591	4
chr14	22486883	22487577	MajorDMR-2-41592	4
chr14	22564250	22564832	MajorDMR-2-41593	8
chr14	22565360	22565726	MajorDMR-2-41594	3
chr14	22601600	22602001	MajorDMR-2-41595	5
chr14	22633908	22634122	MajorDMR-2-41596	4
chr14	22635467	22635535	MajorDMR-2-41597	2
chr14	22645800	22647595	MajorDMR-2-41598	11
chr14	22648360	22648883	MajorDMR-2-41599	4
chr14	22650835	22651225	MajorDMR-2-41600	4
chr14	22653612	22653659	MajorDMR-2-41601	3
chr14	22680588	22680758	MajorDMR-2-41602	2
chr14	22694544	22694562	MajorDMR-2-41603	2
chr14	22717903	22717950	MajorDMR-2-41604	3
chr14	22720383	22720835	MajorDMR-2-41605	2
chr14	22746758	22746891	MajorDMR-2-41606	4
chr14	22765266	22765946	MajorDMR-2-41607	4
chr14	22775769	22775805	MajorDMR-2-41608	2
chr14	22788573	22788633	MajorDMR-2-41609	2
chr14	22807543	22808264	MajorDMR-2-41610	8
chr14	22808784	22809884	MajorDMR-2-41611	9
chr14	22811622	22812374	MajorDMR-2-41612	6
chr14	22813310	22813986	MajorDMR-2-41613	4
chr14	22815405	22815676	MajorDMR-2-41614	2
chr14	22835550	22835668	MajorDMR-2-41615	2
chr14	22838304	22839032	MajorDMR-2-41616	3
chr14	22881421	22882681	MajorDMR-2-41617	7
chr14	22901485	22901638	MajorDMR-2-41618	2
chr14	22948293	22948984	MajorDMR-2-41619	3
chr14	22983422	22983430	MajorDMR-2-41620	2
chr14	22989424	22989437	MajorDMR-2-41621	2
chr14	22991400	22991736	MajorDMR-2-41622	2
chr14	23005865	23006589	MajorDMR-2-41623	7
chr14	23007601	23007635	MajorDMR-2-41624	2
chr14	23020582	23020920	MajorDMR-2-41625	5
chr14	23025399	23025774	MajorDMR-2-41626	8
chr14	23026441	23026587	MajorDMR-2-41627	2
chr14	23032408	23032443	MajorDMR-2-41628	2
chr14	23033019	23033579	MajorDMR-2-41629	6
chr14	23049691	23049704	MajorDMR-2-41630	2
chr14	23053939	23054039	MajorDMR-2-41631	2
chr14	23054637	23055345	MajorDMR-2-41632	20
chr14	23055996	23056393	MajorDMR-2-41633	3
chr14	23058926	23058985	MajorDMR-2-41634	3
chr14	23193798	23193947	MajorDMR-2-41635	2
chr14	23218870	23218929	MajorDMR-2-41636	2
chr14	23291423	23291700	MajorDMR-2-41637	5
chr14	23305699	23305836	MajorDMR-2-41638	4
chr14	23327297	23328178	MajorDMR-2-41639	14
chr14	23340565	23340895	MajorDMR-2-41640	10
chr14	23348055	23348203	MajorDMR-2-41641	3
chr14	23350885	23352085	MajorDMR-2-41642	13
chr14	23353227	23354070	MajorDMR-2-41643	11
chr14	23367717	23368070	MajorDMR-2-41644	5
chr14	23368819	23368865	MajorDMR-2-41645	3
chr14	23390105	23390255	MajorDMR-2-41646	6
chr14	23391038	23391206	MajorDMR-2-41647	2
chr14	23466025	23467813	MajorDMR-2-41648	17
chr14	23474936	23475654	MajorDMR-2-41649	5
chr14	23478155	23478276	MajorDMR-2-41650	2
chr14	23478969	23478998	MajorDMR-2-41651	2
chr14	23480015	23480117	MajorDMR-2-41652	3
chr14	23491266	23491630	MajorDMR-2-41653	3
chr14	23493863	23494786	MajorDMR-2-41654	7
chr14	23495355	23495441	MajorDMR-2-41655	3
chr14	23496966	23498159	MajorDMR-2-41656	12
chr14	23504753	23505072	MajorDMR-2-41657	4
chr14	23525423	23526192	MajorDMR-2-41658	3
chr14	23528883	23528901	MajorDMR-2-41659	4
chr14	23535570	23535581	MajorDMR-2-41660	2
chr14	23536611	23536906	MajorDMR-2-41661	5
chr14	23537896	23537952	MajorDMR-2-41662	2
chr14	23545128	23545250	MajorDMR-2-41663	2
chr14	23548029	23548088	MajorDMR-2-41664	2
chr14	23549486	23549547	MajorDMR-2-41665	3
chr14	23554365	23554458	MajorDMR-2-41666	3
chr14	23595447	23595820	MajorDMR-2-41667	10
chr14	23599705	23600433	MajorDMR-2-41668	4
chr14	23606927	23606982	MajorDMR-2-41669	3
chr14	23622946	23624091	MajorDMR-2-41670	24
chr14	23624787	23625142	MajorDMR-2-41671	2
chr14	23636776	23637039	MajorDMR-2-41672	4
chr14	23646816	23646990	MajorDMR-2-41673	4
chr14	23648828	23649362	MajorDMR-2-41674	15
chr14	23650049	23650168	MajorDMR-2-41675	4
chr14	23705027	23705369	MajorDMR-2-41676	3
chr14	23707512	23707595	MajorDMR-2-41677	4
chr14	23766598	23766660	MajorDMR-2-41678	2
chr14	23777518	23778551	MajorDMR-2-41679	14
chr14	23792648	23792904	MajorDMR-2-41680	2
chr14	23793536	23794986	MajorDMR-2-41681	13
chr14	23820863	23820890	MajorDMR-2-41682	3
chr14	23833767	23833942	MajorDMR-2-41683	7
chr14	23835495	23835716	MajorDMR-2-41684	6
chr14	23899911	23899933	MajorDMR-2-41685	2
chr14	23904213	23904483	MajorDMR-2-41686	5
chr14	23965876	23966024	MajorDMR-2-41687	2
chr14	23989923	23990005	MajorDMR-2-41688	2
chr14	23990765	23991507	MajorDMR-2-41689	10
chr14	23994121	23994372	MajorDMR-2-41690	13
chr14	24004988	24005551	MajorDMR-2-41691	8
chr14	24006111	24006626	MajorDMR-2-41692	5
chr14	24011559	24011818	MajorDMR-2-41693	3
chr14	24012707	24012804	MajorDMR-2-41694	3
chr14	24015905	24016893	MajorDMR-2-41695	10
chr14	24024044	24024258	MajorDMR-2-41696	4
chr14	24026412	24026645	MajorDMR-2-41697	3
chr14	24028664	24029027	MajorDMR-2-41698	2
chr14	24029731	24031619	MajorDMR-2-41699	20
chr14	24033741	24033773	MajorDMR-2-41700	2
chr14	24035497	24035806	MajorDMR-2-41701	2
chr14	24038506	24038809	MajorDMR-2-41702	3
chr14	24039665	24040344	MajorDMR-2-41703	18
chr14	24041060	24041679	MajorDMR-2-41704	9
chr14	24043475	24044020	MajorDMR-2-41705	7
chr14	24044826	24044953	MajorDMR-2-41706	8
chr14	24072301	24072476	MajorDMR-2-41707	3
chr14	24075135	24075742	MajorDMR-2-41708	7
chr14	24077488	24077802	MajorDMR-2-41709	2
chr14	24114380	24115143	MajorDMR-2-41710	14
chr14	24127220	24127528	MajorDMR-2-41711	2
chr14	24164749	24164777	MajorDMR-2-41712	4
chr14	24183139	24183232	MajorDMR-2-41713	2
chr14	24281998	24282153	MajorDMR-2-41714	2
chr14	24291034	24291049	MajorDMR-2-41715	2
chr14	24293459	24293800	MajorDMR-2-41716	2
chr14	24296274	24296984	MajorDMR-2-41717	13
chr14	24299410	24299560	MajorDMR-2-41718	2
chr14	24303063	24303569	MajorDMR-2-41719	4
chr14	24304145	24304530	MajorDMR-2-41720	6
chr14	24350183	24350223	MajorDMR-2-41721	4
chr14	24352370	24352428	MajorDMR-2-41722	2
chr14	24353592	24354039	MajorDMR-2-41723	7
chr14	24396090	24396326	MajorDMR-2-41724	2
chr14	24402813	24402918	MajorDMR-2-41725	2
chr14	24423797	24424394	MajorDMR-2-41726	11
chr14	24425049	24425143	MajorDMR-2-41727	2
chr14	24427499	24427581	MajorDMR-2-41728	4
chr14	24450006	24450099	MajorDMR-2-41729	2
chr14	24454949	24456590	MajorDMR-2-41730	11
chr14	24459064	24459541	MajorDMR-2-41731	9
chr14	24460554	24461980	MajorDMR-2-41732	12
chr14	24462505	24462893	MajorDMR-2-41733	6
chr14	24463560	24463754	MajorDMR-2-41734	2
chr14	24476573	24476973	MajorDMR-2-41735	3
chr14	24479262	24479365	MajorDMR-2-41736	3
chr14	24483575	24483602	MajorDMR-2-41737	2
chr14	24489866	24490159	MajorDMR-2-41738	4
chr14	24495723	24495799	MajorDMR-2-41739	2
chr14	24503310	24504988	MajorDMR-2-41740	20
chr14	24522265	24523192	MajorDMR-2-41741	9
chr14	24542191	24542861	MajorDMR-2-41742	7
chr14	24547747	24548073	MajorDMR-2-41743	2
chr14	24548736	24548774	MajorDMR-2-41744	2
chr14	24551141	24551526	MajorDMR-2-41745	6
chr14	24564646	24564967	MajorDMR-2-41746	6
chr14	24565764	24566322	MajorDMR-2-41747	8
chr14	24590620	24591394	MajorDMR-2-41748	6
chr14	24593190	24593339	MajorDMR-2-41749	2
chr14	24595537	24596079	MajorDMR-2-41750	10
chr14	24600346	24600501	MajorDMR-2-41751	2
chr14	24608946	24608955	MajorDMR-2-41752	2
chr14	24611552	24611631	MajorDMR-2-41753	2
chr14	24612851	24613225	MajorDMR-2-41754	3
chr14	24631371	24631769	MajorDMR-2-41755	3
chr14	24649041	24649336	MajorDMR-2-41756	7
chr14	24663853	24664309	MajorDMR-2-41757	5
chr14	24673550	24673564	MajorDMR-2-41758	2
chr14	24712693	24712792	MajorDMR-2-41759	4
chr14	24768121	24768220	MajorDMR-2-41760	4
chr14	24785828	24786033	MajorDMR-2-41761	9
chr14	24835705	24835998	MajorDMR-2-41762	2
chr14	24838401	24838832	MajorDMR-2-41763	9
chr14	24871833	24872625	MajorDMR-2-41764	5
chr14	24896499	24896680	MajorDMR-2-41765	5
chr14	24898529	24898925	MajorDMR-2-41766	6
chr14	24899972	24900194	MajorDMR-2-41767	12
chr14	24902197	24903548	MajorDMR-2-41768	8
chr14	24907493	24907647	MajorDMR-2-41769	4
chr14	24908850	24909026	MajorDMR-2-41770	3
chr14	24910054	24910297	MajorDMR-2-41771	2
chr14	25007068	25008085	MajorDMR-2-41772	7
chr14	25026023	25026350	MajorDMR-2-41773	4
chr14	25028698	25028998	MajorDMR-2-41774	2
chr14	25045606	25045678	MajorDMR-2-41775	3
chr14	25050469	25051209	MajorDMR-2-41776	3
chr14	25100283	25100339	MajorDMR-2-41777	2
chr14	25103545	25103876	MajorDMR-2-41778	2
chr14	25129178	25129391	MajorDMR-2-41779	3
chr14	25147889	25148049	MajorDMR-2-41780	2
chr14	25148672	25150337	MajorDMR-2-41781	18
chr14	25150884	25151468	MajorDMR-2-41782	3
chr14	25164165	25164753	MajorDMR-2-41783	6
chr14	25180029	25180192	MajorDMR-2-41784	7
chr14	25181173	25181397	MajorDMR-2-41785	3
chr14	25234358	25235182	MajorDMR-2-41786	6
chr14	25236243	25236285	MajorDMR-2-41787	2
chr14	25249793	25249896	MajorDMR-2-41788	2
chr14	25263967	25264206	MajorDMR-2-41789	4
chr14	25269380	25269650	MajorDMR-2-41790	2
chr14	25284954	25285319	MajorDMR-2-41791	3
chr14	25315656	25315699	MajorDMR-2-41792	2
chr14	25316525	25316701	MajorDMR-2-41793	2
chr14	25318674	25319055	MajorDMR-2-41794	2
chr14	25323450	25324385	MajorDMR-2-41795	4
chr14	25340078	25340194	MajorDMR-2-41796	2
chr14	25347472	25347485	MajorDMR-2-41797	2
chr14	25525351	25526123	MajorDMR-2-41798	3
chr14	25538843	25539656	MajorDMR-2-41799	14
chr14	25550709	25550802	MajorDMR-2-41800	3
chr14	25576868	25577011	MajorDMR-2-41801	2
chr14	25580098	25580708	MajorDMR-2-41802	3
chr14	25589622	25592442	MajorDMR-2-41803	15
chr14	25600984	25601657	MajorDMR-2-41804	4
chr14	25604074	25605046	MajorDMR-2-41805	5
chr14	25605567	25606307	MajorDMR-2-41806	7
chr14	25609345	25610246	MajorDMR-2-41807	6
chr14	25616544	25617256	MajorDMR-2-41808	6
chr14	25617801	25617833	MajorDMR-2-41809	2
chr14	25660449	25660685	MajorDMR-2-41810	2
chr14	25716150	25716235	MajorDMR-2-41811	2
chr14	25716765	25717331	MajorDMR-2-41812	6
chr14	25721715	25722276	MajorDMR-2-41813	17
chr14	25805205	25805335	MajorDMR-2-41814	2
chr14	25817952	25818635	MajorDMR-2-41815	6
chr14	25819145	25819340	MajorDMR-2-41816	4
chr14	25820100	25820734	MajorDMR-2-41817	8
chr14	25868272	25868589	MajorDMR-2-41818	3
chr14	25880851	25881250	MajorDMR-2-41819	4
chr14	25896513	25896517	MajorDMR-2-41820	2
chr14	25958256	25958478	MajorDMR-2-41821	2
chr14	26103985	26104333	MajorDMR-2-41822	3
chr14	26130798	26130852	MajorDMR-2-41823	2
chr14	26165581	26165603	MajorDMR-2-41824	2
chr14	26243648	26243773	MajorDMR-2-41825	2
chr14	26258849	26259480	MajorDMR-2-41826	6
chr14	26289777	26290324	MajorDMR-2-41827	4
chr14	26292370	26292752	MajorDMR-2-41828	6
chr14	26295283	26295749	MajorDMR-2-41829	3
chr14	26298049	26298174	MajorDMR-2-41830	3
chr14	26301963	26303517	MajorDMR-2-41831	15
chr14	26304640	26307365	MajorDMR-2-41832	13
chr14	26308748	26308848	MajorDMR-2-41833	2
chr14	26310558	26310760	MajorDMR-2-41834	2
chr14	26312549	26313206	MajorDMR-2-41835	6
chr14	26315163	26315692	MajorDMR-2-41836	7
chr14	26316455	26316783	MajorDMR-2-41837	3
chr14	26317310	26317431	MajorDMR-2-41838	2
chr14	26319052	26319717	MajorDMR-2-41839	9
chr14	26331696	26331880	MajorDMR-2-41840	2
chr14	26338294	26338737	MajorDMR-2-41841	5
chr14	26356553	26356716	MajorDMR-2-41842	2
chr14	26366271	26367119	MajorDMR-2-41843	4
chr14	26367870	26368961	MajorDMR-2-41844	8
chr14	26373679	26373990	MajorDMR-2-41845	2
chr14	26376782	26378010	MajorDMR-2-41846	8
chr14	26378789	26379080	MajorDMR-2-41847	4
chr14	26379918	26381582	MajorDMR-2-41848	17
chr14	26397027	26397354	MajorDMR-2-41849	5
chr14	26398322	26398789	MajorDMR-2-41850	4
chr14	26399314	26399951	MajorDMR-2-41851	7
chr14	26422591	26423755	MajorDMR-2-41852	7
chr14	26435173	26436179	MajorDMR-2-41853	8
chr14	26437817	26437941	MajorDMR-2-41854	2
chr14	26446933	26447217	MajorDMR-2-41855	2
chr14	26489408	26490010	MajorDMR-2-41856	8
chr14	26491541	26492002	MajorDMR-2-41857	5
chr14	26496871	26498114	MajorDMR-2-41858	9
chr14	26505364	26506404	MajorDMR-2-41859	4
chr14	26508347	26510546	MajorDMR-2-41860	15
chr14	26540060	26540078	MajorDMR-2-41861	2
chr14	26547400	26547425	MajorDMR-2-41862	2
chr14	26548133	26548255	MajorDMR-2-41863	2
chr14	26556416	26556787	MajorDMR-2-41864	2
chr14	26566910	26567578	MajorDMR-2-41865	8
chr14	26597175	26598226	MajorDMR-2-41866	13
chr14	26612538	26614030	MajorDMR-2-41867	8
chr14	26614609	26614801	MajorDMR-2-41868	3
chr14	26668805	26670319	MajorDMR-2-41869	12
chr14	26673423	26673858	MajorDMR-2-41870	5
chr14	26682906	26683356	MajorDMR-2-41871	2
chr14	26685939	26687297	MajorDMR-2-41872	9
chr14	26690569	26690725	MajorDMR-2-41873	3
chr14	26778284	26778446	MajorDMR-2-41874	2
chr14	26790254	26790302	MajorDMR-2-41875	2
chr14	26802194	26802656	MajorDMR-2-41876	11
chr14	26828612	26829592	MajorDMR-2-41877	16
chr14	26834573	26835691	MajorDMR-2-41878	5
chr14	26847856	26848185	MajorDMR-2-41879	5
chr14	26858767	26859729	MajorDMR-2-41880	4
chr14	26869521	26869592	MajorDMR-2-41881	2
chr14	26874167	26874456	MajorDMR-2-41882	3
chr14	26884563	26885523	MajorDMR-2-41883	7
chr14	26895933	26896884	MajorDMR-2-41884	9
chr14	26917298	26917553	MajorDMR-2-41885	3
chr14	26938335	26938421	MajorDMR-2-41886	2
chr14	26973503	26973973	MajorDMR-2-41887	2
chr14	26997785	26998198	MajorDMR-2-41888	2
chr14	27018517	27019048	MajorDMR-2-41889	4
chr14	27024772	27024881	MajorDMR-2-41890	2
chr14	27033797	27033801	MajorDMR-2-41891	2
chr14	27039273	27039410	MajorDMR-2-41892	2
chr14	27040164	27040803	MajorDMR-2-41893	7
chr14	27047173	27047513	MajorDMR-2-41894	3
chr14	27053529	27053688	MajorDMR-2-41895	3
chr14	27059048	27059161	MajorDMR-2-41896	2
chr14	27061231	27062783	MajorDMR-2-41897	15
chr14	27068767	27068924	MajorDMR-2-41898	4
chr14	27072839	27072911	MajorDMR-2-41899	2
chr14	27148585	27148613	MajorDMR-2-41900	2
chr14	27245118	27245135	MajorDMR-2-41901	2
chr14	27305025	27305639	MajorDMR-2-41902	5
chr14	27325801	27328925	MajorDMR-2-41903	19
chr14	27331205	27331427	MajorDMR-2-41904	3
chr14	27336259	27336875	MajorDMR-2-41905	6
chr14	27339403	27340975	MajorDMR-2-41906	13
chr14	27341553	27343073	MajorDMR-2-41907	12
chr14	27374529	27374648	MajorDMR-2-41908	2
chr14	27395338	27395805	MajorDMR-2-41909	7
chr14	27414095	27414229	MajorDMR-2-41910	2
chr14	27434271	27435085	MajorDMR-2-41911	7
chr14	27442511	27442521	MajorDMR-2-41912	2
chr14	27453645	27454043	MajorDMR-2-41913	6
chr14	27464017	27464500	MajorDMR-2-41914	3
chr14	27496245	27496262	MajorDMR-2-41915	2
chr14	27527158	27527308	MajorDMR-2-41916	4
chr14	27623774	27624066	MajorDMR-2-41917	4
chr14	27631659	27631993	MajorDMR-2-41918	4
chr14	27680608	27680850	MajorDMR-2-41919	4
chr14	27685381	27685397	MajorDMR-2-41920	2
chr14	27691861	27692345	MajorDMR-2-41921	4
chr14	27696095	27696429	MajorDMR-2-41922	2
chr14	27701425	27701640	MajorDMR-2-41923	4
chr14	27703557	27703873	MajorDMR-2-41924	3
chr14	27751967	27752218	MajorDMR-2-41925	3
chr14	27773543	27773663	MajorDMR-2-41926	2
chr14	27865478	27865608	MajorDMR-2-41927	3
chr14	27965573	27965638	MajorDMR-2-41928	2
chr14	28169727	28169751	MajorDMR-2-41929	2
chr14	28174235	28174502	MajorDMR-2-41930	3
chr14	28269169	28269718	MajorDMR-2-41931	4
chr14	28300179	28300241	MajorDMR-2-41932	3
chr14	28302220	28302550	MajorDMR-2-41933	3
chr14	28332114	28332264	MajorDMR-2-41934	2
chr14	28355153	28355395	MajorDMR-2-41935	2
chr14	28359746	28360111	MajorDMR-2-41936	2
chr14	28400356	28400585	MajorDMR-2-41937	3
chr14	28449895	28450223	MajorDMR-2-41938	3
chr14	28460513	28460851	MajorDMR-2-41939	2
chr14	28465114	28465255	MajorDMR-2-41940	3
chr14	28488879	28488888	MajorDMR-2-41941	2
chr14	28491481	28491492	MajorDMR-2-41942	2
chr14	28502532	28503728	MajorDMR-2-41943	8
chr14	28703428	28703913	MajorDMR-2-41944	2
chr14	28733963	28734174	MajorDMR-2-41945	2
chr14	28749751	28749817	MajorDMR-2-41946	2
chr14	28764162	28764183	MajorDMR-2-41947	2
chr14	28807244	28807549	MajorDMR-2-41948	2
chr14	28836953	28837037	MajorDMR-2-41949	2
chr14	28855544	28855622	MajorDMR-2-41950	2
chr14	28874061	28875741	MajorDMR-2-41951	24
chr14	28877231	28877242	MajorDMR-2-41952	2
chr14	28928611	28928645	MajorDMR-2-41953	2
chr14	28938794	28938876	MajorDMR-2-41954	4
chr14	28960876	28961684	MajorDMR-2-41955	6
chr14	28972777	28972915	MajorDMR-2-41956	2
chr14	28988483	28988634	MajorDMR-2-41957	2
chr14	29045115	29046603	MajorDMR-2-41958	16
chr14	29047294	29047814	MajorDMR-2-41959	5
chr14	29097062	29097183	MajorDMR-2-41960	2
chr14	29122716	29122993	MajorDMR-2-41961	3
chr14	29224383	29225623	MajorDMR-2-41962	21
chr14	29255900	29257085	MajorDMR-2-41963	8
chr14	29261818	29261988	MajorDMR-2-41964	2
chr14	29265281	29265585	MajorDMR-2-41965	3
chr14	29296795	29296859	MajorDMR-2-41966	2
chr14	29300232	29301430	MajorDMR-2-41967	9
chr14	29303488	29303810	MajorDMR-2-41968	3
chr14	29311118	29311376	MajorDMR-2-41969	3
chr14	29336432	29336647	MajorDMR-2-41970	2
chr14	29337374	29337557	MajorDMR-2-41971	3
chr14	29396705	29398192	MajorDMR-2-41972	8
chr14	29400471	29401447	MajorDMR-2-41973	8
chr14	29413649	29413866	MajorDMR-2-41974	2
chr14	29444121	29444506	MajorDMR-2-41975	3
chr14	29452675	29452946	MajorDMR-2-41976	5
chr14	29498924	29499755	MajorDMR-2-41977	8
chr14	29503085	29503286	MajorDMR-2-41978	3
chr14	29504258	29504812	MajorDMR-2-41979	3
chr14	29507508	29507562	MajorDMR-2-41980	2
chr14	29531633	29531910	MajorDMR-2-41981	3
chr14	29593828	29593841	MajorDMR-2-41982	2
chr14	29605438	29605841	MajorDMR-2-41983	4
chr14	29611867	29612094	MajorDMR-2-41984	3
chr14	29628707	29629092	MajorDMR-2-41985	4
chr14	29630586	29631296	MajorDMR-2-41986	7
chr14	29632130	29632908	MajorDMR-2-41987	3
chr14	29634404	29634549	MajorDMR-2-41988	3
chr14	29635053	29635258	MajorDMR-2-41989	3
chr14	29645982	29646086	MajorDMR-2-41990	4
chr14	29648510	29648616	MajorDMR-2-41991	2
chr14	29649188	29649736	MajorDMR-2-41992	19
chr14	29650438	29651291	MajorDMR-2-41993	8
chr14	29667208	29667595	MajorDMR-2-41994	3
chr14	29678709	29679658	MajorDMR-2-41995	9
chr14	29681002	29681217	MajorDMR-2-41996	8
chr14	29681822	29682760	MajorDMR-2-41997	8
chr14	29684722	29684833	MajorDMR-2-41998	2
chr14	29689957	29691015	MajorDMR-2-41999	9
chr14	29693002	29694268	MajorDMR-2-42000	10
chr14	29701403	29701606	MajorDMR-2-42001	4
chr14	29702343	29702618	MajorDMR-2-42002	2
chr14	29703272	29703844	MajorDMR-2-42003	4
chr14	29709373	29709826	MajorDMR-2-42004	4
chr14	29712760	29713037	MajorDMR-2-42005	2
chr14	29716424	29716525	MajorDMR-2-42006	2
chr14	29733752	29735031	MajorDMR-2-42007	10
chr14	29740181	29740189	MajorDMR-2-42008	2
chr14	29743092	29743733	MajorDMR-2-42009	4
chr14	29744545	29744815	MajorDMR-2-42010	4
chr14	29768864	29769494	MajorDMR-2-42011	3
chr14	29780754	29781015	MajorDMR-2-42012	3
chr14	29794384	29795911	MajorDMR-2-42013	7
chr14	29821002	29821643	MajorDMR-2-42014	5
chr14	29822933	29822971	MajorDMR-2-42015	3
chr14	29823704	29824668	MajorDMR-2-42016	6
chr14	29829756	29829884	MajorDMR-2-42017	2
chr14	29837908	29838111	MajorDMR-2-42018	3
chr14	29839191	29840174	MajorDMR-2-42019	6
chr14	29842189	29850585	MajorDMR-2-42020	49
chr14	29853413	29853457	MajorDMR-2-42021	2
chr14	29856308	29856596	MajorDMR-2-42022	2
chr14	29857837	29858611	MajorDMR-2-42023	5
chr14	29860534	29864808	MajorDMR-2-42024	30
chr14	29865773	29866055	MajorDMR-2-42025	6
chr14	29884225	29885389	MajorDMR-2-42026	6
chr14	29889957	29890175	MajorDMR-2-42027	3
chr14	29911391	29912301	MajorDMR-2-42028	8
chr14	29915159	29915505	MajorDMR-2-42029	4
chr14	29944356	29944550	MajorDMR-2-42030	2
chr14	29958690	29958737	MajorDMR-2-42031	2
chr14	29959307	29960428	MajorDMR-2-42032	10
chr14	29961483	29961667	MajorDMR-2-42033	3
chr14	29963312	29963356	MajorDMR-2-42034	2
chr14	29969250	29969639	MajorDMR-2-42035	6
chr14	29970915	29972015	MajorDMR-2-42036	5
chr14	29986796	29986947	MajorDMR-2-42037	2
chr14	29989639	29989833	MajorDMR-2-42038	2
chr14	30042697	30042797	MajorDMR-2-42039	2
chr14	30053751	30054222	MajorDMR-2-42040	5
chr14	30060343	30061381	MajorDMR-2-42041	7
chr14	30063543	30063565	MajorDMR-2-42042	3
chr14	30069762	30071482	MajorDMR-2-42043	21
chr14	30072677	30073352	MajorDMR-2-42044	5
chr14	30096297	30096651	MajorDMR-2-42045	4
chr14	30106000	30106467	MajorDMR-2-42046	3
chr14	30150223	30150241	MajorDMR-2-42047	2
chr14	30221937	30222026	MajorDMR-2-42048	3
chr14	30268159	30268215	MajorDMR-2-42049	2
chr14	30393719	30393948	MajorDMR-2-42050	3
chr14	30422711	30423089	MajorDMR-2-42051	3
chr14	30424557	30424629	MajorDMR-2-42052	3
chr14	30500600	30500627	MajorDMR-2-42053	2
chr14	30522472	30522644	MajorDMR-2-42054	2
chr14	30548250	30548632	MajorDMR-2-42055	6
chr14	30553312	30554485	MajorDMR-2-42056	9
chr14	30604296	30604985	MajorDMR-2-42057	4
chr14	30663863	30664078	MajorDMR-2-42058	3
chr14	30684383	30684867	MajorDMR-2-42059	3
chr14	30688387	30688794	MajorDMR-2-42060	4
chr14	30689860	30691426	MajorDMR-2-42061	12
chr14	30692577	30692841	MajorDMR-2-42062	2
chr14	30710006	30710186	MajorDMR-2-42063	3
chr14	30739542	30740332	MajorDMR-2-42064	10
chr14	30742048	30742129	MajorDMR-2-42065	2
chr14	30755416	30757849	MajorDMR-2-42066	14
chr14	30763388	30763838	MajorDMR-2-42067	5
chr14	30768751	30769466	MajorDMR-2-42068	7
chr14	30850909	30851515	MajorDMR-2-42069	3
chr14	30909968	30910815	MajorDMR-2-42070	9
chr14	30915686	30915751	MajorDMR-2-42071	2
chr14	30917743	30917894	MajorDMR-2-42072	2
chr14	30937701	30938319	MajorDMR-2-42073	7
chr14	30951855	30953069	MajorDMR-2-42074	5
chr14	30953577	30954035	MajorDMR-2-42075	5
chr14	30957983	30958251	MajorDMR-2-42076	4
chr14	30972201	30972324	MajorDMR-2-42077	2
chr14	30988147	30988172	MajorDMR-2-42078	2
chr14	31070247	31070332	MajorDMR-2-42079	2
chr14	31078047	31078113	MajorDMR-2-42080	2
chr14	31090232	31090346	MajorDMR-2-42081	3
chr14	31159678	31159750	MajorDMR-2-42082	2
chr14	31185217	31185850	MajorDMR-2-42083	5
chr14	31198451	31198501	MajorDMR-2-42084	2
chr14	31210156	31210536	MajorDMR-2-42085	2
chr14	31221235	31221456	MajorDMR-2-42086	6
chr14	31255039	31255519	MajorDMR-2-42087	8
chr14	31268907	31269230	MajorDMR-2-42088	2
chr14	31294271	31294591	MajorDMR-2-42089	9
chr14	31343218	31343238	MajorDMR-2-42090	2
chr14	31394382	31394858	MajorDMR-2-42091	3
chr14	31452001	31452746	MajorDMR-2-42092	12
chr14	31517495	31517822	MajorDMR-2-42093	6
chr14	31576132	31576207	MajorDMR-2-42094	2
chr14	31588282	31588287	MajorDMR-2-42095	2
chr14	31591433	31591686	MajorDMR-2-42096	3
chr14	31624300	31624546	MajorDMR-2-42097	2
chr14	31634307	31635408	MajorDMR-2-42098	10
chr14	31641414	31641548	MajorDMR-2-42099	2
chr14	31662786	31662856	MajorDMR-2-42100	2
chr14	31665321	31665330	MajorDMR-2-42101	2
chr14	31768600	31768701	MajorDMR-2-42102	3
chr14	31858066	31858191	MajorDMR-2-42103	3
chr14	31904931	31905285	MajorDMR-2-42104	3
chr14	31908740	31909028	MajorDMR-2-42105	3
chr14	31962515	31962659	MajorDMR-2-42106	2
chr14	31972953	31973371	MajorDMR-2-42107	3
chr14	31977227	31977921	MajorDMR-2-42108	7
chr14	31984828	31985245	MajorDMR-2-42109	6
chr14	31998878	32000005	MajorDMR-2-42110	14
chr14	32029989	32030051	MajorDMR-2-42111	3
chr14	32032500	32032710	MajorDMR-2-42112	3
chr14	32047728	32048948	MajorDMR-2-42113	7
chr14	32051949	32052585	MajorDMR-2-42114	3
chr14	32061763	32062025	MajorDMR-2-42115	3
chr14	32064682	32065238	MajorDMR-2-42116	3
chr14	32115684	32115855	MajorDMR-2-42117	2
chr14	32186948	32187015	MajorDMR-2-42118	2
chr14	32188037	32188266	MajorDMR-2-42119	4
chr14	32246564	32246848	MajorDMR-2-42120	4
chr14	32255091	32255536	MajorDMR-2-42121	3
chr14	32256301	32256744	MajorDMR-2-42122	2
chr14	32278906	32279073	MajorDMR-2-42123	3
chr14	32340916	32341335	MajorDMR-2-42124	2
chr14	32388981	32389634	MajorDMR-2-42125	5
chr14	32390382	32390527	MajorDMR-2-42126	4
chr14	32391054	32391360	MajorDMR-2-42127	7
chr14	32413227	32413508	MajorDMR-2-42128	3
chr14	32417551	32417737	MajorDMR-2-42129	2
chr14	32427277	32427450	MajorDMR-2-42130	4
chr14	32436703	32436732	MajorDMR-2-42131	2
chr14	32438242	32439283	MajorDMR-2-42132	7
chr14	32463848	32464552	MajorDMR-2-42133	8
chr14	32475573	32476495	MajorDMR-2-42134	14
chr14	32675527	32675724	MajorDMR-2-42135	2
chr14	32699522	32700403	MajorDMR-2-42136	4
chr14	32767490	32767889	MajorDMR-2-42137	4
chr14	32825983	32826156	MajorDMR-2-42138	2
chr14	32826683	32827048	MajorDMR-2-42139	3
chr14	32833080	32833120	MajorDMR-2-42140	2
chr14	32914493	32914578	MajorDMR-2-42141	2
chr14	32923279	32923678	MajorDMR-2-42142	2
chr14	32933245	32933538	MajorDMR-2-42143	4
chr14	32942874	32943259	MajorDMR-2-42144	6
chr14	32961092	32961120	MajorDMR-2-42145	2
chr14	32962242	32962340	MajorDMR-2-42146	2
chr14	32964779	32964851	MajorDMR-2-42147	2
chr14	32966047	32966348	MajorDMR-2-42148	2
chr14	32978964	32979293	MajorDMR-2-42149	5
chr14	33001389	33001785	MajorDMR-2-42150	3
chr14	33003869	33004001	MajorDMR-2-42151	3
chr14	33009154	33009498	MajorDMR-2-42152	6
chr14	33014666	33015397	MajorDMR-2-42153	8
chr14	33022567	33023177	MajorDMR-2-42154	10
chr14	33052885	33053378	MajorDMR-2-42155	21
chr14	33056154	33057136	MajorDMR-2-42156	5
chr14	33058452	33058972	MajorDMR-2-42157	4
chr14	33072152	33072509	MajorDMR-2-42158	2
chr14	33103098	33103105	MajorDMR-2-42159	2
chr14	33107047	33107339	MajorDMR-2-42160	3
chr14	33121254	33121534	MajorDMR-2-42161	4
chr14	33145008	33145167	MajorDMR-2-42162	2
chr14	33226620	33227534	MajorDMR-2-42163	4
chr14	33289131	33289411	MajorDMR-2-42164	2
chr14	33368938	33369687	MajorDMR-2-42165	7
chr14	33515051	33515210	MajorDMR-2-42166	2
chr14	33588498	33588534	MajorDMR-2-42167	2
chr14	33644145	33644181	MajorDMR-2-42168	2
chr14	33749986	33750009	MajorDMR-2-42169	2
chr14	33771724	33771902	MajorDMR-2-42170	4
chr14	33801795	33802002	MajorDMR-2-42171	5
chr14	33819194	33819393	MajorDMR-2-42172	3
chr14	33919255	33919826	MajorDMR-2-42173	3
chr14	33968967	33969040	MajorDMR-2-42174	2
chr14	33971635	33972274	MajorDMR-2-42175	4
chr14	33973575	33974185	MajorDMR-2-42176	3
chr14	33999081	33999194	MajorDMR-2-42177	2
chr14	34045403	34045503	MajorDMR-2-42178	3
chr14	34078126	34078803	MajorDMR-2-42179	3
chr14	34111252	34112031	MajorDMR-2-42180	8
chr14	34112604	34112683	MajorDMR-2-42181	2
chr14	34121831	34122740	MajorDMR-2-42182	4
chr14	34145466	34145575	MajorDMR-2-42183	2
chr14	34244473	34244590	MajorDMR-2-42184	5
chr14	34262518	34263156	MajorDMR-2-42185	10
chr14	34268916	34269092	MajorDMR-2-42186	4
chr14	34283275	34283699	MajorDMR-2-42187	3
chr14	34384503	34384581	MajorDMR-2-42188	3
chr14	34386405	34386707	MajorDMR-2-42189	3
chr14	34400154	34400205	MajorDMR-2-42190	2
chr14	34404579	34405111	MajorDMR-2-42191	4
chr14	34407826	34407967	MajorDMR-2-42192	2
chr14	34418623	34419241	MajorDMR-2-42193	5
chr14	34444889	34446019	MajorDMR-2-42194	14
chr14	34472566	34473052	MajorDMR-2-42195	5
chr14	34499708	34500070	MajorDMR-2-42196	10
chr14	34521239	34521364	MajorDMR-2-42197	2
chr14	34533476	34533698	MajorDMR-2-42198	2
chr14	34581198	34581784	MajorDMR-2-42199	5
chr14	34616853	34616859	MajorDMR-2-42200	2
chr14	34646602	34646850	MajorDMR-2-42201	3
chr14	34652645	34653063	MajorDMR-2-42202	8
chr14	34668568	34669095	MajorDMR-2-42203	7
chr14	34705011	34705044	MajorDMR-2-42204	2
chr14	34720359	34720393	MajorDMR-2-42205	2
chr14	34771644	34771950	MajorDMR-2-42206	7
chr14	34932261	34932265	MajorDMR-2-42207	2
chr14	34955565	34955614	MajorDMR-2-42208	3
chr14	34958418	34959072	MajorDMR-2-42209	4
chr14	34966211	34966836	MajorDMR-2-42210	5
chr14	35039303	35039691	MajorDMR-2-42211	7
chr14	35066409	35066652	MajorDMR-2-42212	4
chr14	35094341	35094357	MajorDMR-2-42213	3
chr14	35111123	35111134	MajorDMR-2-42214	2
chr14	35151436	35152253	MajorDMR-2-42215	17
chr14	35163764	35163882	MajorDMR-2-42216	3
chr14	35184804	35184925	MajorDMR-2-42217	2
chr14	35187933	35188022	MajorDMR-2-42218	3
chr14	35312170	35312549	MajorDMR-2-42219	2
chr14	35572546	35572654	MajorDMR-2-42220	3
chr14	35592870	35592977	MajorDMR-2-42221	2
chr14	35684783	35685175	MajorDMR-2-42222	3
chr14	35721833	35723249	MajorDMR-2-42223	6
chr14	35724630	35725577	MajorDMR-2-42224	9
chr14	35726545	35728406	MajorDMR-2-42225	12
chr14	35760849	35760859	MajorDMR-2-42226	2
chr14	35771826	35772490	MajorDMR-2-42227	7
chr14	35811491	35811517	MajorDMR-2-42228	2
chr14	35847822	35848017	MajorDMR-2-42229	2
chr14	35853710	35853790	MajorDMR-2-42230	3
chr14	35854541	35854577	MajorDMR-2-42231	2
chr14	35855526	35855969	MajorDMR-2-42232	5
chr14	35870654	35872621	MajorDMR-2-42233	18
chr14	35891987	35892094	MajorDMR-2-42234	5
chr14	35895323	35895917	MajorDMR-2-42235	4
chr14	35896512	35897031	MajorDMR-2-42236	5
chr14	36004999	36005184	MajorDMR-2-42237	4
chr14	36005926	36006545	MajorDMR-2-42238	6
chr14	36023027	36023576	MajorDMR-2-42239	3
chr14	36027380	36027522	MajorDMR-2-42240	2
chr14	36028557	36029005	MajorDMR-2-42241	6
chr14	36095209	36095537	MajorDMR-2-42242	3
chr14	36126098	36126846	MajorDMR-2-42243	6
chr14	36347899	36347987	MajorDMR-2-42244	3
chr14	36369689	36369744	MajorDMR-2-42245	5
chr14	36514977	36515010	MajorDMR-2-42246	3
chr14	36536994	36537441	MajorDMR-2-42247	5
chr14	36538051	36538665	MajorDMR-2-42248	10
chr14	36598205	36598279	MajorDMR-2-42249	2
chr14	36610108	36610135	MajorDMR-2-42250	2
chr14	36637074	36637221	MajorDMR-2-42251	2
chr14	36685435	36685994	MajorDMR-2-42252	6
chr14	36742500	36742952	MajorDMR-2-42253	3
chr14	36749192	36749317	MajorDMR-2-42254	3
chr14	36791614	36792508	MajorDMR-2-42255	6
chr14	36796554	36797732	MajorDMR-2-42256	11
chr14	36801923	36802532	MajorDMR-2-42257	6
chr14	36922121	36922130	MajorDMR-2-42258	2
chr14	37197316	37197706	MajorDMR-2-42259	3
chr14	37218435	37218444	MajorDMR-2-42260	3
chr14	37242227	37242385	MajorDMR-2-42261	3
chr14	37384361	37384785	MajorDMR-2-42262	2
chr14	37404149	37404401	MajorDMR-2-42263	2
chr14	37425350	37425362	MajorDMR-2-42264	2
chr14	37445147	37445157	MajorDMR-2-42265	2
chr14	37503441	37504595	MajorDMR-2-42266	18
chr14	37525924	37526424	MajorDMR-2-42267	5
chr14	37537116	37537287	MajorDMR-2-42268	2
chr14	37626279	37626290	MajorDMR-2-42269	2
chr14	37667879	37668086	MajorDMR-2-42270	2
chr14	37805390	37805830	MajorDMR-2-42271	3
chr14	37830216	37830450	MajorDMR-2-42272	3
chr14	37842395	37843218	MajorDMR-2-42273	6
chr14	38002466	38002985	MajorDMR-2-42274	3
chr14	38019823	38020091	MajorDMR-2-42275	4
chr14	38045239	38045520	MajorDMR-2-42276	2
chr14	38048451	38048678	MajorDMR-2-42277	3
chr14	38179172	38179207	MajorDMR-2-42278	2
chr14	38222078	38222462	MajorDMR-2-42279	2
chr14	38232181	38233276	MajorDMR-2-42280	8
chr14	38253251	38253283	MajorDMR-2-42281	2
chr14	38266753	38266792	MajorDMR-2-42282	2
chr14	38270055	38270129	MajorDMR-2-42283	2
chr14	38281450	38281592	MajorDMR-2-42284	2
chr14	38287967	38288399	MajorDMR-2-42285	5
chr14	38289010	38289482	MajorDMR-2-42286	7
chr14	38294650	38295377	MajorDMR-2-42287	8
chr14	38311412	38311903	MajorDMR-2-42288	2
chr14	38326130	38326556	MajorDMR-2-42289	6
chr14	38333407	38334174	MajorDMR-2-42290	5
chr14	38347200	38348003	MajorDMR-2-42291	6
chr14	38401331	38402930	MajorDMR-2-42292	15
chr14	38461365	38461681	MajorDMR-2-42293	3
chr14	38491099	38491124	MajorDMR-2-42294	2
chr14	38493358	38493690	MajorDMR-2-42295	3
chr14	38514047	38514824	MajorDMR-2-42296	5
chr14	38575275	38575605	MajorDMR-2-42297	6
chr14	38596762	38597246	MajorDMR-2-42298	4
chr14	38607702	38608168	MajorDMR-2-42299	7
chr14	38609353	38609640	MajorDMR-2-42300	4
chr14	38612667	38613188	MajorDMR-2-42301	5
chr14	38614717	38614739	MajorDMR-2-42302	2
chr14	38619554	38619569	MajorDMR-2-42303	2
chr14	38672752	38673593	MajorDMR-2-42304	3
chr14	38675811	38676797	MajorDMR-2-42305	6
chr14	38680761	38681168	MajorDMR-2-42306	9
chr14	38681756	38681959	MajorDMR-2-42307	2
chr14	38682468	38683152	MajorDMR-2-42308	5
chr14	38686526	38687025	MajorDMR-2-42309	3
chr14	38708509	38708918	MajorDMR-2-42310	2
chr14	38709722	38709950	MajorDMR-2-42311	2
chr14	38711318	38713152	MajorDMR-2-42312	10
chr14	38716248	38717276	MajorDMR-2-42313	10
chr14	38717794	38717826	MajorDMR-2-42314	2
chr14	38719359	38719399	MajorDMR-2-42315	2
chr14	38726582	38727015	MajorDMR-2-42316	3
chr14	38734763	38734851	MajorDMR-2-42317	3
chr14	38749523	38749785	MajorDMR-2-42318	4
chr14	38759380	38760842	MajorDMR-2-42319	8
chr14	38767165	38767482	MajorDMR-2-42320	2
chr14	38769389	38769402	MajorDMR-2-42321	2
chr14	38774983	38775461	MajorDMR-2-42322	6
chr14	38787193	38787686	MajorDMR-2-42323	4
chr14	38808419	38808541	MajorDMR-2-42324	3
chr14	38825631	38825934	MajorDMR-2-42325	3
chr14	38827423	38827560	MajorDMR-2-42326	3
chr14	38828464	38829280	MajorDMR-2-42327	6
chr14	38834615	38834693	MajorDMR-2-42328	2
chr14	38835572	38835653	MajorDMR-2-42329	3
chr14	38871615	38871722	MajorDMR-2-42330	2
chr14	38872323	38872404	MajorDMR-2-42331	2
chr14	38874129	38874845	MajorDMR-2-42332	4
chr14	38875771	38876420	MajorDMR-2-42333	4
chr14	38877573	38878954	MajorDMR-2-42334	6
chr14	38880437	38880533	MajorDMR-2-42335	2
chr14	38883410	38883556	MajorDMR-2-42336	2
chr14	38885668	38886342	MajorDMR-2-42337	3
chr14	38888679	38889125	MajorDMR-2-42338	7
chr14	38899229	38899799	MajorDMR-2-42339	3
chr14	38922356	38922950	MajorDMR-2-42340	3
chr14	38930736	38930778	MajorDMR-2-42341	3
chr14	38966074	38966452	MajorDMR-2-42342	2
chr14	39001035	39002654	MajorDMR-2-42343	9
chr14	39011820	39012083	MajorDMR-2-42344	15
chr14	39019376	39019520	MajorDMR-2-42345	2
chr14	39021891	39022380	MajorDMR-2-42346	3
chr14	39023213	39024017	MajorDMR-2-42347	6
chr14	39025135	39025245	MajorDMR-2-42348	2
chr14	39034905	39035033	MajorDMR-2-42349	2
chr14	39061779	39062939	MajorDMR-2-42350	12
chr14	39085642	39087776	MajorDMR-2-42351	14
chr14	39089349	39089434	MajorDMR-2-42352	3
chr14	39093063	39093422	MajorDMR-2-42353	3
chr14	39103765	39103827	MajorDMR-2-42354	2
chr14	39119313	39119429	MajorDMR-2-42355	2
chr14	39128894	39129554	MajorDMR-2-42356	6
chr14	39187706	39187936	MajorDMR-2-42357	2
chr14	39207098	39208209	MajorDMR-2-42358	7
chr14	39244747	39245125	MajorDMR-2-42359	4
chr14	39248450	39248495	MajorDMR-2-42360	2
chr14	39303758	39304495	MajorDMR-2-42361	7
chr14	39335637	39335904	MajorDMR-2-42362	5
chr14	39345201	39345322	MajorDMR-2-42363	3
chr14	39401944	39402140	MajorDMR-2-42364	3
chr14	39413516	39413993	MajorDMR-2-42365	11
chr14	39462684	39463331	MajorDMR-2-42366	3
chr14	39493362	39493383	MajorDMR-2-42367	2
chr14	39521118	39521171	MajorDMR-2-42368	3
chr14	39529253	39529329	MajorDMR-2-42369	2
chr14	39552969	39553031	MajorDMR-2-42370	2
chr14	39559753	39560013	MajorDMR-2-42371	4
chr14	39566435	39566572	MajorDMR-2-42372	3
chr14	39571383	39571415	MajorDMR-2-42373	3
chr14	39633416	39633461	MajorDMR-2-42374	4
chr14	39651720	39651777	MajorDMR-2-42375	2
chr14	39661724	39661787	MajorDMR-2-42376	2
chr14	39665461	39665492	MajorDMR-2-42377	2
chr14	39679850	39680508	MajorDMR-2-42378	8
chr14	39699746	39700547	MajorDMR-2-42379	8
chr14	39703301	39703508	MajorDMR-2-42380	4
chr14	39748973	39749046	MajorDMR-2-42381	3
chr14	39828583	39828609	MajorDMR-2-42382	3
chr14	39836972	39837405	MajorDMR-2-42383	2
chr14	39841688	39841771	MajorDMR-2-42384	2
chr14	39866084	39866353	MajorDMR-2-42385	4
chr14	39869109	39869376	MajorDMR-2-42386	2
chr14	39870681	39871321	MajorDMR-2-42387	4
chr14	39875167	39875347	MajorDMR-2-42388	2
chr14	39877168	39877182	MajorDMR-2-42389	2
chr14	39878231	39878478	MajorDMR-2-42390	3
chr14	39882742	39883381	MajorDMR-2-42391	5
chr14	39892547	39892599	MajorDMR-2-42392	2
chr14	39895905	39896178	MajorDMR-2-42393	2
chr14	39897431	39898157	MajorDMR-2-42394	10
chr14	39898995	39899685	MajorDMR-2-42395	5
chr14	39903042	39903178	MajorDMR-2-42396	4
chr14	39904232	39904575	MajorDMR-2-42397	3
chr14	39906923	39907200	MajorDMR-2-42398	5
chr14	39911468	39912025	MajorDMR-2-42399	17
chr14	40082847	40083376	MajorDMR-2-42400	5
chr14	40084818	40085420	MajorDMR-2-42401	4
chr14	40088103	40088556	MajorDMR-2-42402	2
chr14	40113028	40114008	MajorDMR-2-42403	4
chr14	40133029	40134092	MajorDMR-2-42404	6
chr14	40134894	40134921	MajorDMR-2-42405	2
chr14	40152586	40153203	MajorDMR-2-42406	4
chr14	40153961	40155022	MajorDMR-2-42407	8
chr14	40178494	40178610	MajorDMR-2-42408	2
chr14	40184637	40184909	MajorDMR-2-42409	3
chr14	40217874	40218089	MajorDMR-2-42410	2
chr14	40254227	40255047	MajorDMR-2-42411	6
chr14	40258697	40260120	MajorDMR-2-42412	10
chr14	40260647	40261713	MajorDMR-2-42413	6
chr14	40271669	40271735	MajorDMR-2-42414	2
chr14	40296142	40296194	MajorDMR-2-42415	2
chr14	40402881	40403255	MajorDMR-2-42416	2
chr14	40497636	40498356	MajorDMR-2-42417	6
chr14	40499059	40499088	MajorDMR-2-42418	2
chr14	40507714	40507838	MajorDMR-2-42419	3
chr14	40513011	40513848	MajorDMR-2-42420	7
chr14	40514664	40515117	MajorDMR-2-42421	3
chr14	40515657	40516319	MajorDMR-2-42422	6
chr14	40532956	40533307	MajorDMR-2-42423	3
chr14	40535251	40535826	MajorDMR-2-42424	3
chr14	40559601	40559621	MajorDMR-2-42425	2
chr14	40669928	40670085	MajorDMR-2-42426	3
chr14	40692553	40692586	MajorDMR-2-42427	2
chr14	40709744	40709911	MajorDMR-2-42428	3
chr14	40723063	40723126	MajorDMR-2-42429	3
chr14	40728281	40728671	MajorDMR-2-42430	3
chr14	40732349	40732420	MajorDMR-2-42431	2
chr14	40758598	40759068	MajorDMR-2-42432	4
chr14	40779464	40779559	MajorDMR-2-42433	2
chr14	40816484	40816571	MajorDMR-2-42434	2
chr14	40852348	40852420	MajorDMR-2-42435	2
chr14	40890029	40890952	MajorDMR-2-42436	6
chr14	41138125	41138261	MajorDMR-2-42437	3
chr14	41139529	41139841	MajorDMR-2-42438	2
chr14	41226677	41228168	MajorDMR-2-42439	11
chr14	41276967	41277748	MajorDMR-2-42440	9
chr14	41282456	41282528	MajorDMR-2-42441	3
chr14	41301585	41301839	MajorDMR-2-42442	4
chr14	41315994	41316377	MajorDMR-2-42443	3
chr14	41317138	41317676	MajorDMR-2-42444	14
chr14	41353142	41353628	MajorDMR-2-42445	4
chr14	41380410	41380467	MajorDMR-2-42446	4
chr14	41381033	41381170	MajorDMR-2-42447	2
chr14	41431060	41431178	MajorDMR-2-42448	2
chr14	41432141	41432333	MajorDMR-2-42449	2
chr14	41441012	41441081	MajorDMR-2-42450	2
chr14	41537479	41538182	MajorDMR-2-42451	6
chr14	41552384	41552846	MajorDMR-2-42452	2
chr14	41565434	41565502	MajorDMR-2-42453	3
chr14	41572688	41573493	MajorDMR-2-42454	5
chr14	41605394	41606395	MajorDMR-2-42455	7
chr14	41766500	41767703	MajorDMR-2-42456	8
chr14	41954242	41954396	MajorDMR-2-42457	2
chr14	41968795	41968829	MajorDMR-2-42458	3
chr14	41991075	41991131	MajorDMR-2-42459	2
chr14	42023934	42024525	MajorDMR-2-42460	4
chr14	42069175	42069643	MajorDMR-2-42461	2
chr14	42070897	42071769	MajorDMR-2-42462	8
chr14	42072488	42074074	MajorDMR-2-42463	12
chr14	42080282	42081634	MajorDMR-2-42464	8
chr14	42082426	42082610	MajorDMR-2-42465	2
chr14	42084214	42084956	MajorDMR-2-42466	5
chr14	42090761	42091034	MajorDMR-2-42467	5
chr14	42096099	42096385	MajorDMR-2-42468	2
chr14	42097781	42097989	MajorDMR-2-42469	2
chr14	42103607	42103902	MajorDMR-2-42470	4
chr14	42109584	42109605	MajorDMR-2-42471	2
chr14	42112678	42112958	MajorDMR-2-42472	4
chr14	42113521	42114583	MajorDMR-2-42473	8
chr14	42120482	42121055	MajorDMR-2-42474	3
chr14	42124114	42124276	MajorDMR-2-42475	2
chr14	42126194	42127060	MajorDMR-2-42476	5
chr14	42135863	42136650	MajorDMR-2-42477	3
chr14	42148453	42148458	MajorDMR-2-42478	2
chr14	42168517	42169253	MajorDMR-2-42479	7
chr14	42174971	42175461	MajorDMR-2-42480	3
chr14	42180407	42180524	MajorDMR-2-42481	4
chr14	42186234	42186308	MajorDMR-2-42482	2
chr14	42193237	42193291	MajorDMR-2-42483	2
chr14	42235602	42236208	MajorDMR-2-42484	7
chr14	42236759	42237827	MajorDMR-2-42485	4
chr14	42245105	42245284	MajorDMR-2-42486	3
chr14	42255769	42255985	MajorDMR-2-42487	3
chr14	42271267	42271477	MajorDMR-2-42488	2
chr14	42291918	42292500	MajorDMR-2-42489	6
chr14	42294790	42295269	MajorDMR-2-42490	4
chr14	42305411	42305689	MajorDMR-2-42491	2
chr14	42307295	42308018	MajorDMR-2-42492	5
chr14	42313633	42313697	MajorDMR-2-42493	2
chr14	42324150	42324409	MajorDMR-2-42494	4
chr14	42328629	42329266	MajorDMR-2-42495	3
chr14	42349981	42350296	MajorDMR-2-42496	4
chr14	42351745	42351991	MajorDMR-2-42497	3
chr14	42394575	42395105	MajorDMR-2-42498	3
chr14	42483430	42483690	MajorDMR-2-42499	3
chr14	42526342	42526460	MajorDMR-2-42500	2
chr14	42547878	42547981	MajorDMR-2-42501	2
chr14	42603673	42604331	MajorDMR-2-42502	6
chr14	42626584	42626915	MajorDMR-2-42503	3
chr14	42652360	42652472	MajorDMR-2-42504	3
chr14	42711518	42712077	MajorDMR-2-42505	3
chr14	42720410	42720547	MajorDMR-2-42506	2
chr14	42723195	42723514	MajorDMR-2-42507	8
chr14	42770381	42770389	MajorDMR-2-42508	2
chr14	42779196	42779911	MajorDMR-2-42509	4
chr14	42780979	42781896	MajorDMR-2-42510	9
chr14	42849624	42850062	MajorDMR-2-42511	3
chr14	42857852	42857978	MajorDMR-2-42512	2
chr14	42860589	42860774	MajorDMR-2-42513	2
chr14	42862946	42862986	MajorDMR-2-42514	2
chr14	42906091	42906150	MajorDMR-2-42515	2
chr14	42938801	42939636	MajorDMR-2-42516	8
chr14	42944064	42944309	MajorDMR-2-42517	2
chr14	42992323	42993014	MajorDMR-2-42518	6
chr14	42994237	42994846	MajorDMR-2-42519	3
chr14	43007764	43007797	MajorDMR-2-42520	2
chr14	43010698	43011168	MajorDMR-2-42521	4
chr14	43024726	43025893	MajorDMR-2-42522	5
chr14	43048889	43049126	MajorDMR-2-42523	2
chr14	43118657	43118739	MajorDMR-2-42524	2
chr14	43172498	43172621	MajorDMR-2-42525	2
chr14	43189501	43189580	MajorDMR-2-42526	2
chr14	43286865	43286916	MajorDMR-2-42527	2
chr14	43308329	43308466	MajorDMR-2-42528	2
chr14	43329904	43330457	MajorDMR-2-42529	4
chr14	43337457	43339091	MajorDMR-2-42530	10
chr14	43390541	43390636	MajorDMR-2-42531	3
chr14	43394132	43394896	MajorDMR-2-42532	8
chr14	43400586	43400761	MajorDMR-2-42533	2
chr14	43413780	43414437	MajorDMR-2-42534	5
chr14	43463234	43463330	MajorDMR-2-42535	2
chr14	43569883	43570092	MajorDMR-2-42536	3
chr14	43570619	43570988	MajorDMR-2-42537	3
chr14	43616231	43616933	MajorDMR-2-42538	7
chr14	43626935	43627610	MajorDMR-2-42539	4
chr14	43630898	43631100	MajorDMR-2-42540	2
chr14	43635043	43635058	MajorDMR-2-42541	2
chr14	43769687	43769996	MajorDMR-2-42542	6
chr14	43775720	43775798	MajorDMR-2-42543	2
chr14	43837252	43837342	MajorDMR-2-42544	5
chr14	43899296	43899756	MajorDMR-2-42545	2
chr14	44023096	44023197	MajorDMR-2-42546	2
chr14	44032567	44032633	MajorDMR-2-42547	2
chr14	44045666	44045946	MajorDMR-2-42548	4
chr14	44255763	44255841	MajorDMR-2-42549	2
chr14	44274626	44275157	MajorDMR-2-42550	5
chr14	44323088	44323248	MajorDMR-2-42551	2
chr14	44324980	44326007	MajorDMR-2-42552	11
chr14	44411205	44411252	MajorDMR-2-42553	2
chr14	44418807	44419195	MajorDMR-2-42554	3
chr14	44421807	44422112	MajorDMR-2-42555	4
chr14	44423021	44423556	MajorDMR-2-42556	3
chr14	44431647	44432707	MajorDMR-2-42557	6
chr14	44442665	44443209	MajorDMR-2-42558	12
chr14	44538318	44538516	MajorDMR-2-42559	2
chr14	44539342	44539838	MajorDMR-2-42560	3
chr14	44546079	44546251	MajorDMR-2-42561	2
chr14	44549784	44550656	MajorDMR-2-42562	4
chr14	44757002	44757096	MajorDMR-2-42563	3
chr14	44760531	44760996	MajorDMR-2-42564	8
chr14	44786160	44786585	MajorDMR-2-42565	6
chr14	44795639	44795754	MajorDMR-2-42566	2
chr14	44832630	44833457	MajorDMR-2-42567	3
chr14	44834279	44834816	MajorDMR-2-42568	6
chr14	44836477	44836665	MajorDMR-2-42569	3
chr14	44837315	44837397	MajorDMR-2-42570	2
chr14	44907973	44908062	MajorDMR-2-42571	2
chr14	44950407	44950603	MajorDMR-2-42572	3
chr14	45060412	45060810	MajorDMR-2-42573	2
chr14	45093897	45094373	MajorDMR-2-42574	3
chr14	45097902	45098883	MajorDMR-2-42575	4
chr14	45122657	45123645	MajorDMR-2-42576	8
chr14	45137381	45137601	MajorDMR-2-42577	2
chr14	45220569	45221505	MajorDMR-2-42578	10
chr14	45225579	45226074	MajorDMR-2-42579	4
chr14	45228551	45228996	MajorDMR-2-42580	2
chr14	45255463	45255776	MajorDMR-2-42581	2
chr14	45274634	45274928	MajorDMR-2-42582	4
chr14	45291400	45291923	MajorDMR-2-42583	5
chr14	45298571	45300013	MajorDMR-2-42584	6
chr14	45301547	45301746	MajorDMR-2-42585	2
chr14	45367689	45368070	MajorDMR-2-42586	4
chr14	45377995	45378062	MajorDMR-2-42587	2
chr14	45381053	45381223	MajorDMR-2-42588	4
chr14	45382947	45383161	MajorDMR-2-42589	2
chr14	45414457	45414967	MajorDMR-2-42590	6
chr14	45450444	45450608	MajorDMR-2-42591	3
chr14	45475055	45475064	MajorDMR-2-42592	2
chr14	45520108	45520192	MajorDMR-2-42593	2
chr14	45520784	45521448	MajorDMR-2-42594	6
chr14	45561987	45562067	MajorDMR-2-42595	2
chr14	45567537	45567769	MajorDMR-2-42596	3
chr14	45594337	45594399	MajorDMR-2-42597	2
chr14	45600417	45600563	MajorDMR-2-42598	3
chr14	45601155	45601183	MajorDMR-2-42599	2
chr14	45767838	45767911	MajorDMR-2-42600	2
chr14	45769392	45769528	MajorDMR-2-42601	3
chr14	45823328	45823488	MajorDMR-2-42602	2
chr14	45824361	45824423	MajorDMR-2-42603	2
chr14	45875636	45875807	MajorDMR-2-42604	2
chr14	45953283	45953296	MajorDMR-2-42605	2
chr14	45998029	45998077	MajorDMR-2-42606	2
chr14	46035108	46035116	MajorDMR-2-42607	2
chr14	46058481	46058709	MajorDMR-2-42608	3
chr14	46081832	46081940	MajorDMR-2-42609	2
chr14	46089076	46089540	MajorDMR-2-42610	6
chr14	46157368	46157986	MajorDMR-2-42611	3
chr14	46399908	46399971	MajorDMR-2-42612	2
chr14	46404856	46405033	MajorDMR-2-42613	2
chr14	46415516	46415783	MajorDMR-2-42614	2
chr14	46559089	46559620	MajorDMR-2-42615	6
chr14	46560455	46560471	MajorDMR-2-42616	2
chr14	46687001	46687105	MajorDMR-2-42617	2
chr14	46693421	46693462	MajorDMR-2-42618	3
chr14	46703994	46704319	MajorDMR-2-42619	2
chr14	46706481	46706574	MajorDMR-2-42620	2
chr14	46727333	46727439	MajorDMR-2-42621	2
chr14	46734009	46734191	MajorDMR-2-42622	4
chr14	46804313	46804372	MajorDMR-2-42623	2
chr14	46837463	46838557	MajorDMR-2-42624	6
chr14	46850610	46850620	MajorDMR-2-42625	2
chr14	46907022	46907257	MajorDMR-2-42626	3
chr14	46928431	46928485	MajorDMR-2-42627	2
chr14	47020371	47020436	MajorDMR-2-42628	5
chr14	47023318	47023322	MajorDMR-2-42629	2
chr14	47050407	47050440	MajorDMR-2-42630	2
chr14	47176236	47176396	MajorDMR-2-42631	2
chr14	47216193	47216872	MajorDMR-2-42632	6
chr14	47217955	47218383	MajorDMR-2-42633	3
chr14	47239546	47239990	MajorDMR-2-42634	5
chr14	47278498	47279028	MajorDMR-2-42635	3
chr14	47372247	47372380	MajorDMR-2-42636	4
chr14	47406122	47406235	MajorDMR-2-42637	2
chr14	47409748	47410554	MajorDMR-2-42638	8
chr14	47457565	47458075	MajorDMR-2-42639	3
chr14	47530578	47530767	MajorDMR-2-42640	5
chr14	47553984	47554135	MajorDMR-2-42641	2
chr14	47579465	47579500	MajorDMR-2-42642	2
chr14	47585142	47585186	MajorDMR-2-42643	2
chr14	47615630	47615661	MajorDMR-2-42644	2
chr14	47657484	47658465	MajorDMR-2-42645	7
chr14	47661426	47661689	MajorDMR-2-42646	6
chr14	47728879	47728902	MajorDMR-2-42647	2
chr14	47729474	47730044	MajorDMR-2-42648	3
chr14	47739838	47740001	MajorDMR-2-42649	3
chr14	47740552	47740697	MajorDMR-2-42650	2
chr14	47770222	47770448	MajorDMR-2-42651	3
chr14	47791829	47792072	MajorDMR-2-42652	2
chr14	47804512	47804631	MajorDMR-2-42653	3
chr14	47816207	47816453	MajorDMR-2-42654	4
chr14	47856368	47856503	MajorDMR-2-42655	2
chr14	47859620	47859861	MajorDMR-2-42656	5
chr14	47861210	47861537	MajorDMR-2-42657	2
chr14	47862118	47862457	MajorDMR-2-42658	3
chr14	47880756	47881009	MajorDMR-2-42659	3
chr14	47896418	47896604	MajorDMR-2-42660	2
chr14	47918042	47918500	MajorDMR-2-42661	3
chr14	47950260	47950647	MajorDMR-2-42662	7
chr14	47952636	47952652	MajorDMR-2-42663	2
chr14	47969035	47969214	MajorDMR-2-42664	2
chr14	47995748	47996345	MajorDMR-2-42665	6
chr14	48031803	48032137	MajorDMR-2-42666	4
chr14	48061968	48062400	MajorDMR-2-42667	3
chr14	48065317	48065700	MajorDMR-2-42668	3
chr14	48068234	48068424	MajorDMR-2-42669	3
chr14	48133730	48133942	MajorDMR-2-42670	3
chr14	48148921	48149197	MajorDMR-2-42671	2
chr14	48325026	48325113	MajorDMR-2-42672	3
chr14	48326891	48327173	MajorDMR-2-42673	2
chr14	48419961	48420056	MajorDMR-2-42674	2
chr14	48484885	48485267	MajorDMR-2-42675	2
chr14	48834839	48835275	MajorDMR-2-42676	4
chr14	48974318	48974473	MajorDMR-2-42677	3
chr14	49158236	49158693	MajorDMR-2-42678	3
chr14	49320345	49320534	MajorDMR-2-42679	3
chr14	49337846	49337851	MajorDMR-2-42680	2
chr14	49412541	49412678	MajorDMR-2-42681	3
chr14	49421796	49421932	MajorDMR-2-42682	2
chr14	49452288	49452817	MajorDMR-2-42683	4
chr14	49460472	49460498	MajorDMR-2-42684	3
chr14	49504034	49504129	MajorDMR-2-42685	6
chr14	49548104	49548687	MajorDMR-2-42686	5
chr14	49572563	49573070	MajorDMR-2-42687	3
chr14	49591713	49592137	MajorDMR-2-42688	3
chr14	49616804	49616839	MajorDMR-2-42689	2
chr14	49653478	49653956	MajorDMR-2-42690	4
chr14	49660369	49660980	MajorDMR-2-42691	4
chr14	49661493	49661890	MajorDMR-2-42692	2
chr14	49673441	49674380	MajorDMR-2-42693	12
chr14	49685209	49685568	MajorDMR-2-42694	4
chr14	49692215	49692277	MajorDMR-2-42695	3
chr14	49785432	49785486	MajorDMR-2-42696	2
chr14	49918660	49919373	MajorDMR-2-42697	6
chr14	49927484	49927792	MajorDMR-2-42698	3
chr14	49947481	49947531	MajorDMR-2-42699	2
chr14	49949575	49949738	MajorDMR-2-42700	2
chr14	49950311	49950388	MajorDMR-2-42701	2
chr14	49979000	49979049	MajorDMR-2-42702	3
chr14	50083983	50084205	MajorDMR-2-42703	4
chr14	50102914	50102920	MajorDMR-2-42704	2
chr14	50122988	50123302	MajorDMR-2-42705	5
chr14	50158839	50159133	MajorDMR-2-42706	2
chr14	50243506	50243782	MajorDMR-2-42707	2
chr14	50244958	50245110	MajorDMR-2-42708	3
chr14	50246330	50247915	MajorDMR-2-42709	10
chr14	50249310	50249378	MajorDMR-2-42710	2
chr14	50254856	50255479	MajorDMR-2-42711	8
chr14	50257880	50258232	MajorDMR-2-42712	5
chr14	50333661	50333672	MajorDMR-2-42713	2
chr14	50334308	50334528	MajorDMR-2-42714	2
chr14	50336062	50336160	MajorDMR-2-42715	4
chr14	50354250	50354430	MajorDMR-2-42716	2
chr14	50358853	50358927	MajorDMR-2-42717	2
chr14	50363780	50363828	MajorDMR-2-42718	3
chr14	50369680	50370058	MajorDMR-2-42719	4
chr14	50411658	50411718	MajorDMR-2-42720	3
chr14	50412445	50413259	MajorDMR-2-42721	4
chr14	50414316	50414384	MajorDMR-2-42722	3
chr14	50418251	50419305	MajorDMR-2-42723	6
chr14	50428869	50429633	MajorDMR-2-42724	11
chr14	50438775	50439407	MajorDMR-2-42725	3
chr14	50448704	50449213	MajorDMR-2-42726	9
chr14	50451417	50454436	MajorDMR-2-42727	20
chr14	50458387	50458441	MajorDMR-2-42728	2
chr14	50467349	50468110	MajorDMR-2-42729	14
chr14	50469651	50469879	MajorDMR-2-42730	4
chr14	50490510	50491396	MajorDMR-2-42731	6
chr14	50504483	50505856	MajorDMR-2-42732	14
chr14	50548420	50549834	MajorDMR-2-42733	20
chr14	50550571	50550994	MajorDMR-2-42734	8
chr14	50552360	50553182	MajorDMR-2-42735	5
chr14	50572262	50573329	MajorDMR-2-42736	10
chr14	50700115	50700828	MajorDMR-2-42737	12
chr14	50777813	50777961	MajorDMR-2-42738	8
chr14	50786935	50787389	MajorDMR-2-42739	6
chr14	50799971	50801887	MajorDMR-2-42740	9
chr14	50810189	50810954	MajorDMR-2-42741	8
chr14	50811941	50811955	MajorDMR-2-42742	2
chr14	50812686	50813110	MajorDMR-2-42743	4
chr14	50814751	50815267	MajorDMR-2-42744	5
chr14	50817801	50817967	MajorDMR-2-42745	2
chr14	50819357	50819572	MajorDMR-2-42746	4
chr14	50823288	50825816	MajorDMR-2-42747	16
chr14	50830000	50830216	MajorDMR-2-42748	2
chr14	50830748	50830873	MajorDMR-2-42749	2
chr14	50834878	50834892	MajorDMR-2-42750	2
chr14	50838362	50838488	MajorDMR-2-42751	2
chr14	50843540	50844574	MajorDMR-2-42752	4
chr14	50850489	50850643	MajorDMR-2-42753	3
chr14	50862241	50862819	MajorDMR-2-42754	11
chr14	50968859	50969046	MajorDMR-2-42755	3
chr14	50988383	50988576	MajorDMR-2-42756	2
chr14	50996472	50996496	MajorDMR-2-42757	2
chr14	51012016	51012425	MajorDMR-2-42758	4
chr14	51025629	51025742	MajorDMR-2-42759	2
chr14	51028563	51029120	MajorDMR-2-42760	12
chr14	51030445	51031733	MajorDMR-2-42761	16
chr14	51033528	51034045	MajorDMR-2-42762	5
chr14	51035231	51035881	MajorDMR-2-42763	4
chr14	51042928	51044153	MajorDMR-2-42764	7
chr14	51053503	51053619	MajorDMR-2-42765	2
chr14	51057397	51057568	MajorDMR-2-42766	2
chr14	51073949	51074103	MajorDMR-2-42767	2
chr14	51075271	51075756	MajorDMR-2-42768	2
chr14	51079740	51079880	MajorDMR-2-42769	2
chr14	51080420	51080977	MajorDMR-2-42770	5
chr14	51084509	51084597	MajorDMR-2-42771	3
chr14	51085732	51086567	MajorDMR-2-42772	12
chr14	51098429	51098871	MajorDMR-2-42773	3
chr14	51101293	51102661	MajorDMR-2-42774	5
chr14	51103322	51103758	MajorDMR-2-42775	2
chr14	51130691	51131039	MajorDMR-2-42776	3
chr14	51135773	51135786	MajorDMR-2-42777	3
chr14	51159417	51159429	MajorDMR-2-42778	2
chr14	51182503	51182571	MajorDMR-2-42779	2
chr14	51183268	51184393	MajorDMR-2-42780	10
chr14	51194438	51194918	MajorDMR-2-42781	3
chr14	51198062	51198367	MajorDMR-2-42782	2
chr14	51200302	51201323	MajorDMR-2-42783	4
chr14	51202594	51203207	MajorDMR-2-42784	4
chr14	51203758	51204080	MajorDMR-2-42785	6
chr14	51205410	51206050	MajorDMR-2-42786	6
chr14	51206996	51207216	MajorDMR-2-42787	7
chr14	51212573	51213081	MajorDMR-2-42788	3
chr14	51214172	51214221	MajorDMR-2-42789	4
chr14	51215582	51215623	MajorDMR-2-42790	2
chr14	51224728	51225233	MajorDMR-2-42791	10
chr14	51228136	51229072	MajorDMR-2-42792	6
chr14	51229701	51231078	MajorDMR-2-42793	12
chr14	51231815	51232700	MajorDMR-2-42794	8
chr14	51235823	51238522	MajorDMR-2-42795	25
chr14	51239166	51239808	MajorDMR-2-42796	4
chr14	51241998	51242175	MajorDMR-2-42797	5
chr14	51243880	51244081	MajorDMR-2-42798	2
chr14	51244987	51245420	MajorDMR-2-42799	4
chr14	51249615	51250026	MajorDMR-2-42800	11
chr14	51251597	51253302	MajorDMR-2-42801	18
chr14	51254497	51255032	MajorDMR-2-42802	3
chr14	51257272	51258045	MajorDMR-2-42803	6
chr14	51259200	51262112	MajorDMR-2-42804	36
chr14	51263865	51264334	MajorDMR-2-42805	3
chr14	51265452	51265699	MajorDMR-2-42806	4
chr14	51267521	51267691	MajorDMR-2-42807	4
chr14	51269789	51270905	MajorDMR-2-42808	14
chr14	51271482	51272308	MajorDMR-2-42809	9
chr14	51273720	51273865	MajorDMR-2-42810	2
chr14	51276034	51276187	MajorDMR-2-42811	2
chr14	51282702	51282831	MajorDMR-2-42812	4
chr14	51283589	51283648	MajorDMR-2-42813	3
chr14	51284275	51285026	MajorDMR-2-42814	32
chr14	51288549	51290663	MajorDMR-2-42815	22
chr14	51291466	51291764	MajorDMR-2-42816	3
chr14	51292772	51294561	MajorDMR-2-42817	9
chr14	51299856	51299860	MajorDMR-2-42818	2
chr14	51303285	51303309	MajorDMR-2-42819	2
chr14	51303936	51304682	MajorDMR-2-42820	14
chr14	51305645	51306240	MajorDMR-2-42821	4
chr14	51306805	51307177	MajorDMR-2-42822	3
chr14	51312977	51313603	MajorDMR-2-42823	8
chr14	51317706	51317728	MajorDMR-2-42824	2
chr14	51319893	51319997	MajorDMR-2-42825	4
chr14	51321320	51321521	MajorDMR-2-42826	3
chr14	51323602	51323655	MajorDMR-2-42827	2
chr14	51326365	51326407	MajorDMR-2-42828	2
chr14	51331869	51331932	MajorDMR-2-42829	2
chr14	51338349	51338610	MajorDMR-2-42830	6
chr14	51339215	51339649	MajorDMR-2-42831	5
chr14	51341496	51341721	MajorDMR-2-42832	2
chr14	51342296	51343060	MajorDMR-2-42833	8
chr14	51346512	51347964	MajorDMR-2-42834	18
chr14	51350259	51350398	MajorDMR-2-42835	5
chr14	51394767	51395626	MajorDMR-2-42836	9
chr14	51397448	51397618	MajorDMR-2-42837	2
chr14	51399659	51399730	MajorDMR-2-42838	2
chr14	51441014	51441458	MajorDMR-2-42839	5
chr14	51443932	51444042	MajorDMR-2-42840	6
chr14	51448617	51448674	MajorDMR-2-42841	2
chr14	51463357	51463612	MajorDMR-2-42842	2
chr14	51466465	51466597	MajorDMR-2-42843	2
chr14	51468640	51468665	MajorDMR-2-42844	2
chr14	51471840	51472136	MajorDMR-2-42845	2
chr14	51473500	51473658	MajorDMR-2-42846	3
chr14	51482725	51482769	MajorDMR-2-42847	2
chr14	51483851	51484230	MajorDMR-2-42848	4
chr14	51492233	51494152	MajorDMR-2-42849	18
chr14	51495314	51496066	MajorDMR-2-42850	13
chr14	51506005	51507340	MajorDMR-2-42851	9
chr14	51513491	51513617	MajorDMR-2-42852	2
chr14	51517037	51517060	MajorDMR-2-42853	2
chr14	51525424	51525450	MajorDMR-2-42854	2
chr14	51533007	51533545	MajorDMR-2-42855	4
chr14	51534077	51534685	MajorDMR-2-42856	4
chr14	51536270	51536281	MajorDMR-2-42857	2
chr14	51537776	51538385	MajorDMR-2-42858	10
chr14	51541430	51542582	MajorDMR-2-42859	8
chr14	51544880	51545512	MajorDMR-2-42860	8
chr14	51547507	51548536	MajorDMR-2-42861	8
chr14	51591182	51591290	MajorDMR-2-42862	2
chr14	51605519	51606599	MajorDMR-2-42863	9
chr14	51607171	51607961	MajorDMR-2-42864	11
chr14	51611978	51612156	MajorDMR-2-42865	2
chr14	51643872	51643881	MajorDMR-2-42866	2
chr14	51647331	51648079	MajorDMR-2-42867	9
chr14	51655985	51656450	MajorDMR-2-42868	2
chr14	51669232	51669784	MajorDMR-2-42869	3
chr14	51672469	51672577	MajorDMR-2-42870	3
chr14	51674409	51674665	MajorDMR-2-42871	3
chr14	51706420	51706426	MajorDMR-2-42872	2
chr14	51709341	51709650	MajorDMR-2-42873	7
chr14	51718329	51718456	MajorDMR-2-42874	2
chr14	51766442	51766899	MajorDMR-2-42875	2
chr14	51776971	51777055	MajorDMR-2-42876	2
chr14	51804381	51804999	MajorDMR-2-42877	4
chr14	51827232	51827569	MajorDMR-2-42878	8
chr14	51832640	51832725	MajorDMR-2-42879	2
chr14	51838788	51838849	MajorDMR-2-42880	2
chr14	51862101	51863533	MajorDMR-2-42881	22
chr14	51878800	51879308	MajorDMR-2-42882	11
chr14	51908401	51909107	MajorDMR-2-42883	6
chr14	51909611	51909798	MajorDMR-2-42884	2
chr14	51910311	51912098	MajorDMR-2-42885	20
chr14	51912976	51912980	MajorDMR-2-42886	2
chr14	51913778	51914623	MajorDMR-2-42887	7
chr14	51915266	51915562	MajorDMR-2-42888	4
chr14	51917242	51917337	MajorDMR-2-42889	2
chr14	51920582	51921411	MajorDMR-2-42890	10
chr14	51922459	51923082	MajorDMR-2-42891	6
chr14	51944993	51945522	MajorDMR-2-42892	6
chr14	51974875	51975283	MajorDMR-2-42893	7
chr14	52034697	52034706	MajorDMR-2-42894	2
chr14	52043128	52044238	MajorDMR-2-42895	12
chr14	52060375	52060417	MajorDMR-2-42896	2
chr14	52097018	52097124	MajorDMR-2-42897	2
chr14	52097907	52098641	MajorDMR-2-42898	6
chr14	52114684	52115793	MajorDMR-2-42899	7
chr14	52147739	52147920	MajorDMR-2-42900	3
chr14	52202741	52202890	MajorDMR-2-42901	2
chr14	52204604	52204634	MajorDMR-2-42902	2
chr14	52205298	52205601	MajorDMR-2-42903	11
chr14	52242852	52242990	MajorDMR-2-42904	5
chr14	52271387	52271539	MajorDMR-2-42905	4
chr14	52286267	52286523	MajorDMR-2-42906	5
chr14	52288965	52289120	MajorDMR-2-42907	4
chr14	52322010	52322104	MajorDMR-2-42908	2
chr14	52482471	52482550	MajorDMR-2-42909	3
chr14	52484829	52484995	MajorDMR-2-42910	3
chr14	52489316	52490569	MajorDMR-2-42911	11
chr14	52492579	52493997	MajorDMR-2-42912	22
chr14	52499812	52499898	MajorDMR-2-42913	2
chr14	52510301	52510783	MajorDMR-2-42914	7
chr14	52512932	52512996	MajorDMR-2-42915	3
chr14	52513621	52513661	MajorDMR-2-42916	2
chr14	52536559	52536685	MajorDMR-2-42917	3
chr14	52556601	52557103	MajorDMR-2-42918	5
chr14	52560341	52560504	MajorDMR-2-42919	2
chr14	52561663	52562628	MajorDMR-2-42920	8
chr14	52576975	52577481	MajorDMR-2-42921	4
chr14	52604838	52604991	MajorDMR-2-42922	4
chr14	52609888	52609911	MajorDMR-2-42923	2
chr14	52611692	52611870	MajorDMR-2-42924	2
chr14	52622490	52622882	MajorDMR-2-42925	22
chr14	52627064	52627570	MajorDMR-2-42926	4
chr14	52737060	52737093	MajorDMR-2-42927	2
chr14	52753592	52753706	MajorDMR-2-42928	2
chr14	52754350	52754703	MajorDMR-2-42929	2
chr14	52779846	52780430	MajorDMR-2-42930	5
chr14	52859296	52859496	MajorDMR-2-42931	3
chr14	52934314	52934529	MajorDMR-2-42932	3
chr14	52978432	52978657	MajorDMR-2-42933	2
chr14	53027142	53027154	MajorDMR-2-42934	2
chr14	53051870	53052202	MajorDMR-2-42935	2
chr14	53116265	53116694	MajorDMR-2-42936	2
chr14	53170146	53170356	MajorDMR-2-42937	4
chr14	53276329	53276988	MajorDMR-2-42938	6
chr14	53298705	53299555	MajorDMR-2-42939	19
chr14	53300856	53300870	MajorDMR-2-42940	2
chr14	53301520	53303025	MajorDMR-2-42941	21
chr14	53307707	53307868	MajorDMR-2-42942	2
chr14	53313353	53313544	MajorDMR-2-42943	3
chr14	53315526	53316170	MajorDMR-2-42944	6
chr14	53316990	53317115	MajorDMR-2-42945	2
chr14	53327507	53328375	MajorDMR-2-42946	7
chr14	53342613	53342645	MajorDMR-2-42947	3
chr14	53346239	53348031	MajorDMR-2-42948	15
chr14	53389610	53389648	MajorDMR-2-42949	2
chr14	53393842	53394268	MajorDMR-2-42950	4
chr14	53414678	53415103	MajorDMR-2-42951	3
chr14	53420536	53420958	MajorDMR-2-42952	8
chr14	53421551	53421569	MajorDMR-2-42953	2
chr14	53422927	53422975	MajorDMR-2-42954	2
chr14	53445863	53446652	MajorDMR-2-42955	8
chr14	53464455	53465541	MajorDMR-2-42956	7
chr14	53466321	53466899	MajorDMR-2-42957	6
chr14	53473478	53474700	MajorDMR-2-42958	12
chr14	53477174	53478309	MajorDMR-2-42959	11
chr14	53518561	53518627	MajorDMR-2-42960	3
chr14	53520459	53520542	MajorDMR-2-42961	2
chr14	53591687	53591716	MajorDMR-2-42962	2
chr14	53594296	53594443	MajorDMR-2-42963	2
chr14	53597329	53597590	MajorDMR-2-42964	6
chr14	53599580	53599765	MajorDMR-2-42965	3
chr14	53608986	53609171	MajorDMR-2-42966	2
chr14	53614751	53615323	MajorDMR-2-42967	4
chr14	53616149	53616198	MajorDMR-2-42968	2
chr14	53657672	53657761	MajorDMR-2-42969	2
chr14	53677431	53677550	MajorDMR-2-42970	2
chr14	53763068	53763086	MajorDMR-2-42971	3
chr14	53770747	53771095	MajorDMR-2-42972	6
chr14	53773876	53774039	MajorDMR-2-42973	2
chr14	53791134	53791654	MajorDMR-2-42974	4
chr14	53793469	53795421	MajorDMR-2-42975	11
chr14	53831931	53832135	MajorDMR-2-42976	4
chr14	53832740	53832814	MajorDMR-2-42977	3
chr14	53842474	53842552	MajorDMR-2-42978	2
chr14	53846412	53846453	MajorDMR-2-42979	3
chr14	53847041	53847671	MajorDMR-2-42980	4
chr14	53848280	53848352	MajorDMR-2-42981	2
chr14	53850940	53852511	MajorDMR-2-42982	12
chr14	53858045	53858642	MajorDMR-2-42983	5
chr14	53942387	53942587	MajorDMR-2-42984	3
chr14	53994548	53995163	MajorDMR-2-42985	6
chr14	54032727	54032952	MajorDMR-2-42986	3
chr14	54036089	54036406	MajorDMR-2-42987	3
chr14	54044175	54044262	MajorDMR-2-42988	2
chr14	54058324	54058830	MajorDMR-2-42989	3
chr14	54072860	54072948	MajorDMR-2-42990	2
chr14	54078292	54078321	MajorDMR-2-42991	2
chr14	54095582	54095657	MajorDMR-2-42992	2
chr14	54117886	54118224	MajorDMR-2-42993	3
chr14	54181163	54182240	MajorDMR-2-42994	8
chr14	54210148	54210469	MajorDMR-2-42995	4
chr14	54246367	54247260	MajorDMR-2-42996	9
chr14	54378205	54378664	MajorDMR-2-42997	3
chr14	54379304	54379417	MajorDMR-2-42998	2
chr14	54459572	54459662	MajorDMR-2-42999	2
chr14	54470030	54470098	MajorDMR-2-43000	2
chr14	54490557	54490712	MajorDMR-2-43001	2
chr14	54506191	54506262	MajorDMR-2-43002	2
chr14	54573663	54573879	MajorDMR-2-43003	5
chr14	54575619	54576087	MajorDMR-2-43004	3
chr14	54597605	54597647	MajorDMR-2-43005	2
chr14	54599485	54599610	MajorDMR-2-43006	2
chr14	54688368	54688938	MajorDMR-2-43007	5
chr14	54753843	54754384	MajorDMR-2-43008	12
chr14	54766382	54766741	MajorDMR-2-43009	6
chr14	54781140	54781922	MajorDMR-2-43010	13
chr14	54782742	54783182	MajorDMR-2-43011	8
chr14	54798594	54800001	MajorDMR-2-43012	12
chr14	54805460	54805532	MajorDMR-2-43013	3
chr14	54815588	54816171	MajorDMR-2-43014	16
chr14	54912734	54913768	MajorDMR-2-43015	7
chr14	54939044	54939212	MajorDMR-2-43016	4
chr14	54971660	54972027	MajorDMR-2-43017	5
chr14	54975525	54975646	MajorDMR-2-43018	2
chr14	54977829	54977900	MajorDMR-2-43019	4
chr14	54979805	54980388	MajorDMR-2-43020	3
chr14	55020866	55021454	MajorDMR-2-43021	4
chr14	55023268	55023582	MajorDMR-2-43022	9
chr14	55036149	55036471	MajorDMR-2-43023	2
chr14	55067549	55067839	MajorDMR-2-43024	4
chr14	55073743	55073945	MajorDMR-2-43025	4
chr14	55077064	55077394	MajorDMR-2-43026	4
chr14	55078089	55078161	MajorDMR-2-43027	2
chr14	55079441	55079559	MajorDMR-2-43028	3
chr14	55087299	55087387	MajorDMR-2-43029	2
chr14	55095053	55095058	MajorDMR-2-43030	2
chr14	55104069	55105589	MajorDMR-2-43031	13
chr14	55134591	55134779	MajorDMR-2-43032	7
chr14	55136038	55137078	MajorDMR-2-43033	19
chr14	55139085	55139188	MajorDMR-2-43034	2
chr14	55140704	55140711	MajorDMR-2-43035	2
chr14	55154848	55155509	MajorDMR-2-43036	12
chr14	55174610	55175092	MajorDMR-2-43037	4
chr14	55179314	55179397	MajorDMR-2-43038	2
chr14	55179946	55180043	MajorDMR-2-43039	2
chr14	55182094	55182211	MajorDMR-2-43040	2
chr14	55189780	55189964	MajorDMR-2-43041	2
chr14	55210518	55211532	MajorDMR-2-43042	4
chr14	55224714	55225323	MajorDMR-2-43043	14
chr14	55227632	55227887	MajorDMR-2-43044	5
chr14	55228564	55230877	MajorDMR-2-43045	29
chr14	55232854	55233980	MajorDMR-2-43046	23
chr14	55241570	55241752	MajorDMR-2-43047	6
chr14	55243068	55243178	MajorDMR-2-43048	2
chr14	55251378	55251417	MajorDMR-2-43049	2
chr14	55251935	55252094	MajorDMR-2-43050	3
chr14	55268747	55268971	MajorDMR-2-43051	4
chr14	55271385	55272234	MajorDMR-2-43052	24
chr14	55285656	55285701	MajorDMR-2-43053	4
chr14	55294388	55295653	MajorDMR-2-43054	11
chr14	55332245	55332416	MajorDMR-2-43055	2
chr14	55333161	55334004	MajorDMR-2-43056	9
chr14	55347666	55348184	MajorDMR-2-43057	3
chr14	55355030	55355270	MajorDMR-2-43058	3
chr14	55362448	55362709	MajorDMR-2-43059	3
chr14	55443303	55443320	MajorDMR-2-43060	2
chr14	55453583	55453603	MajorDMR-2-43061	2
chr14	55502697	55502705	MajorDMR-2-43062	2
chr14	55510011	55510025	MajorDMR-2-43063	2
chr14	55524380	55525039	MajorDMR-2-43064	8
chr14	55529639	55529779	MajorDMR-2-43065	2
chr14	55530666	55531359	MajorDMR-2-43066	4
chr14	55534056	55534082	MajorDMR-2-43067	2
chr14	55536517	55538387	MajorDMR-2-43068	16
chr14	55539461	55539874	MajorDMR-2-43069	3
chr14	55552505	55552986	MajorDMR-2-43070	11
chr14	55555988	55556160	MajorDMR-2-43071	2
chr14	55570037	55570125	MajorDMR-2-43072	3
chr14	55571206	55571439	MajorDMR-2-43073	2
chr14	55574049	55575562	MajorDMR-2-43074	24
chr14	55585669	55585884	MajorDMR-2-43075	3
chr14	55590157	55590357	MajorDMR-2-43076	10
chr14	55610962	55610993	MajorDMR-2-43077	2
chr14	55630215	55630376	MajorDMR-2-43078	5
chr14	55635099	55635279	MajorDMR-2-43079	2
chr14	55653105	55653179	MajorDMR-2-43080	2
chr14	55707491	55707582	MajorDMR-2-43081	4
chr14	55708617	55708735	MajorDMR-2-43082	2
chr14	55723139	55723724	MajorDMR-2-43083	13
chr14	55739524	55740818	MajorDMR-2-43084	28
chr14	55742559	55743249	MajorDMR-2-43085	5
chr14	55745007	55745251	MajorDMR-2-43086	2
chr14	55747084	55747141	MajorDMR-2-43087	2
chr14	55747925	55750641	MajorDMR-2-43088	22
chr14	55751808	55752242	MajorDMR-2-43089	11
chr14	55752971	55752976	MajorDMR-2-43090	2
chr14	55761306	55762238	MajorDMR-2-43091	11
chr14	55763786	55763816	MajorDMR-2-43092	2
chr14	55764646	55768048	MajorDMR-2-43093	54
chr14	55768837	55769324	MajorDMR-2-43094	3
chr14	55772306	55772507	MajorDMR-2-43095	2
chr14	55773153	55774086	MajorDMR-2-43096	11
chr14	55774747	55775212	MajorDMR-2-43097	4
chr14	55776025	55776079	MajorDMR-2-43098	2
chr14	55777425	55777967	MajorDMR-2-43099	3
chr14	55780188	55780550	MajorDMR-2-43100	3
chr14	55784063	55784553	MajorDMR-2-43101	2
chr14	55786432	55786595	MajorDMR-2-43102	7
chr14	55787206	55790332	MajorDMR-2-43103	46
chr14	55791178	55791687	MajorDMR-2-43104	3
chr14	55792261	55793316	MajorDMR-2-43105	10
chr14	55793883	55794599	MajorDMR-2-43106	7
chr14	55795739	55795971	MajorDMR-2-43107	2
chr14	55796537	55797478	MajorDMR-2-43108	10
chr14	55798263	55799092	MajorDMR-2-43109	9
chr14	55799717	55799772	MajorDMR-2-43110	2
chr14	55800628	55800646	MajorDMR-2-43111	2
chr14	55803584	55803793	MajorDMR-2-43112	3
chr14	55808536	55809181	MajorDMR-2-43113	4
chr14	55809956	55810130	MajorDMR-2-43114	2
chr14	55811201	55811727	MajorDMR-2-43115	6
chr14	55813499	55813767	MajorDMR-2-43116	4
chr14	55814554	55816605	MajorDMR-2-43117	13
chr14	55817996	55818037	MajorDMR-2-43118	3
chr14	55819304	55819402	MajorDMR-2-43119	2
chr14	55820723	55821134	MajorDMR-2-43120	4
chr14	55822000	55823323	MajorDMR-2-43121	17
chr14	55824762	55825213	MajorDMR-2-43122	3
chr14	55833976	55834488	MajorDMR-2-43123	3
chr14	55835351	55835755	MajorDMR-2-43124	2
chr14	55836334	55836897	MajorDMR-2-43125	5
chr14	55842142	55842198	MajorDMR-2-43126	2
chr14	55849388	55851553	MajorDMR-2-43127	22
chr14	55875513	55875635	MajorDMR-2-43128	2
chr14	56055123	56055220	MajorDMR-2-43129	2
chr14	56080802	56081711	MajorDMR-2-43130	7
chr14	56253162	56253191	MajorDMR-2-43131	2
chr14	56264530	56265630	MajorDMR-2-43132	9
chr14	56373800	56374332	MajorDMR-2-43133	10
chr14	56376307	56376480	MajorDMR-2-43134	2
chr14	56404841	56405765	MajorDMR-2-43135	11
chr14	56431381	56432029	MajorDMR-2-43136	5
chr14	56560698	56561023	MajorDMR-2-43137	7
chr14	56563874	56564100	MajorDMR-2-43138	6
chr14	56616640	56616770	MajorDMR-2-43139	2
chr14	56638274	56638676	MajorDMR-2-43140	8
chr14	56714089	56715162	MajorDMR-2-43141	10
chr14	56732115	56732171	MajorDMR-2-43142	2
chr14	56740553	56740890	MajorDMR-2-43143	6
chr14	56750699	56750703	MajorDMR-2-43144	2
chr14	56764299	56764310	MajorDMR-2-43145	3
chr14	56770821	56770920	MajorDMR-2-43146	3
chr14	56777250	56777704	MajorDMR-2-43147	8
chr14	56791755	56793000	MajorDMR-2-43148	8
chr14	56808645	56808854	MajorDMR-2-43149	4
chr14	56809518	56809539	MajorDMR-2-43150	2
chr14	56823672	56823847	MajorDMR-2-43151	3
chr14	56824662	56824701	MajorDMR-2-43152	2
chr14	56916987	56917249	MajorDMR-2-43153	2
chr14	56928588	56928754	MajorDMR-2-43154	3
chr14	56977448	56977478	MajorDMR-2-43155	2
chr14	56984728	56985366	MajorDMR-2-43156	8
chr14	57021827	57021836	MajorDMR-2-43157	2
chr14	57070567	57070818	MajorDMR-2-43158	3
chr14	57220008	57220392	MajorDMR-2-43159	2
chr14	57242665	57242778	MajorDMR-2-43160	3
chr14	57279477	57280088	MajorDMR-2-43161	3
chr14	57287830	57288058	MajorDMR-2-43162	3
chr14	57295137	57295163	MajorDMR-2-43163	3
chr14	57311412	57311719	MajorDMR-2-43164	2
chr14	57323969	57324309	MajorDMR-2-43165	4
chr14	57329474	57329595	MajorDMR-2-43166	2
chr14	57353807	57353919	MajorDMR-2-43167	4
chr14	57366725	57368016	MajorDMR-2-43168	9
chr14	57413485	57413527	MajorDMR-2-43169	2
chr14	57474931	57475014	MajorDMR-2-43170	2
chr14	57475989	57476684	MajorDMR-2-43171	3
chr14	57500533	57500595	MajorDMR-2-43172	3
chr14	57552961	57553350	MajorDMR-2-43173	5
chr14	57565370	57565492	MajorDMR-2-43174	2
chr14	57591978	57592114	MajorDMR-2-43175	3
chr14	57598060	57598223	MajorDMR-2-43176	2
chr14	57686112	57686402	MajorDMR-2-43177	3
chr14	57727285	57727397	MajorDMR-2-43178	2
chr14	57769709	57769776	MajorDMR-2-43179	2
chr14	57789553	57789817	MajorDMR-2-43180	4
chr14	57819276	57819328	MajorDMR-2-43181	3
chr14	57861708	57861969	MajorDMR-2-43182	3
chr14	57928668	57929019	MajorDMR-2-43183	2
chr14	57960530	57961005	MajorDMR-2-43184	4
chr14	57969482	57969842	MajorDMR-2-43185	8
chr14	57975644	57975688	MajorDMR-2-43186	2
chr14	58028643	58028927	MajorDMR-2-43187	3
chr14	58051149	58051216	MajorDMR-2-43188	2
chr14	58063430	58063681	MajorDMR-2-43189	3
chr14	58073791	58074113	MajorDMR-2-43190	2
chr14	58169610	58169893	MajorDMR-2-43191	3
chr14	58181584	58182048	MajorDMR-2-43192	6
chr14	58199914	58199986	MajorDMR-2-43193	3
chr14	58201873	58201934	MajorDMR-2-43194	2
chr14	58320373	58320381	MajorDMR-2-43195	2
chr14	58333898	58334106	MajorDMR-2-43196	2
chr14	58376785	58376797	MajorDMR-2-43197	2
chr14	58414742	58414948	MajorDMR-2-43198	3
chr14	58455017	58456125	MajorDMR-2-43199	6
chr14	58457039	58457096	MajorDMR-2-43200	2
chr14	58539157	58539256	MajorDMR-2-43201	3
chr14	58554016	58554594	MajorDMR-2-43202	3
chr14	58555445	58556490	MajorDMR-2-43203	5
chr14	58557698	58557887	MajorDMR-2-43204	3
chr14	58558971	58559399	MajorDMR-2-43205	6
chr14	58617196	58617291	MajorDMR-2-43206	4
chr14	58633593	58633617	MajorDMR-2-43207	2
chr14	58634221	58635101	MajorDMR-2-43208	7
chr14	58636694	58636731	MajorDMR-2-43209	2
chr14	58654006	58654074	MajorDMR-2-43210	6
chr14	58655954	58657003	MajorDMR-2-43211	8
chr14	58659979	58660267	MajorDMR-2-43212	3
chr14	58661514	58661984	MajorDMR-2-43213	6
chr14	58668034	58668425	MajorDMR-2-43214	3
chr14	58689509	58690076	MajorDMR-2-43215	9
chr14	58704642	58705238	MajorDMR-2-43216	4
chr14	58705822	58706263	MajorDMR-2-43217	8
chr14	58724489	58724821	MajorDMR-2-43218	2
chr14	58730678	58730723	MajorDMR-2-43219	2
chr14	58733601	58734388	MajorDMR-2-43220	4
chr14	58735382	58735692	MajorDMR-2-43221	2
chr14	58820126	58820530	MajorDMR-2-43222	3
chr14	58823442	58824797	MajorDMR-2-43223	12
chr14	58863193	58863209	MajorDMR-2-43224	4
chr14	58863760	58864427	MajorDMR-2-43225	8
chr14	59064911	59065108	MajorDMR-2-43226	4
chr14	59091817	59091878	MajorDMR-2-43227	2
chr14	59098267	59098576	MajorDMR-2-43228	5
chr14	59178886	59178923	MajorDMR-2-43229	3
chr14	59192646	59192999	MajorDMR-2-43230	2
chr14	59259829	59260098	MajorDMR-2-43231	3
chr14	59277791	59278287	MajorDMR-2-43232	3
chr14	59278934	59278983	MajorDMR-2-43233	2
chr14	59279920	59279986	MajorDMR-2-43234	5
chr14	59291671	59292250	MajorDMR-2-43235	12
chr14	59331136	59333196	MajorDMR-2-43236	17
chr14	59413905	59414128	MajorDMR-2-43237	4
chr14	59414683	59414700	MajorDMR-2-43238	2
chr14	59421937	59422099	MajorDMR-2-43239	3
chr14	59452780	59452792	MajorDMR-2-43240	2
chr14	59484353	59484464	MajorDMR-2-43241	2
chr14	59563572	59563714	MajorDMR-2-43242	7
chr14	59599851	59600453	MajorDMR-2-43243	4
chr14	59650912	59650920	MajorDMR-2-43244	2
chr14	59682365	59682440	MajorDMR-2-43245	3
chr14	59695188	59695263	MajorDMR-2-43246	2
chr14	59701788	59702066	MajorDMR-2-43247	2
chr14	59706320	59706797	MajorDMR-2-43248	5
chr14	59723457	59724364	MajorDMR-2-43249	13
chr14	59727581	59727626	MajorDMR-2-43250	2
chr14	59740764	59741088	MajorDMR-2-43251	3
chr14	59744939	59745003	MajorDMR-2-43252	2
chr14	59799177	59799602	MajorDMR-2-43253	3
chr14	59805781	59805803	MajorDMR-2-43254	2
chr14	59836922	59837415	MajorDMR-2-43255	3
chr14	59843552	59843793	MajorDMR-2-43256	3
chr14	59885425	59885602	MajorDMR-2-43257	3
chr14	59894599	59896137	MajorDMR-2-43258	15
chr14	59900717	59902190	MajorDMR-2-43259	8
chr14	59911379	59911397	MajorDMR-2-43260	2
chr14	59932600	59932607	MajorDMR-2-43261	2
chr14	59977942	59977973	MajorDMR-2-43262	2
chr14	60043136	60043259	MajorDMR-2-43263	3
chr14	60043766	60043781	MajorDMR-2-43264	2
chr14	60047827	60047878	MajorDMR-2-43265	2
chr14	60048852	60049540	MajorDMR-2-43266	7
chr14	60060953	60060987	MajorDMR-2-43267	2
chr14	60061513	60062039	MajorDMR-2-43268	3
chr14	60062646	60063449	MajorDMR-2-43269	7
chr14	60064046	60064750	MajorDMR-2-43270	6
chr14	60070517	60072152	MajorDMR-2-43271	8
chr14	60074165	60074174	MajorDMR-2-43272	2
chr14	60076642	60076999	MajorDMR-2-43273	2
chr14	60081441	60081497	MajorDMR-2-43274	2
chr14	60082058	60082899	MajorDMR-2-43275	4
chr14	60083479	60083907	MajorDMR-2-43276	2
chr14	60084547	60085180	MajorDMR-2-43277	4
chr14	60087626	60088022	MajorDMR-2-43278	3
chr14	60091201	60091337	MajorDMR-2-43279	5
chr14	60092020	60092242	MajorDMR-2-43280	3
chr14	60093334	60094001	MajorDMR-2-43281	5
chr14	60094880	60095425	MajorDMR-2-43282	4
chr14	60099364	60101383	MajorDMR-2-43283	11
chr14	60102522	60103150	MajorDMR-2-43284	3
chr14	60120646	60121134	MajorDMR-2-43285	13
chr14	60128022	60128035	MajorDMR-2-43286	2
chr14	60137266	60137423	MajorDMR-2-43287	2
chr14	60139978	60140091	MajorDMR-2-43288	3
chr14	60143976	60144436	MajorDMR-2-43289	4
chr14	60161702	60162242	MajorDMR-2-43290	6
chr14	60170980	60170993	MajorDMR-2-43291	2
chr14	60171503	60171565	MajorDMR-2-43292	2
chr14	60190021	60190447	MajorDMR-2-43293	2
chr14	60191220	60195270	MajorDMR-2-43294	78
chr14	60195778	60196766	MajorDMR-2-43295	6
chr14	60206586	60206942	MajorDMR-2-43296	5
chr14	60221069	60221792	MajorDMR-2-43297	10
chr14	60243506	60243898	MajorDMR-2-43298	2
chr14	60310310	60311094	MajorDMR-2-43299	10
chr14	60312106	60312198	MajorDMR-2-43300	2
chr14	60323079	60324402	MajorDMR-2-43301	9
chr14	60330769	60330931	MajorDMR-2-43302	2
chr14	60335740	60335951	MajorDMR-2-43303	5
chr14	60338359	60338517	MajorDMR-2-43304	2
chr14	60370653	60370709	MajorDMR-2-43305	2
chr14	60387021	60387680	MajorDMR-2-43306	6
chr14	60388530	60388673	MajorDMR-2-43307	6
chr14	60406448	60406843	MajorDMR-2-43308	3
chr14	60435407	60435435	MajorDMR-2-43309	2
chr14	60468762	60469009	MajorDMR-2-43310	2
chr14	60572770	60572993	MajorDMR-2-43311	4
chr14	60581384	60581521	MajorDMR-2-43312	2
chr14	60638099	60638150	MajorDMR-2-43313	3
chr14	60646156	60646189	MajorDMR-2-43314	2
chr14	60663273	60663312	MajorDMR-2-43315	2
chr14	60669310	60669367	MajorDMR-2-43316	2
chr14	60727177	60727329	MajorDMR-2-43317	2
chr14	60770582	60771830	MajorDMR-2-43318	16
chr14	60996524	60996692	MajorDMR-2-43319	2
chr14	61040854	61041307	MajorDMR-2-43320	5
chr14	61245312	61245349	MajorDMR-2-43321	2
chr14	61246625	61246829	MajorDMR-2-43322	8
chr14	61280027	61280100	MajorDMR-2-43323	3
chr14	61379105	61379179	MajorDMR-2-43324	2
chr14	61392363	61392560	MajorDMR-2-43325	2
chr14	61410603	61411238	MajorDMR-2-43326	5
chr14	61418152	61418548	MajorDMR-2-43327	4
chr14	61495127	61495430	MajorDMR-2-43328	4
chr14	61501092	61501166	MajorDMR-2-43329	3
chr14	61578012	61578135	MajorDMR-2-43330	6
chr14	61612333	61612428	MajorDMR-2-43331	2
chr14	61679884	61680292	MajorDMR-2-43332	4
chr14	61680814	61680905	MajorDMR-2-43333	2
chr14	61682449	61682667	MajorDMR-2-43334	5
chr14	61689576	61689688	MajorDMR-2-43335	2
chr14	61691565	61693176	MajorDMR-2-43336	14
chr14	61696944	61697033	MajorDMR-2-43337	4
chr14	61701524	61701677	MajorDMR-2-43338	2
chr14	61718844	61718856	MajorDMR-2-43339	2
chr14	61727791	61728668	MajorDMR-2-43340	9
chr14	61733312	61734523	MajorDMR-2-43341	17
chr14	61745790	61746107	MajorDMR-2-43342	5
chr14	61748439	61749048	MajorDMR-2-43343	9
chr14	61753385	61754329	MajorDMR-2-43344	10
chr14	61781702	61782106	MajorDMR-2-43345	3
chr14	61832893	61832949	MajorDMR-2-43346	2
chr14	61896140	61896637	MajorDMR-2-43347	4
chr14	61923295	61923303	MajorDMR-2-43348	2
chr14	61929604	61929714	MajorDMR-2-43349	3
chr14	61930766	61930865	MajorDMR-2-43350	2
chr14	61936909	61937136	MajorDMR-2-43351	2
chr14	61943852	61944037	MajorDMR-2-43352	2
chr14	61944796	61945063	MajorDMR-2-43353	3
chr14	61945963	61946104	MajorDMR-2-43354	2
chr14	61972915	61973062	MajorDMR-2-43355	4
chr14	61978329	61978580	MajorDMR-2-43356	5
chr14	61994489	61994754	MajorDMR-2-43357	6
chr14	61999242	61999442	MajorDMR-2-43358	3
chr14	62000433	62000736	MajorDMR-2-43359	4
chr14	62035791	62035861	MajorDMR-2-43360	3
chr14	62050821	62051117	MajorDMR-2-43361	8
chr14	62052468	62052479	MajorDMR-2-43362	2
chr14	62053417	62053653	MajorDMR-2-43363	4
chr14	62062918	62062952	MajorDMR-2-43364	4
chr14	62083243	62083455	MajorDMR-2-43365	3
chr14	62086699	62087212	MajorDMR-2-43366	11
chr14	62091205	62091248	MajorDMR-2-43367	3
chr14	62092744	62092868	MajorDMR-2-43368	4
chr14	62095029	62095186	MajorDMR-2-43369	3
chr14	62203786	62204299	MajorDMR-2-43370	4
chr14	62211186	62211619	MajorDMR-2-43371	2
chr14	62214248	62214319	MajorDMR-2-43372	2
chr14	62216829	62217435	MajorDMR-2-43373	5
chr14	62218397	62218606	MajorDMR-2-43374	5
chr14	62272780	62273657	MajorDMR-2-43375	9
chr14	62275249	62275882	MajorDMR-2-43376	14
chr14	62281574	62282048	MajorDMR-2-43377	5
chr14	62293351	62293498	MajorDMR-2-43378	2
chr14	62297661	62298120	MajorDMR-2-43379	3
chr14	62312644	62312700	MajorDMR-2-43380	2
chr14	62321160	62321448	MajorDMR-2-43381	4
chr14	62331777	62332032	MajorDMR-2-43382	5
chr14	62333735	62334245	MajorDMR-2-43383	6
chr14	62341195	62341275	MajorDMR-2-43384	2
chr14	62341800	62342564	MajorDMR-2-43385	4
chr14	62343840	62344785	MajorDMR-2-43386	12
chr14	62346532	62347207	MajorDMR-2-43387	4
chr14	62360989	62361824	MajorDMR-2-43388	7
chr14	62363866	62364063	MajorDMR-2-43389	4
chr14	62364662	62364827	MajorDMR-2-43390	2
chr14	62376490	62376570	MajorDMR-2-43391	2
chr14	62377080	62377845	MajorDMR-2-43392	12
chr14	62379857	62380478	MajorDMR-2-43393	5
chr14	62382447	62382669	MajorDMR-2-43394	2
chr14	62391907	62392400	MajorDMR-2-43395	3
chr14	62395832	62396002	MajorDMR-2-43396	3
chr14	62396584	62397007	MajorDMR-2-43397	3
chr14	62401181	62401643	MajorDMR-2-43398	4
chr14	62407539	62407568	MajorDMR-2-43399	2
chr14	62416330	62416719	MajorDMR-2-43400	5
chr14	62421120	62421292	MajorDMR-2-43401	3
chr14	62437102	62437313	MajorDMR-2-43402	3
chr14	62440654	62441412	MajorDMR-2-43403	9
chr14	62448171	62448371	MajorDMR-2-43404	2
chr14	62448997	62449851	MajorDMR-2-43405	5
chr14	62456639	62457028	MajorDMR-2-43406	5
chr14	62458297	62458587	MajorDMR-2-43407	3
chr14	62459749	62460380	MajorDMR-2-43408	3
chr14	62463158	62463717	MajorDMR-2-43409	7
chr14	62472027	62472475	MajorDMR-2-43410	3
chr14	62481410	62481847	MajorDMR-2-43411	6
chr14	62482588	62482750	MajorDMR-2-43412	3
chr14	62486136	62486580	MajorDMR-2-43413	2
chr14	62487406	62488202	MajorDMR-2-43414	8
chr14	62489161	62489770	MajorDMR-2-43415	4
chr14	62496125	62496459	MajorDMR-2-43416	5
chr14	62496964	62497168	MajorDMR-2-43417	6
chr14	62497788	62498021	MajorDMR-2-43418	2
chr14	62502829	62503743	MajorDMR-2-43419	8
chr14	62504262	62504870	MajorDMR-2-43420	3
chr14	62511652	62511672	MajorDMR-2-43421	2
chr14	62516260	62517089	MajorDMR-2-43422	6
chr14	62518098	62518436	MajorDMR-2-43423	2
chr14	62519568	62519966	MajorDMR-2-43424	4
chr14	62527862	62530373	MajorDMR-2-43425	19
chr14	62531162	62531665	MajorDMR-2-43426	4
chr14	62532685	62533812	MajorDMR-2-43427	6
chr14	62538125	62538302	MajorDMR-2-43428	2
chr14	62541875	62541900	MajorDMR-2-43429	2
chr14	62547340	62547585	MajorDMR-2-43430	5
chr14	62550434	62550472	MajorDMR-2-43431	2
chr14	62554839	62554902	MajorDMR-2-43432	2
chr14	62568769	62568938	MajorDMR-2-43433	2
chr14	62582438	62583516	MajorDMR-2-43434	6
chr14	62585721	62589911	MajorDMR-2-43435	30
chr14	62590543	62591936	MajorDMR-2-43436	7
chr14	62595008	62595830	MajorDMR-2-43437	4
chr14	62605891	62606097	MajorDMR-2-43438	3
chr14	62606653	62606877	MajorDMR-2-43439	4
chr14	62608771	62610725	MajorDMR-2-43440	11
chr14	62623877	62623957	MajorDMR-2-43441	2
chr14	62648480	62648498	MajorDMR-2-43442	3
chr14	62655278	62655401	MajorDMR-2-43443	2
chr14	62660016	62660090	MajorDMR-2-43444	3
chr14	62707419	62707626	MajorDMR-2-43445	4
chr14	62709484	62709606	MajorDMR-2-43446	2
chr14	62736878	62736975	MajorDMR-2-43447	2
chr14	62757855	62758455	MajorDMR-2-43448	5
chr14	62780991	62781572	MajorDMR-2-43449	3
chr14	62814287	62816521	MajorDMR-2-43450	13
chr14	62890451	62891134	MajorDMR-2-43451	4
chr14	62937732	62938157	MajorDMR-2-43452	6
chr14	62955035	62955521	MajorDMR-2-43453	3
chr14	62957154	62957467	MajorDMR-2-43454	3
chr14	63001654	63001835	MajorDMR-2-43455	4
chr14	63020574	63020898	MajorDMR-2-43456	3
chr14	63047486	63047633	MajorDMR-2-43457	3
chr14	63071377	63072456	MajorDMR-2-43458	8
chr14	63088616	63088708	MajorDMR-2-43459	2
chr14	63096611	63096993	MajorDMR-2-43460	8
chr14	63098033	63098320	MajorDMR-2-43461	4
chr14	63121363	63122214	MajorDMR-2-43462	4
chr14	63125427	63125442	MajorDMR-2-43463	2
chr14	63129320	63129358	MajorDMR-2-43464	2
chr14	63129899	63129937	MajorDMR-2-43465	2
chr14	63131731	63132578	MajorDMR-2-43466	8
chr14	63159051	63159192	MajorDMR-2-43467	3
chr14	63163628	63164372	MajorDMR-2-43468	5
chr14	63182040	63182162	MajorDMR-2-43469	2
chr14	63196696	63196998	MajorDMR-2-43470	2
chr14	63198883	63198989	MajorDMR-2-43471	2
chr14	63208855	63208868	MajorDMR-2-43472	2
chr14	63224189	63224586	MajorDMR-2-43473	3
chr14	63226955	63227310	MajorDMR-2-43474	3
chr14	63232027	63232064	MajorDMR-2-43475	2
chr14	63232781	63232921	MajorDMR-2-43476	2
chr14	63235216	63236134	MajorDMR-2-43477	6
chr14	63236889	63237319	MajorDMR-2-43478	4
chr14	63239821	63241004	MajorDMR-2-43479	8
chr14	63244401	63245735	MajorDMR-2-43480	8
chr14	63252057	63252205	MajorDMR-2-43481	3
chr14	63254657	63255000	MajorDMR-2-43482	3
chr14	63264782	63265517	MajorDMR-2-43483	3
chr14	63271235	63271366	MajorDMR-2-43484	2
chr14	63281325	63281807	MajorDMR-2-43485	7
chr14	63291812	63291996	MajorDMR-2-43486	3
chr14	63300151	63300553	MajorDMR-2-43487	3
chr14	63321829	63321998	MajorDMR-2-43488	4
chr14	63327597	63328283	MajorDMR-2-43489	4
chr14	63349241	63349381	MajorDMR-2-43490	2
chr14	63355759	63356324	MajorDMR-2-43491	5
chr14	63387836	63387948	MajorDMR-2-43492	3
chr14	63394704	63394721	MajorDMR-2-43493	2
chr14	63401258	63401524	MajorDMR-2-43494	3
chr14	63402225	63402583	MajorDMR-2-43495	4
chr14	63403802	63404733	MajorDMR-2-43496	9
chr14	63405289	63405526	MajorDMR-2-43497	2
chr14	63406872	63407349	MajorDMR-2-43498	2
chr14	63407921	63409452	MajorDMR-2-43499	9
chr14	63417597	63417970	MajorDMR-2-43500	3
chr14	63419993	63420257	MajorDMR-2-43501	4
chr14	63421650	63421691	MajorDMR-2-43502	2
chr14	63426585	63426829	MajorDMR-2-43503	4
chr14	63439559	63440204	MajorDMR-2-43504	5
chr14	63445548	63445599	MajorDMR-2-43505	2
chr14	63458166	63458263	MajorDMR-2-43506	3
chr14	63473584	63474186	MajorDMR-2-43507	3
chr14	63476703	63477726	MajorDMR-2-43508	11
chr14	63479292	63479468	MajorDMR-2-43509	4
chr14	63480268	63480373	MajorDMR-2-43510	2
chr14	63481548	63483583	MajorDMR-2-43511	13
chr14	63493554	63493564	MajorDMR-2-43512	2
chr14	63498209	63500222	MajorDMR-2-43513	18
chr14	63502843	63503212	MajorDMR-2-43514	2
chr14	63506332	63506902	MajorDMR-2-43515	4
chr14	63508214	63508498	MajorDMR-2-43516	3
chr14	63509468	63510385	MajorDMR-2-43517	9
chr14	63510951	63511408	MajorDMR-2-43518	6
chr14	63518786	63519026	MajorDMR-2-43519	2
chr14	63521759	63523287	MajorDMR-2-43520	10
chr14	63555457	63555657	MajorDMR-2-43521	2
chr14	63559274	63559481	MajorDMR-2-43522	3
chr14	63560181	63560354	MajorDMR-2-43523	3
chr14	63561522	63561557	MajorDMR-2-43524	4
chr14	63613163	63613361	MajorDMR-2-43525	2
chr14	63622273	63622730	MajorDMR-2-43526	5
chr14	63645614	63645991	MajorDMR-2-43527	4
chr14	63650560	63651071	MajorDMR-2-43528	9
chr14	63672005	63672185	MajorDMR-2-43529	3
chr14	63679224	63679570	MajorDMR-2-43530	2
chr14	63681229	63681585	MajorDMR-2-43531	5
chr14	63696311	63696903	MajorDMR-2-43532	5
chr14	63707621	63708836	MajorDMR-2-43533	11
chr14	63715239	63716607	MajorDMR-2-43534	5
chr14	63721014	63721737	MajorDMR-2-43535	11
chr14	63722908	63722996	MajorDMR-2-43536	3
chr14	63734478	63734569	MajorDMR-2-43537	3
chr14	63735160	63736028	MajorDMR-2-43538	9
chr14	63736729	63736767	MajorDMR-2-43539	2
chr14	63739893	63740061	MajorDMR-2-43540	2
chr14	63741021	63741387	MajorDMR-2-43541	3
chr14	63749154	63749400	MajorDMR-2-43542	2
chr14	63750693	63751283	MajorDMR-2-43543	8
chr14	63762629	63762804	MajorDMR-2-43544	4
chr14	63763655	63764269	MajorDMR-2-43545	10
chr14	63768928	63769045	MajorDMR-2-43546	5
chr14	63789382	63790628	MajorDMR-2-43547	14
chr14	63852235	63852315	MajorDMR-2-43548	2
chr14	63868566	63868790	MajorDMR-2-43549	3
chr14	63872866	63873563	MajorDMR-2-43550	14
chr14	63893163	63893608	MajorDMR-2-43551	6
chr14	63915501	63915559	MajorDMR-2-43552	2
chr14	63916957	63917670	MajorDMR-2-43553	4
chr14	63918413	63918446	MajorDMR-2-43554	2
chr14	63919383	63921438	MajorDMR-2-43555	17
chr14	63921998	63922366	MajorDMR-2-43556	2
chr14	63926629	63926742	MajorDMR-2-43557	2
chr14	63991449	63991661	MajorDMR-2-43558	3
chr14	64004761	64004916	MajorDMR-2-43559	5
chr14	64012114	64012569	MajorDMR-2-43560	5
chr14	64048218	64048546	MajorDMR-2-43561	3
chr14	64065345	64065547	MajorDMR-2-43562	3
chr14	64117155	64117421	MajorDMR-2-43563	3
chr14	64172328	64173001	MajorDMR-2-43564	4
chr14	64225447	64225554	MajorDMR-2-43565	3
chr14	64226176	64226509	MajorDMR-2-43566	5
chr14	64250243	64250287	MajorDMR-2-43567	5
chr14	64324508	64324585	MajorDMR-2-43568	2
chr14	64367745	64367886	MajorDMR-2-43569	2
chr14	64439413	64439485	MajorDMR-2-43570	3
chr14	64448100	64448112	MajorDMR-2-43571	2
chr14	64505278	64506591	MajorDMR-2-43572	25
chr14	64516440	64516870	MajorDMR-2-43573	2
chr14	64532197	64532330	MajorDMR-2-43574	3
chr14	64586543	64586619	MajorDMR-2-43575	2
chr14	64613326	64614626	MajorDMR-2-43576	11
chr14	64648504	64648776	MajorDMR-2-43577	2
chr14	64650369	64650968	MajorDMR-2-43578	15
chr14	64665290	64666057	MajorDMR-2-43579	3
chr14	64671524	64671712	MajorDMR-2-43580	5
chr14	64672948	64673081	MajorDMR-2-43581	2
chr14	64686194	64686401	MajorDMR-2-43582	3
chr14	64687023	64687049	MajorDMR-2-43583	2
chr14	64761678	64761823	MajorDMR-2-43584	2
chr14	64786956	64787470	MajorDMR-2-43585	7
chr14	64851968	64853293	MajorDMR-2-43586	7
chr14	64858797	64859359	MajorDMR-2-43587	5
chr14	64878244	64878813	MajorDMR-2-43588	12
chr14	64879634	64879798	MajorDMR-2-43589	2
chr14	64882757	64885062	MajorDMR-2-43590	20
chr14	64887392	64888665	MajorDMR-2-43591	27
chr14	64889777	64889990	MajorDMR-2-43592	3
chr14	64890634	64890697	MajorDMR-2-43593	4
chr14	64891567	64891953	MajorDMR-2-43594	3
chr14	64905785	64906100	MajorDMR-2-43595	7
chr14	64908751	64909422	MajorDMR-2-43596	18
chr14	64912416	64912935	MajorDMR-2-43597	6
chr14	64914378	64915022	MajorDMR-2-43598	4
chr14	64923688	64924243	MajorDMR-2-43599	8
chr14	64930901	64931566	MajorDMR-2-43600	6
chr14	64938014	64938032	MajorDMR-2-43601	3
chr14	64942280	64943440	MajorDMR-2-43602	8
chr14	64946077	64946276	MajorDMR-2-43603	2
chr14	64959884	64960311	MajorDMR-2-43604	5
chr14	64964519	64965231	MajorDMR-2-43605	13
chr14	64968640	64969419	MajorDMR-2-43606	9
chr14	64989392	64989847	MajorDMR-2-43607	3
chr14	65009423	65009437	MajorDMR-2-43608	2
chr14	65016544	65017129	MajorDMR-2-43609	5
chr14	65047160	65047566	MajorDMR-2-43610	7
chr14	65069528	65069697	MajorDMR-2-43611	3
chr14	65079531	65079654	MajorDMR-2-43612	2
chr14	65090103	65090540	MajorDMR-2-43613	11
chr14	65100158	65100235	MajorDMR-2-43614	4
chr14	65102431	65103383	MajorDMR-2-43615	13
chr14	65104054	65104175	MajorDMR-2-43616	2
chr14	65108398	65108858	MajorDMR-2-43617	4
chr14	65112030	65112373	MajorDMR-2-43618	6
chr14	65116191	65116962	MajorDMR-2-43619	12
chr14	65121601	65121809	MajorDMR-2-43620	4
chr14	65130578	65130899	MajorDMR-2-43621	3
chr14	65152415	65152752	MajorDMR-2-43622	4
chr14	65155413	65155794	MajorDMR-2-43623	9
chr14	65184581	65184818	MajorDMR-2-43624	7
chr14	65188080	65188403	MajorDMR-2-43625	6
chr14	65224893	65225254	MajorDMR-2-43626	5
chr14	65225812	65226131	MajorDMR-2-43627	4
chr14	65230551	65232075	MajorDMR-2-43628	22
chr14	65232767	65233086	MajorDMR-2-43629	4
chr14	65246193	65246548	MajorDMR-2-43630	7
chr14	65257417	65259080	MajorDMR-2-43631	26
chr14	65293257	65293448	MajorDMR-2-43632	3
chr14	65322558	65322986	MajorDMR-2-43633	5
chr14	65332177	65332363	MajorDMR-2-43634	5
chr14	65345232	65345382	MajorDMR-2-43635	3
chr14	65350962	65351219	MajorDMR-2-43636	4
chr14	65412204	65412803	MajorDMR-2-43637	11
chr14	65414378	65415352	MajorDMR-2-43638	19
chr14	65416540	65416932	MajorDMR-2-43639	7
chr14	65417575	65418332	MajorDMR-2-43640	8
chr14	65419240	65419255	MajorDMR-2-43641	2
chr14	65420584	65422035	MajorDMR-2-43642	12
chr14	65423437	65425559	MajorDMR-2-43643	28
chr14	65432124	65433411	MajorDMR-2-43644	6
chr14	65434220	65434250	MajorDMR-2-43645	3
chr14	65434977	65436970	MajorDMR-2-43646	14
chr14	65439672	65440102	MajorDMR-2-43647	8
chr14	65441217	65441423	MajorDMR-2-43648	4
chr14	65458389	65458573	MajorDMR-2-43649	4
chr14	65459237	65459945	MajorDMR-2-43650	8
chr14	65463809	65464852	MajorDMR-2-43651	9
chr14	65466711	65468810	MajorDMR-2-43652	16
chr14	65469715	65469822	MajorDMR-2-43653	3
chr14	65470356	65470875	MajorDMR-2-43654	3
chr14	65482016	65483180	MajorDMR-2-43655	11
chr14	65507914	65508449	MajorDMR-2-43656	6
chr14	65510830	65511444	MajorDMR-2-43657	13
chr14	65528821	65529788	MajorDMR-2-43658	16
chr14	65549631	65550630	MajorDMR-2-43659	6
chr14	65609767	65611008	MajorDMR-2-43660	18
chr14	65619804	65620092	MajorDMR-2-43661	10
chr14	65635793	65635851	MajorDMR-2-43662	2
chr14	65636821	65637129	MajorDMR-2-43663	5
chr14	65642920	65643800	MajorDMR-2-43664	11
chr14	65657172	65657215	MajorDMR-2-43665	2
chr14	65672944	65673251	MajorDMR-2-43666	6
chr14	65753801	65754114	MajorDMR-2-43667	5
chr14	65790710	65790726	MajorDMR-2-43668	2
chr14	65881711	65882559	MajorDMR-2-43669	6
chr14	65888042	65888500	MajorDMR-2-43670	8
chr14	65890017	65890722	MajorDMR-2-43671	18
chr14	65893316	65894200	MajorDMR-2-43672	11
chr14	65899006	65899339	MajorDMR-2-43673	2
chr14	65922712	65922736	MajorDMR-2-43674	2
chr14	65940814	65940896	MajorDMR-2-43675	3
chr14	65949358	65949743	MajorDMR-2-43676	3
chr14	65951584	65951631	MajorDMR-2-43677	2
chr14	65954701	65954820	MajorDMR-2-43678	2
chr14	65965737	65965816	MajorDMR-2-43679	2
chr14	65966726	65967322	MajorDMR-2-43680	6
chr14	65978574	65978853	MajorDMR-2-43681	2
chr14	65999910	66000139	MajorDMR-2-43682	2
chr14	66017892	66018032	MajorDMR-2-43683	2
chr14	66021265	66021462	MajorDMR-2-43684	2
chr14	66023394	66023820	MajorDMR-2-43685	3
chr14	66031863	66032328	MajorDMR-2-43686	2
chr14	66034762	66034869	MajorDMR-2-43687	2
chr14	66048532	66049282	MajorDMR-2-43688	4
chr14	66060924	66061729	MajorDMR-2-43689	4
chr14	66062296	66062529	MajorDMR-2-43690	3
chr14	66069985	66070100	MajorDMR-2-43691	4
chr14	66075567	66075968	MajorDMR-2-43692	7
chr14	66080191	66081320	MajorDMR-2-43693	5
chr14	66104515	66104623	MajorDMR-2-43694	4
chr14	66147379	66147505	MajorDMR-2-43695	2
chr14	66156410	66156515	MajorDMR-2-43696	2
chr14	66170685	66170708	MajorDMR-2-43697	2
chr14	66172143	66172285	MajorDMR-2-43698	2
chr14	66174542	66174783	MajorDMR-2-43699	2
chr14	66176372	66176635	MajorDMR-2-43700	4
chr14	66196082	66197158	MajorDMR-2-43701	8
chr14	66235072	66235201	MajorDMR-2-43702	2
chr14	66236025	66236690	MajorDMR-2-43703	13
chr14	66241981	66242007	MajorDMR-2-43704	3
chr14	66247449	66247516	MajorDMR-2-43705	2
chr14	66255992	66256627	MajorDMR-2-43706	17
chr14	66267530	66268452	MajorDMR-2-43707	4
chr14	66270450	66271997	MajorDMR-2-43708	13
chr14	66272811	66272965	MajorDMR-2-43709	2
chr14	66273903	66273911	MajorDMR-2-43710	2
chr14	66281491	66282731	MajorDMR-2-43711	11
chr14	66287138	66287470	MajorDMR-2-43712	3
chr14	66313560	66313935	MajorDMR-2-43713	4
chr14	66315884	66316100	MajorDMR-2-43714	3
chr14	66317297	66317726	MajorDMR-2-43715	8
chr14	66335879	66335951	MajorDMR-2-43716	3
chr14	66371745	66372002	MajorDMR-2-43717	4
chr14	66375300	66377611	MajorDMR-2-43718	21
chr14	66403413	66403468	MajorDMR-2-43719	3
chr14	66406405	66407782	MajorDMR-2-43720	12
chr14	66410359	66410834	MajorDMR-2-43721	6
chr14	66413592	66414053	MajorDMR-2-43722	10
chr14	66416904	66417065	MajorDMR-2-43723	2
chr14	66418668	66419738	MajorDMR-2-43724	10
chr14	66424255	66424810	MajorDMR-2-43725	8
chr14	66496242	66496451	MajorDMR-2-43726	4
chr14	66555585	66555705	MajorDMR-2-43727	3
chr14	66556323	66556665	MajorDMR-2-43728	3
chr14	66559732	66560105	MajorDMR-2-43729	6
chr14	66584519	66584539	MajorDMR-2-43730	2
chr14	66589394	66590748	MajorDMR-2-43731	10
chr14	66594293	66595424	MajorDMR-2-43732	14
chr14	66596133	66596501	MajorDMR-2-43733	5
chr14	66603718	66604156	MajorDMR-2-43734	10
chr14	66623481	66623744	MajorDMR-2-43735	3
chr14	66625509	66625978	MajorDMR-2-43736	5
chr14	66647877	66649073	MajorDMR-2-43737	10
chr14	66653091	66653428	MajorDMR-2-43738	2
chr14	66670360	66670696	MajorDMR-2-43739	2
chr14	66779384	66779491	MajorDMR-2-43740	3
chr14	66797446	66797522	MajorDMR-2-43741	2
chr14	66822372	66822497	MajorDMR-2-43742	3
chr14	66829990	66832607	MajorDMR-2-43743	19
chr14	66834932	66835396	MajorDMR-2-43744	4
chr14	66835986	66836066	MajorDMR-2-43745	2
chr14	66855237	66856329	MajorDMR-2-43746	9
chr14	66858474	66859581	MajorDMR-2-43747	8
chr14	66869943	66869996	MajorDMR-2-43748	3
chr14	66917828	66918544	MajorDMR-2-43749	3
chr14	66925480	66926247	MajorDMR-2-43750	11
chr14	66953823	66954252	MajorDMR-2-43751	3
chr14	66976897	66977333	MajorDMR-2-43752	4
chr14	66995374	66995401	MajorDMR-2-43753	2
chr14	66998716	66998907	MajorDMR-2-43754	3
chr14	67000145	67000384	MajorDMR-2-43755	2
chr14	67006161	67006339	MajorDMR-2-43756	8
chr14	67007248	67007729	MajorDMR-2-43757	6
chr14	67014065	67014790	MajorDMR-2-43758	8
chr14	67021857	67021872	MajorDMR-2-43759	2
chr14	67030697	67030749	MajorDMR-2-43760	2
chr14	67048753	67048841	MajorDMR-2-43761	3
chr14	67052148	67052318	MajorDMR-2-43762	2
chr14	67121244	67121637	MajorDMR-2-43763	5
chr14	67133738	67134486	MajorDMR-2-43764	4
chr14	67174946	67174976	MajorDMR-2-43765	2
chr14	67175563	67176140	MajorDMR-2-43766	3
chr14	67177045	67177383	MajorDMR-2-43767	3
chr14	67179939	67179968	MajorDMR-2-43768	2
chr14	67183438	67183867	MajorDMR-2-43769	4
chr14	67193848	67193902	MajorDMR-2-43770	2
chr14	67204493	67205250	MajorDMR-2-43771	3
chr14	67250969	67251076	MajorDMR-2-43772	2
chr14	67289595	67290123	MajorDMR-2-43773	10
chr14	67367353	67367728	MajorDMR-2-43774	2
chr14	67383970	67384310	MajorDMR-2-43775	2
chr14	67421304	67421346	MajorDMR-2-43776	2
chr14	67435206	67435292	MajorDMR-2-43777	3
chr14	67450527	67450682	MajorDMR-2-43778	2
chr14	67451246	67451737	MajorDMR-2-43779	2
chr14	67517816	67517935	MajorDMR-2-43780	2
chr14	67520233	67520244	MajorDMR-2-43781	2
chr14	67523726	67523738	MajorDMR-2-43782	2
chr14	67534560	67534867	MajorDMR-2-43783	3
chr14	67544909	67545165	MajorDMR-2-43784	3
chr14	67582246	67582699	MajorDMR-2-43785	7
chr14	67658518	67658744	MajorDMR-2-43786	3
chr14	67674674	67674845	MajorDMR-2-43787	8
chr14	67716581	67716790	MajorDMR-2-43788	4
chr14	67735846	67736116	MajorDMR-2-43789	3
chr14	67755917	67756691	MajorDMR-2-43790	13
chr14	67780800	67781231	MajorDMR-2-43791	2
chr14	67894292	67894318	MajorDMR-2-43792	3
chr14	67902779	67903089	MajorDMR-2-43793	5
chr14	67914360	67914925	MajorDMR-2-43794	8
chr14	67915714	67916111	MajorDMR-2-43795	3
chr14	67918904	67919467	MajorDMR-2-43796	4
chr14	67920227	67920521	MajorDMR-2-43797	4
chr14	67926193	67926606	MajorDMR-2-43798	2
chr14	67975804	67975881	MajorDMR-2-43799	2
chr14	67999339	67999368	MajorDMR-2-43800	3
chr14	68111452	68111506	MajorDMR-2-43801	2
chr14	68142270	68142286	MajorDMR-2-43802	2
chr14	68189607	68189774	MajorDMR-2-43803	3
chr14	68206004	68206061	MajorDMR-2-43804	3
chr14	68215837	68216465	MajorDMR-2-43805	7
chr14	68217039	68217064	MajorDMR-2-43806	2
chr14	68219081	68219285	MajorDMR-2-43807	3
chr14	68223420	68223982	MajorDMR-2-43808	4
chr14	68243392	68244396	MajorDMR-2-43809	7
chr14	68437945	68437957	MajorDMR-2-43810	2
chr14	68554954	68555083	MajorDMR-2-43811	3
chr14	68591589	68591720	MajorDMR-2-43812	2
chr14	68608295	68608323	MajorDMR-2-43813	2
chr14	68636047	68636492	MajorDMR-2-43814	4
chr14	68637804	68637999	MajorDMR-2-43815	3
chr14	68642817	68642946	MajorDMR-2-43816	2
chr14	68665649	68665821	MajorDMR-2-43817	3
chr14	68677484	68677674	MajorDMR-2-43818	5
chr14	68830296	68831234	MajorDMR-2-43819	41
chr14	68864176	68864949	MajorDMR-2-43820	11
chr14	68870229	68870372	MajorDMR-2-43821	3
chr14	68944897	68944940	MajorDMR-2-43822	2
chr14	68963901	68963960	MajorDMR-2-43823	2
chr14	68990929	68991485	MajorDMR-2-43824	11
chr14	69010972	69010980	MajorDMR-2-43825	2
chr14	69013887	69014327	MajorDMR-2-43826	2
chr14	69028326	69029015	MajorDMR-2-43827	16
chr14	69047242	69047594	MajorDMR-2-43828	4
chr14	69072662	69073904	MajorDMR-2-43829	11
chr14	69089470	69090038	MajorDMR-2-43830	3
chr14	69093203	69094336	MajorDMR-2-43831	7
chr14	69096175	69096991	MajorDMR-2-43832	7
chr14	69104796	69106815	MajorDMR-2-43833	13
chr14	69109356	69109555	MajorDMR-2-43834	3
chr14	69122139	69122583	MajorDMR-2-43835	15
chr14	69125878	69126416	MajorDMR-2-43836	4
chr14	69128713	69130516	MajorDMR-2-43837	18
chr14	69147437	69148417	MajorDMR-2-43838	8
chr14	69149104	69149758	MajorDMR-2-43839	7
chr14	69154271	69154668	MajorDMR-2-43840	4
chr14	69157367	69158524	MajorDMR-2-43841	14
chr14	69159858	69160556	MajorDMR-2-43842	13
chr14	69226660	69226867	MajorDMR-2-43843	3
chr14	69229394	69230362	MajorDMR-2-43844	12
chr14	69232963	69233170	MajorDMR-2-43845	3
chr14	69262975	69263268	MajorDMR-2-43846	2
chr14	69274202	69274234	MajorDMR-2-43847	2
chr14	69282976	69282993	MajorDMR-2-43848	2
chr14	69330436	69330642	MajorDMR-2-43849	5
chr14	69340226	69340601	MajorDMR-2-43850	8
chr14	69341138	69341471	MajorDMR-2-43851	6
chr14	69345900	69345966	MajorDMR-2-43852	3
chr14	69351561	69351567	MajorDMR-2-43853	2
chr14	69354733	69355443	MajorDMR-2-43854	18
chr14	69359837	69359945	MajorDMR-2-43855	2
chr14	69361622	69361690	MajorDMR-2-43856	3
chr14	69362934	69363048	MajorDMR-2-43857	3
chr14	69363899	69369427	MajorDMR-2-43858	54
chr14	69371711	69372163	MajorDMR-2-43859	9
chr14	69372804	69372817	MajorDMR-2-43860	2
chr14	69374681	69376166	MajorDMR-2-43861	14
chr14	69377331	69377508	MajorDMR-2-43862	5
chr14	69383347	69383893	MajorDMR-2-43863	5
chr14	69386983	69387412	MajorDMR-2-43864	4
chr14	69388952	69389035	MajorDMR-2-43865	2
chr14	69389792	69391162	MajorDMR-2-43866	10
chr14	69392249	69392653	MajorDMR-2-43867	6
chr14	69395553	69395912	MajorDMR-2-43868	14
chr14	69398297	69399126	MajorDMR-2-43869	8
chr14	69400891	69401030	MajorDMR-2-43870	5
chr14	69402594	69402638	MajorDMR-2-43871	2
chr14	69404494	69404738	MajorDMR-2-43872	5
chr14	69409889	69410106	MajorDMR-2-43873	5
chr14	69410640	69410995	MajorDMR-2-43874	2
chr14	69419281	69419499	MajorDMR-2-43875	4
chr14	69420123	69420334	MajorDMR-2-43876	3
chr14	69426875	69426940	MajorDMR-2-43877	2
chr14	69427791	69427820	MajorDMR-2-43878	2
chr14	69428419	69429606	MajorDMR-2-43879	13
chr14	69430934	69431828	MajorDMR-2-43880	12
chr14	69433414	69433764	MajorDMR-2-43881	3
chr14	69434682	69434954	MajorDMR-2-43882	7
chr14	69436328	69439487	MajorDMR-2-43883	33
chr14	69439990	69440580	MajorDMR-2-43884	7
chr14	69442309	69444200	MajorDMR-2-43885	18
chr14	69446916	69447436	MajorDMR-2-43886	9
chr14	69471233	69472152	MajorDMR-2-43887	8
chr14	69479038	69479624	MajorDMR-2-43888	4
chr14	69480367	69482180	MajorDMR-2-43889	22
chr14	69501397	69501435	MajorDMR-2-43890	2
chr14	69510394	69510924	MajorDMR-2-43891	4
chr14	69511791	69513509	MajorDMR-2-43892	16
chr14	69516624	69516670	MajorDMR-2-43893	2
chr14	69518446	69519284	MajorDMR-2-43894	7
chr14	69520786	69520897	MajorDMR-2-43895	3
chr14	69521669	69522287	MajorDMR-2-43896	33
chr14	69526816	69526841	MajorDMR-2-43897	3
chr14	69529155	69529922	MajorDMR-2-43898	6
chr14	69534842	69535364	MajorDMR-2-43899	3
chr14	69536201	69536342	MajorDMR-2-43900	2
chr14	69552085	69552231	MajorDMR-2-43901	2
chr14	69553232	69553980	MajorDMR-2-43902	4
chr14	69568973	69568987	MajorDMR-2-43903	2
chr14	69588577	69589198	MajorDMR-2-43904	6
chr14	69598554	69598981	MajorDMR-2-43905	2
chr14	69599866	69600272	MajorDMR-2-43906	4
chr14	69637928	69638231	MajorDMR-2-43907	2
chr14	69659085	69659619	MajorDMR-2-43908	7
chr14	69689199	69689783	MajorDMR-2-43909	4
chr14	69691462	69691818	MajorDMR-2-43910	10
chr14	69697702	69697775	MajorDMR-2-43911	2
chr14	69703181	69703709	MajorDMR-2-43912	6
chr14	69704263	69704602	MajorDMR-2-43913	15
chr14	69709214	69709244	MajorDMR-2-43914	2
chr14	69713823	69715667	MajorDMR-2-43915	10
chr14	69716535	69717255	MajorDMR-2-43916	9
chr14	69719179	69720077	MajorDMR-2-43917	9
chr14	69722265	69722995	MajorDMR-2-43918	6
chr14	69723620	69724120	MajorDMR-2-43919	6
chr14	69728391	69728917	MajorDMR-2-43920	3
chr14	69730871	69731032	MajorDMR-2-43921	2
chr14	69735605	69735750	MajorDMR-2-43922	2
chr14	69763945	69763986	MajorDMR-2-43923	5
chr14	69764532	69764537	MajorDMR-2-43924	2
chr14	69765224	69765533	MajorDMR-2-43925	4
chr14	69783935	69784128	MajorDMR-2-43926	4
chr14	69788230	69788919	MajorDMR-2-43927	10
chr14	69821543	69822951	MajorDMR-2-43928	12
chr14	69829894	69830045	MajorDMR-2-43929	6
chr14	69942101	69942194	MajorDMR-2-43930	4
chr14	69967543	69967566	MajorDMR-2-43931	2
chr14	70006874	70007848	MajorDMR-2-43932	9
chr14	70008836	70009530	MajorDMR-2-43933	6
chr14	70010109	70011256	MajorDMR-2-43934	10
chr14	70013994	70014406	MajorDMR-2-43935	10
chr14	70015241	70016727	MajorDMR-2-43936	23
chr14	70025871	70026079	MajorDMR-2-43937	4
chr14	70027140	70027145	MajorDMR-2-43938	2
chr14	70034969	70035681	MajorDMR-2-43939	6
chr14	70037637	70038074	MajorDMR-2-43940	5
chr14	70042450	70042492	MajorDMR-2-43941	3
chr14	70048607	70048819	MajorDMR-2-43942	6
chr14	70049788	70049874	MajorDMR-2-43943	2
chr14	70060346	70060559	MajorDMR-2-43944	2
chr14	70082000	70082713	MajorDMR-2-43945	4
chr14	70086988	70087241	MajorDMR-2-43946	4
chr14	70092273	70092597	MajorDMR-2-43947	2
chr14	70102984	70103458	MajorDMR-2-43948	3
chr14	70114967	70115022	MajorDMR-2-43949	2
chr14	70118030	70118079	MajorDMR-2-43950	2
chr14	70119877	70120287	MajorDMR-2-43951	6
chr14	70132802	70133319	MajorDMR-2-43952	3
chr14	70144225	70144259	MajorDMR-2-43953	3
chr14	70159784	70160161	MajorDMR-2-43954	4
chr14	70161385	70161924	MajorDMR-2-43955	5
chr14	70177722	70178019	MajorDMR-2-43956	3
chr14	70178530	70178827	MajorDMR-2-43957	6
chr14	70182425	70182676	MajorDMR-2-43958	4
chr14	70183191	70183778	MajorDMR-2-43959	4
chr14	70193407	70193481	MajorDMR-2-43960	5
chr14	70194057	70194282	MajorDMR-2-43961	4
chr14	70230163	70230915	MajorDMR-2-43962	10
chr14	70231462	70231829	MajorDMR-2-43963	8
chr14	70250169	70250276	MajorDMR-2-43964	2
chr14	70259161	70259314	MajorDMR-2-43965	3
chr14	70303400	70304302	MajorDMR-2-43966	9
chr14	70322266	70322593	MajorDMR-2-43967	8
chr14	70323450	70323533	MajorDMR-2-43968	4
chr14	70325535	70326727	MajorDMR-2-43969	21
chr14	70340543	70341390	MajorDMR-2-43970	6
chr14	70368486	70368686	MajorDMR-2-43971	2
chr14	70376643	70377192	MajorDMR-2-43972	6
chr14	70419933	70420677	MajorDMR-2-43973	19
chr14	70422642	70422849	MajorDMR-2-43974	3
chr14	70423708	70423727	MajorDMR-2-43975	2
chr14	70434104	70435764	MajorDMR-2-43976	8
chr14	70437825	70437861	MajorDMR-2-43977	2
chr14	70449536	70450084	MajorDMR-2-43978	3
chr14	70450707	70450949	MajorDMR-2-43979	2
chr14	70467386	70467683	MajorDMR-2-43980	5
chr14	70494460	70494567	MajorDMR-2-43981	2
chr14	70498921	70498952	MajorDMR-2-43982	2
chr14	70511714	70513450	MajorDMR-2-43983	16
chr14	70516284	70516890	MajorDMR-2-43984	6
chr14	70524570	70524706	MajorDMR-2-43985	3
chr14	70527868	70527958	MajorDMR-2-43986	2
chr14	70530288	70531427	MajorDMR-2-43987	12
chr14	70546079	70546336	MajorDMR-2-43988	2
chr14	70547157	70547466	MajorDMR-2-43989	3
chr14	70553658	70553678	MajorDMR-2-43990	2
chr14	70561802	70561831	MajorDMR-2-43991	2
chr14	70565905	70566459	MajorDMR-2-43992	4
chr14	70574665	70575533	MajorDMR-2-43993	4
chr14	70581392	70581633	MajorDMR-2-43994	7
chr14	70584980	70585090	MajorDMR-2-43995	3
chr14	70586468	70588179	MajorDMR-2-43996	12
chr14	70588873	70589422	MajorDMR-2-43997	7
chr14	70590204	70591064	MajorDMR-2-43998	11
chr14	70592000	70592060	MajorDMR-2-43999	2
chr14	70601687	70601747	MajorDMR-2-44000	2
chr14	70612109	70612432	MajorDMR-2-44001	2
chr14	70614898	70615594	MajorDMR-2-44002	8
chr14	70618836	70619465	MajorDMR-2-44003	5
chr14	70631770	70632291	MajorDMR-2-44004	3
chr14	70635027	70635912	MajorDMR-2-44005	9
chr14	70637428	70638705	MajorDMR-2-44006	8
chr14	70640455	70640545	MajorDMR-2-44007	4
chr14	70641217	70641670	MajorDMR-2-44008	5
chr14	70643006	70643568	MajorDMR-2-44009	5
chr14	70644346	70644597	MajorDMR-2-44010	4
chr14	70648631	70648669	MajorDMR-2-44011	2
chr14	70652289	70653074	MajorDMR-2-44012	3
chr14	70656574	70657002	MajorDMR-2-44013	5
chr14	70716842	70717264	MajorDMR-2-44014	2
chr14	70748927	70749131	MajorDMR-2-44015	10
chr14	70805846	70805863	MajorDMR-2-44016	2
chr14	70870064	70870181	MajorDMR-2-44017	2
chr14	70870980	70871036	MajorDMR-2-44018	2
chr14	70871572	70871581	MajorDMR-2-44019	2
chr14	70882002	70882095	MajorDMR-2-44020	3
chr14	70884094	70884106	MajorDMR-2-44021	2
chr14	70910335	70910626	MajorDMR-2-44022	2
chr14	70927934	70927974	MajorDMR-2-44023	2
chr14	70965339	70965786	MajorDMR-2-44024	2
chr14	70979195	70979375	MajorDMR-2-44025	2
chr14	71004374	71004459	MajorDMR-2-44026	2
chr14	71036898	71037336	MajorDMR-2-44027	2
chr14	71073869	71074099	MajorDMR-2-44028	5
chr14	71078220	71078801	MajorDMR-2-44029	5
chr14	71110815	71110922	MajorDMR-2-44030	2
chr14	71115480	71115672	MajorDMR-2-44031	4
chr14	71121028	71122224	MajorDMR-2-44032	25
chr14	71181326	71181381	MajorDMR-2-44033	2
chr14	71201597	71201642	MajorDMR-2-44034	3
chr14	71267186	71267328	MajorDMR-2-44035	3
chr14	71268523	71268595	MajorDMR-2-44036	2
chr14	71269749	71269938	MajorDMR-2-44037	3
chr14	71277498	71277508	MajorDMR-2-44038	2
chr14	71290151	71290450	MajorDMR-2-44039	3
chr14	71298909	71299599	MajorDMR-2-44040	11
chr14	71312486	71313116	MajorDMR-2-44041	8
chr14	71313853	71314154	MajorDMR-2-44042	6
chr14	71364192	71364269	MajorDMR-2-44043	2
chr14	71372034	71372789	MajorDMR-2-44044	10
chr14	71408482	71408856	MajorDMR-2-44045	8
chr14	71460347	71460469	MajorDMR-2-44046	4
chr14	71567476	71567561	MajorDMR-2-44047	2
chr14	71583466	71583518	MajorDMR-2-44048	2
chr14	71599821	71600052	MajorDMR-2-44049	3
chr14	71605553	71605559	MajorDMR-2-44050	2
chr14	71610773	71610874	MajorDMR-2-44051	3
chr14	71614254	71614309	MajorDMR-2-44052	6
chr14	71630515	71631164	MajorDMR-2-44053	7
chr14	71673440	71674105	MajorDMR-2-44054	4
chr14	71676694	71676939	MajorDMR-2-44055	6
chr14	71678922	71681514	MajorDMR-2-44056	20
chr14	71682653	71683244	MajorDMR-2-44057	12
chr14	71697547	71697552	MajorDMR-2-44058	2
chr14	71699155	71699724	MajorDMR-2-44059	15
chr14	71701648	71702023	MajorDMR-2-44060	5
chr14	71708593	71708641	MajorDMR-2-44061	2
chr14	71711167	71711633	MajorDMR-2-44062	2
chr14	71728237	71728248	MajorDMR-2-44063	2
chr14	71746997	71747196	MajorDMR-2-44064	3
chr14	71759726	71759784	MajorDMR-2-44065	2
chr14	71764169	71764213	MajorDMR-2-44066	2
chr14	71776053	71776157	MajorDMR-2-44067	3
chr14	71776860	71778407	MajorDMR-2-44068	23
chr14	71790989	71791770	MajorDMR-2-44069	8
chr14	71797077	71798233	MajorDMR-2-44070	8
chr14	71820569	71820672	MajorDMR-2-44071	2
chr14	71821262	71821397	MajorDMR-2-44072	6
chr14	71828662	71829748	MajorDMR-2-44073	12
chr14	71830946	71831147	MajorDMR-2-44074	3
chr14	71851565	71851909	MajorDMR-2-44075	4
chr14	71867213	71867245	MajorDMR-2-44076	2
chr14	71872619	71872753	MajorDMR-2-44077	3
chr14	71904983	71905293	MajorDMR-2-44078	6
chr14	71945388	71945621	MajorDMR-2-44079	2
chr14	71958756	71959394	MajorDMR-2-44080	6
chr14	71996550	71997084	MajorDMR-2-44081	5
chr14	72004239	72004364	MajorDMR-2-44082	2
chr14	72005780	72005916	MajorDMR-2-44083	3
chr14	72019723	72019746	MajorDMR-2-44084	2
chr14	72021069	72021238	MajorDMR-2-44085	2
chr14	72049206	72049239	MajorDMR-2-44086	2
chr14	72054604	72055027	MajorDMR-2-44087	5
chr14	72091522	72091526	MajorDMR-2-44088	2
chr14	72092063	72092349	MajorDMR-2-44089	7
chr14	72110033	72110714	MajorDMR-2-44090	9
chr14	72134729	72135293	MajorDMR-2-44091	8
chr14	72149112	72149371	MajorDMR-2-44092	3
chr14	72153651	72153681	MajorDMR-2-44093	3
chr14	72172180	72172392	MajorDMR-2-44094	2
chr14	72177924	72178059	MajorDMR-2-44095	2
chr14	72188805	72188863	MajorDMR-2-44096	2
chr14	72193375	72193379	MajorDMR-2-44097	2
chr14	72197631	72198436	MajorDMR-2-44098	10
chr14	72200760	72201032	MajorDMR-2-44099	4
chr14	72201648	72201654	MajorDMR-2-44100	2
chr14	72205133	72205226	MajorDMR-2-44101	3
chr14	72218955	72219602	MajorDMR-2-44102	24
chr14	72220406	72220458	MajorDMR-2-44103	2
chr14	72224843	72224959	MajorDMR-2-44104	4
chr14	72273756	72274319	MajorDMR-2-44105	3
chr14	72274877	72275323	MajorDMR-2-44106	2
chr14	72301626	72302675	MajorDMR-2-44107	4
chr14	72303713	72303764	MajorDMR-2-44108	2
chr14	72330588	72330804	MajorDMR-2-44109	2
chr14	72356870	72357143	MajorDMR-2-44110	5
chr14	72380108	72380361	MajorDMR-2-44111	5
chr14	72398377	72398447	MajorDMR-2-44112	3
chr14	72410319	72410370	MajorDMR-2-44113	2
chr14	72419692	72419918	MajorDMR-2-44114	3
chr14	72423933	72424631	MajorDMR-2-44115	6
chr14	72427356	72427823	MajorDMR-2-44116	5
chr14	72451345	72451425	MajorDMR-2-44117	2
chr14	72452028	72452512	MajorDMR-2-44118	3
chr14	72455336	72455399	MajorDMR-2-44119	2
chr14	72500246	72500418	MajorDMR-2-44120	4
chr14	72501507	72501771	MajorDMR-2-44121	2
chr14	72512733	72513181	MajorDMR-2-44122	4
chr14	72548288	72548623	MajorDMR-2-44123	3
chr14	72554920	72555134	MajorDMR-2-44124	3
chr14	72575514	72575706	MajorDMR-2-44125	2
chr14	72578985	72579044	MajorDMR-2-44126	3
chr14	72602781	72602860	MajorDMR-2-44127	2
chr14	72624257	72624387	MajorDMR-2-44128	3
chr14	72625463	72626592	MajorDMR-2-44129	10
chr14	72645638	72646099	MajorDMR-2-44130	7
chr14	72687233	72687466	MajorDMR-2-44131	3
chr14	72763531	72764005	MajorDMR-2-44132	2
chr14	72775201	72776050	MajorDMR-2-44133	4
chr14	72797951	72798581	MajorDMR-2-44134	10
chr14	72799328	72799502	MajorDMR-2-44135	2
chr14	72861968	72862196	MajorDMR-2-44136	2
chr14	72866140	72867939	MajorDMR-2-44137	10
chr14	72868781	72868826	MajorDMR-2-44138	3
chr14	72910365	72910543	MajorDMR-2-44139	2
chr14	72918103	72918554	MajorDMR-2-44140	3
chr14	72924248	72924342	MajorDMR-2-44141	4
chr14	72959553	72959710	MajorDMR-2-44142	2
chr14	72967021	72967153	MajorDMR-2-44143	2
chr14	72971849	72971898	MajorDMR-2-44144	2
chr14	72978454	72978482	MajorDMR-2-44145	3
chr14	72980230	72980665	MajorDMR-2-44146	4
chr14	72982795	72983321	MajorDMR-2-44147	7
chr14	72983987	72984381	MajorDMR-2-44148	5
chr14	72985416	72985969	MajorDMR-2-44149	5
chr14	72990287	72990846	MajorDMR-2-44150	4
chr14	72992243	72992913	MajorDMR-2-44151	6
chr14	73010484	73011621	MajorDMR-2-44152	11
chr14	73016015	73016086	MajorDMR-2-44153	3
chr14	73019132	73019501	MajorDMR-2-44154	6
chr14	73020006	73021634	MajorDMR-2-44155	24
chr14	73023070	73023399	MajorDMR-2-44156	2
chr14	73025380	73027506	MajorDMR-2-44157	27
chr14	73031559	73032442	MajorDMR-2-44158	15
chr14	73033659	73034141	MajorDMR-2-44159	5
chr14	73037238	73037289	MajorDMR-2-44160	2
chr14	73039702	73041596	MajorDMR-2-44161	19
chr14	73042171	73042819	MajorDMR-2-44162	11
chr14	73044077	73044599	MajorDMR-2-44163	7
chr14	73063900	73064803	MajorDMR-2-44164	11
chr14	73074039	73075719	MajorDMR-2-44165	17
chr14	73077634	73082608	MajorDMR-2-44166	56
chr14	73084477	73084701	MajorDMR-2-44167	4
chr14	73110315	73111434	MajorDMR-2-44168	11
chr14	73113544	73114522	MajorDMR-2-44169	10
chr14	73115160	73115690	MajorDMR-2-44170	4
chr14	73117148	73117605	MajorDMR-2-44171	6
chr14	73118504	73119179	MajorDMR-2-44172	6
chr14	73141214	73141236	MajorDMR-2-44173	2
chr14	73145736	73146705	MajorDMR-2-44174	24
chr14	73153529	73153641	MajorDMR-2-44175	2
chr14	73167765	73167798	MajorDMR-2-44176	3
chr14	73181511	73182904	MajorDMR-2-44177	23
chr14	73185976	73186061	MajorDMR-2-44178	3
chr14	73203530	73204978	MajorDMR-2-44179	16
chr14	73206327	73210965	MajorDMR-2-44180	66
chr14	73212487	73212787	MajorDMR-2-44181	3
chr14	73220470	73220760	MajorDMR-2-44182	5
chr14	73241780	73242761	MajorDMR-2-44183	6
chr14	73243542	73244172	MajorDMR-2-44184	9
chr14	73253090	73253561	MajorDMR-2-44185	6
chr14	73257940	73258033	MajorDMR-2-44186	3
chr14	73258603	73260475	MajorDMR-2-44187	20
chr14	73267850	73267983	MajorDMR-2-44188	2
chr14	73272984	73273012	MajorDMR-2-44189	2
chr14	73277150	73277160	MajorDMR-2-44190	2
chr14	73289894	73290326	MajorDMR-2-44191	6
chr14	73293477	73293578	MajorDMR-2-44192	4
chr14	73297635	73298344	MajorDMR-2-44193	12
chr14	73318110	73319564	MajorDMR-2-44194	33
chr14	73321579	73321667	MajorDMR-2-44195	2
chr14	73343137	73343999	MajorDMR-2-44196	10
chr14	73344733	73345769	MajorDMR-2-44197	7
chr14	73347759	73347791	MajorDMR-2-44198	2
chr14	73350556	73350614	MajorDMR-2-44199	3
chr14	73357881	73358007	MajorDMR-2-44200	2
chr14	73394215	73394533	MajorDMR-2-44201	7
chr14	73399634	73399863	MajorDMR-2-44202	6
chr14	73404465	73404763	MajorDMR-2-44203	4
chr14	73406255	73406259	MajorDMR-2-44204	2
chr14	73408770	73410043	MajorDMR-2-44205	31
chr14	73418628	73418670	MajorDMR-2-44206	2
chr14	73436699	73436736	MajorDMR-2-44207	2
chr14	73469172	73469611	MajorDMR-2-44208	10
chr14	73482279	73482312	MajorDMR-2-44209	2
chr14	73499486	73499595	MajorDMR-2-44210	4
chr14	73500227	73500531	MajorDMR-2-44211	5
chr14	73530017	73530048	MajorDMR-2-44212	2
chr14	73533108	73533568	MajorDMR-2-44213	5
chr14	73535187	73535378	MajorDMR-2-44214	3
chr14	73548695	73549279	MajorDMR-2-44215	5
chr14	73551406	73551558	MajorDMR-2-44216	3
chr14	73555663	73555711	MajorDMR-2-44217	2
chr14	73561594	73562171	MajorDMR-2-44218	11
chr14	73565141	73565183	MajorDMR-2-44219	2
chr14	73570847	73570916	MajorDMR-2-44220	2
chr14	73579223	73579340	MajorDMR-2-44221	2
chr14	73602715	73602753	MajorDMR-2-44222	3
chr14	73607261	73608603	MajorDMR-2-44223	15
chr14	73612265	73612344	MajorDMR-2-44224	3
chr14	73626691	73626721	MajorDMR-2-44225	2
chr14	73674342	73674521	MajorDMR-2-44226	2
chr14	73685167	73687417	MajorDMR-2-44227	20
chr14	73697336	73697348	MajorDMR-2-44228	2
chr14	73727792	73728270	MajorDMR-2-44229	7
chr14	73730933	73730938	MajorDMR-2-44230	2
chr14	73736416	73737096	MajorDMR-2-44231	11
chr14	73739192	73739528	MajorDMR-2-44232	5
chr14	73750675	73751227	MajorDMR-2-44233	5
chr14	73756250	73756267	MajorDMR-2-44234	2
chr14	73758808	73758856	MajorDMR-2-44235	2
chr14	73825620	73825962	MajorDMR-2-44236	3
chr14	73826585	73827478	MajorDMR-2-44237	4
chr14	73852369	73852462	MajorDMR-2-44238	2
chr14	73854047	73854249	MajorDMR-2-44239	3
chr14	73903217	73903316	MajorDMR-2-44240	3
chr14	73919203	73919310	MajorDMR-2-44241	2
chr14	73919860	73920028	MajorDMR-2-44242	4
chr14	73922136	73923703	MajorDMR-2-44243	12
chr14	73926883	73927958	MajorDMR-2-44244	7
chr14	73929596	73930386	MajorDMR-2-44245	6
chr14	73934621	73934992	MajorDMR-2-44246	5
chr14	73939186	73939632	MajorDMR-2-44247	13
chr14	73943642	73944752	MajorDMR-2-44248	16
chr14	73956709	73957181	MajorDMR-2-44249	14
chr14	74004820	74005311	MajorDMR-2-44250	3
chr14	74015100	74015726	MajorDMR-2-44251	4
chr14	74026567	74026620	MajorDMR-2-44252	3
chr14	74036998	74037268	MajorDMR-2-44253	9
chr14	74039595	74039970	MajorDMR-2-44254	4
chr14	74057804	74058199	MajorDMR-2-44255	2
chr14	74059277	74059323	MajorDMR-2-44256	4
chr14	74105136	74106083	MajorDMR-2-44257	4
chr14	74109387	74109926	MajorDMR-2-44258	7
chr14	74122868	74123168	MajorDMR-2-44259	2
chr14	74168137	74168220	MajorDMR-2-44260	2
chr14	74171590	74172471	MajorDMR-2-44261	9
chr14	74176705	74177179	MajorDMR-2-44262	8
chr14	74177860	74178217	MajorDMR-2-44263	14
chr14	74186246	74186280	MajorDMR-2-44264	3
chr14	74192720	74192759	MajorDMR-2-44265	2
chr14	74195446	74195490	MajorDMR-2-44266	4
chr14	74207500	74207972	MajorDMR-2-44267	7
chr14	74213638	74214010	MajorDMR-2-44268	3
chr14	74217465	74217471	MajorDMR-2-44269	2
chr14	74221454	74222354	MajorDMR-2-44270	9
chr14	74224786	74224884	MajorDMR-2-44271	2
chr14	74238205	74238734	MajorDMR-2-44272	5
chr14	74252281	74252546	MajorDMR-2-44273	3
chr14	74256788	74256835	MajorDMR-2-44274	2
chr14	74276390	74276416	MajorDMR-2-44275	2
chr14	74338620	74338719	MajorDMR-2-44276	4
chr14	74363083	74363143	MajorDMR-2-44277	2
chr14	74384242	74384292	MajorDMR-2-44278	3
chr14	74416199	74416282	MajorDMR-2-44279	2
chr14	74531564	74531642	MajorDMR-2-44280	2
chr14	74549441	74550032	MajorDMR-2-44281	4
chr14	74684982	74685358	MajorDMR-2-44282	2
chr14	74737147	74737181	MajorDMR-2-44283	2
chr14	74749760	74750004	MajorDMR-2-44284	5
chr14	74778009	74778413	MajorDMR-2-44285	5
chr14	74811391	74811395	MajorDMR-2-44286	2
chr14	74926137	74926397	MajorDMR-2-44287	5
chr14	74941172	74941964	MajorDMR-2-44288	4
chr14	74943854	74943943	MajorDMR-2-44289	2
chr14	74968308	74970258	MajorDMR-2-44290	23
chr14	74977277	74977425	MajorDMR-2-44291	7
chr14	75030322	75030667	MajorDMR-2-44292	3
chr14	75042267	75042452	MajorDMR-2-44293	2
chr14	75051752	75051972	MajorDMR-2-44294	4
chr14	75098941	75098988	MajorDMR-2-44295	2
chr14	75112990	75113021	MajorDMR-2-44296	2
chr14	75152027	75152189	MajorDMR-2-44297	2
chr14	75159959	75160112	MajorDMR-2-44298	3
chr14	75165700	75166215	MajorDMR-2-44299	4
chr14	75250080	75250302	MajorDMR-2-44300	2
chr14	75276277	75276498	MajorDMR-2-44301	2
chr14	75313043	75313094	MajorDMR-2-44302	2
chr14	75334039	75335147	MajorDMR-2-44303	8
chr14	75359557	75359731	MajorDMR-2-44304	4
chr14	75365976	75365995	MajorDMR-2-44305	2
chr14	75374632	75375429	MajorDMR-2-44306	12
chr14	75377354	75377392	MajorDMR-2-44307	2
chr14	75379336	75379343	MajorDMR-2-44308	2
chr14	75385984	75386655	MajorDMR-2-44309	24
chr14	75406009	75407808	MajorDMR-2-44310	18
chr14	75422649	75423711	MajorDMR-2-44311	11
chr14	75478021	75479100	MajorDMR-2-44312	5
chr14	75514327	75514860	MajorDMR-2-44313	5
chr14	75551493	75551530	MajorDMR-2-44314	3
chr14	75557342	75557360	MajorDMR-2-44315	2
chr14	75558078	75558163	MajorDMR-2-44316	6
chr14	75576535	75576988	MajorDMR-2-44317	4
chr14	75578314	75578360	MajorDMR-2-44318	2
chr14	75590864	75590950	MajorDMR-2-44319	3
chr14	75594405	75594617	MajorDMR-2-44320	3
chr14	75605007	75605082	MajorDMR-2-44321	3
chr14	75637665	75637729	MajorDMR-2-44322	2
chr14	75664542	75665056	MajorDMR-2-44323	5
chr14	75684246	75685351	MajorDMR-2-44324	7
chr14	75690365	75690760	MajorDMR-2-44325	3
chr14	75701220	75701751	MajorDMR-2-44326	8
chr14	75705473	75705491	MajorDMR-2-44327	2
chr14	75706410	75706435	MajorDMR-2-44328	3
chr14	75732964	75733158	MajorDMR-2-44329	5
chr14	75740058	75740067	MajorDMR-2-44330	3
chr14	75747295	75748342	MajorDMR-2-44331	15
chr14	75760465	75760500	MajorDMR-2-44332	2
chr14	75809011	75809505	MajorDMR-2-44333	3
chr14	75810271	75810454	MajorDMR-2-44334	2
chr14	75816895	75817233	MajorDMR-2-44335	3
chr14	75821794	75821840	MajorDMR-2-44336	3
chr14	75831585	75831841	MajorDMR-2-44337	3
chr14	75838892	75840524	MajorDMR-2-44338	12
chr14	75847292	75847300	MajorDMR-2-44339	3
chr14	75850290	75851166	MajorDMR-2-44340	4
chr14	75863653	75863996	MajorDMR-2-44341	3
chr14	75902024	75902075	MajorDMR-2-44342	2
chr14	75905375	75908296	MajorDMR-2-44343	26
chr14	75908820	75909632	MajorDMR-2-44344	7
chr14	75924742	75924821	MajorDMR-2-44345	4
chr14	75936165	75936790	MajorDMR-2-44346	12
chr14	75937573	75937656	MajorDMR-2-44347	2
chr14	75981736	75982234	MajorDMR-2-44348	4
chr14	75989999	75990455	MajorDMR-2-44349	4
chr14	75996400	75996703	MajorDMR-2-44350	4
chr14	76018864	76019193	MajorDMR-2-44351	4
chr14	76046241	76046249	MajorDMR-2-44352	2
chr14	76048319	76048409	MajorDMR-2-44353	3
chr14	76049816	76049892	MajorDMR-2-44354	2
chr14	76076444	76076490	MajorDMR-2-44355	2
chr14	76102660	76103288	MajorDMR-2-44356	10
chr14	76122466	76123180	MajorDMR-2-44357	5
chr14	76123762	76123860	MajorDMR-2-44358	4
chr14	76128727	76128829	MajorDMR-2-44359	7
chr14	76214940	76215381	MajorDMR-2-44360	3
chr14	76218683	76219933	MajorDMR-2-44361	6
chr14	76237065	76237120	MajorDMR-2-44362	2
chr14	76237685	76238288	MajorDMR-2-44363	7
chr14	76241838	76242356	MajorDMR-2-44364	5
chr14	76269151	76270933	MajorDMR-2-44365	20
chr14	76272433	76274573	MajorDMR-2-44366	18
chr14	76312922	76314079	MajorDMR-2-44367	12
chr14	76314770	76314868	MajorDMR-2-44368	2
chr14	76315850	76315855	MajorDMR-2-44369	2
chr14	76327602	76327687	MajorDMR-2-44370	4
chr14	76334686	76334698	MajorDMR-2-44371	2
chr14	76348671	76349872	MajorDMR-2-44372	13
chr14	76378355	76378493	MajorDMR-2-44373	4
chr14	76421252	76421740	MajorDMR-2-44374	8
chr14	76435000	76435826	MajorDMR-2-44375	6
chr14	76446078	76446295	MajorDMR-2-44376	2
chr14	76447457	76447637	MajorDMR-2-44377	2
chr14	76458052	76458777	MajorDMR-2-44378	7
chr14	76466692	76466817	MajorDMR-2-44379	6
chr14	76474302	76474433	MajorDMR-2-44380	2
chr14	76478199	76479454	MajorDMR-2-44381	11
chr14	76555051	76556120	MajorDMR-2-44382	16
chr14	76566582	76567933	MajorDMR-2-44383	10
chr14	76570561	76570586	MajorDMR-2-44384	2
chr14	76571270	76571938	MajorDMR-2-44385	15
chr14	76620823	76620849	MajorDMR-2-44386	5
chr14	76666889	76667004	MajorDMR-2-44387	2
chr14	76679873	76680239	MajorDMR-2-44388	3
chr14	76688776	76688819	MajorDMR-2-44389	2
chr14	76693802	76693982	MajorDMR-2-44390	5
chr14	76736432	76736749	MajorDMR-2-44391	5
chr14	76737316	76737397	MajorDMR-2-44392	4
chr14	76751212	76751586	MajorDMR-2-44393	2
chr14	76765098	76765467	MajorDMR-2-44394	6
chr14	76777667	76777854	MajorDMR-2-44395	3
chr14	76796407	76796800	MajorDMR-2-44396	4
chr14	76804750	76804933	MajorDMR-2-44397	2
chr14	76934193	76934396	MajorDMR-2-44398	5
chr14	77012040	77012309	MajorDMR-2-44399	5
chr14	77013001	77013283	MajorDMR-2-44400	2
chr14	77058610	77059100	MajorDMR-2-44401	7
chr14	77061704	77061888	MajorDMR-2-44402	4
chr14	77103629	77103796	MajorDMR-2-44403	2
chr14	77116901	77117631	MajorDMR-2-44404	5
chr14	77132459	77132476	MajorDMR-2-44405	2
chr14	77144323	77145248	MajorDMR-2-44406	10
chr14	77154095	77154775	MajorDMR-2-44407	3
chr14	77166248	77166497	MajorDMR-2-44408	2
chr14	77221847	77223074	MajorDMR-2-44409	13
chr14	77229421	77229440	MajorDMR-2-44410	2
chr14	77231313	77232212	MajorDMR-2-44411	8
chr14	77233635	77234057	MajorDMR-2-44412	6
chr14	77234983	77235103	MajorDMR-2-44413	2
chr14	77238895	77242871	MajorDMR-2-44414	64
chr14	77244002	77244414	MajorDMR-2-44415	4
chr14	77245072	77245958	MajorDMR-2-44416	17
chr14	77246890	77247001	MajorDMR-2-44417	3
chr14	77248698	77250478	MajorDMR-2-44418	10
chr14	77252248	77252694	MajorDMR-2-44419	3
chr14	77275588	77275969	MajorDMR-2-44420	2
chr14	77295454	77296235	MajorDMR-2-44421	4
chr14	77336519	77336585	MajorDMR-2-44422	2
chr14	77344334	77344532	MajorDMR-2-44423	5
chr14	77370442	77370917	MajorDMR-2-44424	17
chr14	77387264	77387563	MajorDMR-2-44425	4
chr14	77391731	77391903	MajorDMR-2-44426	6
chr14	77408356	77409067	MajorDMR-2-44427	7
chr14	77414754	77415257	MajorDMR-2-44428	7
chr14	77415882	77415900	MajorDMR-2-44429	2
chr14	77417497	77417988	MajorDMR-2-44430	12
chr14	77424080	77424146	MajorDMR-2-44431	3
chr14	77424738	77424847	MajorDMR-2-44432	3
chr14	77425655	77425831	MajorDMR-2-44433	6
chr14	77427622	77427648	MajorDMR-2-44434	2
chr14	77428194	77428374	MajorDMR-2-44435	4
chr14	77452094	77452148	MajorDMR-2-44436	2
chr14	77473777	77473950	MajorDMR-2-44437	10
chr14	77504603	77504999	MajorDMR-2-44438	5
chr14	77517175	77518058	MajorDMR-2-44439	21
chr14	77529264	77530156	MajorDMR-2-44440	21
chr14	77530965	77531087	MajorDMR-2-44441	2
chr14	77536126	77536429	MajorDMR-2-44442	6
chr14	77576163	77576535	MajorDMR-2-44443	8
chr14	77586333	77586997	MajorDMR-2-44444	5
chr14	77591827	77592063	MajorDMR-2-44445	3
chr14	77594533	77595294	MajorDMR-2-44446	6
chr14	77596826	77596924	MajorDMR-2-44447	2
chr14	77597794	77598203	MajorDMR-2-44448	4
chr14	77599207	77601178	MajorDMR-2-44449	18
chr14	77601952	77602599	MajorDMR-2-44450	5
chr14	77603311	77605927	MajorDMR-2-44451	35
chr14	77609142	77609265	MajorDMR-2-44452	2
chr14	77610270	77611417	MajorDMR-2-44453	8
chr14	77613062	77613819	MajorDMR-2-44454	5
chr14	77619518	77619549	MajorDMR-2-44455	2
chr14	77621317	77622026	MajorDMR-2-44456	5
chr14	77631809	77632164	MajorDMR-2-44457	4
chr14	77639033	77639114	MajorDMR-2-44458	2
chr14	77640022	77640931	MajorDMR-2-44459	7
chr14	77649339	77651547	MajorDMR-2-44460	23
chr14	77653011	77654038	MajorDMR-2-44461	12
chr14	77660752	77662296	MajorDMR-2-44462	11
chr14	77664464	77667792	MajorDMR-2-44463	34
chr14	77668981	77670031	MajorDMR-2-44464	6
chr14	77670583	77671017	MajorDMR-2-44465	6
chr14	77672187	77672810	MajorDMR-2-44466	4
chr14	77673638	77675366	MajorDMR-2-44467	13
chr14	77676279	77676342	MajorDMR-2-44468	2
chr14	77678476	77679506	MajorDMR-2-44469	7
chr14	77681216	77683046	MajorDMR-2-44470	16
chr14	77686104	77686140	MajorDMR-2-44471	2
chr14	77686862	77688177	MajorDMR-2-44472	10
chr14	77698778	77699149	MajorDMR-2-44473	5
chr14	77699710	77699768	MajorDMR-2-44474	2
chr14	77706356	77706457	MajorDMR-2-44475	2
chr14	77707001	77707065	MajorDMR-2-44476	2
chr14	77710656	77710670	MajorDMR-2-44477	2
chr14	77712516	77712548	MajorDMR-2-44478	3
chr14	77714370	77714776	MajorDMR-2-44479	7
chr14	77717377	77718239	MajorDMR-2-44480	14
chr14	77719336	77721086	MajorDMR-2-44481	24
chr14	77725806	77726616	MajorDMR-2-44482	7
chr14	77727174	77727364	MajorDMR-2-44483	2
chr14	77729556	77732947	MajorDMR-2-44484	49
chr14	77735749	77736749	MajorDMR-2-44485	15
chr14	77737629	77738482	MajorDMR-2-44486	15
chr14	77741081	77743616	MajorDMR-2-44487	25
chr14	77746635	77747206	MajorDMR-2-44488	9
chr14	77748061	77751912	MajorDMR-2-44489	30
chr14	77753055	77754153	MajorDMR-2-44490	11
chr14	77754692	77755069	MajorDMR-2-44491	5
chr14	77755681	77755885	MajorDMR-2-44492	4
chr14	77767649	77767686	MajorDMR-2-44493	2
chr14	77773097	77773593	MajorDMR-2-44494	4
chr14	77776405	77776655	MajorDMR-2-44495	3
chr14	77781762	77781818	MajorDMR-2-44496	2
chr14	77782972	77783488	MajorDMR-2-44497	4
chr14	77797502	77797640	MajorDMR-2-44498	3
chr14	77804123	77804298	MajorDMR-2-44499	2
chr14	77806400	77807297	MajorDMR-2-44500	10
chr14	77807819	77808236	MajorDMR-2-44501	6
chr14	77809735	77810200	MajorDMR-2-44502	3
chr14	77810711	77811456	MajorDMR-2-44503	3
chr14	77828705	77829212	MajorDMR-2-44504	3
chr14	77831182	77831266	MajorDMR-2-44505	2
chr14	77835397	77835545	MajorDMR-2-44506	2
chr14	77877753	77877762	MajorDMR-2-44507	2
chr14	78040731	78040971	MajorDMR-2-44508	3
chr14	78068395	78068430	MajorDMR-2-44509	2
chr14	78086784	78086860	MajorDMR-2-44510	4
chr14	78105246	78105290	MajorDMR-2-44511	2
chr14	78120308	78121141	MajorDMR-2-44512	10
chr14	78126676	78127011	MajorDMR-2-44513	3
chr14	78127780	78127794	MajorDMR-2-44514	2
chr14	78140083	78140384	MajorDMR-2-44515	8
chr14	78148231	78148391	MajorDMR-2-44516	2
chr14	78190954	78192251	MajorDMR-2-44517	10
chr14	78205120	78205448	MajorDMR-2-44518	7
chr14	78224690	78224954	MajorDMR-2-44519	3
chr14	78225523	78225590	MajorDMR-2-44520	3
chr14	78256651	78257568	MajorDMR-2-44521	9
chr14	78268621	78269032	MajorDMR-2-44522	9
chr14	78300694	78300980	MajorDMR-2-44523	5
chr14	78327453	78327980	MajorDMR-2-44524	5
chr14	78354086	78354098	MajorDMR-2-44525	2
chr14	78356505	78358914	MajorDMR-2-44526	21
chr14	78369317	78369762	MajorDMR-2-44527	5
chr14	78370735	78371334	MajorDMR-2-44528	7
chr14	78412013	78412106	MajorDMR-2-44529	2
chr14	78416757	78417581	MajorDMR-2-44530	6
chr14	78432904	78433186	MajorDMR-2-44531	11
chr14	78436066	78436549	MajorDMR-2-44532	5
chr14	78447722	78447840	MajorDMR-2-44533	3
chr14	78451808	78451881	MajorDMR-2-44534	2
chr14	78454783	78456481	MajorDMR-2-44535	28
chr14	78472928	78473965	MajorDMR-2-44536	7
chr14	78475537	78476296	MajorDMR-2-44537	9
chr14	78493934	78493978	MajorDMR-2-44538	4
chr14	78505525	78506656	MajorDMR-2-44539	8
chr14	78565688	78565858	MajorDMR-2-44540	4
chr14	78570146	78570953	MajorDMR-2-44541	9
chr14	78575608	78576133	MajorDMR-2-44542	3
chr14	78597780	78598823	MajorDMR-2-44543	7
chr14	78603200	78603422	MajorDMR-2-44544	2
chr14	78609988	78610273	MajorDMR-2-44545	5
chr14	78616237	78619334	MajorDMR-2-44546	25
chr14	78627967	78629217	MajorDMR-2-44547	13
chr14	78635729	78635942	MajorDMR-2-44548	3
chr14	78640584	78641451	MajorDMR-2-44549	10
chr14	78647586	78648142	MajorDMR-2-44550	4
chr14	78650244	78651383	MajorDMR-2-44551	4
chr14	78654339	78654488	MajorDMR-2-44552	3
chr14	78655131	78656297	MajorDMR-2-44553	11
chr14	78661187	78662524	MajorDMR-2-44554	18
chr14	78685318	78685346	MajorDMR-2-44555	2
chr14	78685911	78686155	MajorDMR-2-44556	3
chr14	78686709	78686969	MajorDMR-2-44557	5
chr14	78688283	78688823	MajorDMR-2-44558	6
chr14	78694084	78694561	MajorDMR-2-44559	8
chr14	78714392	78714560	MajorDMR-2-44560	4
chr14	78718427	78718873	MajorDMR-2-44561	4
chr14	78720133	78722787	MajorDMR-2-44562	27
chr14	78726767	78726921	MajorDMR-2-44563	2
chr14	78737494	78737590	MajorDMR-2-44564	2
chr14	78742288	78742834	MajorDMR-2-44565	5
chr14	78757253	78758089	MajorDMR-2-44566	4
chr14	78758923	78759284	MajorDMR-2-44567	4
chr14	78794416	78794885	MajorDMR-2-44568	4
chr14	78823612	78823698	MajorDMR-2-44569	6
chr14	78839626	78839818	MajorDMR-2-44570	2
chr14	78840412	78840448	MajorDMR-2-44571	2
chr14	78849539	78849636	MajorDMR-2-44572	2
chr14	78874312	78874425	MajorDMR-2-44573	2
chr14	78876951	78877133	MajorDMR-2-44574	2
chr14	78881155	78881382	MajorDMR-2-44575	3
chr14	78882138	78882413	MajorDMR-2-44576	4
chr14	78890252	78890822	MajorDMR-2-44577	4
chr14	78891365	78892276	MajorDMR-2-44578	6
chr14	78902973	78903040	MajorDMR-2-44579	2
chr14	78913300	78913416	MajorDMR-2-44580	2
chr14	78914840	78915094	MajorDMR-2-44581	2
chr14	78917097	78918486	MajorDMR-2-44582	12
chr14	78919309	78920532	MajorDMR-2-44583	9
chr14	78921831	78921901	MajorDMR-2-44584	3
chr14	78929384	78929397	MajorDMR-2-44585	2
chr14	78938338	78939074	MajorDMR-2-44586	3
chr14	78944273	78944370	MajorDMR-2-44587	2
chr14	78955645	78955708	MajorDMR-2-44588	2
chr14	79016514	79017004	MajorDMR-2-44589	5
chr14	79019533	79019991	MajorDMR-2-44590	3
chr14	79020612	79021467	MajorDMR-2-44591	10
chr14	79058311	79058396	MajorDMR-2-44592	2
chr14	79064849	79064855	MajorDMR-2-44593	2
chr14	79068771	79069849	MajorDMR-2-44594	7
chr14	79070371	79070674	MajorDMR-2-44595	2
chr14	79071273	79072280	MajorDMR-2-44596	5
chr14	79072889	79073180	MajorDMR-2-44597	3
chr14	79132301	79133145	MajorDMR-2-44598	8
chr14	79139023	79139055	MajorDMR-2-44599	2
chr14	79157121	79157675	MajorDMR-2-44600	3
chr14	79164938	79164971	MajorDMR-2-44601	2
chr14	79165518	79165796	MajorDMR-2-44602	3
chr14	79167676	79168279	MajorDMR-2-44603	6
chr14	79169626	79170373	MajorDMR-2-44604	5
chr14	79176032	79176236	MajorDMR-2-44605	4
chr14	79177102	79177513	MajorDMR-2-44606	2
chr14	79182899	79183388	MajorDMR-2-44607	2
chr14	79185631	79185721	MajorDMR-2-44608	2
chr14	79193080	79193192	MajorDMR-2-44609	3
chr14	79204970	79205918	MajorDMR-2-44610	13
chr14	79208427	79208601	MajorDMR-2-44611	3
chr14	79218514	79219429	MajorDMR-2-44612	4
chr14	79225453	79225587	MajorDMR-2-44613	2
chr14	79229372	79229473	MajorDMR-2-44614	2
chr14	79230607	79231055	MajorDMR-2-44615	5
chr14	79252172	79252203	MajorDMR-2-44616	2
chr14	79260066	79260239	MajorDMR-2-44617	2
chr14	79282052	79282607	MajorDMR-2-44618	5
chr14	79291324	79291472	MajorDMR-2-44619	2
chr14	79300532	79300988	MajorDMR-2-44620	3
chr14	79303242	79303428	MajorDMR-2-44621	2
chr14	79305725	79305983	MajorDMR-2-44622	3
chr14	79313559	79313872	MajorDMR-2-44623	3
chr14	79314526	79314578	MajorDMR-2-44624	2
chr14	79339637	79342117	MajorDMR-2-44625	12
chr14	79363956	79364339	MajorDMR-2-44626	3
chr14	79373013	79373364	MajorDMR-2-44627	4
chr14	79435826	79435956	MajorDMR-2-44628	3
chr14	79444381	79446121	MajorDMR-2-44629	9
chr14	79455415	79456136	MajorDMR-2-44630	4
chr14	79463746	79464523	MajorDMR-2-44631	3
chr14	79477415	79477440	MajorDMR-2-44632	3
chr14	79478111	79478118	MajorDMR-2-44633	2
chr14	79479122	79479377	MajorDMR-2-44634	3
chr14	79503034	79503045	MajorDMR-2-44635	2
chr14	79504086	79504222	MajorDMR-2-44636	7
chr14	79509693	79510158	MajorDMR-2-44637	7
chr14	79516906	79516920	MajorDMR-2-44638	2
chr14	79517742	79518533	MajorDMR-2-44639	10
chr14	79547127	79547133	MajorDMR-2-44640	2
chr14	79551329	79551336	MajorDMR-2-44641	2
chr14	79555625	79556050	MajorDMR-2-44642	6
chr14	79557353	79557363	MajorDMR-2-44643	2
chr14	79563022	79563688	MajorDMR-2-44644	4
chr14	79564501	79565074	MajorDMR-2-44645	5
chr14	79600063	79600375	MajorDMR-2-44646	8
chr14	79616298	79616682	MajorDMR-2-44647	3
chr14	79620074	79620368	MajorDMR-2-44648	4
chr14	79626240	79626251	MajorDMR-2-44649	2
chr14	79641573	79641820	MajorDMR-2-44650	3
chr14	79643594	79644108	MajorDMR-2-44651	4
chr14	79676955	79677371	MajorDMR-2-44652	2
chr14	79680026	79680294	MajorDMR-2-44653	5
chr14	79726676	79727045	MajorDMR-2-44654	4
chr14	79731742	79732102	MajorDMR-2-44655	4
chr14	79741377	79741682	MajorDMR-2-44656	3
chr14	79784634	79784997	MajorDMR-2-44657	5
chr14	79795515	79795570	MajorDMR-2-44658	2
chr14	79870556	79871999	MajorDMR-2-44659	11
chr14	79895560	79895650	MajorDMR-2-44660	3
chr14	79909191	79909311	MajorDMR-2-44661	5
chr14	79935021	79935099	MajorDMR-2-44662	2
chr14	79950112	79950826	MajorDMR-2-44663	9
chr14	79968685	79969777	MajorDMR-2-44664	9
chr14	79995753	79995758	MajorDMR-2-44665	2
chr14	80042444	80043017	MajorDMR-2-44666	5
chr14	80052199	80052328	MajorDMR-2-44667	4
chr14	80052956	80054166	MajorDMR-2-44668	7
chr14	80056424	80056512	MajorDMR-2-44669	2
chr14	80096779	80097075	MajorDMR-2-44670	2
chr14	80097642	80097730	MajorDMR-2-44671	6
chr14	80109286	80109488	MajorDMR-2-44672	3
chr14	80130994	80131096	MajorDMR-2-44673	2
chr14	80133728	80134506	MajorDMR-2-44674	8
chr14	80147640	80148159	MajorDMR-2-44675	6
chr14	80150976	80151248	MajorDMR-2-44676	2
chr14	80169713	80170021	MajorDMR-2-44677	8
chr14	80171549	80172300	MajorDMR-2-44678	8
chr14	80172921	80173157	MajorDMR-2-44679	3
chr14	80174893	80174912	MajorDMR-2-44680	2
chr14	80199807	80199950	MajorDMR-2-44681	5
chr14	80215325	80215576	MajorDMR-2-44682	2
chr14	80258041	80258343	MajorDMR-2-44683	7
chr14	80278068	80278221	MajorDMR-2-44684	6
chr14	80286261	80286729	MajorDMR-2-44685	5
chr14	80288377	80288598	MajorDMR-2-44686	2
chr14	80290758	80290840	MajorDMR-2-44687	3
chr14	80293517	80294228	MajorDMR-2-44688	6
chr14	80302211	80302396	MajorDMR-2-44689	2
chr14	80308501	80308789	MajorDMR-2-44690	4
chr14	80327775	80328033	MajorDMR-2-44691	9
chr14	80434202	80434746	MajorDMR-2-44692	4
chr14	80437895	80437901	MajorDMR-2-44693	2
chr14	80514271	80514369	MajorDMR-2-44694	2
chr14	80521132	80522951	MajorDMR-2-44695	11
chr14	80634647	80634785	MajorDMR-2-44696	2
chr14	80681506	80681538	MajorDMR-2-44697	2
chr14	80782578	80783450	MajorDMR-2-44698	6
chr14	80802799	80803107	MajorDMR-2-44699	4
chr14	80861659	80861759	MajorDMR-2-44700	2
chr14	80877170	80877408	MajorDMR-2-44701	2
chr14	80878741	80878905	MajorDMR-2-44702	3
chr14	80916585	80916809	MajorDMR-2-44703	3
chr14	80953241	80953249	MajorDMR-2-44704	2
chr14	80960276	80960369	MajorDMR-2-44705	2
chr14	81094372	81094384	MajorDMR-2-44706	2
chr14	81094918	81095569	MajorDMR-2-44707	8
chr14	81103839	81104815	MajorDMR-2-44708	9
chr14	81150179	81151979	MajorDMR-2-44709	13
chr14	81215491	81215878	MajorDMR-2-44710	6
chr14	81237456	81237830	MajorDMR-2-44711	3
chr14	81323279	81323326	MajorDMR-2-44712	2
chr14	81439640	81440474	MajorDMR-2-44713	5
chr14	81441827	81441843	MajorDMR-2-44714	2
chr14	81672478	81673036	MajorDMR-2-44715	6
chr14	81675399	81675632	MajorDMR-2-44716	2
chr14	81678710	81679044	MajorDMR-2-44717	2
chr14	81679694	81679933	MajorDMR-2-44718	2
chr14	81682375	81683265	MajorDMR-2-44719	7
chr14	81724738	81724914	MajorDMR-2-44720	3
chr14	81759766	81759966	MajorDMR-2-44721	4
chr14	81779755	81780626	MajorDMR-2-44722	5
chr14	81781215	81781405	MajorDMR-2-44723	2
chr14	81816984	81817003	MajorDMR-2-44724	2
chr14	81830561	81830894	MajorDMR-2-44725	2
chr14	81896693	81896700	MajorDMR-2-44726	2
chr14	81918953	81919346	MajorDMR-2-44727	7
chr14	81932405	81932659	MajorDMR-2-44728	3
chr14	81942573	81944219	MajorDMR-2-44729	11
chr14	81947115	81947196	MajorDMR-2-44730	2
chr14	81950650	81950716	MajorDMR-2-44731	3
chr14	82009635	82009960	MajorDMR-2-44732	5
chr14	82041533	82041559	MajorDMR-2-44733	2
chr14	82075594	82076157	MajorDMR-2-44734	9
chr14	82094471	82094638	MajorDMR-2-44735	2
chr14	82123111	82123131	MajorDMR-2-44736	2
chr14	82153078	82153758	MajorDMR-2-44737	6
chr14	82175561	82176366	MajorDMR-2-44738	8
chr14	82177155	82177746	MajorDMR-2-44739	3
chr14	82182049	82182652	MajorDMR-2-44740	3
chr14	82189292	82189310	MajorDMR-2-44741	2
chr14	82241186	82242082	MajorDMR-2-44742	4
chr14	82271522	82271579	MajorDMR-2-44743	4
chr14	82282551	82283443	MajorDMR-2-44744	8
chr14	82288753	82288913	MajorDMR-2-44745	2
chr14	82291990	82292177	MajorDMR-2-44746	2
chr14	82307781	82308170	MajorDMR-2-44747	5
chr14	82314508	82314760	MajorDMR-2-44748	2
chr14	82321178	82321280	MajorDMR-2-44749	2
chr14	82325184	82325358	MajorDMR-2-44750	3
chr14	82337698	82338081	MajorDMR-2-44751	3
chr14	82355698	82356963	MajorDMR-2-44752	8
chr14	82368316	82368334	MajorDMR-2-44753	2
chr14	82404283	82405553	MajorDMR-2-44754	12
chr14	82429138	82430451	MajorDMR-2-44755	8
chr14	82440993	82441303	MajorDMR-2-44756	3
chr14	82448530	82449468	MajorDMR-2-44757	6
chr14	82452023	82452334	MajorDMR-2-44758	2
chr14	82460129	82460595	MajorDMR-2-44759	2
chr14	82495059	82496249	MajorDMR-2-44760	9
chr14	82498141	82498427	MajorDMR-2-44761	4
chr14	82501667	82502049	MajorDMR-2-44762	3
chr14	82512394	82512943	MajorDMR-2-44763	3
chr14	82513679	82514229	MajorDMR-2-44764	3
chr14	82735051	82735234	MajorDMR-2-44765	3
chr14	82793083	82793142	MajorDMR-2-44766	2
chr14	82794382	82794834	MajorDMR-2-44767	3
chr14	82804189	82804676	MajorDMR-2-44768	5
chr14	82805252	82805748	MajorDMR-2-44769	2
chr14	82811090	82811241	MajorDMR-2-44770	2
chr14	82824100	82824362	MajorDMR-2-44771	2
chr14	82825145	82826407	MajorDMR-2-44772	8
chr14	82827147	82827315	MajorDMR-2-44773	3
chr14	82829242	82829458	MajorDMR-2-44774	3
chr14	82829959	82830348	MajorDMR-2-44775	2
chr14	82830968	82831161	MajorDMR-2-44776	2
chr14	82854546	82855633	MajorDMR-2-44777	10
chr14	82859670	82861868	MajorDMR-2-44778	13
chr14	82863424	82863816	MajorDMR-2-44779	3
chr14	82865089	82865099	MajorDMR-2-44780	2
chr14	82868615	82868924	MajorDMR-2-44781	2
chr14	82883235	82883432	MajorDMR-2-44782	3
chr14	82887415	82887503	MajorDMR-2-44783	2
chr14	82900315	82900488	MajorDMR-2-44784	3
chr14	82911765	82914221	MajorDMR-2-44785	13
chr14	82914874	82915153	MajorDMR-2-44786	3
chr14	82916290	82916868	MajorDMR-2-44787	3
chr14	82921887	82921899	MajorDMR-2-44788	2
chr14	82925484	82925648	MajorDMR-2-44789	2
chr14	82937205	82938196	MajorDMR-2-44790	5
chr14	82962031	82962554	MajorDMR-2-44791	8
chr14	82967112	82967272	MajorDMR-2-44792	2
chr14	82994379	82994784	MajorDMR-2-44793	2
chr14	83077770	83077931	MajorDMR-2-44794	2
chr14	83083206	83083256	MajorDMR-2-44795	2
chr14	83146640	83147114	MajorDMR-2-44796	5
chr14	83180777	83180855	MajorDMR-2-44797	2
chr14	83233540	83233557	MajorDMR-2-44798	2
chr14	83252579	83253079	MajorDMR-2-44799	4
chr14	83281358	83281643	MajorDMR-2-44800	17
chr14	83335659	83335763	MajorDMR-2-44801	4
chr14	83340362	83341114	MajorDMR-2-44802	7
chr14	83368697	83368709	MajorDMR-2-44803	3
chr14	83392358	83392797	MajorDMR-2-44804	7
chr14	83419493	83419907	MajorDMR-2-44805	2
chr14	83433815	83434123	MajorDMR-2-44806	2
chr14	83507622	83507846	MajorDMR-2-44807	2
chr14	83509586	83509992	MajorDMR-2-44808	2
chr14	83513859	83514617	MajorDMR-2-44809	3
chr14	83515558	83515764	MajorDMR-2-44810	2
chr14	83516989	83517293	MajorDMR-2-44811	2
chr14	83575127	83575395	MajorDMR-2-44812	4
chr14	83579057	83579227	MajorDMR-2-44813	2
chr14	83584399	83584695	MajorDMR-2-44814	2
chr14	83586576	83587227	MajorDMR-2-44815	4
chr14	83594149	83594303	MajorDMR-2-44816	2
chr14	83617835	83618425	MajorDMR-2-44817	3
chr14	83716299	83716336	MajorDMR-2-44818	2
chr14	83717482	83719341	MajorDMR-2-44819	12
chr14	83720306	83720712	MajorDMR-2-44820	3
chr14	83724060	83724076	MajorDMR-2-44821	2
chr14	83742885	83743033	MajorDMR-2-44822	2
chr14	83747872	83747938	MajorDMR-2-44823	2
chr14	83750523	83750613	MajorDMR-2-44824	2
chr14	83766162	83766571	MajorDMR-2-44825	2
chr14	83768034	83768373	MajorDMR-2-44826	2
chr14	83784772	83785834	MajorDMR-2-44827	12
chr14	83789316	83789346	MajorDMR-2-44828	2
chr14	83834502	83834590	MajorDMR-2-44829	7
chr14	83836303	83836632	MajorDMR-2-44830	3
chr14	83893638	83893886	MajorDMR-2-44831	3
chr14	83922114	83922518	MajorDMR-2-44832	9
chr14	84091348	84092025	MajorDMR-2-44833	6
chr14	84092663	84092859	MajorDMR-2-44834	4
chr14	84127353	84127608	MajorDMR-2-44835	4
chr14	84172677	84173032	MajorDMR-2-44836	2
chr14	84177271	84178434	MajorDMR-2-44837	6
chr14	84283687	84283693	MajorDMR-2-44838	2
chr14	84284539	84284568	MajorDMR-2-44839	2
chr14	84344399	84344473	MajorDMR-2-44840	2
chr14	84384635	84386503	MajorDMR-2-44841	21
chr14	84447059	84447242	MajorDMR-2-44842	2
chr14	84484125	84484192	MajorDMR-2-44843	3
chr14	84703861	84703936	MajorDMR-2-44844	2
chr14	84790646	84790750	MajorDMR-2-44845	2
chr14	84829536	84829745	MajorDMR-2-44846	2
chr14	84877652	84878304	MajorDMR-2-44847	4
chr14	84919803	84920310	MajorDMR-2-44848	6
chr14	84923427	84923432	MajorDMR-2-44849	2
chr14	84979983	84980157	MajorDMR-2-44850	2
chr14	85059046	85059272	MajorDMR-2-44851	3
chr14	85072795	85072811	MajorDMR-2-44852	8
chr14	85123371	85123671	MajorDMR-2-44853	5
chr14	85124489	85125267	MajorDMR-2-44854	4
chr14	85146326	85147174	MajorDMR-2-44855	5
chr14	85246967	85247184	MajorDMR-2-44856	5
chr14	85269003	85269533	MajorDMR-2-44857	6
chr14	85291812	85292489	MajorDMR-2-44858	9
chr14	85293103	85293403	MajorDMR-2-44859	4
chr14	85421339	85421347	MajorDMR-2-44860	2
chr14	85481248	85481362	MajorDMR-2-44861	2
chr14	85504941	85505235	MajorDMR-2-44862	3
chr14	85516778	85517274	MajorDMR-2-44863	4
chr14	85534617	85534964	MajorDMR-2-44864	2
chr14	85604496	85604943	MajorDMR-2-44865	7
chr14	85613389	85613673	MajorDMR-2-44866	6
chr14	85668619	85669613	MajorDMR-2-44867	8
chr14	85707481	85707624	MajorDMR-2-44868	2
chr14	85708918	85709398	MajorDMR-2-44869	5
chr14	85709908	85710360	MajorDMR-2-44870	2
chr14	85742461	85743496	MajorDMR-2-44871	8
chr14	85751716	85752128	MajorDMR-2-44872	4
chr14	85762816	85763020	MajorDMR-2-44873	2
chr14	85800239	85800449	MajorDMR-2-44874	3
chr14	85801377	85802018	MajorDMR-2-44875	10
chr14	85810636	85810647	MajorDMR-2-44876	2
chr14	85874696	85875028	MajorDMR-2-44877	5
chr14	85883889	85884234	MajorDMR-2-44878	2
chr14	85895271	85895945	MajorDMR-2-44879	4
chr14	85926118	85926210	MajorDMR-2-44880	2
chr14	85982958	85983385	MajorDMR-2-44881	4
chr14	86024314	86024377	MajorDMR-2-44882	2
chr14	86028405	86028529	MajorDMR-2-44883	2
chr14	86030433	86031020	MajorDMR-2-44884	6
chr14	86033384	86034048	MajorDMR-2-44885	7
chr14	86035148	86035238	MajorDMR-2-44886	3
chr14	86044558	86045852	MajorDMR-2-44887	9
chr14	86047094	86047498	MajorDMR-2-44888	6
chr14	86052930	86053492	MajorDMR-2-44889	5
chr14	86066387	86066906	MajorDMR-2-44890	6
chr14	86073266	86073443	MajorDMR-2-44891	2
chr14	86086241	86086550	MajorDMR-2-44892	4
chr14	86087510	86087736	MajorDMR-2-44893	4
chr14	86088993	86089079	MajorDMR-2-44894	3
chr14	86097967	86098848	MajorDMR-2-44895	4
chr14	86111036	86111046	MajorDMR-2-44896	2
chr14	86169409	86169476	MajorDMR-2-44897	2
chr14	86217535	86217594	MajorDMR-2-44898	2
chr14	86228716	86229217	MajorDMR-2-44899	5
chr14	86235784	86236368	MajorDMR-2-44900	3
chr14	86293755	86294228	MajorDMR-2-44901	2
chr14	86339565	86339586	MajorDMR-2-44902	2
chr14	86352093	86352364	MajorDMR-2-44903	4
chr14	86438249	86438726	MajorDMR-2-44904	3
chr14	86442838	86442855	MajorDMR-2-44905	2
chr14	86445703	86446034	MajorDMR-2-44906	4
chr14	86527499	86528177	MajorDMR-2-44907	6
chr14	86529317	86529911	MajorDMR-2-44908	8
chr14	86571081	86571512	MajorDMR-2-44909	3
chr14	86656303	86656776	MajorDMR-2-44910	3
chr14	86666521	86667450	MajorDMR-2-44911	8
chr14	86669859	86670034	MajorDMR-2-44912	4
chr14	86682696	86683146	MajorDMR-2-44913	5
chr14	86687270	86688346	MajorDMR-2-44914	7
chr14	86698479	86698653	MajorDMR-2-44915	3
chr14	86734082	86734194	MajorDMR-2-44916	3
chr14	86760060	86760098	MajorDMR-2-44917	2
chr14	86762865	86763382	MajorDMR-2-44918	3
chr14	86765051	86765242	MajorDMR-2-44919	3
chr14	86884744	86884949	MajorDMR-2-44920	2
chr14	86897484	86897520	MajorDMR-2-44921	2
chr14	86913175	86913256	MajorDMR-2-44922	3
chr14	86919345	86919890	MajorDMR-2-44923	5
chr14	86983788	86983828	MajorDMR-2-44924	3
chr14	87000405	87000835	MajorDMR-2-44925	2
chr14	87008473	87008478	MajorDMR-2-44926	2
chr14	87027784	87028447	MajorDMR-2-44927	8
chr14	87046604	87047283	MajorDMR-2-44928	4
chr14	87058803	87058946	MajorDMR-2-44929	2
chr14	87064596	87064605	MajorDMR-2-44930	2
chr14	87122427	87122713	MajorDMR-2-44931	3
chr14	87159982	87160179	MajorDMR-2-44932	2
chr14	87215245	87215442	MajorDMR-2-44933	4
chr14	87237118	87237230	MajorDMR-2-44934	2
chr14	87253953	87254299	MajorDMR-2-44935	4
chr14	87312713	87312746	MajorDMR-2-44936	2
chr14	87357420	87357559	MajorDMR-2-44937	3
chr14	87363213	87363507	MajorDMR-2-44938	5
chr14	87366599	87366759	MajorDMR-2-44939	2
chr14	87367915	87369172	MajorDMR-2-44940	10
chr14	87369851	87369947	MajorDMR-2-44941	3
chr14	87422219	87422461	MajorDMR-2-44942	3
chr14	87444897	87445522	MajorDMR-2-44943	3
chr14	87446244	87446343	MajorDMR-2-44944	3
chr14	87448161	87448641	MajorDMR-2-44945	2
chr14	87466464	87466600	MajorDMR-2-44946	4
chr14	87468924	87469545	MajorDMR-2-44947	4
chr14	87507140	87507181	MajorDMR-2-44948	2
chr14	87507909	87508342	MajorDMR-2-44949	4
chr14	87509195	87509247	MajorDMR-2-44950	2
chr14	87519204	87519647	MajorDMR-2-44951	2
chr14	87530140	87530193	MajorDMR-2-44952	3
chr14	87545939	87546360	MajorDMR-2-44953	6
chr14	87547374	87548469	MajorDMR-2-44954	10
chr14	87552009	87552552	MajorDMR-2-44955	6
chr14	87565745	87565762	MajorDMR-2-44956	2
chr14	87572503	87573157	MajorDMR-2-44957	12
chr14	87575031	87575465	MajorDMR-2-44958	3
chr14	87588190	87588496	MajorDMR-2-44959	2
chr14	87597332	87597687	MajorDMR-2-44960	9
chr14	87608490	87608734	MajorDMR-2-44961	3
chr14	87612356	87612537	MajorDMR-2-44962	2
chr14	87614971	87615310	MajorDMR-2-44963	4
chr14	87616332	87616833	MajorDMR-2-44964	6
chr14	87645299	87645321	MajorDMR-2-44965	3
chr14	87645854	87646482	MajorDMR-2-44966	6
chr14	87771549	87772487	MajorDMR-2-44967	9
chr14	87794505	87795138	MajorDMR-2-44968	3
chr14	87796293	87796670	MajorDMR-2-44969	2
chr14	87861157	87861919	MajorDMR-2-44970	5
chr14	87958429	87958447	MajorDMR-2-44971	2
chr14	87959080	87959152	MajorDMR-2-44972	2
chr14	87963395	87963512	MajorDMR-2-44973	5
chr14	87964055	87964128	MajorDMR-2-44974	2
chr14	88080119	88080167	MajorDMR-2-44975	2
chr14	88082268	88082880	MajorDMR-2-44976	5
chr14	88089852	88090273	MajorDMR-2-44977	2
chr14	88093708	88093957	MajorDMR-2-44978	2
chr14	88102746	88103337	MajorDMR-2-44979	6
chr14	88107421	88107603	MajorDMR-2-44980	4
chr14	88143656	88143695	MajorDMR-2-44981	2
chr14	88171253	88171727	MajorDMR-2-44982	7
chr14	88173271	88173558	MajorDMR-2-44983	2
chr14	88181031	88181059	MajorDMR-2-44984	2
chr14	88252326	88252630	MajorDMR-2-44985	3
chr14	88275757	88275960	MajorDMR-2-44986	3
chr14	88336253	88336802	MajorDMR-2-44987	4
chr14	88338767	88338958	MajorDMR-2-44988	4
chr14	88345652	88345808	MajorDMR-2-44989	3
chr14	88367385	88367626	MajorDMR-2-44990	2
chr14	88387956	88388301	MajorDMR-2-44991	3
chr14	88458326	88458566	MajorDMR-2-44992	3
chr14	88500588	88500946	MajorDMR-2-44993	3
chr14	88503923	88504803	MajorDMR-2-44994	4
chr14	88505533	88507528	MajorDMR-2-44995	13
chr14	88510107	88510166	MajorDMR-2-44996	2
chr14	88527049	88527713	MajorDMR-2-44997	16
chr14	88529524	88529716	MajorDMR-2-44998	2
chr14	88557093	88557419	MajorDMR-2-44999	3
chr14	88560878	88561511	MajorDMR-2-45000	6
chr14	88596076	88596627	MajorDMR-2-45001	4
chr14	88632872	88633148	MajorDMR-2-45002	2
chr14	88648617	88648745	MajorDMR-2-45003	2
chr14	88658645	88658727	MajorDMR-2-45004	3
chr14	88676747	88677144	MajorDMR-2-45005	6
chr14	88700840	88701309	MajorDMR-2-45006	3
chr14	88714964	88715028	MajorDMR-2-45007	3
chr14	88767894	88768017	MajorDMR-2-45008	3
chr14	88787018	88787042	MajorDMR-2-45009	2
chr14	88794817	88795839	MajorDMR-2-45010	6
chr14	88804874	88805058	MajorDMR-2-45011	2
chr14	88815502	88815905	MajorDMR-2-45012	2
chr14	88823162	88823274	MajorDMR-2-45013	2
chr14	88835333	88835577	MajorDMR-2-45014	3
chr14	88852857	88853469	MajorDMR-2-45015	4
chr14	88858777	88859059	MajorDMR-2-45016	2
chr14	88933461	88933549	MajorDMR-2-45017	2
chr14	88937077	88937418	MajorDMR-2-45018	2
chr14	88938230	88938683	MajorDMR-2-45019	2
chr14	88954257	88955021	MajorDMR-2-45020	12
chr14	88977510	88977568	MajorDMR-2-45021	2
chr14	89026173	89026607	MajorDMR-2-45022	2
chr14	89047470	89048371	MajorDMR-2-45023	8
chr14	89059499	89059787	MajorDMR-2-45024	3
chr14	89061429	89061446	MajorDMR-2-45025	2
chr14	89063225	89063234	MajorDMR-2-45026	2
chr14	89076931	89077837	MajorDMR-2-45027	7
chr14	89081021	89081494	MajorDMR-2-45028	3
chr14	89089866	89090200	MajorDMR-2-45029	7
chr14	89105436	89106114	MajorDMR-2-45030	3
chr14	89230083	89230239	MajorDMR-2-45031	2
chr14	89259777	89259830	MajorDMR-2-45032	3
chr14	89291857	89292534	MajorDMR-2-45033	18
chr14	89308910	89309208	MajorDMR-2-45034	2
chr14	89316005	89316210	MajorDMR-2-45035	3
chr14	89337390	89337997	MajorDMR-2-45036	10
chr14	89345561	89345584	MajorDMR-2-45037	2
chr14	89359086	89359102	MajorDMR-2-45038	2
chr14	89376623	89377355	MajorDMR-2-45039	13
chr14	89397906	89398979	MajorDMR-2-45040	8
chr14	89399774	89400058	MajorDMR-2-45041	2
chr14	89405520	89405708	MajorDMR-2-45042	4
chr14	89414886	89415027	MajorDMR-2-45043	3
chr14	89422571	89422655	MajorDMR-2-45044	3
chr14	89423347	89423399	MajorDMR-2-45045	2
chr14	89427532	89427991	MajorDMR-2-45046	5
chr14	89428949	89429045	MajorDMR-2-45047	3
chr14	89444700	89444888	MajorDMR-2-45048	4
chr14	89445480	89445518	MajorDMR-2-45049	2
chr14	89466730	89467890	MajorDMR-2-45050	9
chr14	89544339	89544397	MajorDMR-2-45051	2
chr14	89547460	89547467	MajorDMR-2-45052	2
chr14	89600318	89600644	MajorDMR-2-45053	3
chr14	89635119	89635304	MajorDMR-2-45054	2
chr14	89642239	89642830	MajorDMR-2-45055	6
chr14	89646249	89646625	MajorDMR-2-45056	10
chr14	89652117	89652469	MajorDMR-2-45057	5
chr14	89653142	89655044	MajorDMR-2-45058	16
chr14	89657283	89657861	MajorDMR-2-45059	9
chr14	89662360	89662831	MajorDMR-2-45060	8
chr14	89669667	89669821	MajorDMR-2-45061	3
chr14	89688310	89688494	MajorDMR-2-45062	15
chr14	89693143	89693759	MajorDMR-2-45063	4
chr14	89717580	89717622	MajorDMR-2-45064	2
chr14	89719733	89719810	MajorDMR-2-45065	5
chr14	89721468	89721676	MajorDMR-2-45066	7
chr14	89733211	89734596	MajorDMR-2-45067	12
chr14	89750783	89751171	MajorDMR-2-45068	4
chr14	89756045	89756227	MajorDMR-2-45069	3
chr14	89771066	89771457	MajorDMR-2-45070	3
chr14	89776332	89776337	MajorDMR-2-45071	2
chr14	89811141	89811401	MajorDMR-2-45072	6
chr14	89818607	89818626	MajorDMR-2-45073	2
chr14	89825587	89826527	MajorDMR-2-45074	9
chr14	89845174	89845582	MajorDMR-2-45075	6
chr14	89847675	89847684	MajorDMR-2-45076	2
chr14	89849255	89850259	MajorDMR-2-45077	13
chr14	89859296	89859439	MajorDMR-2-45078	2
chr14	89865780	89865824	MajorDMR-2-45079	2
chr14	89866726	89866840	MajorDMR-2-45080	3
chr14	89867952	89868105	MajorDMR-2-45081	3
chr14	89884613	89884642	MajorDMR-2-45082	2
chr14	89894359	89895692	MajorDMR-2-45083	9
chr14	89935898	89936276	MajorDMR-2-45084	3
chr14	89950030	89950930	MajorDMR-2-45085	9
chr14	89956563	89956675	MajorDMR-2-45086	2
chr14	89959756	89960008	MajorDMR-2-45087	3
chr14	89960755	89960796	MajorDMR-2-45088	3
chr14	89980789	89981519	MajorDMR-2-45089	21
chr14	89993480	89993500	MajorDMR-2-45090	2
chr14	90010310	90010479	MajorDMR-2-45091	2
chr14	90042962	90043539	MajorDMR-2-45092	14
chr14	90073880	90073960	MajorDMR-2-45093	3
chr14	90115536	90116935	MajorDMR-2-45094	5
chr14	90134490	90134504	MajorDMR-2-45095	2
chr14	90135242	90135320	MajorDMR-2-45096	3
chr14	90144525	90144841	MajorDMR-2-45097	6
chr14	90149159	90149179	MajorDMR-2-45098	2
chr14	90163470	90163477	MajorDMR-2-45099	2
chr14	90168468	90168803	MajorDMR-2-45100	3
chr14	90305019	90305246	MajorDMR-2-45101	2
chr14	90354751	90355249	MajorDMR-2-45102	3
chr14	90355773	90356030	MajorDMR-2-45103	2
chr14	90388064	90388310	MajorDMR-2-45104	2
chr14	90424198	90424626	MajorDMR-2-45105	10
chr14	90486226	90486768	MajorDMR-2-45106	9
chr14	90525256	90526385	MajorDMR-2-45107	11
chr14	90578388	90578572	MajorDMR-2-45108	7
chr14	90609605	90609621	MajorDMR-2-45109	3
chr14	90697040	90697253	MajorDMR-2-45110	6
chr14	90733314	90733326	MajorDMR-2-45111	2
chr14	90734940	90734988	MajorDMR-2-45112	2
chr14	90738271	90739203	MajorDMR-2-45113	12
chr14	90740036	90740614	MajorDMR-2-45114	8
chr14	90741307	90741996	MajorDMR-2-45115	12
chr14	90742722	90743499	MajorDMR-2-45116	12
chr14	90766748	90767044	MajorDMR-2-45117	2
chr14	90767565	90767721	MajorDMR-2-45118	5
chr14	90768712	90769361	MajorDMR-2-45119	10
chr14	90770618	90772073	MajorDMR-2-45120	11
chr14	90808615	90808688	MajorDMR-2-45121	2
chr14	90847120	90847445	MajorDMR-2-45122	5
chr14	90850898	90851471	MajorDMR-2-45123	6
chr14	90853128	90853799	MajorDMR-2-45124	10
chr14	90868101	90868251	MajorDMR-2-45125	7
chr14	90871573	90871682	MajorDMR-2-45126	4
chr14	90873000	90873540	MajorDMR-2-45127	5
chr14	90874739	90875328	MajorDMR-2-45128	7
chr14	90876284	90876621	MajorDMR-2-45129	5
chr14	90880313	90880740	MajorDMR-2-45130	4
chr14	90883381	90883567	MajorDMR-2-45131	4
chr14	90884113	90884443	MajorDMR-2-45132	6
chr14	90885566	90885854	MajorDMR-2-45133	4
chr14	90891230	90891943	MajorDMR-2-45134	7
chr14	90896873	90897184	MajorDMR-2-45135	5
chr14	90908076	90908105	MajorDMR-2-45136	2
chr14	90919608	90920226	MajorDMR-2-45137	12
chr14	90921202	90922020	MajorDMR-2-45138	10
chr14	90922527	90923785	MajorDMR-2-45139	10
chr14	90959064	90959586	MajorDMR-2-45140	6
chr14	90988656	90990091	MajorDMR-2-45141	29
chr14	90990700	90991116	MajorDMR-2-45142	6
chr14	90997710	90998487	MajorDMR-2-45143	11
chr14	90999974	91003389	MajorDMR-2-45144	55
chr14	91008789	91009157	MajorDMR-2-45145	4
chr14	91012816	91013294	MajorDMR-2-45146	4
chr14	91018907	91019259	MajorDMR-2-45147	7
chr14	91019927	91020397	MajorDMR-2-45148	12
chr14	91026582	91027581	MajorDMR-2-45149	12
chr14	91028563	91028604	MajorDMR-2-45150	2
chr14	91033004	91033011	MajorDMR-2-45151	2
chr14	91036913	91037096	MajorDMR-2-45152	9
chr14	91038012	91039085	MajorDMR-2-45153	19
chr14	91040008	91042064	MajorDMR-2-45154	15
chr14	91043352	91044800	MajorDMR-2-45155	42
chr14	91046733	91047286	MajorDMR-2-45156	8
chr14	91052208	91052329	MajorDMR-2-45157	6
chr14	91058204	91058366	MajorDMR-2-45158	3
chr14	91065350	91065676	MajorDMR-2-45159	5
chr14	91066497	91067318	MajorDMR-2-45160	23
chr14	91068559	91069566	MajorDMR-2-45161	8
chr14	91071187	91071205	MajorDMR-2-45162	2
chr14	91071896	91073417	MajorDMR-2-45163	12
chr14	91074691	91076139	MajorDMR-2-45164	15
chr14	91077132	91078059	MajorDMR-2-45165	7
chr14	91079771	91084589	MajorDMR-2-45166	47
chr14	91095074	91095183	MajorDMR-2-45167	2
chr14	91096081	91096171	MajorDMR-2-45168	5
chr14	91096699	91096872	MajorDMR-2-45169	4
chr14	91097837	91097941	MajorDMR-2-45170	5
chr14	91101642	91102230	MajorDMR-2-45171	6
chr14	91106039	91106516	MajorDMR-2-45172	9
chr14	91107296	91107835	MajorDMR-2-45173	4
chr14	91113469	91114014	MajorDMR-2-45174	8
chr14	91115715	91116915	MajorDMR-2-45175	10
chr14	91118569	91118626	MajorDMR-2-45176	2
chr14	91119201	91119856	MajorDMR-2-45177	7
chr14	91121066	91121360	MajorDMR-2-45178	5
chr14	91122315	91122845	MajorDMR-2-45179	6
chr14	91129456	91129570	MajorDMR-2-45180	3
chr14	91130720	91131043	MajorDMR-2-45181	2
chr14	91132799	91133286	MajorDMR-2-45182	4
chr14	91135870	91136305	MajorDMR-2-45183	2
chr14	91137403	91137453	MajorDMR-2-45184	2
chr14	91138398	91138701	MajorDMR-2-45185	4
chr14	91139793	91139857	MajorDMR-2-45186	3
chr14	91140376	91142817	MajorDMR-2-45187	22
chr14	91143329	91143680	MajorDMR-2-45188	3
chr14	91144682	91144821	MajorDMR-2-45189	2
chr14	91157541	91157696	MajorDMR-2-45190	2
chr14	91158867	91160257	MajorDMR-2-45191	9
chr14	91162312	91163332	MajorDMR-2-45192	8
chr14	91165119	91165541	MajorDMR-2-45193	5
chr14	91167104	91167702	MajorDMR-2-45194	14
chr14	91170185	91170548	MajorDMR-2-45195	5
chr14	91182572	91184584	MajorDMR-2-45196	11
chr14	91188157	91188525	MajorDMR-2-45197	8
chr14	91191379	91191508	MajorDMR-2-45198	2
chr14	91192727	91192778	MajorDMR-2-45199	3
chr14	91193429	91193654	MajorDMR-2-45200	8
chr14	91197855	91198156	MajorDMR-2-45201	6
chr14	91217283	91217687	MajorDMR-2-45202	3
chr14	91222926	91224245	MajorDMR-2-45203	17
chr14	91225845	91225872	MajorDMR-2-45204	2
chr14	91237170	91237546	MajorDMR-2-45205	2
chr14	91269860	91270721	MajorDMR-2-45206	7
chr14	91272499	91272509	MajorDMR-2-45207	2
chr14	91273176	91273200	MajorDMR-2-45208	2
chr14	91277219	91277378	MajorDMR-2-45209	4
chr14	91287321	91288081	MajorDMR-2-45210	12
chr14	91288638	91289111	MajorDMR-2-45211	4
chr14	91295010	91296165	MajorDMR-2-45212	18
chr14	91297726	91297808	MajorDMR-2-45213	2
chr14	91298412	91298517	MajorDMR-2-45214	3
chr14	91305676	91305699	MajorDMR-2-45215	2
chr14	91308421	91309046	MajorDMR-2-45216	11
chr14	91309814	91309954	MajorDMR-2-45217	2
chr14	91323494	91325034	MajorDMR-2-45218	18
chr14	91350574	91350965	MajorDMR-2-45219	5
chr14	91358392	91358728	MajorDMR-2-45220	4
chr14	91359957	91361286	MajorDMR-2-45221	11
chr14	91429608	91430203	MajorDMR-2-45222	8
chr14	91435910	91435951	MajorDMR-2-45223	2
chr14	91480364	91480568	MajorDMR-2-45224	3
chr14	91513849	91514042	MajorDMR-2-45225	3
chr14	91524833	91525625	MajorDMR-2-45226	20
chr14	91561193	91562144	MajorDMR-2-45227	9
chr14	91562770	91564175	MajorDMR-2-45228	15
chr14	91566253	91567181	MajorDMR-2-45229	12
chr14	91569144	91569414	MajorDMR-2-45230	6
chr14	91569940	91570608	MajorDMR-2-45231	12
chr14	91573677	91574594	MajorDMR-2-45232	12
chr14	91575863	91575897	MajorDMR-2-45233	2
chr14	91590431	91590522	MajorDMR-2-45234	4
chr14	91595409	91595431	MajorDMR-2-45235	2
chr14	91597384	91597483	MajorDMR-2-45236	5
chr14	91609595	91609601	MajorDMR-2-45237	2
chr14	91612786	91613001	MajorDMR-2-45238	4
chr14	91615815	91616034	MajorDMR-2-45239	6
chr14	91629188	91629477	MajorDMR-2-45240	3
chr14	91630026	91630030	MajorDMR-2-45241	2
chr14	91633794	91634367	MajorDMR-2-45242	9
chr14	91641446	91641883	MajorDMR-2-45243	4
chr14	91642757	91643013	MajorDMR-2-45244	8
chr14	91643641	91644321	MajorDMR-2-45245	3
chr14	91657894	91657944	MajorDMR-2-45246	2
chr14	91662379	91662659	MajorDMR-2-45247	4
chr14	91663456	91665729	MajorDMR-2-45248	21
chr14	91691086	91691485	MajorDMR-2-45249	6
chr14	91693464	91693833	MajorDMR-2-45250	5
chr14	91695016	91695271	MajorDMR-2-45251	7
chr14	91696150	91696262	MajorDMR-2-45252	4
chr14	91696980	91697957	MajorDMR-2-45253	9
chr14	91699902	91700918	MajorDMR-2-45254	45
chr14	91703692	91703841	MajorDMR-2-45255	2
chr14	91704470	91705334	MajorDMR-2-45256	13
chr14	91707784	91710748	MajorDMR-2-45257	37
chr14	91711364	91711828	MajorDMR-2-45258	7
chr14	91716363	91716836	MajorDMR-2-45259	8
chr14	91720371	91722994	MajorDMR-2-45260	34
chr14	91724556	91725234	MajorDMR-2-45261	6
chr14	91726093	91726365	MajorDMR-2-45262	5
chr14	91728603	91728614	MajorDMR-2-45263	2
chr14	91730075	91730593	MajorDMR-2-45264	15
chr14	91735807	91736351	MajorDMR-2-45265	11
chr14	91741389	91741523	MajorDMR-2-45266	2
chr14	91751314	91752303	MajorDMR-2-45267	24
chr14	91764991	91765157	MajorDMR-2-45268	5
chr14	91765687	91765863	MajorDMR-2-45269	2
chr14	91790496	91791910	MajorDMR-2-45270	24
chr14	91798405	91799990	MajorDMR-2-45271	33
chr14	91804628	91805112	MajorDMR-2-45272	7
chr14	91818443	91819107	MajorDMR-2-45273	9
chr14	91833409	91834126	MajorDMR-2-45274	18
chr14	91836042	91837557	MajorDMR-2-45275	25
chr14	91841333	91842211	MajorDMR-2-45276	15
chr14	91943143	91943206	MajorDMR-2-45277	2
chr14	91948817	91949307	MajorDMR-2-45278	2
chr14	91956488	91956494	MajorDMR-2-45279	2
chr14	92024508	92024819	MajorDMR-2-45280	15
chr14	92041338	92041663	MajorDMR-2-45281	4
chr14	92079753	92080468	MajorDMR-2-45282	6
chr14	92103058	92104285	MajorDMR-2-45283	13
chr14	92199072	92199193	MajorDMR-2-45284	2
chr14	92199709	92199963	MajorDMR-2-45285	3
chr14	92203281	92203403	MajorDMR-2-45286	2
chr14	92317860	92318173	MajorDMR-2-45287	4
chr14	92320403	92320679	MajorDMR-2-45288	2
chr14	92343039	92344537	MajorDMR-2-45289	15
chr14	92345333	92346253	MajorDMR-2-45290	15
chr14	92347037	92348022	MajorDMR-2-45291	13
chr14	92351178	92352216	MajorDMR-2-45292	11
chr14	92362055	92362639	MajorDMR-2-45293	12
chr14	92363465	92363496	MajorDMR-2-45294	2
chr14	92364116	92364251	MajorDMR-2-45295	3
chr14	92373886	92374045	MajorDMR-2-45296	6
chr14	92378555	92378623	MajorDMR-2-45297	2
chr14	92417425	92417491	MajorDMR-2-45298	6
chr14	92425188	92425627	MajorDMR-2-45299	4
chr14	92431065	92431577	MajorDMR-2-45300	7
chr14	92510000	92510501	MajorDMR-2-45301	3
chr14	92574209	92575054	MajorDMR-2-45302	12
chr14	92578760	92578803	MajorDMR-2-45303	3
chr14	92602070	92602187	MajorDMR-2-45304	3
chr14	92617954	92618271	MajorDMR-2-45305	4
chr14	92714858	92715470	MajorDMR-2-45306	6
chr14	92717510	92718209	MajorDMR-2-45307	5
chr14	92719548	92720131	MajorDMR-2-45308	14
chr14	92720674	92721660	MajorDMR-2-45309	9
chr14	92774987	92776189	MajorDMR-2-45310	15
chr14	92781781	92782170	MajorDMR-2-45311	7
chr14	92787961	92788376	MajorDMR-2-45312	2
chr14	92800205	92800852	MajorDMR-2-45313	7
chr14	92808300	92808311	MajorDMR-2-45314	2
chr14	92809310	92809842	MajorDMR-2-45315	5
chr14	92814602	92814744	MajorDMR-2-45316	2
chr14	92842462	92842586	MajorDMR-2-45317	4
chr14	92856226	92856691	MajorDMR-2-45318	5
chr14	92862519	92864846	MajorDMR-2-45319	23
chr14	92865559	92865862	MajorDMR-2-45320	5
chr14	92869197	92870553	MajorDMR-2-45321	14
chr14	92871133	92871366	MajorDMR-2-45322	2
chr14	92879230	92879528	MajorDMR-2-45323	5
chr14	92892632	92893757	MajorDMR-2-45324	6
chr14	92916735	92917052	MajorDMR-2-45325	12
chr14	92919012	92919229	MajorDMR-2-45326	4
chr14	92923103	92923260	MajorDMR-2-45327	3
chr14	92930768	92930802	MajorDMR-2-45328	2
chr14	92942279	92942485	MajorDMR-2-45329	8
chr14	92945789	92946311	MajorDMR-2-45330	4
chr14	92956448	92956554	MajorDMR-2-45331	5
chr14	92988141	92988330	MajorDMR-2-45332	5
chr14	93007020	93007075	MajorDMR-2-45333	2
chr14	93015589	93016721	MajorDMR-2-45334	21
chr14	93022848	93023054	MajorDMR-2-45335	3
chr14	93052473	93052525	MajorDMR-2-45336	4
chr14	93066810	93067302	MajorDMR-2-45337	12
chr14	93069419	93069921	MajorDMR-2-45338	4
chr14	93077346	93077605	MajorDMR-2-45339	6
chr14	93117251	93117335	MajorDMR-2-45340	4
chr14	93126016	93126352	MajorDMR-2-45341	4
chr14	93132289	93132379	MajorDMR-2-45342	3
chr14	93141825	93142591	MajorDMR-2-45343	16
chr14	93152809	93153029	MajorDMR-2-45344	6
chr14	93154656	93154759	MajorDMR-2-45345	5
chr14	93159604	93159980	MajorDMR-2-45346	5
chr14	93173886	93173901	MajorDMR-2-45347	2
chr14	93175853	93176175	MajorDMR-2-45348	4
chr14	93176835	93177333	MajorDMR-2-45349	6
chr14	93178042	93178189	MajorDMR-2-45350	3
chr14	93179552	93181878	MajorDMR-2-45351	29
chr14	93203643	93203903	MajorDMR-2-45352	3
chr14	93204442	93204974	MajorDMR-2-45353	6
chr14	93206989	93207019	MajorDMR-2-45354	3
chr14	93213328	93213376	MajorDMR-2-45355	4
chr14	93217218	93217972	MajorDMR-2-45356	14
chr14	93278539	93279139	MajorDMR-2-45357	4
chr14	93286458	93286949	MajorDMR-2-45358	10
chr14	93304814	93305216	MajorDMR-2-45359	3
chr14	93364531	93364773	MajorDMR-2-45360	3
chr14	93368762	93369579	MajorDMR-2-45361	11
chr14	93372848	93373862	MajorDMR-2-45362	15
chr14	93374399	93374432	MajorDMR-2-45363	2
chr14	93390979	93391101	MajorDMR-2-45364	2
chr14	93391668	93391707	MajorDMR-2-45365	2
chr14	93392219	93393038	MajorDMR-2-45366	6
chr14	93393952	93395167	MajorDMR-2-45367	14
chr14	93397094	93400132	MajorDMR-2-45368	55
chr14	93401311	93401460	MajorDMR-2-45369	4
chr14	93402174	93403856	MajorDMR-2-45370	16
chr14	93404994	93404999	MajorDMR-2-45371	2
chr14	93405870	93409090	MajorDMR-2-45372	63
chr14	93411731	93413027	MajorDMR-2-45373	27
chr14	93414026	93414338	MajorDMR-2-45374	9
chr14	93415016	93418247	MajorDMR-2-45375	56
chr14	93419408	93421107	MajorDMR-2-45376	20
chr14	93422292	93424001	MajorDMR-2-45377	24
chr14	93424913	93427876	MajorDMR-2-45378	56
chr14	93428701	93428994	MajorDMR-2-45379	4
chr14	93430058	93431467	MajorDMR-2-45380	13
chr14	93433185	93435749	MajorDMR-2-45381	26
chr14	93436498	93440915	MajorDMR-2-45382	44
chr14	93448626	93449516	MajorDMR-2-45383	9
chr14	93450359	93451641	MajorDMR-2-45384	10
chr14	93454208	93454703	MajorDMR-2-45385	8
chr14	93456811	93457741	MajorDMR-2-45386	6
chr14	93459828	93460215	MajorDMR-2-45387	4
chr14	93461194	93462398	MajorDMR-2-45388	25
chr14	93463433	93464977	MajorDMR-2-45389	26
chr14	93469668	93469717	MajorDMR-2-45390	2
chr14	93470346	93471128	MajorDMR-2-45391	12
chr14	93472803	93473581	MajorDMR-2-45392	9
chr14	93474990	93475103	MajorDMR-2-45393	2
chr14	93476115	93476124	MajorDMR-2-45394	2
chr14	93478212	93481607	MajorDMR-2-45395	48
chr14	93482390	93485092	MajorDMR-2-45396	54
chr14	93489636	93489817	MajorDMR-2-45397	2
chr14	93490460	93490556	MajorDMR-2-45398	2
chr14	93491246	93496268	MajorDMR-2-45399	59
chr14	93496874	93497643	MajorDMR-2-45400	18
chr14	93498415	93499416	MajorDMR-2-45401	14
chr14	93500008	93501198	MajorDMR-2-45402	16
chr14	93501935	93502457	MajorDMR-2-45403	9
chr14	93503256	93503911	MajorDMR-2-45404	8
chr14	93505117	93507299	MajorDMR-2-45405	18
chr14	93507870	93508908	MajorDMR-2-45406	13
chr14	93509712	93510887	MajorDMR-2-45407	16
chr14	93512932	93513558	MajorDMR-2-45408	7
chr14	93515682	93517340	MajorDMR-2-45409	23
chr14	93519851	93519871	MajorDMR-2-45410	2
chr14	93520523	93522134	MajorDMR-2-45411	19
chr14	93523481	93524024	MajorDMR-2-45412	9
chr14	93524832	93526773	MajorDMR-2-45413	20
chr14	93532542	93533638	MajorDMR-2-45414	29
chr14	93534525	93536989	MajorDMR-2-45415	39
chr14	93539656	93541905	MajorDMR-2-45416	25
chr14	93542826	93542847	MajorDMR-2-45417	2
chr14	93544221	93546067	MajorDMR-2-45418	27
chr14	93546981	93550617	MajorDMR-2-45419	34
chr14	93551387	93551425	MajorDMR-2-45420	2
chr14	93555824	93557205	MajorDMR-2-45421	23
chr14	93558055	93558282	MajorDMR-2-45422	4
chr14	93558924	93559455	MajorDMR-2-45423	5
chr14	93560121	93561583	MajorDMR-2-45424	29
chr14	93563238	93564334	MajorDMR-2-45425	6
chr14	93565595	93568252	MajorDMR-2-45426	34
chr14	93569260	93569338	MajorDMR-2-45427	2
chr14	93571889	93572174	MajorDMR-2-45428	12
chr14	93575756	93579079	MajorDMR-2-45429	32
chr14	93598933	93598986	MajorDMR-2-45430	2
chr14	93599752	93601014	MajorDMR-2-45431	30
chr14	93604462	93605366	MajorDMR-2-45432	11
chr14	93626448	93626474	MajorDMR-2-45433	2
chr14	93631636	93632683	MajorDMR-2-45434	25
chr14	93639968	93640042	MajorDMR-2-45435	3
chr14	93640667	93640724	MajorDMR-2-45436	2
chr14	93659573	93659833	MajorDMR-2-45437	8
chr14	93678544	93678871	MajorDMR-2-45438	2
chr14	93680294	93680565	MajorDMR-2-45439	8
chr14	93697435	93697477	MajorDMR-2-45440	2
chr14	93847640	93849080	MajorDMR-2-45441	6
chr14	93853906	93854147	MajorDMR-2-45442	3
chr14	93899723	93899862	MajorDMR-2-45443	3
chr14	93901857	93902225	MajorDMR-2-45444	2
chr14	93918570	93918749	MajorDMR-2-45445	2
chr14	93927676	93927797	MajorDMR-2-45446	3
chr14	93930813	93930972	MajorDMR-2-45447	4
chr14	93934812	93935015	MajorDMR-2-45448	2
chr14	93956540	93957019	MajorDMR-2-45449	3
chr14	93959106	93960173	MajorDMR-2-45450	8
chr14	93966215	93966416	MajorDMR-2-45451	3
chr14	93980694	93981362	MajorDMR-2-45452	5
chr14	94040491	94040784	MajorDMR-2-45453	3
chr14	94046205	94046309	MajorDMR-2-45454	2
chr14	94072127	94072301	MajorDMR-2-45455	4
chr14	94072851	94072958	MajorDMR-2-45456	3
chr14	94114986	94115385	MajorDMR-2-45457	4
chr14	94175738	94175795	MajorDMR-2-45458	2
chr14	94178558	94179422	MajorDMR-2-45459	11
chr14	94180152	94180430	MajorDMR-2-45460	8
chr14	94180951	94182084	MajorDMR-2-45461	15
chr14	94196355	94196833	MajorDMR-2-45462	11
chr14	94263964	94263999	MajorDMR-2-45463	3
chr14	94279024	94279101	MajorDMR-2-45464	4
chr14	94391044	94392927	MajorDMR-2-45465	31
chr14	94393948	94394282	MajorDMR-2-45466	4
chr14	94394853	94395040	MajorDMR-2-45467	3
chr14	94417745	94418386	MajorDMR-2-45468	3
chr14	94422196	94422415	MajorDMR-2-45469	4
chr14	94423183	94424073	MajorDMR-2-45470	17
chr14	94426261	94426380	MajorDMR-2-45471	8
chr14	94431819	94432023	MajorDMR-2-45472	2
chr14	94437074	94437081	MajorDMR-2-45473	2
chr14	94439877	94442185	MajorDMR-2-45474	27
chr14	94443119	94443692	MajorDMR-2-45475	5
chr14	94444723	94444795	MajorDMR-2-45476	2
chr14	94446440	94447030	MajorDMR-2-45477	3
chr14	94447609	94448758	MajorDMR-2-45478	10
chr14	94450708	94450973	MajorDMR-2-45479	4
chr14	94451701	94452070	MajorDMR-2-45480	5
chr14	94453804	94454276	MajorDMR-2-45481	8
chr14	94461389	94461771	MajorDMR-2-45482	9
chr14	94462308	94462426	MajorDMR-2-45483	3
chr14	94463088	94463489	MajorDMR-2-45484	3
chr14	94467535	94467702	MajorDMR-2-45485	7
chr14	94497842	94498384	MajorDMR-2-45486	8
chr14	94502437	94503185	MajorDMR-2-45487	6
chr14	94509706	94510157	MajorDMR-2-45488	11
chr14	94511414	94511953	MajorDMR-2-45489	12
chr14	94513170	94513319	MajorDMR-2-45490	2
chr14	94516898	94516912	MajorDMR-2-45491	2
chr14	94517977	94518624	MajorDMR-2-45492	5
chr14	94528160	94528741	MajorDMR-2-45493	7
chr14	94531434	94531498	MajorDMR-2-45494	2
chr14	94568223	94568370	MajorDMR-2-45495	4
chr14	94588499	94589351	MajorDMR-2-45496	4
chr14	94591331	94592001	MajorDMR-2-45497	7
chr14	94627620	94627946	MajorDMR-2-45498	2
chr14	94628728	94628826	MajorDMR-2-45499	2
chr14	94632541	94632640	MajorDMR-2-45500	3
chr14	94661084	94661721	MajorDMR-2-45501	5
chr14	94670658	94671016	MajorDMR-2-45502	2
chr14	94684993	94685038	MajorDMR-2-45503	4
chr14	94801367	94801754	MajorDMR-2-45504	4
chr14	94808096	94808156	MajorDMR-2-45505	2
chr14	94809402	94809586	MajorDMR-2-45506	4
chr14	94811469	94811950	MajorDMR-2-45507	3
chr14	94845952	94846287	MajorDMR-2-45508	4
chr14	94846799	94846892	MajorDMR-2-45509	2
chr14	94848809	94849029	MajorDMR-2-45510	2
chr14	94856983	94857047	MajorDMR-2-45511	2
chr14	94860852	94861348	MajorDMR-2-45512	8
chr14	94866340	94866913	MajorDMR-2-45513	6
chr14	94867639	94868020	MajorDMR-2-45514	2
chr14	94870087	94870171	MajorDMR-2-45515	2
chr14	94875669	94875808	MajorDMR-2-45516	2
chr14	94913912	94914977	MajorDMR-2-45517	15
chr14	94928169	94928570	MajorDMR-2-45518	6
chr14	94931480	94932805	MajorDMR-2-45519	12
chr14	94948048	94948427	MajorDMR-2-45520	4
chr14	94954308	94954915	MajorDMR-2-45521	7
chr14	94973777	94974095	MajorDMR-2-45522	8
chr14	94977891	94977959	MajorDMR-2-45523	3
chr14	94980587	94980964	MajorDMR-2-45524	6
chr14	94995793	94995921	MajorDMR-2-45525	2
chr14	95006313	95006577	MajorDMR-2-45526	3
chr14	95009329	95009344	MajorDMR-2-45527	2
chr14	95011477	95012294	MajorDMR-2-45528	9
chr14	95014915	95015639	MajorDMR-2-45529	5
chr14	95016219	95016422	MajorDMR-2-45530	4
chr14	95026432	95026550	MajorDMR-2-45531	4
chr14	95100142	95100174	MajorDMR-2-45532	3
chr14	95104298	95104483	MajorDMR-2-45533	3
chr14	95111644	95112082	MajorDMR-2-45534	5
chr14	95112869	95113059	MajorDMR-2-45535	5
chr14	95272079	95272298	MajorDMR-2-45536	4
chr14	95292758	95292985	MajorDMR-2-45537	3
chr14	95357291	95357329	MajorDMR-2-45538	2
chr14	95376012	95376028	MajorDMR-2-45539	2
chr14	95383605	95383888	MajorDMR-2-45540	2
chr14	95387133	95387153	MajorDMR-2-45541	2
chr14	95462758	95464215	MajorDMR-2-45542	24
chr14	95468416	95468696	MajorDMR-2-45543	3
chr14	95477022	95477188	MajorDMR-2-45544	4
chr14	95506074	95506956	MajorDMR-2-45545	10
chr14	95518745	95518762	MajorDMR-2-45546	3
chr14	95553795	95554480	MajorDMR-2-45547	5
chr14	95555104	95555115	MajorDMR-2-45548	2
chr14	95568459	95569290	MajorDMR-2-45549	7
chr14	95617205	95617605	MajorDMR-2-45550	3
chr14	95662525	95662529	MajorDMR-2-45551	2
chr14	95694829	95694843	MajorDMR-2-45552	2
chr14	95727642	95727650	MajorDMR-2-45553	2
chr14	95731617	95731917	MajorDMR-2-45554	4
chr14	95732479	95732587	MajorDMR-2-45555	3
chr14	95758461	95758956	MajorDMR-2-45556	4
chr14	95760203	95760283	MajorDMR-2-45557	3
chr14	95786757	95786907	MajorDMR-2-45558	3
chr14	95797151	95797841	MajorDMR-2-45559	20
chr14	95803772	95804012	MajorDMR-2-45560	3
chr14	95820169	95820285	MajorDMR-2-45561	3
chr14	95826996	95827001	MajorDMR-2-45562	2
chr14	95853255	95853279	MajorDMR-2-45563	2
chr14	95853855	95854646	MajorDMR-2-45564	12
chr14	95855196	95857245	MajorDMR-2-45565	18
chr14	95861691	95862093	MajorDMR-2-45566	2
chr14	95868673	95869127	MajorDMR-2-45567	7
chr14	95874604	95875662	MajorDMR-2-45568	16
chr14	95893507	95893624	MajorDMR-2-45569	2
chr14	95899154	95899203	MajorDMR-2-45570	2
chr14	95922699	95922906	MajorDMR-2-45571	3
chr14	95937857	95938863	MajorDMR-2-45572	10
chr14	95939379	95939520	MajorDMR-2-45573	4
chr14	95949212	95950138	MajorDMR-2-45574	16
chr14	95954084	95954891	MajorDMR-2-45575	5
chr14	95973622	95974229	MajorDMR-2-45576	7
chr14	95976358	95976892	MajorDMR-2-45577	4
chr14	95981150	95981925	MajorDMR-2-45578	13
chr14	95983516	95983875	MajorDMR-2-45579	7
chr14	95985993	95986555	MajorDMR-2-45580	7
chr14	95989446	95990306	MajorDMR-2-45581	5
chr14	95996917	95997464	MajorDMR-2-45582	6
chr14	96010894	96011646	MajorDMR-2-45583	9
chr14	96014481	96014777	MajorDMR-2-45584	5
chr14	96030431	96030632	MajorDMR-2-45585	2
chr14	96074910	96075825	MajorDMR-2-45586	10
chr14	96077977	96078122	MajorDMR-2-45587	5
chr14	96096350	96096839	MajorDMR-2-45588	5
chr14	96130389	96130918	MajorDMR-2-45589	4
chr14	96137694	96138449	MajorDMR-2-45590	7
chr14	96167647	96167789	MajorDMR-2-45591	9
chr14	96267234	96269514	MajorDMR-2-45592	16
chr14	96305266	96305435	MajorDMR-2-45593	4
chr14	96309030	96309813	MajorDMR-2-45594	6
chr14	96342046	96342158	MajorDMR-2-45595	4
chr14	96343666	96344082	MajorDMR-2-45596	8
chr14	96350919	96350981	MajorDMR-2-45597	2
chr14	96357893	96358951	MajorDMR-2-45598	17
chr14	96361609	96362129	MajorDMR-2-45599	8
chr14	96363243	96364247	MajorDMR-2-45600	12
chr14	96367097	96368049	MajorDMR-2-45601	12
chr14	96386849	96387854	MajorDMR-2-45602	9
chr14	96405598	96406174	MajorDMR-2-45603	9
chr14	96417812	96417896	MajorDMR-2-45604	3
chr14	96431349	96432823	MajorDMR-2-45605	8
chr14	96433392	96433426	MajorDMR-2-45606	2
chr14	96449242	96449961	MajorDMR-2-45607	8
chr14	96471807	96471936	MajorDMR-2-45608	2
chr14	96504171	96505074	MajorDMR-2-45609	12
chr14	96507029	96508192	MajorDMR-2-45610	12
chr14	96508833	96509573	MajorDMR-2-45611	7
chr14	96511650	96511817	MajorDMR-2-45612	2
chr14	96516928	96517779	MajorDMR-2-45613	7
chr14	96518398	96518630	MajorDMR-2-45614	2
chr14	96519164	96519236	MajorDMR-2-45615	2
chr14	96519766	96520091	MajorDMR-2-45616	2
chr14	96520628	96520788	MajorDMR-2-45617	5
chr14	96524787	96524989	MajorDMR-2-45618	2
chr14	96526507	96527571	MajorDMR-2-45619	8
chr14	96528379	96528521	MajorDMR-2-45620	4
chr14	96531047	96532046	MajorDMR-2-45621	13
chr14	96534334	96535737	MajorDMR-2-45622	20
chr14	96536303	96536755	MajorDMR-2-45623	2
chr14	96539229	96539331	MajorDMR-2-45624	3
chr14	96544545	96544907	MajorDMR-2-45625	3
chr14	96549976	96553133	MajorDMR-2-45626	45
chr14	96553720	96554694	MajorDMR-2-45627	11
chr14	96556658	96557948	MajorDMR-2-45628	11
chr14	96570983	96571439	MajorDMR-2-45629	17
chr14	96572110	96573235	MajorDMR-2-45630	14
chr14	96592629	96592956	MajorDMR-2-45631	7
chr14	96602715	96602771	MajorDMR-2-45632	2
chr14	96650859	96651480	MajorDMR-2-45633	11
chr14	96654981	96656158	MajorDMR-2-45634	22
chr14	96659441	96659524	MajorDMR-2-45635	3
chr14	96660033	96660139	MajorDMR-2-45636	5
chr14	96670509	96670777	MajorDMR-2-45637	11
chr14	96682140	96683227	MajorDMR-2-45638	12
chr14	96715483	96715971	MajorDMR-2-45639	9
chr14	96716930	96718149	MajorDMR-2-45640	11
chr14	96718924	96719745	MajorDMR-2-45641	13
chr14	96747943	96748024	MajorDMR-2-45642	3
chr14	96781758	96781867	MajorDMR-2-45643	2
chr14	96785387	96785410	MajorDMR-2-45644	2
chr14	96856802	96857228	MajorDMR-2-45645	16
chr14	96859022	96859275	MajorDMR-2-45646	9
chr14	96860393	96860411	MajorDMR-2-45647	2
chr14	96960417	96960918	MajorDMR-2-45648	6
chr14	96965854	96966081	MajorDMR-2-45649	3
chr14	97018574	97018662	MajorDMR-2-45650	2
chr14	97058627	97058778	MajorDMR-2-45651	5
chr14	97066877	97066925	MajorDMR-2-45652	2
chr14	97075604	97077701	MajorDMR-2-45653	9
chr14	97081087	97081699	MajorDMR-2-45654	21
chr14	97083130	97083170	MajorDMR-2-45655	2
chr14	97091178	97091420	MajorDMR-2-45656	12
chr14	97101154	97101877	MajorDMR-2-45657	9
chr14	97128735	97129995	MajorDMR-2-45658	11
chr14	97145602	97145687	MajorDMR-2-45659	5
chr14	97202420	97203107	MajorDMR-2-45660	15
chr14	97221913	97222057	MajorDMR-2-45661	3
chr14	97288232	97288867	MajorDMR-2-45662	4
chr14	97394377	97394388	MajorDMR-2-45663	2
chr14	97396445	97396689	MajorDMR-2-45664	5
chr14	97401443	97401477	MajorDMR-2-45665	2
chr14	97410808	97410861	MajorDMR-2-45666	2
chr14	97446263	97446285	MajorDMR-2-45667	4
chr14	97457880	97458057	MajorDMR-2-45668	2
chr14	97536350	97536804	MajorDMR-2-45669	7
chr14	97553319	97553566	MajorDMR-2-45670	3
chr14	97621192	97621452	MajorDMR-2-45671	5
chr14	97640934	97640988	MajorDMR-2-45672	2
chr14	97647059	97647458	MajorDMR-2-45673	22
chr14	97704819	97704904	MajorDMR-2-45674	2
chr14	97711517	97711623	MajorDMR-2-45675	2
chr14	97738621	97738834	MajorDMR-2-45676	3
chr14	97762350	97762415	MajorDMR-2-45677	2
chr14	97763579	97763759	MajorDMR-2-45678	3
chr14	97786089	97786426	MajorDMR-2-45679	3
chr14	97832453	97832501	MajorDMR-2-45680	2
chr14	97853737	97854031	MajorDMR-2-45681	3
chr14	97869709	97869748	MajorDMR-2-45682	2
chr14	97877781	97878405	MajorDMR-2-45683	5
chr14	97924005	97924499	MajorDMR-2-45684	12
chr14	97983486	97984811	MajorDMR-2-45685	9
chr14	97990419	97992195	MajorDMR-2-45686	20
chr14	97996459	97996490	MajorDMR-2-45687	2
chr14	98005340	98005649	MajorDMR-2-45688	6
chr14	98008048	98009225	MajorDMR-2-45689	14
chr14	98023612	98023631	MajorDMR-2-45690	2
chr14	98037726	98037752	MajorDMR-2-45691	2
chr14	98074717	98075359	MajorDMR-2-45692	4
chr14	98098214	98098587	MajorDMR-2-45693	3
chr14	98108296	98108455	MajorDMR-2-45694	5
chr14	98264595	98264893	MajorDMR-2-45695	7
chr14	98272317	98273381	MajorDMR-2-45696	4
chr14	98423450	98423610	MajorDMR-2-45697	2
chr14	98444330	98444423	MajorDMR-2-45698	2
chr14	98501371	98501922	MajorDMR-2-45699	10
chr14	98554253	98554641	MajorDMR-2-45700	5
chr14	98602038	98602133	MajorDMR-2-45701	3
chr14	98602898	98603446	MajorDMR-2-45702	3
chr14	98611140	98611663	MajorDMR-2-45703	5
chr14	98613265	98614236	MajorDMR-2-45704	4
chr14	98629248	98629771	MajorDMR-2-45705	19
chr14	98672127	98672149	MajorDMR-2-45706	2
chr14	98681532	98682233	MajorDMR-2-45707	8
chr14	98741070	98741124	MajorDMR-2-45708	5
chr14	98759327	98760300	MajorDMR-2-45709	9
chr14	98794922	98795132	MajorDMR-2-45710	6
chr14	98800187	98800629	MajorDMR-2-45711	2
chr14	98801753	98801804	MajorDMR-2-45712	2
chr14	98814015	98814096	MajorDMR-2-45713	2
chr14	98849100	98849228	MajorDMR-2-45714	3
chr14	98850472	98850724	MajorDMR-2-45715	3
chr14	98873541	98873567	MajorDMR-2-45716	2
chr14	98874695	98874739	MajorDMR-2-45717	2
chr14	98923683	98923729	MajorDMR-2-45718	2
chr14	98956395	98956831	MajorDMR-2-45719	2
chr14	98977365	98977619	MajorDMR-2-45720	2
chr14	99014575	99014897	MajorDMR-2-45721	5
chr14	99018353	99018502	MajorDMR-2-45722	2
chr14	99025339	99025346	MajorDMR-2-45723	2
chr14	99030571	99030676	MajorDMR-2-45724	2
chr14	99046815	99046837	MajorDMR-2-45725	2
chr14	99048120	99048442	MajorDMR-2-45726	3
chr14	99059542	99059789	MajorDMR-2-45727	2
chr14	99100152	99100229	MajorDMR-2-45728	3
chr14	99132922	99133063	MajorDMR-2-45729	3
chr14	99154025	99154080	MajorDMR-2-45730	2
chr14	99176233	99176283	MajorDMR-2-45731	2
chr14	99181306	99181600	MajorDMR-2-45732	4
chr14	99191079	99192148	MajorDMR-2-45733	9
chr14	99220605	99220774	MajorDMR-2-45734	2
chr14	99242498	99242906	MajorDMR-2-45735	2
chr14	99248683	99248704	MajorDMR-2-45736	2
chr14	99251924	99252103	MajorDMR-2-45737	4
chr14	99253011	99253592	MajorDMR-2-45738	3
chr14	99255761	99256028	MajorDMR-2-45739	2
chr14	99297827	99297998	MajorDMR-2-45740	2
chr14	99301469	99301870	MajorDMR-2-45741	4
chr14	99313934	99314211	MajorDMR-2-45742	5
chr14	99319893	99320227	MajorDMR-2-45743	7
chr14	99343257	99343717	MajorDMR-2-45744	2
chr14	99351378	99351439	MajorDMR-2-45745	2
chr14	99372690	99373120	MajorDMR-2-45746	3
chr14	99377482	99377583	MajorDMR-2-45747	2
chr14	99393262	99393408	MajorDMR-2-45748	3
chr14	99419094	99419197	MajorDMR-2-45749	3
chr14	99449259	99449570	MajorDMR-2-45750	2
chr14	99482238	99482806	MajorDMR-2-45751	7
chr14	99490966	99491530	MajorDMR-2-45752	6
chr14	99502351	99502532	MajorDMR-2-45753	5
chr14	99527498	99527525	MajorDMR-2-45754	2
chr14	99532820	99533036	MajorDMR-2-45755	16
chr14	99539922	99540024	MajorDMR-2-45756	3
chr14	99547579	99547942	MajorDMR-2-45757	9
chr14	99584118	99584333	MajorDMR-2-45758	10
chr14	99584992	99587031	MajorDMR-2-45759	41
chr14	99597870	99600302	MajorDMR-2-45760	36
chr14	99603257	99604248	MajorDMR-2-45761	12
chr14	99606703	99607040	MajorDMR-2-45762	7
chr14	99608611	99608787	MajorDMR-2-45763	2
chr14	99626538	99626566	MajorDMR-2-45764	2
chr14	99630911	99630985	MajorDMR-2-45765	2
chr14	99744232	99744364	MajorDMR-2-45766	2
chr14	99777087	99777195	MajorDMR-2-45767	2
chr14	99786880	99787012	MajorDMR-2-45768	4
chr14	99798057	99798603	MajorDMR-2-45769	15
chr14	99805312	99806022	MajorDMR-2-45770	10
chr14	99815720	99815878	MajorDMR-2-45771	7
chr14	99817699	99817711	MajorDMR-2-45772	2
chr14	99855691	99855966	MajorDMR-2-45773	4
chr14	99902970	99903349	MajorDMR-2-45774	5
chr14	99917630	99917872	MajorDMR-2-45775	3
chr14	99925833	99927692	MajorDMR-2-45776	11
chr14	99929836	99929903	MajorDMR-2-45777	4
chr14	99930404	99931264	MajorDMR-2-45778	11
chr14	99976734	99977024	MajorDMR-2-45779	6
chr14	99982913	99983001	MajorDMR-2-45780	6
chr14	99985207	99985492	MajorDMR-2-45781	3
chr14	99988775	99989138	MajorDMR-2-45782	12
chr14	99990435	99990551	MajorDMR-2-45783	2
chr14	99996194	99996903	MajorDMR-2-45784	19
chr14	99997449	99997550	MajorDMR-2-45785	2
chr14	100001232	100002133	MajorDMR-2-45786	29
chr14	100011441	100011774	MajorDMR-2-45787	7
chr14	100012603	100012707	MajorDMR-2-45788	2
chr14	100018952	100019035	MajorDMR-2-45789	2
chr14	100020551	100020801	MajorDMR-2-45790	8
chr14	100026993	100031427	MajorDMR-2-45791	74
chr14	100031976	100032778	MajorDMR-2-45792	14
chr14	100033421	100033751	MajorDMR-2-45793	11
chr14	100045046	100045208	MajorDMR-2-45794	6
chr14	100067718	100068040	MajorDMR-2-45795	8
chr14	100068636	100068899	MajorDMR-2-45796	5
chr14	100072440	100072446	MajorDMR-2-45797	2
chr14	100083606	100083781	MajorDMR-2-45798	4
chr14	100094681	100094887	MajorDMR-2-45799	2
chr14	100095778	100096504	MajorDMR-2-45800	6
chr14	100098965	100099663	MajorDMR-2-45801	10
chr14	100100378	100100460	MajorDMR-2-45802	5
chr14	100102409	100103051	MajorDMR-2-45803	11
chr14	100103902	100104016	MajorDMR-2-45804	2
chr14	100111138	100111184	MajorDMR-2-45805	3
chr14	100112049	100112305	MajorDMR-2-45806	3
chr14	100124630	100125027	MajorDMR-2-45807	10
chr14	100146044	100146337	MajorDMR-2-45808	2
chr14	100148841	100149029	MajorDMR-2-45809	4
chr14	100152770	100153997	MajorDMR-2-45810	7
chr14	100154518	100155034	MajorDMR-2-45811	12
chr14	100186651	100186665	MajorDMR-2-45812	2
chr14	100197289	100197695	MajorDMR-2-45813	4
chr14	100200032	100200089	MajorDMR-2-45814	2
chr14	100201091	100201304	MajorDMR-2-45815	6
chr14	100211644	100212018	MajorDMR-2-45816	7
chr14	100220841	100221135	MajorDMR-2-45817	9
chr14	100222692	100223978	MajorDMR-2-45818	21
chr14	100233100	100233461	MajorDMR-2-45819	10
chr14	100239331	100239527	MajorDMR-2-45820	4
chr14	100287105	100287202	MajorDMR-2-45821	3
chr14	100289445	100289844	MajorDMR-2-45822	7
chr14	100297638	100297970	MajorDMR-2-45823	4
chr14	100298752	100299035	MajorDMR-2-45824	5
chr14	100318535	100318620	MajorDMR-2-45825	4
chr14	100319266	100320132	MajorDMR-2-45826	4
chr14	100342594	100343292	MajorDMR-2-45827	16
chr14	100357413	100357799	MajorDMR-2-45828	4
chr14	100358312	100358661	MajorDMR-2-45829	9
chr14	100410810	100410877	MajorDMR-2-45830	2
chr14	100416635	100417232	MajorDMR-2-45831	6
chr14	100417750	100417918	MajorDMR-2-45832	3
chr14	100419791	100420793	MajorDMR-2-45833	11
chr14	100426030	100426442	MajorDMR-2-45834	5
chr14	100437286	100437383	MajorDMR-2-45835	2
chr14	100439472	100439566	MajorDMR-2-45836	2
chr14	100444159	100444307	MajorDMR-2-45837	2
chr14	100447377	100447382	MajorDMR-2-45838	2
chr14	100448236	100448376	MajorDMR-2-45839	4
chr14	100455569	100455685	MajorDMR-2-45840	2
chr14	100461451	100461625	MajorDMR-2-45841	3
chr14	100514034	100514196	MajorDMR-2-45842	4
chr14	100514980	100515752	MajorDMR-2-45843	6
chr14	100521622	100521645	MajorDMR-2-45844	2
chr14	100534335	100535332	MajorDMR-2-45845	14
chr14	100537250	100537469	MajorDMR-2-45846	2
chr14	100539195	100539359	MajorDMR-2-45847	10
chr14	100539875	100540162	MajorDMR-2-45848	3
chr14	100543518	100543927	MajorDMR-2-45849	4
chr14	100544472	100544789	MajorDMR-2-45850	3
chr14	100552021	100552099	MajorDMR-2-45851	3
chr14	100554884	100555252	MajorDMR-2-45852	5
chr14	100565808	100566206	MajorDMR-2-45853	6
chr14	100566724	100567267	MajorDMR-2-45854	8
chr14	100568243	100569394	MajorDMR-2-45855	19
chr14	100570040	100570297	MajorDMR-2-45856	6
chr14	100572003	100573116	MajorDMR-2-45857	22
chr14	100573707	100574042	MajorDMR-2-45858	3
chr14	100574956	100575593	MajorDMR-2-45859	11
chr14	100578367	100579063	MajorDMR-2-45860	10
chr14	100583002	100583430	MajorDMR-2-45861	7
chr14	100585212	100585282	MajorDMR-2-45862	2
chr14	100587200	100587488	MajorDMR-2-45863	13
chr14	100590799	100590902	MajorDMR-2-45864	3
chr14	100597651	100598013	MajorDMR-2-45865	8
chr14	100598812	100599439	MajorDMR-2-45866	7
chr14	100599996	100600041	MajorDMR-2-45867	2
chr14	100604643	100605007	MajorDMR-2-45868	5
chr14	100607033	100607319	MajorDMR-2-45869	5
chr14	100611614	100611695	MajorDMR-2-45870	2
chr14	100612766	100612771	MajorDMR-2-45871	2
chr14	100614354	100614758	MajorDMR-2-45872	18
chr14	100631855	100631918	MajorDMR-2-45873	2
chr14	100659851	100659949	MajorDMR-2-45874	2
chr14	100674994	100675383	MajorDMR-2-45875	5
chr14	100709626	100710440	MajorDMR-2-45876	7
chr14	100721368	100722124	MajorDMR-2-45877	6
chr14	100742854	100742899	MajorDMR-2-45878	2
chr14	100748373	100748477	MajorDMR-2-45879	4
chr14	100751097	100751148	MajorDMR-2-45880	3
chr14	100779610	100780090	MajorDMR-2-45881	6
chr14	100784598	100784712	MajorDMR-2-45882	3
chr14	100791604	100791680	MajorDMR-2-45883	3
chr14	100801345	100801643	MajorDMR-2-45884	9
chr14	100806503	100807183	MajorDMR-2-45885	8
chr14	100812534	100813646	MajorDMR-2-45886	15
chr14	100822324	100822771	MajorDMR-2-45887	2
chr14	100854879	100855231	MajorDMR-2-45888	7
chr14	100875040	100875099	MajorDMR-2-45889	4
chr14	100902983	100903785	MajorDMR-2-45890	8
chr14	100905618	100905995	MajorDMR-2-45891	7
chr14	100933045	100933252	MajorDMR-2-45892	4
chr14	100933810	100933898	MajorDMR-2-45893	3
chr14	100940417	100940782	MajorDMR-2-45894	6
chr14	101000098	101000588	MajorDMR-2-45895	9
chr14	101003656	101003689	MajorDMR-2-45896	2
chr14	101023869	101024425	MajorDMR-2-45897	11
chr14	101047567	101048331	MajorDMR-2-45898	11
chr14	101054606	101055278	MajorDMR-2-45899	14
chr14	101055824	101056422	MajorDMR-2-45900	6
chr14	101059581	101059674	MajorDMR-2-45901	2
chr14	101071150	101071324	MajorDMR-2-45902	9
chr14	101072185	101073429	MajorDMR-2-45903	30
chr14	101119904	101119966	MajorDMR-2-45904	3
chr14	101120551	101120637	MajorDMR-2-45905	4
chr14	101131972	101132448	MajorDMR-2-45906	6
chr14	101135798	101136387	MajorDMR-2-45907	9
chr14	101139694	101140706	MajorDMR-2-45908	17
chr14	101157744	101158321	MajorDMR-2-45909	7
chr14	101177785	101178080	MajorDMR-2-45910	7
chr14	101178896	101179067	MajorDMR-2-45911	3
chr14	101180381	101180975	MajorDMR-2-45912	4
chr14	101232271	101232297	MajorDMR-2-45913	3
chr14	101233625	101233630	MajorDMR-2-45914	2
chr14	101252528	101253239	MajorDMR-2-45915	6
chr14	101269456	101270141	MajorDMR-2-45916	11
chr14	101333474	101334185	MajorDMR-2-45917	16
chr14	101337400	101337846	MajorDMR-2-45918	2
chr14	101380944	101380976	MajorDMR-2-45919	2
chr14	101477871	101478186	MajorDMR-2-45920	3
chr14	101525105	101525340	MajorDMR-2-45921	2
chr14	101532660	101532755	MajorDMR-2-45922	2
chr14	101537439	101540789	MajorDMR-2-45923	46
chr14	101541529	101541562	MajorDMR-2-45924	2
chr14	101567728	101568164	MajorDMR-2-45925	2
chr14	101569279	101569768	MajorDMR-2-45926	11
chr14	101586234	101586557	MajorDMR-2-45927	7
chr14	101589777	101590303	MajorDMR-2-45928	11
chr14	101617102	101618944	MajorDMR-2-45929	21
chr14	101640782	101641594	MajorDMR-2-45930	21
chr14	101649779	101649803	MajorDMR-2-45931	2
chr14	101662121	101662577	MajorDMR-2-45932	7
chr14	101673193	101673223	MajorDMR-2-45933	2
chr14	101692279	101692294	MajorDMR-2-45934	2
chr14	101708729	101709654	MajorDMR-2-45935	13
chr14	101716259	101716850	MajorDMR-2-45936	6
chr14	101721495	101722708	MajorDMR-2-45937	18
chr14	101724081	101724151	MajorDMR-2-45938	4
chr14	101724827	101724849	MajorDMR-2-45939	2
chr14	101725639	101725906	MajorDMR-2-45940	7
chr14	101790418	101790799	MajorDMR-2-45941	4
chr14	101802374	101802506	MajorDMR-2-45942	3
chr14	101803034	101803465	MajorDMR-2-45943	9
chr14	101809821	101810336	MajorDMR-2-45944	4
chr14	101818873	101819376	MajorDMR-2-45945	11
chr14	101828141	101828188	MajorDMR-2-45946	2
chr14	101862281	101862384	MajorDMR-2-45947	4
chr14	101873461	101874841	MajorDMR-2-45948	20
chr14	101897212	101897364	MajorDMR-2-45949	3
chr14	101908666	101909561	MajorDMR-2-45950	30
chr14	101910212	101911628	MajorDMR-2-45951	25
chr14	101941963	101942480	MajorDMR-2-45952	10
chr14	101950419	101950508	MajorDMR-2-45953	3
chr14	101959887	101959933	MajorDMR-2-45954	3
chr14	101976318	101976589	MajorDMR-2-45955	13
chr14	101987435	101987764	MajorDMR-2-45956	2
chr14	101992594	101992841	MajorDMR-2-45957	8
chr14	101995427	101995906	MajorDMR-2-45958	14
chr14	102002604	102003002	MajorDMR-2-45959	6
chr14	102014172	102014893	MajorDMR-2-45960	20
chr14	102015938	102016112	MajorDMR-2-45961	9
chr14	102057525	102058178	MajorDMR-2-45962	6
chr14	102060173	102060623	MajorDMR-2-45963	4
chr14	102082843	102083276	MajorDMR-2-45964	2
chr14	102101435	102102143	MajorDMR-2-45965	28
chr14	102105623	102105777	MajorDMR-2-45966	3
chr14	102132491	102132938	MajorDMR-2-45967	16
chr14	102134145	102134650	MajorDMR-2-45968	4
chr14	102178595	102178777	MajorDMR-2-45969	3
chr14	102183914	102183973	MajorDMR-2-45970	4
chr14	102197165	102198220	MajorDMR-2-45971	11
chr14	102200493	102201231	MajorDMR-2-45972	18
chr14	102204405	102206054	MajorDMR-2-45973	16
chr14	102225358	102226256	MajorDMR-2-45974	15
chr14	102230230	102230498	MajorDMR-2-45975	5
chr14	102231090	102231420	MajorDMR-2-45976	2
chr14	102240423	102241539	MajorDMR-2-45977	10
chr14	102263993	102264517	MajorDMR-2-45978	10
chr14	102283815	102284104	MajorDMR-2-45979	4
chr14	102302574	102302619	MajorDMR-2-45980	3
chr14	102311661	102312421	MajorDMR-2-45981	10
chr14	102315014	102315125	MajorDMR-2-45982	4
chr14	102321643	102321787	MajorDMR-2-45983	4
chr14	102344750	102345925	MajorDMR-2-45984	20
chr14	102351956	102352018	MajorDMR-2-45985	3
chr14	102355088	102356660	MajorDMR-2-45986	14
chr14	102370200	102370301	MajorDMR-2-45987	2
chr14	102378837	102379000	MajorDMR-2-45988	2
chr14	102389312	102389343	MajorDMR-2-45989	3
chr14	102393536	102394944	MajorDMR-2-45990	20
chr14	102396181	102396270	MajorDMR-2-45991	5
chr14	102403710	102403814	MajorDMR-2-45992	2
chr14	102412688	102412703	MajorDMR-2-45993	2
chr14	102426554	102426603	MajorDMR-2-45994	2
chr14	102437364	102437645	MajorDMR-2-45995	2
chr14	102441746	102441942	MajorDMR-2-45996	3
chr14	102442826	102442867	MajorDMR-2-45997	2
chr14	102448711	102449497	MajorDMR-2-45998	15
chr14	102450138	102450732	MajorDMR-2-45999	12
chr14	102452929	102453876	MajorDMR-2-46000	15
chr14	102454659	102455245	MajorDMR-2-46001	7
chr14	102460503	102460536	MajorDMR-2-46002	2
chr14	102464019	102464276	MajorDMR-2-46003	2
chr14	102466877	102467295	MajorDMR-2-46004	3
chr14	102473706	102473865	MajorDMR-2-46005	2
chr14	102475255	102475586	MajorDMR-2-46006	4
chr14	102476159	102476410	MajorDMR-2-46007	2
chr14	102476941	102477207	MajorDMR-2-46008	3
chr14	102479753	102480279	MajorDMR-2-46009	10
chr14	102483743	102485150	MajorDMR-2-46010	29
chr14	102485733	102486276	MajorDMR-2-46011	10
chr14	102500354	102502282	MajorDMR-2-46012	29
chr14	102506063	102506856	MajorDMR-2-46013	12
chr14	102508618	102509489	MajorDMR-2-46014	15
chr14	102510334	102510791	MajorDMR-2-46015	11
chr14	102512318	102514075	MajorDMR-2-46016	17
chr14	102514698	102516218	MajorDMR-2-46017	33
chr14	102517961	102517999	MajorDMR-2-46018	2
chr14	102519192	102519318	MajorDMR-2-46019	4
chr14	102539091	102539315	MajorDMR-2-46020	3
chr14	102543741	102544062	MajorDMR-2-46021	2
chr14	102545153	102545971	MajorDMR-2-46022	3
chr14	102547139	102547674	MajorDMR-2-46023	4
chr14	102549059	102549159	MajorDMR-2-46024	4
chr14	102554445	102554972	MajorDMR-2-46025	6
chr14	102561881	102562660	MajorDMR-2-46026	5
chr14	102574113	102574187	MajorDMR-2-46027	2
chr14	102648055	102648148	MajorDMR-2-46028	3
chr14	102680205	102680289	MajorDMR-2-46029	2
chr14	102682061	102682484	MajorDMR-2-46030	11
chr14	102704163	102704780	MajorDMR-2-46031	10
chr14	102730893	102730953	MajorDMR-2-46032	3
chr14	102771997	102772218	MajorDMR-2-46033	2
chr14	102779870	102780216	MajorDMR-2-46034	3
chr14	102784213	102784736	MajorDMR-2-46035	7
chr14	102786967	102787014	MajorDMR-2-46036	2
chr14	102804116	102804130	MajorDMR-2-46037	2
chr14	102805069	102805187	MajorDMR-2-46038	2
chr14	102805818	102805911	MajorDMR-2-46039	5
chr14	102828362	102828663	MajorDMR-2-46040	2
chr14	102830581	102830988	MajorDMR-2-46041	3
chr14	102834969	102835124	MajorDMR-2-46042	3
chr14	102836813	102837204	MajorDMR-2-46043	3
chr14	102839234	102839239	MajorDMR-2-46044	2
chr14	102841501	102841621	MajorDMR-2-46045	3
chr14	102848735	102848775	MajorDMR-2-46046	2
chr14	102850454	102851784	MajorDMR-2-46047	6
chr14	102852532	102853381	MajorDMR-2-46048	12
chr14	102853920	102854562	MajorDMR-2-46049	11
chr14	102857296	102857649	MajorDMR-2-46050	3
chr14	102861147	102861875	MajorDMR-2-46051	8
chr14	102864794	102864831	MajorDMR-2-46052	2
chr14	102870866	102871111	MajorDMR-2-46053	5
chr14	102873681	102874494	MajorDMR-2-46054	19
chr14	102875481	102875508	MajorDMR-2-46055	4
chr14	102882618	102882918	MajorDMR-2-46056	3
chr14	102884828	102886935	MajorDMR-2-46057	44
chr14	102887716	102888386	MajorDMR-2-46058	9
chr14	102900790	102901852	MajorDMR-2-46059	16
chr14	102904062	102904250	MajorDMR-2-46060	4
chr14	102911403	102912270	MajorDMR-2-46061	12
chr14	102919609	102919690	MajorDMR-2-46062	2
chr14	102930433	102930507	MajorDMR-2-46063	4
chr14	102941361	102941427	MajorDMR-2-46064	4
chr14	102947779	102948516	MajorDMR-2-46065	10
chr14	102959041	102959670	MajorDMR-2-46066	17
chr14	102966000	102966018	MajorDMR-2-46067	2
chr14	102969088	102969117	MajorDMR-2-46068	2
chr14	103006734	103007077	MajorDMR-2-46069	3
chr14	103010824	103010841	MajorDMR-2-46070	2
chr14	103042509	103042795	MajorDMR-2-46071	3
chr14	103056547	103056938	MajorDMR-2-46072	11
chr14	103094328	103095080	MajorDMR-2-46073	9
chr14	103105145	103105526	MajorDMR-2-46074	8
chr14	103112201	103112213	MajorDMR-2-46075	2
chr14	103129240	103129326	MajorDMR-2-46076	2
chr14	103152726	103153126	MajorDMR-2-46077	6
chr14	103156140	103156360	MajorDMR-2-46078	2
chr14	103187566	103187708	MajorDMR-2-46079	4
chr14	103209715	103209881	MajorDMR-2-46080	2
chr14	103230772	103230873	MajorDMR-2-46081	4
chr14	103233267	103233928	MajorDMR-2-46082	6
chr14	103237201	103237247	MajorDMR-2-46083	3
chr14	103241256	103243268	MajorDMR-2-46084	31
chr14	103245967	103246890	MajorDMR-2-46085	8
chr14	103269518	103270315	MajorDMR-2-46086	10
chr14	103278661	103279023	MajorDMR-2-46087	3
chr14	103280289	103280662	MajorDMR-2-46088	3
chr14	103286468	103286789	MajorDMR-2-46089	10
chr14	103289492	103289573	MajorDMR-2-46090	2
chr14	103292416	103292706	MajorDMR-2-46091	4
chr14	103293942	103294078	MajorDMR-2-46092	2
chr14	103302071	103302371	MajorDMR-2-46093	3
chr14	103315184	103315712	MajorDMR-2-46094	8
chr14	103359650	103360193	MajorDMR-2-46095	13
chr14	103367466	103367577	MajorDMR-2-46096	5
chr14	103397561	103398137	MajorDMR-2-46097	15
chr14	103406724	103406789	MajorDMR-2-46098	2
chr14	103407335	103407617	MajorDMR-2-46099	4
chr14	103408538	103408676	MajorDMR-2-46100	6
chr14	103412040	103412247	MajorDMR-2-46101	7
chr14	103415457	103416644	MajorDMR-2-46102	36
chr14	103423327	103423903	MajorDMR-2-46103	14
chr14	103434808	103434985	MajorDMR-2-46104	3
chr14	103438973	103439106	MajorDMR-2-46105	3
chr14	103440092	103440469	MajorDMR-2-46106	20
chr14	103444356	103444469	MajorDMR-2-46107	2
chr14	103446558	103446659	MajorDMR-2-46108	4
chr14	103453144	103453176	MajorDMR-2-46109	2
chr14	103455006	103455240	MajorDMR-2-46110	3
chr14	103467635	103468474	MajorDMR-2-46111	8
chr14	103477320	103477354	MajorDMR-2-46112	2
chr14	103490569	103490734	MajorDMR-2-46113	2
chr14	103494507	103494968	MajorDMR-2-46114	4
chr14	103495693	103496021	MajorDMR-2-46115	7
chr14	103497215	103498438	MajorDMR-2-46116	10
chr14	103514992	103516239	MajorDMR-2-46117	16
chr14	103518747	103519108	MajorDMR-2-46118	9
chr14	103521450	103522504	MajorDMR-2-46119	17
chr14	103525905	103525947	MajorDMR-2-46120	2
chr14	103542551	103542569	MajorDMR-2-46121	2
chr14	103553610	103553805	MajorDMR-2-46122	7
chr14	103565667	103565675	MajorDMR-2-46123	2
chr14	103593825	103594094	MajorDMR-2-46124	15
chr14	103594932	103594939	MajorDMR-2-46125	2
chr14	103600754	103600815	MajorDMR-2-46126	2
chr14	103603418	103603665	MajorDMR-2-46127	2
chr14	103605233	103605538	MajorDMR-2-46128	20
chr14	103637270	103637320	MajorDMR-2-46129	2
chr14	103644769	103644975	MajorDMR-2-46130	3
chr14	103673344	103673398	MajorDMR-2-46131	2
chr14	103674278	103674967	MajorDMR-2-46132	6
chr14	103675747	103675935	MajorDMR-2-46133	3
chr14	103681719	103682173	MajorDMR-2-46134	12
chr14	103702155	103702450	MajorDMR-2-46135	6
chr14	103726651	103727860	MajorDMR-2-46136	21
chr14	103739134	103739348	MajorDMR-2-46137	5
chr14	103744737	103744747	MajorDMR-2-46138	2
chr14	103746254	103748387	MajorDMR-2-46139	42
chr14	103777578	103778314	MajorDMR-2-46140	18
chr14	103787155	103788007	MajorDMR-2-46141	9
chr14	103789258	103791093	MajorDMR-2-46142	20
chr14	103802062	103802443	MajorDMR-2-46143	2
chr14	103808327	103808815	MajorDMR-2-46144	2
chr14	103811897	103812012	MajorDMR-2-46145	2
chr14	103840186	103840724	MajorDMR-2-46146	15
chr14	103853891	103854944	MajorDMR-2-46147	16
chr14	103864936	103865480	MajorDMR-2-46148	3
chr14	103868374	103868521	MajorDMR-2-46149	3
chr14	103873294	103873504	MajorDMR-2-46150	6
chr14	103874687	103874746	MajorDMR-2-46151	2
chr14	103875380	103875566	MajorDMR-2-46152	3
chr14	103876722	103876899	MajorDMR-2-46153	3
chr14	103883056	103883269	MajorDMR-2-46154	2
chr14	103884265	103884363	MajorDMR-2-46155	6
chr14	103889198	103889620	MajorDMR-2-46156	5
chr14	103900627	103901372	MajorDMR-2-46157	5
chr14	103904461	103904640	MajorDMR-2-46158	3
chr14	103912789	103912922	MajorDMR-2-46159	4
chr14	103926490	103926584	MajorDMR-2-46160	3
chr14	103929626	103929662	MajorDMR-2-46161	2
chr14	103932042	103932415	MajorDMR-2-46162	2
chr14	103940328	103940542	MajorDMR-2-46163	9
chr14	103946750	103947380	MajorDMR-2-46164	5
chr14	103949638	103950417	MajorDMR-2-46165	5
chr14	103954300	103956435	MajorDMR-2-46166	15
chr14	103966221	103966230	MajorDMR-2-46167	2
chr14	103966996	103967063	MajorDMR-2-46168	3
chr14	103967702	103968017	MajorDMR-2-46169	2
chr14	103977122	103979054	MajorDMR-2-46170	40
chr14	103982154	103983108	MajorDMR-2-46171	14
chr14	103983835	103984198	MajorDMR-2-46172	3
chr14	103994048	103994194	MajorDMR-2-46173	3
chr14	104000099	104001033	MajorDMR-2-46174	27
chr14	104004672	104005520	MajorDMR-2-46175	12
chr14	104010268	104010283	MajorDMR-2-46176	2
chr14	104012472	104012910	MajorDMR-2-46177	14
chr14	104014240	104014267	MajorDMR-2-46178	3
chr14	104017522	104017533	MajorDMR-2-46179	2
chr14	104027146	104027772	MajorDMR-2-46180	6
chr14	104038664	104038883	MajorDMR-2-46181	2
chr14	104042759	104042937	MajorDMR-2-46182	3
chr14	104043467	104043602	MajorDMR-2-46183	6
chr14	104063647	104064031	MajorDMR-2-46184	8
chr14	104097447	104097567	MajorDMR-2-46185	8
chr14	104100884	104101106	MajorDMR-2-46186	3
chr14	104105028	104105141	MajorDMR-2-46187	2
chr14	104107732	104107770	MajorDMR-2-46188	2
chr14	104117833	104118109	MajorDMR-2-46189	7
chr14	104123270	104124587	MajorDMR-2-46190	10
chr14	104129820	104130678	MajorDMR-2-46191	4
chr14	104142412	104143827	MajorDMR-2-46192	12
chr14	104147114	104147552	MajorDMR-2-46193	11
chr14	104149666	104149720	MajorDMR-2-46194	4
chr14	104150342	104150382	MajorDMR-2-46195	2
chr14	104151699	104152622	MajorDMR-2-46196	18
chr14	104153522	104154255	MajorDMR-2-46197	9
chr14	104155774	104155815	MajorDMR-2-46198	2
chr14	104158552	104158884	MajorDMR-2-46199	15
chr14	104162200	104162994	MajorDMR-2-46200	9
chr14	104166695	104167065	MajorDMR-2-46201	16
chr14	104168126	104168136	MajorDMR-2-46202	2
chr14	104168700	104170383	MajorDMR-2-46203	42
chr14	104172719	104173446	MajorDMR-2-46204	14
chr14	104174268	104175173	MajorDMR-2-46205	16
chr14	104175699	104176495	MajorDMR-2-46206	31
chr14	104183116	104185013	MajorDMR-2-46207	29
chr14	104185568	104185610	MajorDMR-2-46208	3
chr14	104187421	104188464	MajorDMR-2-46209	13
chr14	104189071	104191893	MajorDMR-2-46210	72
chr14	104192450	104194712	MajorDMR-2-46211	49
chr14	104195365	104197665	MajorDMR-2-46212	34
chr14	104199001	104199383	MajorDMR-2-46213	5
chr14	104200099	104202094	MajorDMR-2-46214	35
chr14	104204433	104204645	MajorDMR-2-46215	3
chr14	104205468	104206037	MajorDMR-2-46216	7
chr14	104206709	104208730	MajorDMR-2-46217	25
chr14	104210947	104211004	MajorDMR-2-46218	2
chr14	104212970	104213360	MajorDMR-2-46219	6
chr14	104215719	104216268	MajorDMR-2-46220	8
chr14	104229012	104229272	MajorDMR-2-46221	12
chr14	104249200	104249210	MajorDMR-2-46222	2
chr14	104257023	104257080	MajorDMR-2-46223	2
chr14	104303514	104303532	MajorDMR-2-46224	2
chr14	104327881	104327961	MajorDMR-2-46225	2
chr14	104330931	104331019	MajorDMR-2-46226	5
chr14	104341464	104341497	MajorDMR-2-46227	3
chr14	104342637	104343450	MajorDMR-2-46228	7
chr14	104345639	104347249	MajorDMR-2-46229	34
chr14	104352324	104353677	MajorDMR-2-46230	32
chr14	104377888	104377894	MajorDMR-2-46231	2
chr14	104382821	104382868	MajorDMR-2-46232	2
chr14	104383474	104384600	MajorDMR-2-46233	18
chr14	104388323	104388453	MajorDMR-2-46234	9
chr14	104442799	104443105	MajorDMR-2-46235	5
chr14	104446921	104447443	MajorDMR-2-46236	5
chr14	104464445	104464720	MajorDMR-2-46237	9
chr14	104486537	104487028	MajorDMR-2-46238	13
chr14	104488512	104488740	MajorDMR-2-46239	4
chr14	104497527	104497944	MajorDMR-2-46240	6
chr14	104549166	104550239	MajorDMR-2-46241	17
chr14	104553319	104553610	MajorDMR-2-46242	6
chr14	104556517	104556657	MajorDMR-2-46243	2
chr14	104562261	104562380	MajorDMR-2-46244	5
chr14	104563126	104563922	MajorDMR-2-46245	19
chr14	104566726	104567532	MajorDMR-2-46246	16
chr14	104568797	104568804	MajorDMR-2-46247	2
chr14	104574424	104575090	MajorDMR-2-46248	15
chr14	104577432	104577626	MajorDMR-2-46249	3
chr14	104580561	104580686	MajorDMR-2-46250	5
chr14	104584938	104587305	MajorDMR-2-46251	35
chr14	104595287	104595332	MajorDMR-2-46252	2
chr14	104601089	104601788	MajorDMR-2-46253	7
chr14	104621579	104622481	MajorDMR-2-46254	46
chr14	104625248	104626160	MajorDMR-2-46255	31
chr14	104633285	104633296	MajorDMR-2-46256	2
chr14	104635494	104635535	MajorDMR-2-46257	4
chr14	104637768	104638719	MajorDMR-2-46258	42
chr14	104665481	104665994	MajorDMR-2-46259	13
chr14	104669126	104669138	MajorDMR-2-46260	2
chr14	104676492	104676607	MajorDMR-2-46261	2
chr14	104677223	104678056	MajorDMR-2-46262	23
chr14	104679359	104679404	MajorDMR-2-46263	3
chr14	104706176	104706468	MajorDMR-2-46264	9
chr14	104717168	104717599	MajorDMR-2-46265	11
chr14	104721525	104721745	MajorDMR-2-46266	3
chr14	104737683	104738422	MajorDMR-2-46267	5
chr14	104741131	104742627	MajorDMR-2-46268	40
chr14	104743209	104743370	MajorDMR-2-46269	4
chr14	104745985	104746162	MajorDMR-2-46270	3
chr14	104750148	104750754	MajorDMR-2-46271	9
chr14	104751934	104751941	MajorDMR-2-46272	2
chr14	104759087	104759276	MajorDMR-2-46273	6
chr14	104766053	104766111	MajorDMR-2-46274	2
chr14	104789828	104790134	MajorDMR-2-46275	2
chr14	104812686	104812702	MajorDMR-2-46276	2
chr14	104862518	104862890	MajorDMR-2-46277	4
chr14	104863840	104865147	MajorDMR-2-46278	12
chr14	104869455	104870160	MajorDMR-2-46279	4
chr14	104884922	104885717	MajorDMR-2-46280	4
chr14	104888445	104889478	MajorDMR-2-46281	39
chr14	104890677	104890748	MajorDMR-2-46282	3
chr14	104899336	104899982	MajorDMR-2-46283	27
chr14	104925495	104925500	MajorDMR-2-46284	2
chr14	104926567	104927812	MajorDMR-2-46285	36
chr14	104928768	104929789	MajorDMR-2-46286	9
chr14	104935350	104936528	MajorDMR-2-46287	13
chr14	104938909	104939394	MajorDMR-2-46288	8
chr14	104939922	104941695	MajorDMR-2-46289	38
chr14	104969742	104970016	MajorDMR-2-46290	4
chr14	104977156	104978285	MajorDMR-2-46291	33
chr14	104979133	104980064	MajorDMR-2-46292	8
chr14	104980589	104981196	MajorDMR-2-46293	13
chr14	105008350	105008715	MajorDMR-2-46294	5
chr14	105019065	105021310	MajorDMR-2-46295	50
chr14	105030466	105030605	MajorDMR-2-46296	3
chr14	105046063	105046089	MajorDMR-2-46297	2
chr14	105048431	105050505	MajorDMR-2-46298	40
chr14	105053625	105054133	MajorDMR-2-46299	6
chr14	105058197	105058245	MajorDMR-2-46300	3
chr14	105069454	105069608	MajorDMR-2-46301	2
chr14	105110171	105110853	MajorDMR-2-46302	12
chr14	105117214	105117883	MajorDMR-2-46303	6
chr14	105121326	105123775	MajorDMR-2-46304	63
chr14	105124308	105124330	MajorDMR-2-46305	2
chr14	105126582	105126732	MajorDMR-2-46306	7
chr14	105145073	105145109	MajorDMR-2-46307	3
chr14	105146448	105150249	MajorDMR-2-46308	47
chr14	105152803	105155339	MajorDMR-2-46309	43
chr14	105156776	105164474	MajorDMR-2-46310	91
chr14	105165222	105165970	MajorDMR-2-46311	15
chr14	105166562	105166771	MajorDMR-2-46312	7
chr14	105168046	105168415	MajorDMR-2-46313	2
chr14	105173004	105174848	MajorDMR-2-46314	27
chr14	105175707	105175718	MajorDMR-2-46315	2
chr14	105180870	105181987	MajorDMR-2-46316	16
chr14	105185309	105186067	MajorDMR-2-46317	16
chr14	105188416	105189061	MajorDMR-2-46318	7
chr14	105206449	105206856	MajorDMR-2-46319	8
chr14	105212597	105212710	MajorDMR-2-46320	2
chr14	105216255	105216943	MajorDMR-2-46321	14
chr14	105235521	105237156	MajorDMR-2-46322	40
chr14	105238634	105238687	MajorDMR-2-46323	2
chr14	105239996	105240481	MajorDMR-2-46324	28
chr14	105242057	105242193	MajorDMR-2-46325	5
chr14	105247198	105247230	MajorDMR-2-46326	2
chr14	105252630	105252814	MajorDMR-2-46327	5
chr14	105255308	105255383	MajorDMR-2-46328	6
chr14	105281376	105281557	MajorDMR-2-46329	4
chr14	105286023	105286748	MajorDMR-2-46330	4
chr14	105287512	105287523	MajorDMR-2-46331	3
chr14	105333002	105333064	MajorDMR-2-46332	2
chr14	105337497	105339633	MajorDMR-2-46333	51
chr14	105340663	105342063	MajorDMR-2-46334	17
chr14	105346985	105348062	MajorDMR-2-46335	14
```
