## Supplementary material for "Single nucleus multi-omics links human cortical cell regulatory genome diversity to disease risk variants": Table S9: Exc_L4_PLCH1.hypo_dmr.dms2.bed (part 3 of 7)

```
chr14	105350831	105351535	MajorDMR-2-46336	33
chr14	105362382	105362753	MajorDMR-2-46337	8
chr14	105370490	105371098	MajorDMR-2-46338	4
chr14	105393274	105393305	MajorDMR-2-46339	2
chr14	105397534	105397590	MajorDMR-2-46340	2
chr14	105443559	105443835	MajorDMR-2-46341	6
chr14	105445356	105445426	MajorDMR-2-46342	4
chr14	105478199	105478896	MajorDMR-2-46343	20
chr14	105511587	105511985	MajorDMR-2-46344	9
chr14	105532938	105532947	MajorDMR-2-46345	2
chr14	105535176	105535484	MajorDMR-2-46346	6
chr14	105539358	105539818	MajorDMR-2-46347	8
chr14	105542361	105542387	MajorDMR-2-46348	2
chr14	105544026	105545146	MajorDMR-2-46349	13
chr14	105546035	105546642	MajorDMR-2-46350	6
chr14	105547244	105547303	MajorDMR-2-46351	3
chr14	105547982	105548866	MajorDMR-2-46352	13
chr14	105552421	105552920	MajorDMR-2-46353	9
chr14	105554840	105555438	MajorDMR-2-46354	6
chr14	105556461	105559230	MajorDMR-2-46355	48
chr14	105562071	105562085	MajorDMR-2-46356	2
chr14	105581861	105583255	MajorDMR-2-46357	18
chr14	105585089	105586682	MajorDMR-2-46358	24
chr14	105589111	105589488	MajorDMR-2-46359	4
chr14	105589989	105591380	MajorDMR-2-46360	25
chr14	105593578	105593946	MajorDMR-2-46361	6
chr14	105610467	105611811	MajorDMR-2-46362	22
chr14	105613883	105614176	MajorDMR-2-46363	9
chr14	105614692	105615368	MajorDMR-2-46364	32
chr14	105615900	105620252	MajorDMR-2-46365	70
chr14	105620907	105623601	MajorDMR-2-46366	52
chr14	105625278	105625402	MajorDMR-2-46367	4
chr14	105626692	105627182	MajorDMR-2-46368	8
chr14	105629446	105629785	MajorDMR-2-46369	2
chr14	105630303	105633599	MajorDMR-2-46370	53
chr14	105635818	105635922	MajorDMR-2-46371	3
chr14	105636508	105636674	MajorDMR-2-46372	6
chr14	105642568	105643447	MajorDMR-2-46373	30
chr14	105644677	105644964	MajorDMR-2-46374	8
chr14	105645661	105646006	MajorDMR-2-46375	11
chr14	105646782	105646883	MajorDMR-2-46376	2
chr14	105659802	105659882	MajorDMR-2-46377	4
chr14	105662520	105662642	MajorDMR-2-46378	6
chr14	105665619	105665839	MajorDMR-2-46379	11
chr14	105667226	105667696	MajorDMR-2-46380	10
chr14	105670576	105671302	MajorDMR-2-46381	16
chr14	105680687	105681174	MajorDMR-2-46382	9
chr14	105683417	105683505	MajorDMR-2-46383	4
chr14	105710872	105710885	MajorDMR-2-46384	2
chr14	105717214	105717513	MajorDMR-2-46385	2
chr14	105723150	105723355	MajorDMR-2-46386	7
chr14	105738034	105738657	MajorDMR-2-46387	14
chr14	105768293	105768369	MajorDMR-2-46388	3
chr14	105783379	105783522	MajorDMR-2-46389	3
chr14	105789672	105789677	MajorDMR-2-46390	2
chr14	105799490	105799494	MajorDMR-2-46391	2
chr14	105800188	105800649	MajorDMR-2-46392	13
chr14	105812840	105814196	MajorDMR-2-46393	19
chr14	105863993	105864207	MajorDMR-2-46394	8
chr14	105870066	105870975	MajorDMR-2-46395	9
chr14	105877987	105878144	MajorDMR-2-46396	10
chr14	105881953	105881990	MajorDMR-2-46397	3
chr14	105885353	105885545	MajorDMR-2-46398	2
chr14	105887896	105889056	MajorDMR-2-46399	22
chr14	105891948	105892045	MajorDMR-2-46400	3
chr14	105896084	105896187	MajorDMR-2-46401	2
chr14	105896781	105897826	MajorDMR-2-46402	11
chr14	105904561	105904626	MajorDMR-2-46403	2
chr14	105906579	105906969	MajorDMR-2-46404	11
chr14	105911933	105912599	MajorDMR-2-46405	16
chr14	105920697	105920737	MajorDMR-2-46406	2
chr14	105921598	105921659	MajorDMR-2-46407	3
chr14	105923037	105923991	MajorDMR-2-46408	17
chr14	105924620	105924687	MajorDMR-2-46409	2
chr14	105930633	105930642	MajorDMR-2-46410	2
chr14	105934443	105940099	MajorDMR-2-46411	138
chr14	105942242	105947072	MajorDMR-2-46412	130
chr14	105948625	105948715	MajorDMR-2-46413	2
chr14	105950731	105951274	MajorDMR-2-46414	10
chr14	105955441	105955799	MajorDMR-2-46415	6
chr14	105958610	105958629	MajorDMR-2-46416	2
chr14	105972268	105972441	MajorDMR-2-46417	6
chr14	105975558	105975811	MajorDMR-2-46418	3
chr14	105986913	105987586	MajorDMR-2-46419	12
chr14	105995277	105996080	MajorDMR-2-46420	11
chr14	106026710	106026821	MajorDMR-2-46421	3
chr14	106029435	106029666	MajorDMR-2-46422	2
chr14	106035016	106035349	MajorDMR-2-46423	7
chr14	106037510	106037634	MajorDMR-2-46424	3
chr14	106087259	106087951	MajorDMR-2-46425	7
chr14	106099471	106099484	MajorDMR-2-46426	2
chr14	106106403	106106971	MajorDMR-2-46427	9
chr14	106138239	106138263	MajorDMR-2-46428	2
chr14	106147959	106148017	MajorDMR-2-46429	2
chr14	106149519	106149895	MajorDMR-2-46430	2
chr14	106150473	106150739	MajorDMR-2-46431	3
chr14	106154697	106155122	MajorDMR-2-46432	2
chr14	106199231	106199451	MajorDMR-2-46433	6
chr14	106203734	106203791	MajorDMR-2-46434	2
chr14	106231549	106231902	MajorDMR-2-46435	5
chr14	106282260	106282290	MajorDMR-2-46436	2
chr14	106319715	106319849	MajorDMR-2-46437	10
chr14	106882280	106882520	MajorDMR-2-46438	3
chr15	20069150	20069308	MajorDMR-2-46439	2
chr15	20311299	20311471	MajorDMR-2-46440	2
chr15	20457110	20457125	MajorDMR-2-46441	2
chr15	20561771	20561781	MajorDMR-2-46442	2
chr15	20564265	20564434	MajorDMR-2-46443	2
chr15	20729437	20729456	MajorDMR-2-46444	2
chr15	20990621	20990746	MajorDMR-2-46445	2
chr15	21156060	21156075	MajorDMR-2-46446	2
chr15	21900859	21901188	MajorDMR-2-46447	4
chr15	22167281	22167432	MajorDMR-2-46448	3
chr15	22440850	22441587	MajorDMR-2-46449	6
chr15	22698280	22698604	MajorDMR-2-46450	2
chr15	22742626	22742754	MajorDMR-2-46451	2
chr15	22750585	22750875	MajorDMR-2-46452	2
chr15	22759586	22759602	MajorDMR-2-46453	2
chr15	22791336	22792397	MajorDMR-2-46454	19
chr15	22795123	22795334	MajorDMR-2-46455	5
chr15	22798696	22799377	MajorDMR-2-46456	16
chr15	22864761	22864977	MajorDMR-2-46457	4
chr15	22867322	22867997	MajorDMR-2-46458	13
chr15	22879806	22880035	MajorDMR-2-46459	7
chr15	22906287	22907537	MajorDMR-2-46460	21
chr15	22908211	22908385	MajorDMR-2-46461	3
chr15	22908931	22909664	MajorDMR-2-46462	12
chr15	22915962	22916343	MajorDMR-2-46463	2
chr15	22919355	22919874	MajorDMR-2-46464	6
chr15	22920587	22921401	MajorDMR-2-46465	28
chr15	22929610	22930399	MajorDMR-2-46466	15
chr15	22931122	22931526	MajorDMR-2-46467	4
chr15	22933393	22934102	MajorDMR-2-46468	4
chr15	22935039	22936282	MajorDMR-2-46469	16
chr15	22938444	22939794	MajorDMR-2-46470	26
chr15	22941821	22942232	MajorDMR-2-46471	5
chr15	22946913	22947262	MajorDMR-2-46472	2
chr15	22966118	22966759	MajorDMR-2-46473	9
chr15	22967827	22968816	MajorDMR-2-46474	16
chr15	22969534	22969738	MajorDMR-2-46475	4
chr15	22985091	22985431	MajorDMR-2-46476	7
chr15	22993212	22993238	MajorDMR-2-46477	2
chr15	22994631	22995233	MajorDMR-2-46478	13
chr15	22995798	22997198	MajorDMR-2-46479	14
chr15	22997825	22997940	MajorDMR-2-46480	4
chr15	22999493	23000445	MajorDMR-2-46481	12
chr15	23003810	23004060	MajorDMR-2-46482	6
chr15	23011187	23011507	MajorDMR-2-46483	4
chr15	23032726	23032959	MajorDMR-2-46484	5
chr15	23063819	23063954	MajorDMR-2-46485	3
chr15	23069326	23069772	MajorDMR-2-46486	11
chr15	23072765	23072865	MajorDMR-2-46487	2
chr15	23075834	23076085	MajorDMR-2-46488	8
chr15	23077010	23077848	MajorDMR-2-46489	15
chr15	23082141	23082435	MajorDMR-2-46490	6
chr15	23085258	23085304	MajorDMR-2-46491	2
chr15	23090027	23090384	MajorDMR-2-46492	5
chr15	23094100	23094175	MajorDMR-2-46493	2
chr15	23095749	23095763	MajorDMR-2-46494	3
chr15	23104944	23105091	MajorDMR-2-46495	3
chr15	23106501	23106605	MajorDMR-2-46496	3
chr15	23113583	23114855	MajorDMR-2-46497	18
chr15	23133804	23134225	MajorDMR-2-46498	2
chr15	23150601	23151202	MajorDMR-2-46499	8
chr15	23154635	23155872	MajorDMR-2-46500	15
chr15	23156443	23157838	MajorDMR-2-46501	17
chr15	23160891	23162000	MajorDMR-2-46502	5
chr15	23170468	23170496	MajorDMR-2-46503	2
chr15	23171722	23173189	MajorDMR-2-46504	14
chr15	23179561	23179641	MajorDMR-2-46505	2
chr15	23185858	23185886	MajorDMR-2-46506	2
chr15	23188069	23188380	MajorDMR-2-46507	2
chr15	23191524	23191632	MajorDMR-2-46508	2
chr15	23209058	23209778	MajorDMR-2-46509	6
chr15	23217049	23217242	MajorDMR-2-46510	6
chr15	23261525	23261724	MajorDMR-2-46511	2
chr15	23264849	23264909	MajorDMR-2-46512	3
chr15	23270670	23270950	MajorDMR-2-46513	3
chr15	23271815	23272225	MajorDMR-2-46514	4
chr15	23272816	23273215	MajorDMR-2-46515	11
chr15	23302838	23303464	MajorDMR-2-46516	5
chr15	23304330	23304528	MajorDMR-2-46517	4
chr15	23311724	23311832	MajorDMR-2-46518	6
chr15	23314601	23315026	MajorDMR-2-46519	8
chr15	23378782	23378800	MajorDMR-2-46520	3
chr15	23384108	23384209	MajorDMR-2-46521	3
chr15	23572767	23573222	MajorDMR-2-46522	3
chr15	23609834	23609943	MajorDMR-2-46523	2
chr15	23616959	23617564	MajorDMR-2-46524	6
chr15	23624109	23624362	MajorDMR-2-46525	4
chr15	23636365	23637933	MajorDMR-2-46526	16
chr15	23649044	23649189	MajorDMR-2-46527	2
chr15	23667775	23669009	MajorDMR-2-46528	15
chr15	23728139	23728144	MajorDMR-2-46529	2
chr15	23763579	23763617	MajorDMR-2-46530	3
chr15	23777226	23777341	MajorDMR-2-46531	3
chr15	23818998	23819188	MajorDMR-2-46532	3
chr15	23918732	23918820	MajorDMR-2-46533	2
chr15	23981622	23981652	MajorDMR-2-46534	2
chr15	24009305	24010807	MajorDMR-2-46535	12
chr15	24025119	24025546	MajorDMR-2-46536	2
chr15	24105605	24105613	MajorDMR-2-46537	2
chr15	24136977	24137493	MajorDMR-2-46538	6
chr15	24468946	24469232	MajorDMR-2-46539	5
chr15	24571436	24571522	MajorDMR-2-46540	2
chr15	24587434	24587562	MajorDMR-2-46541	2
chr15	24597827	24598270	MajorDMR-2-46542	10
chr15	24802069	24802163	MajorDMR-2-46543	3
chr15	24856882	24856965	MajorDMR-2-46544	2
chr15	24885585	24885782	MajorDMR-2-46545	6
chr15	24981278	24981347	MajorDMR-2-46546	2
chr15	25147253	25147796	MajorDMR-2-46547	3
chr15	25184002	25185257	MajorDMR-2-46548	6
chr15	25185852	25186313	MajorDMR-2-46549	4
chr15	25190749	25191352	MajorDMR-2-46550	3
chr15	25222225	25222234	MajorDMR-2-46551	2
chr15	25309776	25309962	MajorDMR-2-46552	6
chr15	25380814	25380855	MajorDMR-2-46553	2
chr15	25430631	25430672	MajorDMR-2-46554	2
chr15	25475454	25476200	MajorDMR-2-46555	15
chr15	25546950	25547321	MajorDMR-2-46556	2
chr15	25565585	25566007	MajorDMR-2-46557	2
chr15	25581490	25581673	MajorDMR-2-46558	5
chr15	25587732	25587769	MajorDMR-2-46559	2
chr15	25607439	25607660	MajorDMR-2-46560	4
chr15	25620123	25620160	MajorDMR-2-46561	2
chr15	25624810	25624914	MajorDMR-2-46562	4
chr15	25627064	25627532	MajorDMR-2-46563	3
chr15	25628639	25629118	MajorDMR-2-46564	4
chr15	25635490	25635885	MajorDMR-2-46565	3
chr15	25637287	25637726	MajorDMR-2-46566	3
chr15	25650434	25650889	MajorDMR-2-46567	3
chr15	25664569	25664842	MajorDMR-2-46568	3
chr15	25675955	25676635	MajorDMR-2-46569	4
chr15	25685173	25685417	MajorDMR-2-46570	5
chr15	25690923	25691592	MajorDMR-2-46571	5
chr15	25714075	25714236	MajorDMR-2-46572	3
chr15	25717831	25718908	MajorDMR-2-46573	8
chr15	25720122	25720539	MajorDMR-2-46574	5
chr15	25725348	25725377	MajorDMR-2-46575	2
chr15	25746257	25746768	MajorDMR-2-46576	5
chr15	25747438	25748005	MajorDMR-2-46577	10
chr15	25749401	25750271	MajorDMR-2-46578	5
chr15	25754448	25754912	MajorDMR-2-46579	4
chr15	25779382	25780113	MajorDMR-2-46580	9
chr15	25781607	25782726	MajorDMR-2-46581	13
chr15	25789382	25790121	MajorDMR-2-46582	7
chr15	25791246	25791265	MajorDMR-2-46583	2
chr15	25791946	25792545	MajorDMR-2-46584	5
chr15	25802642	25803585	MajorDMR-2-46585	7
chr15	25812310	25813716	MajorDMR-2-46586	12
chr15	25814494	25815180	MajorDMR-2-46587	3
chr15	25816764	25817300	MajorDMR-2-46588	3
chr15	25824952	25825400	MajorDMR-2-46589	4
chr15	25852825	25853854	MajorDMR-2-46590	9
chr15	25854463	25855615	MajorDMR-2-46591	11
chr15	25863619	25864941	MajorDMR-2-46592	23
chr15	25869734	25870341	MajorDMR-2-46593	11
chr15	25888795	25889701	MajorDMR-2-46594	12
chr15	25908229	25910217	MajorDMR-2-46595	16
chr15	25910828	25910973	MajorDMR-2-46596	4
chr15	25911743	25911994	MajorDMR-2-46597	4
chr15	25913868	25914142	MajorDMR-2-46598	2
chr15	25916417	25917160	MajorDMR-2-46599	8
chr15	25921493	25921752	MajorDMR-2-46600	3
chr15	25930466	25930754	MajorDMR-2-46601	5
chr15	25936171	25937583	MajorDMR-2-46602	17
chr15	25947471	25947620	MajorDMR-2-46603	2
chr15	25949646	25950116	MajorDMR-2-46604	2
chr15	25950717	25951418	MajorDMR-2-46605	21
chr15	25953875	25954162	MajorDMR-2-46606	4
chr15	25963398	25963779	MajorDMR-2-46607	5
chr15	25965584	25966213	MajorDMR-2-46608	8
chr15	25978285	25978322	MajorDMR-2-46609	2
chr15	25979008	25981950	MajorDMR-2-46610	55
chr15	25982534	25983085	MajorDMR-2-46611	7
chr15	26008467	26008694	MajorDMR-2-46612	4
chr15	26020645	26021453	MajorDMR-2-46613	19
chr15	26024742	26024758	MajorDMR-2-46614	2
chr15	26047366	26047413	MajorDMR-2-46615	3
chr15	26049864	26050734	MajorDMR-2-46616	18
chr15	26053599	26053751	MajorDMR-2-46617	5
chr15	26055814	26055935	MajorDMR-2-46618	3
chr15	26060263	26060876	MajorDMR-2-46619	9
chr15	26075947	26077765	MajorDMR-2-46620	20
chr15	26109026	26109609	MajorDMR-2-46621	7
chr15	26135133	26135489	MajorDMR-2-46622	6
chr15	26138865	26139278	MajorDMR-2-46623	7
chr15	26145842	26146485	MajorDMR-2-46624	5
chr15	26147033	26147911	MajorDMR-2-46625	16
chr15	26149710	26150807	MajorDMR-2-46626	6
chr15	26151645	26152142	MajorDMR-2-46627	7
chr15	26179550	26180100	MajorDMR-2-46628	5
chr15	26210531	26210591	MajorDMR-2-46629	3
chr15	26220501	26220969	MajorDMR-2-46630	5
chr15	26232866	26233521	MajorDMR-2-46631	7
chr15	26234247	26234505	MajorDMR-2-46632	9
chr15	26235171	26235179	MajorDMR-2-46633	2
chr15	26260240	26261049	MajorDMR-2-46634	8
chr15	26283399	26284700	MajorDMR-2-46635	11
chr15	26296581	26297917	MajorDMR-2-46636	18
chr15	26308013	26308611	MajorDMR-2-46637	4
chr15	26309269	26309283	MajorDMR-2-46638	2
chr15	26313105	26313901	MajorDMR-2-46639	3
chr15	26314839	26315010	MajorDMR-2-46640	2
chr15	26318109	26319163	MajorDMR-2-46641	9
chr15	26328940	26329246	MajorDMR-2-46642	4
chr15	26340908	26341469	MajorDMR-2-46643	18
chr15	26347926	26348106	MajorDMR-2-46644	4
chr15	26368266	26369683	MajorDMR-2-46645	43
chr15	26376644	26376870	MajorDMR-2-46646	2
chr15	26379272	26380017	MajorDMR-2-46647	8
chr15	26383485	26384126	MajorDMR-2-46648	5
chr15	26385753	26386785	MajorDMR-2-46649	4
chr15	26391377	26391840	MajorDMR-2-46650	5
chr15	26393462	26393651	MajorDMR-2-46651	5
chr15	26423496	26423867	MajorDMR-2-46652	8
chr15	26424484	26424784	MajorDMR-2-46653	3
chr15	26431212	26431452	MajorDMR-2-46654	12
chr15	26437624	26438502	MajorDMR-2-46655	3
chr15	26439209	26440077	MajorDMR-2-46656	6
chr15	26440780	26441266	MajorDMR-2-46657	5
chr15	26442122	26443089	MajorDMR-2-46658	8
chr15	26443961	26444452	MajorDMR-2-46659	14
chr15	26456230	26456993	MajorDMR-2-46660	4
chr15	26458678	26459021	MajorDMR-2-46661	4
chr15	26467729	26469024	MajorDMR-2-46662	10
chr15	26475354	26476919	MajorDMR-2-46663	13
chr15	26485143	26485761	MajorDMR-2-46664	9
chr15	26487776	26488496	MajorDMR-2-46665	12
chr15	26499739	26500067	MajorDMR-2-46666	5
chr15	26501665	26503415	MajorDMR-2-46667	10
chr15	26504161	26504260	MajorDMR-2-46668	3
chr15	26505098	26505979	MajorDMR-2-46669	12
chr15	26513773	26514128	MajorDMR-2-46670	2
chr15	26522420	26522442	MajorDMR-2-46671	2
chr15	26538338	26539482	MajorDMR-2-46672	7
chr15	26540195	26540603	MajorDMR-2-46673	2
chr15	26541507	26541610	MajorDMR-2-46674	2
chr15	26543899	26544001	MajorDMR-2-46675	2
chr15	26574515	26575244	MajorDMR-2-46676	6
chr15	26579029	26579237	MajorDMR-2-46677	5
chr15	26590072	26590552	MajorDMR-2-46678	2
chr15	26600666	26600960	MajorDMR-2-46679	4
chr15	26604879	26605075	MajorDMR-2-46680	4
chr15	26619439	26621628	MajorDMR-2-46681	8
chr15	26635025	26635098	MajorDMR-2-46682	4
chr15	26637069	26637235	MajorDMR-2-46683	4
chr15	26643357	26643938	MajorDMR-2-46684	4
chr15	26662721	26662835	MajorDMR-2-46685	2
chr15	26701770	26702117	MajorDMR-2-46686	3
chr15	26717768	26718466	MajorDMR-2-46687	7
chr15	26722032	26722601	MajorDMR-2-46688	9
chr15	26727701	26728134	MajorDMR-2-46689	3
chr15	26739929	26740020	MajorDMR-2-46690	2
chr15	26792254	26792358	MajorDMR-2-46691	3
chr15	26797834	26797906	MajorDMR-2-46692	2
chr15	26798660	26799147	MajorDMR-2-46693	2
chr15	26799654	26799904	MajorDMR-2-46694	6
chr15	26800524	26801669	MajorDMR-2-46695	5
chr15	26802637	26803913	MajorDMR-2-46696	8
chr15	26805011	26805254	MajorDMR-2-46697	3
chr15	26806488	26807466	MajorDMR-2-46698	14
chr15	26808022	26808335	MajorDMR-2-46699	6
chr15	26812685	26812790	MajorDMR-2-46700	4
chr15	26814339	26814373	MajorDMR-2-46701	2
chr15	26815415	26815854	MajorDMR-2-46702	7
chr15	26817590	26817720	MajorDMR-2-46703	4
chr15	26821394	26822489	MajorDMR-2-46704	8
chr15	26836793	26836811	MajorDMR-2-46705	2
chr15	26855457	26856265	MajorDMR-2-46706	6
chr15	26859776	26860701	MajorDMR-2-46707	6
chr15	26865494	26865553	MajorDMR-2-46708	2
chr15	26869966	26869976	MajorDMR-2-46709	2
chr15	26870807	26871383	MajorDMR-2-46710	9
chr15	26873608	26874042	MajorDMR-2-46711	2
chr15	26874716	26874732	MajorDMR-2-46712	2
chr15	26876143	26876202	MajorDMR-2-46713	2
chr15	26880421	26880454	MajorDMR-2-46714	2
chr15	26897486	26897508	MajorDMR-2-46715	2
chr15	26900047	26900105	MajorDMR-2-46716	2
chr15	26901307	26901941	MajorDMR-2-46717	5
chr15	26906492	26906700	MajorDMR-2-46718	3
chr15	26910045	26911852	MajorDMR-2-46719	13
chr15	26912498	26912555	MajorDMR-2-46720	4
chr15	26917293	26917582	MajorDMR-2-46721	3
chr15	26922791	26923214	MajorDMR-2-46722	4
chr15	26929046	26929404	MajorDMR-2-46723	2
chr15	26941924	26942067	MajorDMR-2-46724	2
chr15	26944472	26944630	MajorDMR-2-46725	3
chr15	26947671	26947982	MajorDMR-2-46726	2
chr15	26950159	26950275	MajorDMR-2-46727	2
chr15	26954634	26954944	MajorDMR-2-46728	3
chr15	26955948	26957198	MajorDMR-2-46729	12
chr15	26957701	26960752	MajorDMR-2-46730	51
chr15	26961416	26961703	MajorDMR-2-46731	4
chr15	26963699	26964027	MajorDMR-2-46732	5
chr15	26969195	26969621	MajorDMR-2-46733	2
chr15	26975172	26976210	MajorDMR-2-46734	6
chr15	26976920	26977487	MajorDMR-2-46735	4
chr15	26981677	26982258	MajorDMR-2-46736	6
chr15	26983026	26983378	MajorDMR-2-46737	4
chr15	26984324	26984492	MajorDMR-2-46738	6
chr15	26987187	26987660	MajorDMR-2-46739	4
chr15	26990588	26991722	MajorDMR-2-46740	10
chr15	26998757	26999338	MajorDMR-2-46741	4
chr15	26999855	27000254	MajorDMR-2-46742	9
chr15	27004694	27005519	MajorDMR-2-46743	6
chr15	27006896	27007255	MajorDMR-2-46744	6
chr15	27009120	27010827	MajorDMR-2-46745	17
chr15	27012112	27012460	MajorDMR-2-46746	5
chr15	27014508	27015480	MajorDMR-2-46747	7
chr15	27016241	27016400	MajorDMR-2-46748	2
chr15	27087314	27087693	MajorDMR-2-46749	4
chr15	27109660	27109707	MajorDMR-2-46750	3
chr15	27111364	27111972	MajorDMR-2-46751	8
chr15	27114212	27115140	MajorDMR-2-46752	10
chr15	27115673	27115746	MajorDMR-2-46753	2
chr15	27117385	27117969	MajorDMR-2-46754	6
chr15	27119788	27120133	MajorDMR-2-46755	2
chr15	27120664	27120893	MajorDMR-2-46756	8
chr15	27122679	27123536	MajorDMR-2-46757	13
chr15	27124546	27124643	MajorDMR-2-46758	2
chr15	27125885	27126171	MajorDMR-2-46759	4
chr15	27127077	27129718	MajorDMR-2-46760	36
chr15	27130399	27130740	MajorDMR-2-46761	5
chr15	27133832	27134429	MajorDMR-2-46762	5
chr15	27135254	27136453	MajorDMR-2-46763	11
chr15	27137080	27138141	MajorDMR-2-46764	32
chr15	27140105	27140271	MajorDMR-2-46765	3
chr15	27145225	27145652	MajorDMR-2-46766	2
chr15	27155732	27156193	MajorDMR-2-46767	5
chr15	27157225	27157332	MajorDMR-2-46768	2
chr15	27180040	27180067	MajorDMR-2-46769	3
chr15	27180764	27180819	MajorDMR-2-46770	2
chr15	27183974	27184850	MajorDMR-2-46771	6
chr15	27212488	27212529	MajorDMR-2-46772	2
chr15	27229842	27230419	MajorDMR-2-46773	3
chr15	27262805	27262945	MajorDMR-2-46774	3
chr15	27270806	27271217	MajorDMR-2-46775	4
chr15	27284191	27284285	MajorDMR-2-46776	5
chr15	27290945	27291698	MajorDMR-2-46777	9
chr15	27292351	27292847	MajorDMR-2-46778	4
chr15	27295537	27295627	MajorDMR-2-46779	2
chr15	27303133	27303718	MajorDMR-2-46780	7
chr15	27306960	27307462	MajorDMR-2-46781	7
chr15	27333246	27333353	MajorDMR-2-46782	2
chr15	27335510	27335547	MajorDMR-2-46783	2
chr15	27336942	27337079	MajorDMR-2-46784	4
chr15	27340904	27341400	MajorDMR-2-46785	5
chr15	27372758	27373099	MajorDMR-2-46786	2
chr15	27394776	27394875	MajorDMR-2-46787	3
chr15	27395578	27395696	MajorDMR-2-46788	2
chr15	27426571	27427037	MajorDMR-2-46789	3
chr15	27455418	27456303	MajorDMR-2-46790	5
chr15	27457095	27457125	MajorDMR-2-46791	2
chr15	27459401	27459470	MajorDMR-2-46792	2
chr15	27463466	27463928	MajorDMR-2-46793	8
chr15	27479940	27481327	MajorDMR-2-46794	12
chr15	27482128	27484560	MajorDMR-2-46795	35
chr15	27550135	27550319	MajorDMR-2-46796	2
chr15	27580832	27580891	MajorDMR-2-46797	2
chr15	27600690	27601093	MajorDMR-2-46798	3
chr15	27603436	27604389	MajorDMR-2-46799	10
chr15	27622487	27623252	MajorDMR-2-46800	5
chr15	27642222	27642406	MajorDMR-2-46801	4
chr15	27660564	27660675	MajorDMR-2-46802	3
chr15	27663085	27663737	MajorDMR-2-46803	9
chr15	27666216	27666473	MajorDMR-2-46804	4
chr15	27671162	27671719	MajorDMR-2-46805	8
chr15	27674418	27674475	MajorDMR-2-46806	2
chr15	27676461	27676702	MajorDMR-2-46807	3
chr15	27683609	27684476	MajorDMR-2-46808	13
chr15	27686932	27687053	MajorDMR-2-46809	2
chr15	27694241	27695504	MajorDMR-2-46810	13
chr15	27702140	27702727	MajorDMR-2-46811	8
chr15	27707066	27707335	MajorDMR-2-46812	5
chr15	27708591	27710726	MajorDMR-2-46813	18
chr15	27711265	27711333	MajorDMR-2-46814	3
chr15	27712281	27712970	MajorDMR-2-46815	5
chr15	27731184	27731573	MajorDMR-2-46816	5
chr15	27733134	27733226	MajorDMR-2-46817	3
chr15	27782225	27782338	MajorDMR-2-46818	2
chr15	27784321	27784508	MajorDMR-2-46819	2
chr15	27810964	27811040	MajorDMR-2-46820	3
chr15	27825806	27825815	MajorDMR-2-46821	2
chr15	27828845	27829244	MajorDMR-2-46822	2
chr15	27830170	27831036	MajorDMR-2-46823	11
chr15	27832787	27833249	MajorDMR-2-46824	12
chr15	27838453	27838892	MajorDMR-2-46825	10
chr15	27864480	27865266	MajorDMR-2-46826	14
chr15	27917594	27917620	MajorDMR-2-46827	2
chr15	27937300	27937879	MajorDMR-2-46828	6
chr15	27938466	27938591	MajorDMR-2-46829	2
chr15	27942763	27943011	MajorDMR-2-46830	6
chr15	27945770	27948352	MajorDMR-2-46831	37
chr15	27949144	27951960	MajorDMR-2-46832	28
chr15	27969090	27969433	MajorDMR-2-46833	6
chr15	27970748	27970762	MajorDMR-2-46834	2
chr15	27972624	27972779	MajorDMR-2-46835	4
chr15	27976439	27976893	MajorDMR-2-46836	2
chr15	27978111	27978584	MajorDMR-2-46837	7
chr15	27987035	27988943	MajorDMR-2-46838	29
chr15	28013338	28014948	MajorDMR-2-46839	31
chr15	28023440	28023960	MajorDMR-2-46840	6
chr15	28040341	28041462	MajorDMR-2-46841	11
chr15	28052612	28053748	MajorDMR-2-46842	20
chr15	28091799	28091965	MajorDMR-2-46843	2
chr15	28092743	28093066	MajorDMR-2-46844	5
chr15	28094148	28094274	MajorDMR-2-46845	4
chr15	28116470	28118383	MajorDMR-2-46846	32
chr15	28164466	28164472	MajorDMR-2-46847	2
chr15	28181459	28181987	MajorDMR-2-46848	4
chr15	28203936	28204789	MajorDMR-2-46849	12
chr15	28233638	28234009	MajorDMR-2-46850	4
chr15	28236388	28236580	MajorDMR-2-46851	5
chr15	28247085	28247174	MajorDMR-2-46852	4
chr15	28249545	28249834	MajorDMR-2-46853	9
chr15	28262915	28263238	MajorDMR-2-46854	11
chr15	28265129	28267976	MajorDMR-2-46855	37
chr15	28268626	28269773	MajorDMR-2-46856	13
chr15	28289423	28289691	MajorDMR-2-46857	3
chr15	28330803	28331223	MajorDMR-2-46858	2
chr15	28338620	28340299	MajorDMR-2-46859	27
chr15	28342247	28343117	MajorDMR-2-46860	19
chr15	28350775	28351487	MajorDMR-2-46861	11
chr15	28352930	28353711	MajorDMR-2-46862	19
chr15	28357882	28360304	MajorDMR-2-46863	44
chr15	28361837	28362215	MajorDMR-2-46864	12
chr15	28363428	28363439	MajorDMR-2-46865	2
chr15	28364417	28364602	MajorDMR-2-46866	2
chr15	28367672	28368342	MajorDMR-2-46867	11
chr15	28371776	28372116	MajorDMR-2-46868	5
chr15	28373843	28373901	MajorDMR-2-46869	3
chr15	28377384	28378280	MajorDMR-2-46870	19
chr15	28381832	28382018	MajorDMR-2-46871	4
chr15	28385161	28385888	MajorDMR-2-46872	14
chr15	28390461	28391163	MajorDMR-2-46873	7
chr15	28393074	28393116	MajorDMR-2-46874	2
chr15	28415832	28415851	MajorDMR-2-46875	2
chr15	28420418	28420608	MajorDMR-2-46876	3
chr15	28421778	28421957	MajorDMR-2-46877	5
chr15	28427954	28427997	MajorDMR-2-46878	2
chr15	28436303	28437253	MajorDMR-2-46879	16
chr15	28447214	28447609	MajorDMR-2-46880	13
chr15	28452532	28452643	MajorDMR-2-46881	4
chr15	28462048	28462677	MajorDMR-2-46882	5
chr15	28464779	28464853	MajorDMR-2-46883	2
chr15	28470836	28471029	MajorDMR-2-46884	2
chr15	28473982	28474724	MajorDMR-2-46885	5
chr15	28507083	28507108	MajorDMR-2-46886	2
chr15	28534182	28534739	MajorDMR-2-46887	3
chr15	28572008	28572038	MajorDMR-2-46888	2
chr15	28701692	28701841	MajorDMR-2-46889	3
chr15	28702591	28702958	MajorDMR-2-46890	19
chr15	28829884	28830022	MajorDMR-2-46891	3
chr15	28834036	28834054	MajorDMR-2-46892	2
chr15	28854952	28855291	MajorDMR-2-46893	2
chr15	28867476	28867543	MajorDMR-2-46894	2
chr15	28886333	28886629	MajorDMR-2-46895	2
chr15	28897701	28897999	MajorDMR-2-46896	7
chr15	28900671	28900738	MajorDMR-2-46897	3
chr15	28907615	28907915	MajorDMR-2-46898	2
chr15	28909460	28909917	MajorDMR-2-46899	9
chr15	28912034	28912641	MajorDMR-2-46900	4
chr15	28939348	28939854	MajorDMR-2-46901	11
chr15	28940402	28940886	MajorDMR-2-46902	6
chr15	28944547	28944565	MajorDMR-2-46903	2
chr15	28945287	28945386	MajorDMR-2-46904	2
chr15	28946837	28947921	MajorDMR-2-46905	15
chr15	28981568	28982360	MajorDMR-2-46906	7
chr15	28983866	28984742	MajorDMR-2-46907	6
chr15	28988763	28988992	MajorDMR-2-46908	4
chr15	29000007	29000024	MajorDMR-2-46909	2
chr15	29002849	29003596	MajorDMR-2-46910	3
chr15	29018209	29019783	MajorDMR-2-46911	15
chr15	29020742	29020770	MajorDMR-2-46912	2
chr15	29021305	29021361	MajorDMR-2-46913	2
chr15	29022128	29022197	MajorDMR-2-46914	2
chr15	29030022	29031880	MajorDMR-2-46915	26
chr15	29034644	29036091	MajorDMR-2-46916	25
chr15	29036640	29038043	MajorDMR-2-46917	17
chr15	29039717	29040701	MajorDMR-2-46918	5
chr15	29041233	29043939	MajorDMR-2-46919	31
chr15	29048719	29049012	MajorDMR-2-46920	3
chr15	29052849	29053346	MajorDMR-2-46921	3
chr15	29059054	29059093	MajorDMR-2-46922	2
chr15	29076236	29076500	MajorDMR-2-46923	2
chr15	29077826	29079221	MajorDMR-2-46924	24
chr15	29085625	29086313	MajorDMR-2-46925	10
chr15	29087618	29087962	MajorDMR-2-46926	4
chr15	29096360	29097218	MajorDMR-2-46927	10
chr15	29099171	29099394	MajorDMR-2-46928	2
chr15	29108494	29108540	MajorDMR-2-46929	4
chr15	29114363	29114370	MajorDMR-2-46930	2
chr15	29116496	29117769	MajorDMR-2-46931	16
chr15	29119059	29119633	MajorDMR-2-46932	4
chr15	29129424	29129535	MajorDMR-2-46933	4
chr15	29133551	29134641	MajorDMR-2-46934	27
chr15	29135162	29138052	MajorDMR-2-46935	37
chr15	29138578	29143599	MajorDMR-2-46936	69
chr15	29144248	29145522	MajorDMR-2-46937	32
chr15	29147143	29147458	MajorDMR-2-46938	7
chr15	29148430	29149001	MajorDMR-2-46939	5
chr15	29150096	29150474	MajorDMR-2-46940	2
chr15	29152662	29153257	MajorDMR-2-46941	12
chr15	29153845	29156091	MajorDMR-2-46942	41
chr15	29158170	29158877	MajorDMR-2-46943	9
chr15	29210459	29211363	MajorDMR-2-46944	34
chr15	29221596	29223420	MajorDMR-2-46945	11
chr15	29225569	29227722	MajorDMR-2-46946	32
chr15	29231370	29231384	MajorDMR-2-46947	2
chr15	29236712	29236772	MajorDMR-2-46948	4
chr15	29239318	29239624	MajorDMR-2-46949	7
chr15	29244290	29244355	MajorDMR-2-46950	2
chr15	29245124	29246671	MajorDMR-2-46951	10
chr15	29248096	29250474	MajorDMR-2-46952	29
chr15	29253086	29253651	MajorDMR-2-46953	14
chr15	29255533	29256014	MajorDMR-2-46954	5
chr15	29259027	29259176	MajorDMR-2-46955	3
chr15	29261074	29261678	MajorDMR-2-46956	10
chr15	29262491	29265238	MajorDMR-2-46957	15
chr15	29269382	29270521	MajorDMR-2-46958	11
chr15	29271628	29273061	MajorDMR-2-46959	11
chr15	29275812	29275820	MajorDMR-2-46960	2
chr15	29277593	29278272	MajorDMR-2-46961	7
chr15	29280980	29281583	MajorDMR-2-46962	4
chr15	29282224	29282591	MajorDMR-2-46963	7
chr15	29285098	29287346	MajorDMR-2-46964	29
chr15	29287981	29288836	MajorDMR-2-46965	10
chr15	29292253	29292436	MajorDMR-2-46966	5
chr15	29297697	29297789	MajorDMR-2-46967	3
chr15	29298406	29298584	MajorDMR-2-46968	2
chr15	29305253	29305784	MajorDMR-2-46969	12
chr15	29313775	29313784	MajorDMR-2-46970	2
chr15	29315749	29315804	MajorDMR-2-46971	4
chr15	29323478	29323590	MajorDMR-2-46972	4
chr15	29324581	29324661	MajorDMR-2-46973	3
chr15	29326466	29326576	MajorDMR-2-46974	3
chr15	29327881	29328364	MajorDMR-2-46975	8
chr15	29337722	29338581	MajorDMR-2-46976	6
chr15	29343180	29343839	MajorDMR-2-46977	7
chr15	29345770	29346316	MajorDMR-2-46978	15
chr15	29350070	29350687	MajorDMR-2-46979	9
chr15	29352240	29352882	MajorDMR-2-46980	13
chr15	29356792	29356855	MajorDMR-2-46981	2
chr15	29357364	29358630	MajorDMR-2-46982	16
chr15	29362855	29362877	MajorDMR-2-46983	2
chr15	29363523	29364017	MajorDMR-2-46984	10
chr15	29365677	29365715	MajorDMR-2-46985	2
chr15	29370868	29371038	MajorDMR-2-46986	7
chr15	29373619	29374348	MajorDMR-2-46987	11
chr15	29380286	29380560	MajorDMR-2-46988	4
chr15	29381136	29382575	MajorDMR-2-46989	16
chr15	29384730	29384813	MajorDMR-2-46990	3
chr15	29385517	29385680	MajorDMR-2-46991	5
chr15	29386352	29386791	MajorDMR-2-46992	2
chr15	29388754	29388764	MajorDMR-2-46993	3
chr15	29390532	29391779	MajorDMR-2-46994	11
chr15	29393366	29395767	MajorDMR-2-46995	35
chr15	29396428	29397720	MajorDMR-2-46996	23
chr15	29404562	29407284	MajorDMR-2-46997	67
chr15	29408144	29410469	MajorDMR-2-46998	34
chr15	29411437	29411926	MajorDMR-2-46999	3
chr15	29412483	29412719	MajorDMR-2-47000	3
chr15	29429715	29429900	MajorDMR-2-47001	11
chr15	29449713	29450123	MajorDMR-2-47002	10
chr15	29460636	29461058	MajorDMR-2-47003	5
chr15	29462933	29463081	MajorDMR-2-47004	3
chr15	29483687	29483835	MajorDMR-2-47005	3
chr15	29485118	29485525	MajorDMR-2-47006	5
chr15	29507947	29508506	MajorDMR-2-47007	3
chr15	29517879	29518617	MajorDMR-2-47008	23
chr15	29519204	29519871	MajorDMR-2-47009	13
chr15	29536747	29536934	MajorDMR-2-47010	2
chr15	29567363	29567635	MajorDMR-2-47011	3
chr15	29585075	29585348	MajorDMR-2-47012	2
chr15	29586441	29586905	MajorDMR-2-47013	6
chr15	29594232	29594375	MajorDMR-2-47014	2
chr15	29596706	29598404	MajorDMR-2-47015	15
chr15	29613901	29614132	MajorDMR-2-47016	2
chr15	29614707	29615086	MajorDMR-2-47017	7
chr15	29617156	29617440	MajorDMR-2-47018	2
chr15	29629781	29629951	MajorDMR-2-47019	3
chr15	29630585	29631031	MajorDMR-2-47020	8
chr15	29635863	29635984	MajorDMR-2-47021	2
chr15	29637122	29637128	MajorDMR-2-47022	2
chr15	29637962	29638518	MajorDMR-2-47023	3
chr15	29639197	29641432	MajorDMR-2-47024	22
chr15	29648007	29648257	MajorDMR-2-47025	3
chr15	29654220	29654316	MajorDMR-2-47026	2
chr15	29669475	29669810	MajorDMR-2-47027	7
chr15	29671144	29671284	MajorDMR-2-47028	2
chr15	29671907	29672182	MajorDMR-2-47029	9
chr15	29674451	29674693	MajorDMR-2-47030	3
chr15	29676919	29677165	MajorDMR-2-47031	6
chr15	29696750	29696972	MajorDMR-2-47032	3
chr15	29715240	29716297	MajorDMR-2-47033	32
chr15	29716875	29717021	MajorDMR-2-47034	2
chr15	29744814	29744830	MajorDMR-2-47035	2
chr15	29746909	29747275	MajorDMR-2-47036	5
chr15	29748269	29751166	MajorDMR-2-47037	36
chr15	29756252	29756502	MajorDMR-2-47038	5
chr15	29757058	29758264	MajorDMR-2-47039	4
chr15	29762701	29762943	MajorDMR-2-47040	8
chr15	29763566	29764220	MajorDMR-2-47041	12
chr15	29765322	29765746	MajorDMR-2-47042	5
chr15	29766934	29770084	MajorDMR-2-47043	50
chr15	29772487	29772855	MajorDMR-2-47044	7
chr15	29819016	29819169	MajorDMR-2-47045	4
chr15	29820649	29821048	MajorDMR-2-47046	3
chr15	29822874	29823138	MajorDMR-2-47047	4
chr15	29826228	29826873	MajorDMR-2-47048	6
chr15	29844240	29844696	MajorDMR-2-47049	3
chr15	29860893	29861352	MajorDMR-2-47050	2
chr15	29913618	29913770	MajorDMR-2-47051	3
chr15	29917803	29918146	MajorDMR-2-47052	2
chr15	29923074	29924419	MajorDMR-2-47053	16
chr15	29936140	29936532	MajorDMR-2-47054	6
chr15	29937237	29938063	MajorDMR-2-47055	10
chr15	29944956	29945059	MajorDMR-2-47056	6
chr15	29957100	29958151	MajorDMR-2-47057	11
chr15	29960345	29960591	MajorDMR-2-47058	8
chr15	29966621	29966719	MajorDMR-2-47059	5
chr15	29967888	29969130	MajorDMR-2-47060	29
chr15	29969719	29970675	MajorDMR-2-47061	9
chr15	29971769	29971803	MajorDMR-2-47062	2
chr15	29977685	29977767	MajorDMR-2-47063	2
chr15	29979104	29979326	MajorDMR-2-47064	5
chr15	29990245	29990808	MajorDMR-2-47065	11
chr15	29992049	29992247	MajorDMR-2-47066	5
chr15	29997414	29997891	MajorDMR-2-47067	8
chr15	30000881	30001004	MajorDMR-2-47068	2
chr15	30041775	30042312	MajorDMR-2-47069	13
chr15	30050072	30050136	MajorDMR-2-47070	2
chr15	30057830	30057912	MajorDMR-2-47071	2
chr15	30058479	30058631	MajorDMR-2-47072	6
chr15	30071164	30071389	MajorDMR-2-47073	5
chr15	30104608	30104832	MajorDMR-2-47074	2
chr15	30109892	30109898	MajorDMR-2-47075	2
chr15	30115347	30115832	MajorDMR-2-47076	3
chr15	30116343	30116460	MajorDMR-2-47077	2
chr15	30135975	30136492	MajorDMR-2-47078	13
chr15	30148818	30148841	MajorDMR-2-47079	2
chr15	30166258	30166707	MajorDMR-2-47080	9
chr15	30167452	30167594	MajorDMR-2-47081	2
chr15	30183395	30183537	MajorDMR-2-47082	2
chr15	30188359	30188444	MajorDMR-2-47083	2
chr15	30190314	30190341	MajorDMR-2-47084	2
chr15	30207079	30207085	MajorDMR-2-47085	2
chr15	30212803	30212877	MajorDMR-2-47086	2
chr15	30231008	30231627	MajorDMR-2-47087	5
chr15	30257705	30258160	MajorDMR-2-47088	6
chr15	30260187	30260200	MajorDMR-2-47089	2
chr15	30261585	30261792	MajorDMR-2-47090	9
chr15	30276979	30277411	MajorDMR-2-47091	10
chr15	30327700	30328230	MajorDMR-2-47092	6
chr15	30331685	30331735	MajorDMR-2-47093	2
chr15	30351662	30351890	MajorDMR-2-47094	10
chr15	30352739	30353327	MajorDMR-2-47095	4
chr15	30355219	30355572	MajorDMR-2-47096	2
chr15	30385031	30385391	MajorDMR-2-47097	4
chr15	30485265	30485298	MajorDMR-2-47098	2
chr15	30486766	30487125	MajorDMR-2-47099	3
chr15	30489013	30489040	MajorDMR-2-47100	2
chr15	30506546	30506796	MajorDMR-2-47101	3
chr15	30613642	30613839	MajorDMR-2-47102	3
chr15	30665433	30665551	MajorDMR-2-47103	5
chr15	30914013	30914017	MajorDMR-2-47104	2
chr15	30945868	30946161	MajorDMR-2-47105	2
chr15	30983765	30983913	MajorDMR-2-47106	5
chr15	30987197	30987261	MajorDMR-2-47107	2
chr15	31021260	31021837	MajorDMR-2-47108	6
chr15	31022744	31023303	MajorDMR-2-47109	6
chr15	31037326	31037362	MajorDMR-2-47110	2
chr15	31051421	31052022	MajorDMR-2-47111	9
chr15	31184844	31184993	MajorDMR-2-47112	3
chr15	31214141	31214303	MajorDMR-2-47113	2
chr15	31247511	31247995	MajorDMR-2-47114	10
chr15	31284616	31284989	MajorDMR-2-47115	4
chr15	31346657	31346687	MajorDMR-2-47116	2
chr15	31347547	31348359	MajorDMR-2-47117	6
chr15	31355268	31355374	MajorDMR-2-47118	11
chr15	31361706	31362019	MajorDMR-2-47119	5
chr15	31362976	31363616	MajorDMR-2-47120	8
chr15	31384787	31385003	MajorDMR-2-47121	7
chr15	31428263	31428423	MajorDMR-2-47122	3
chr15	31433222	31433278	MajorDMR-2-47123	4
chr15	31435388	31436206	MajorDMR-2-47124	7
chr15	31470110	31470521	MajorDMR-2-47125	4
chr15	31471073	31471264	MajorDMR-2-47126	5
chr15	31483258	31484738	MajorDMR-2-47127	10
chr15	31492693	31493101	MajorDMR-2-47128	5
chr15	31496226	31496731	MajorDMR-2-47129	6
chr15	31506930	31507706	MajorDMR-2-47130	9
chr15	31514320	31517166	MajorDMR-2-47131	70
chr15	31520179	31520266	MajorDMR-2-47132	3
chr15	31527560	31528255	MajorDMR-2-47133	13
chr15	31529113	31529674	MajorDMR-2-47134	4
chr15	31534441	31534549	MajorDMR-2-47135	2
chr15	31563738	31566018	MajorDMR-2-47136	42
chr15	31567981	31570473	MajorDMR-2-47137	21
chr15	31571531	31571987	MajorDMR-2-47138	5
chr15	31587956	31588131	MajorDMR-2-47139	3
chr15	31592568	31595782	MajorDMR-2-47140	51
chr15	31596419	31596459	MajorDMR-2-47141	3
chr15	31601767	31602066	MajorDMR-2-47142	10
chr15	31617112	31617567	MajorDMR-2-47143	10
chr15	31622026	31622658	MajorDMR-2-47144	5
chr15	31624063	31624453	MajorDMR-2-47145	2
chr15	31627153	31627304	MajorDMR-2-47146	5
chr15	31627884	31628274	MajorDMR-2-47147	4
chr15	31629518	31629557	MajorDMR-2-47148	2
chr15	31630438	31630964	MajorDMR-2-47149	10
chr15	31631861	31632091	MajorDMR-2-47150	7
chr15	31633054	31633553	MajorDMR-2-47151	3
chr15	31634211	31635154	MajorDMR-2-47152	7
chr15	31637280	31637645	MajorDMR-2-47153	3
chr15	31640286	31640583	MajorDMR-2-47154	4
chr15	31653396	31653505	MajorDMR-2-47155	2
chr15	31666917	31667526	MajorDMR-2-47156	12
chr15	31669858	31669869	MajorDMR-2-47157	2
chr15	31670660	31671026	MajorDMR-2-47158	6
chr15	31685279	31687883	MajorDMR-2-47159	37
chr15	31690321	31691429	MajorDMR-2-47160	19
chr15	31727288	31727314	MajorDMR-2-47161	4
chr15	31727939	31728839	MajorDMR-2-47162	15
chr15	31732926	31732995	MajorDMR-2-47163	2
chr15	31733762	31733968	MajorDMR-2-47164	10
chr15	31755848	31755967	MajorDMR-2-47165	3
chr15	31763328	31765948	MajorDMR-2-47166	18
chr15	31766551	31767385	MajorDMR-2-47167	4
chr15	31772693	31775529	MajorDMR-2-47168	30
chr15	31776240	31776536	MajorDMR-2-47169	9
chr15	31778488	31778613	MajorDMR-2-47170	2
chr15	31791243	31791764	MajorDMR-2-47171	12
chr15	31802243	31802611	MajorDMR-2-47172	3
chr15	31820228	31820416	MajorDMR-2-47173	3
chr15	31843498	31843607	MajorDMR-2-47174	2
chr15	31845133	31845278	MajorDMR-2-47175	2
chr15	31846534	31847064	MajorDMR-2-47176	9
chr15	31877317	31879346	MajorDMR-2-47177	20
chr15	31883312	31883822	MajorDMR-2-47178	3
chr15	31885591	31887432	MajorDMR-2-47179	12
chr15	31896733	31898884	MajorDMR-2-47180	17
chr15	31900246	31902848	MajorDMR-2-47181	27
chr15	31907791	31908456	MajorDMR-2-47182	4
chr15	31913179	31913394	MajorDMR-2-47183	3
chr15	31922504	31922545	MajorDMR-2-47184	2
chr15	31937608	31938570	MajorDMR-2-47185	9
chr15	31952459	31953299	MajorDMR-2-47186	13
chr15	31967112	31967158	MajorDMR-2-47187	3
chr15	31967659	31967709	MajorDMR-2-47188	2
chr15	31985490	31985981	MajorDMR-2-47189	3
chr15	32002832	32002896	MajorDMR-2-47190	2
chr15	32006180	32006479	MajorDMR-2-47191	7
chr15	32022289	32022501	MajorDMR-2-47192	2
chr15	32025318	32025553	MajorDMR-2-47193	3
chr15	32027622	32027694	MajorDMR-2-47194	2
chr15	32031694	32032521	MajorDMR-2-47195	9
chr15	32033089	32033739	MajorDMR-2-47196	3
chr15	32034491	32034963	MajorDMR-2-47197	3
chr15	32038624	32038769	MajorDMR-2-47198	4
chr15	32055008	32055173	MajorDMR-2-47199	3
chr15	32085174	32085386	MajorDMR-2-47200	9
chr15	32110067	32110183	MajorDMR-2-47201	2
chr15	32112553	32112680	MajorDMR-2-47202	5
chr15	32115054	32116867	MajorDMR-2-47203	16
chr15	32138050	32139192	MajorDMR-2-47204	14
chr15	32148859	32149062	MajorDMR-2-47205	5
chr15	32158168	32159492	MajorDMR-2-47206	8
chr15	32160599	32160826	MajorDMR-2-47207	2
chr15	32161484	32161732	MajorDMR-2-47208	6
chr15	32167683	32167972	MajorDMR-2-47209	5
chr15	32244585	32244752	MajorDMR-2-47210	3
chr15	32245553	32246983	MajorDMR-2-47211	11
chr15	32248325	32248431	MajorDMR-2-47212	3
chr15	32264804	32265143	MajorDMR-2-47213	5
chr15	32267920	32268135	MajorDMR-2-47214	6
chr15	32377968	32378121	MajorDMR-2-47215	3
chr15	32388959	32389209	MajorDMR-2-47216	5
chr15	32397517	32397878	MajorDMR-2-47217	2
chr15	32427612	32428320	MajorDMR-2-47218	15
chr15	32476880	32476961	MajorDMR-2-47219	3
chr15	32491302	32491363	MajorDMR-2-47220	3
chr15	32633957	32634268	MajorDMR-2-47221	3
chr15	32637775	32637808	MajorDMR-2-47222	2
chr15	32685595	32685633	MajorDMR-2-47223	2
chr15	32688859	32688927	MajorDMR-2-47224	2
chr15	32923861	32924312	MajorDMR-2-47225	9
chr15	32932940	32933364	MajorDMR-2-47226	2
chr15	32943656	32943694	MajorDMR-2-47227	2
chr15	32951565	32951925	MajorDMR-2-47228	3
chr15	32972426	32972601	MajorDMR-2-47229	2
chr15	32976182	32976729	MajorDMR-2-47230	7
chr15	32991282	32991382	MajorDMR-2-47231	3
chr15	32997747	32997984	MajorDMR-2-47232	2
chr15	33005457	33006031	MajorDMR-2-47233	9
chr15	33012543	33012797	MajorDMR-2-47234	3
chr15	33016697	33016815	MajorDMR-2-47235	2
chr15	33027558	33027673	MajorDMR-2-47236	2
chr15	33039643	33040745	MajorDMR-2-47237	8
chr15	33052125	33052565	MajorDMR-2-47238	4
chr15	33055214	33055256	MajorDMR-2-47239	4
chr15	33057580	33057594	MajorDMR-2-47240	2
chr15	33058644	33059391	MajorDMR-2-47241	4
chr15	33060011	33061401	MajorDMR-2-47242	11
chr15	33068766	33069007	MajorDMR-2-47243	2
chr15	33097893	33098405	MajorDMR-2-47244	5
chr15	33098973	33099032	MajorDMR-2-47245	2
chr15	33111454	33111851	MajorDMR-2-47246	5
chr15	33124010	33124308	MajorDMR-2-47247	2
chr15	33130297	33130443	MajorDMR-2-47248	3
chr15	33132655	33133024	MajorDMR-2-47249	5
chr15	33143406	33144070	MajorDMR-2-47250	5
chr15	33149058	33150439	MajorDMR-2-47251	8
chr15	33164775	33165575	MajorDMR-2-47252	6
chr15	33176199	33177108	MajorDMR-2-47253	6
chr15	33178267	33178292	MajorDMR-2-47254	3
chr15	33179045	33179822	MajorDMR-2-47255	11
chr15	33193964	33194201	MajorDMR-2-47256	2
chr15	33200528	33200867	MajorDMR-2-47257	4
chr15	33212197	33212274	MajorDMR-2-47258	2
chr15	33222840	33222932	MajorDMR-2-47259	2
chr15	33230605	33230774	MajorDMR-2-47260	3
chr15	33232514	33234343	MajorDMR-2-47261	9
chr15	33235181	33236939	MajorDMR-2-47262	17
chr15	33238964	33238984	MajorDMR-2-47263	2
chr15	33244197	33245939	MajorDMR-2-47264	16
chr15	33250910	33251280	MajorDMR-2-47265	6
chr15	33261488	33261663	MajorDMR-2-47266	8
chr15	33273991	33276264	MajorDMR-2-47267	22
chr15	33315998	33316141	MajorDMR-2-47268	2
chr15	33318097	33318149	MajorDMR-2-47269	2
chr15	33318972	33319775	MajorDMR-2-47270	4
chr15	33320495	33320929	MajorDMR-2-47271	3
chr15	33321653	33321676	MajorDMR-2-47272	3
chr15	33323658	33323815	MajorDMR-2-47273	3
chr15	33384599	33384752	MajorDMR-2-47274	5
chr15	33404712	33405083	MajorDMR-2-47275	5
chr15	33405967	33406331	MajorDMR-2-47276	5
chr15	33411645	33411717	MajorDMR-2-47277	2
chr15	33421368	33422033	MajorDMR-2-47278	4
chr15	33427156	33427835	MajorDMR-2-47279	7
chr15	33428589	33429268	MajorDMR-2-47280	4
chr15	33434621	33435088	MajorDMR-2-47281	3
chr15	33436832	33438649	MajorDMR-2-47282	22
chr15	33439188	33439988	MajorDMR-2-47283	3
chr15	33440506	33440519	MajorDMR-2-47284	2
chr15	33456616	33456680	MajorDMR-2-47285	2
chr15	33481860	33482183	MajorDMR-2-47286	3
chr15	33482701	33483747	MajorDMR-2-47287	10
chr15	33484297	33485632	MajorDMR-2-47288	8
chr15	33492613	33493767	MajorDMR-2-47289	15
chr15	33506304	33507700	MajorDMR-2-47290	10
chr15	33508250	33508453	MajorDMR-2-47291	2
chr15	33510997	33511044	MajorDMR-2-47292	2
chr15	33524249	33524753	MajorDMR-2-47293	7
chr15	33526453	33526683	MajorDMR-2-47294	2
chr15	33554587	33554846	MajorDMR-2-47295	2
chr15	33601855	33602483	MajorDMR-2-47296	4
chr15	33604214	33604652	MajorDMR-2-47297	5
chr15	33605645	33605905	MajorDMR-2-47298	2
chr15	33606491	33607072	MajorDMR-2-47299	21
chr15	33623327	33623385	MajorDMR-2-47300	2
chr15	33630751	33631693	MajorDMR-2-47301	7
chr15	33634238	33634362	MajorDMR-2-47302	4
chr15	33635699	33635753	MajorDMR-2-47303	2
chr15	33644723	33645534	MajorDMR-2-47304	8
chr15	33661243	33661267	MajorDMR-2-47305	2
chr15	33662244	33663889	MajorDMR-2-47306	9
chr15	33664552	33664629	MajorDMR-2-47307	2
chr15	33665242	33665502	MajorDMR-2-47308	2
chr15	33667209	33667794	MajorDMR-2-47309	3
chr15	33668994	33669648	MajorDMR-2-47310	5
chr15	33672591	33673448	MajorDMR-2-47311	13
chr15	33686407	33686507	MajorDMR-2-47312	2
chr15	33688018	33688295	MajorDMR-2-47313	7
chr15	33704944	33705364	MajorDMR-2-47314	3
chr15	33762932	33763036	MajorDMR-2-47315	2
chr15	33771723	33771920	MajorDMR-2-47316	3
chr15	33808089	33808581	MajorDMR-2-47317	5
chr15	33821442	33822756	MajorDMR-2-47318	9
chr15	33832415	33833339	MajorDMR-2-47319	7
chr15	33833871	33834575	MajorDMR-2-47320	4
chr15	33840736	33840808	MajorDMR-2-47321	2
chr15	33872436	33873127	MajorDMR-2-47322	4
chr15	33877095	33877837	MajorDMR-2-47323	11
chr15	33900975	33901284	MajorDMR-2-47324	6
chr15	33946830	33947574	MajorDMR-2-47325	5
chr15	33985617	33985800	MajorDMR-2-47326	3
chr15	33986569	33987480	MajorDMR-2-47327	7
chr15	33993738	33993751	MajorDMR-2-47328	2
chr15	34157311	34157386	MajorDMR-2-47329	2
chr15	34202936	34203390	MajorDMR-2-47330	3
chr15	34231842	34231886	MajorDMR-2-47331	2
chr15	34241565	34241808	MajorDMR-2-47332	3
chr15	34252940	34252995	MajorDMR-2-47333	3
chr15	34260646	34260741	MajorDMR-2-47334	3
chr15	34307479	34308072	MajorDMR-2-47335	14
chr15	34317348	34317547	MajorDMR-2-47336	2
chr15	34336186	34336281	MajorDMR-2-47337	2
chr15	34376368	34376580	MajorDMR-2-47338	3
chr15	34378105	34378230	MajorDMR-2-47339	2
chr15	34411126	34411880	MajorDMR-2-47340	6
chr15	34498248	34498715	MajorDMR-2-47341	5
chr15	34523454	34523713	MajorDMR-2-47342	5
chr15	34628152	34628300	MajorDMR-2-47343	3
chr15	34635875	34636043	MajorDMR-2-47344	2
chr15	34647573	34647702	MajorDMR-2-47345	4
chr15	34678870	34678966	MajorDMR-2-47346	2
chr15	34690247	34690270	MajorDMR-2-47347	2
chr15	34710815	34710899	MajorDMR-2-47348	2
chr15	34719314	34721648	MajorDMR-2-47349	40
chr15	34722757	34723289	MajorDMR-2-47350	9
chr15	34725824	34728126	MajorDMR-2-47351	34
chr15	34730543	34730857	MajorDMR-2-47352	3
chr15	34767941	34768000	MajorDMR-2-47353	2
chr15	34819002	34819057	MajorDMR-2-47354	2
chr15	34836471	34836494	MajorDMR-2-47355	2
chr15	34856688	34857130	MajorDMR-2-47356	4
chr15	34865554	34867440	MajorDMR-2-47357	20
chr15	34868996	34869335	MajorDMR-2-47358	5
chr15	34870052	34870366	MajorDMR-2-47359	2
chr15	34871140	34874387	MajorDMR-2-47360	48
chr15	34876676	34876730	MajorDMR-2-47361	5
chr15	34877363	34877674	MajorDMR-2-47362	3
chr15	34941899	34942322	MajorDMR-2-47363	4
chr15	34949021	34949133	MajorDMR-2-47364	2
chr15	34949892	34950693	MajorDMR-2-47365	5
chr15	34994104	34994724	MajorDMR-2-47366	5
chr15	35041981	35042321	MajorDMR-2-47367	2
chr15	35075665	35075696	MajorDMR-2-47368	2
chr15	35083991	35085213	MajorDMR-2-47369	14
chr15	35091355	35092845	MajorDMR-2-47370	18
chr15	35118236	35119120	MajorDMR-2-47371	6
chr15	35120725	35120912	MajorDMR-2-47372	4
chr15	35371121	35371160	MajorDMR-2-47373	3
chr15	35432154	35432200	MajorDMR-2-47374	3
chr15	35450913	35451243	MajorDMR-2-47375	3
chr15	35462527	35462752	MajorDMR-2-47376	2
chr15	35481935	35482235	MajorDMR-2-47377	3
chr15	35488602	35488737	MajorDMR-2-47378	5
chr15	35603758	35604362	MajorDMR-2-47379	5
chr15	35720936	35721053	MajorDMR-2-47380	2
chr15	35774387	35774447	MajorDMR-2-47381	2
chr15	35859929	35860029	MajorDMR-2-47382	2
chr15	36126596	36126991	MajorDMR-2-47383	4
chr15	36130649	36131168	MajorDMR-2-47384	9
chr15	36146431	36147001	MajorDMR-2-47385	6
chr15	36171374	36171380	MajorDMR-2-47386	2
chr15	36237220	36237291	MajorDMR-2-47387	2
chr15	36291525	36291551	MajorDMR-2-47388	2
chr15	36395012	36395030	MajorDMR-2-47389	2
chr15	36453920	36454089	MajorDMR-2-47390	3
chr15	36625607	36625654	MajorDMR-2-47391	2
chr15	36650032	36650469	MajorDMR-2-47392	2
chr15	36653668	36653865	MajorDMR-2-47393	4
chr15	36724988	36725178	MajorDMR-2-47394	3
chr15	36819738	36820047	MajorDMR-2-47395	2
chr15	36884483	36884487	MajorDMR-2-47396	2
chr15	37020998	37021470	MajorDMR-2-47397	6
chr15	37049762	37049922	MajorDMR-2-47398	5
chr15	37054206	37054859	MajorDMR-2-47399	5
chr15	37059141	37059453	MajorDMR-2-47400	3
chr15	37061344	37062021	MajorDMR-2-47401	7
chr15	37116925	37117323	MajorDMR-2-47402	2
chr15	37146598	37146746	MajorDMR-2-47403	3
chr15	37181170	37181580	MajorDMR-2-47404	6
chr15	37184075	37184143	MajorDMR-2-47405	2
chr15	37214103	37214318	MajorDMR-2-47406	4
chr15	37236735	37236978	MajorDMR-2-47407	2
chr15	37309345	37309354	MajorDMR-2-47408	2
chr15	37338798	37338912	MajorDMR-2-47409	3
chr15	37371605	37371972	MajorDMR-2-47410	3
chr15	37401764	37402072	MajorDMR-2-47411	3
chr15	37414207	37415462	MajorDMR-2-47412	16
chr15	37432833	37433249	MajorDMR-2-47413	3
chr15	37457886	37457917	MajorDMR-2-47414	3
chr15	37512277	37512428	MajorDMR-2-47415	2
chr15	37512953	37513432	MajorDMR-2-47416	5
chr15	37514206	37514257	MajorDMR-2-47417	4
chr15	37515058	37515063	MajorDMR-2-47418	2
chr15	37541405	37541887	MajorDMR-2-47419	2
chr15	37552218	37552291	MajorDMR-2-47420	2
chr15	37560993	37561026	MajorDMR-2-47421	2
chr15	37623941	37623951	MajorDMR-2-47422	2
chr15	37831018	37831147	MajorDMR-2-47423	3
chr15	37870446	37870790	MajorDMR-2-47424	3
chr15	37929233	37929588	MajorDMR-2-47425	3
chr15	37973203	37973261	MajorDMR-2-47426	3
chr15	37984872	37984988	MajorDMR-2-47427	3
chr15	37989937	37990057	MajorDMR-2-47428	2
chr15	38065329	38065581	MajorDMR-2-47429	4
chr15	38093637	38093670	MajorDMR-2-47430	2
chr15	38190259	38190702	MajorDMR-2-47431	3
chr15	38264880	38265059	MajorDMR-2-47432	2
chr15	38300316	38301732	MajorDMR-2-47433	13
chr15	38321009	38321439	MajorDMR-2-47434	3
chr15	38322039	38322222	MajorDMR-2-47435	2
chr15	38330901	38331667	MajorDMR-2-47436	4
chr15	38371507	38372087	MajorDMR-2-47437	6
chr15	38377377	38378238	MajorDMR-2-47438	8
chr15	38405851	38407908	MajorDMR-2-47439	11
chr15	38410876	38411613	MajorDMR-2-47440	8
chr15	38417551	38417702	MajorDMR-2-47441	2
chr15	38423121	38423598	MajorDMR-2-47442	5
chr15	38468443	38468604	MajorDMR-2-47443	4
chr15	38474795	38475765	MajorDMR-2-47444	6
chr15	38482274	38483022	MajorDMR-2-47445	15
chr15	38487559	38487672	MajorDMR-2-47446	2
chr15	38497712	38498239	MajorDMR-2-47447	4
chr15	38499418	38499743	MajorDMR-2-47448	4
chr15	38523809	38523975	MajorDMR-2-47449	3
chr15	38552182	38552704	MajorDMR-2-47450	3
chr15	38555328	38555443	MajorDMR-2-47451	2
chr15	38558567	38558798	MajorDMR-2-47452	2
chr15	38575376	38575459	MajorDMR-2-47453	4
chr15	38586636	38587357	MajorDMR-2-47454	6
chr15	38592828	38593146	MajorDMR-2-47455	3
chr15	38595051	38595310	MajorDMR-2-47456	4
chr15	38596879	38596924	MajorDMR-2-47457	2
chr15	38597488	38597884	MajorDMR-2-47458	3
chr15	38617322	38617917	MajorDMR-2-47459	7
chr15	38637387	38638069	MajorDMR-2-47460	3
chr15	38643704	38644021	MajorDMR-2-47461	8
chr15	38663578	38663976	MajorDMR-2-47462	4
chr15	38670974	38671112	MajorDMR-2-47463	3
chr15	38672035	38672081	MajorDMR-2-47464	2
chr15	38686024	38686186	MajorDMR-2-47465	2
chr15	38690349	38690516	MajorDMR-2-47466	2
chr15	38698652	38698966	MajorDMR-2-47467	7
chr15	38709041	38709551	MajorDMR-2-47468	5
chr15	38718472	38718938	MajorDMR-2-47469	3
chr15	38723728	38724200	MajorDMR-2-47470	2
chr15	38724997	38725374	MajorDMR-2-47471	2
chr15	38766430	38766435	MajorDMR-2-47472	2
chr15	38769424	38770226	MajorDMR-2-47473	7
chr15	38773992	38774353	MajorDMR-2-47474	2
chr15	38775428	38775634	MajorDMR-2-47475	2
chr15	38779316	38779322	MajorDMR-2-47476	2
chr15	38780129	38781121	MajorDMR-2-47477	4
chr15	38783183	38785984	MajorDMR-2-47478	15
chr15	38808488	38809695	MajorDMR-2-47479	7
chr15	38811620	38811812	MajorDMR-2-47480	4
chr15	38816599	38816668	MajorDMR-2-47481	2
chr15	38817796	38817989	MajorDMR-2-47482	6
chr15	38818544	38819069	MajorDMR-2-47483	3
chr15	38819622	38819978	MajorDMR-2-47484	4
chr15	38820855	38821144	MajorDMR-2-47485	4
chr15	38823531	38824660	MajorDMR-2-47486	10
chr15	38826991	38827457	MajorDMR-2-47487	3
chr15	38828238	38828479	MajorDMR-2-47488	4
chr15	38830292	38831066	MajorDMR-2-47489	6
chr15	38831580	38831749	MajorDMR-2-47490	2
chr15	38832365	38832723	MajorDMR-2-47491	4
chr15	38833281	38833423	MajorDMR-2-47492	2
chr15	38839115	38839600	MajorDMR-2-47493	5
chr15	38841838	38842441	MajorDMR-2-47494	6
chr15	38843496	38846370	MajorDMR-2-47495	21
chr15	38848021	38851538	MajorDMR-2-47496	29
chr15	38852251	38854581	MajorDMR-2-47497	10
chr15	38855363	38856006	MajorDMR-2-47498	11
chr15	38857448	38858143	MajorDMR-2-47499	17
chr15	38903251	38903750	MajorDMR-2-47500	6
chr15	38905343	38905484	MajorDMR-2-47501	2
chr15	38907767	38907894	MajorDMR-2-47502	2
chr15	38910932	38911436	MajorDMR-2-47503	3
chr15	38911970	38913652	MajorDMR-2-47504	10
chr15	38916295	38917323	MajorDMR-2-47505	7
chr15	38919245	38920893	MajorDMR-2-47506	21
chr15	38921745	38921861	MajorDMR-2-47507	2
chr15	38922512	38924219	MajorDMR-2-47508	10
chr15	38926623	38929339	MajorDMR-2-47509	18
chr15	38938683	38939323	MajorDMR-2-47510	5
chr15	38943630	38944163	MajorDMR-2-47511	6
chr15	38956857	38958457	MajorDMR-2-47512	8
chr15	38959325	38959532	MajorDMR-2-47513	2
chr15	38960641	38961273	MajorDMR-2-47514	7
chr15	38963671	38965526	MajorDMR-2-47515	14
chr15	38966937	38967162	MajorDMR-2-47516	2
chr15	38982357	38982689	MajorDMR-2-47517	7
chr15	39005804	39006618	MajorDMR-2-47518	8
chr15	39024258	39024658	MajorDMR-2-47519	7
chr15	39035601	39035681	MajorDMR-2-47520	2
chr15	39053124	39053438	MajorDMR-2-47521	3
chr15	39054161	39054173	MajorDMR-2-47522	2
chr15	39135508	39135667	MajorDMR-2-47523	3
chr15	39139146	39139150	MajorDMR-2-47524	2
chr15	39151872	39152275	MajorDMR-2-47525	2
chr15	39157050	39157464	MajorDMR-2-47526	8
chr15	39164404	39164727	MajorDMR-2-47527	2
chr15	39169919	39170032	MajorDMR-2-47528	2
chr15	39194728	39195142	MajorDMR-2-47529	8
chr15	39247998	39248251	MajorDMR-2-47530	4
chr15	39317390	39318038	MajorDMR-2-47531	6
chr15	39326414	39327131	MajorDMR-2-47532	4
chr15	39343947	39344431	MajorDMR-2-47533	3
chr15	39350583	39351231	MajorDMR-2-47534	3
chr15	39371334	39371897	MajorDMR-2-47535	6
chr15	39416466	39417476	MajorDMR-2-47536	15
chr15	39441704	39441862	MajorDMR-2-47537	3
chr15	39445941	39446028	MajorDMR-2-47538	2
chr15	39451015	39451221	MajorDMR-2-47539	9
chr15	39488280	39488760	MajorDMR-2-47540	4
chr15	39547917	39548522	MajorDMR-2-47541	12
chr15	39563195	39564148	MajorDMR-2-47542	9
chr15	39571096	39572378	MajorDMR-2-47543	15
chr15	39577533	39577569	MajorDMR-2-47544	2
chr15	39578790	39579085	MajorDMR-2-47545	2
chr15	39621964	39622553	MajorDMR-2-47546	8
chr15	39625631	39625807	MajorDMR-2-47547	2
chr15	39627182	39627625	MajorDMR-2-47548	7
chr15	39731117	39731798	MajorDMR-2-47549	9
chr15	39746581	39746639	MajorDMR-2-47550	2
chr15	39749893	39750039	MajorDMR-2-47551	4
chr15	39788457	39789121	MajorDMR-2-47552	6
chr15	39866104	39866621	MajorDMR-2-47553	3
chr15	39873538	39873554	MajorDMR-2-47554	2
chr15	39874508	39874924	MajorDMR-2-47555	4
chr15	39917219	39918057	MajorDMR-2-47556	5
chr15	39919329	39919415	MajorDMR-2-47557	3
chr15	39920133	39922405	MajorDMR-2-47558	16
chr15	39958628	39959314	MajorDMR-2-47559	5
chr15	39964402	39964908	MajorDMR-2-47560	7
chr15	40009926	40010777	MajorDMR-2-47561	12
chr15	40011791	40011906	MajorDMR-2-47562	3
chr15	40012816	40013213	MajorDMR-2-47563	3
chr15	40015361	40015710	MajorDMR-2-47564	3
chr15	40016317	40016907	MajorDMR-2-47565	3
chr15	40032663	40033221	MajorDMR-2-47566	3
chr15	40037088	40037854	MajorDMR-2-47567	11
chr15	40063397	40063909	MajorDMR-2-47568	4
chr15	40078088	40078466	MajorDMR-2-47569	6
chr15	40170951	40171277	MajorDMR-2-47570	5
chr15	40213921	40214753	MajorDMR-2-47571	5
chr15	40236553	40238028	MajorDMR-2-47572	17
chr15	40251673	40252352	MajorDMR-2-47573	7
chr15	40261446	40262715	MajorDMR-2-47574	17
chr15	40312281	40312567	MajorDMR-2-47575	2
chr15	40316819	40317608	MajorDMR-2-47576	5
chr15	40323300	40324217	MajorDMR-2-47577	11
chr15	40328830	40330109	MajorDMR-2-47578	7
chr15	40342838	40343577	MajorDMR-2-47579	7
chr15	40356999	40357101	MajorDMR-2-47580	2
chr15	40374657	40375140	MajorDMR-2-47581	13
chr15	40378784	40378953	MajorDMR-2-47582	6
chr15	40379477	40379691	MajorDMR-2-47583	2
chr15	40391791	40392291	MajorDMR-2-47584	8
chr15	40540957	40541117	MajorDMR-2-47585	3
chr15	40542504	40544793	MajorDMR-2-47586	53
chr15	40549876	40550105	MajorDMR-2-47587	3
chr15	40555269	40555445	MajorDMR-2-47588	4
chr15	40558831	40559381	MajorDMR-2-47589	5
chr15	40564677	40565523	MajorDMR-2-47590	22
chr15	40566623	40567242	MajorDMR-2-47591	20
chr15	40568271	40568360	MajorDMR-2-47592	2
chr15	40569337	40569350	MajorDMR-2-47593	2
chr15	40572748	40572758	MajorDMR-2-47594	2
chr15	40574038	40574129	MajorDMR-2-47595	8
chr15	40578228	40578714	MajorDMR-2-47596	8
chr15	40581218	40581427	MajorDMR-2-47597	3
chr15	40582604	40582873	MajorDMR-2-47598	3
chr15	40586019	40586581	MajorDMR-2-47599	12
chr15	40588728	40588856	MajorDMR-2-47600	3
chr15	40614641	40615181	MajorDMR-2-47601	3
chr15	40617362	40617756	MajorDMR-2-47602	2
chr15	40619881	40620161	MajorDMR-2-47603	3
chr15	40622715	40622748	MajorDMR-2-47604	2
chr15	40653576	40654027	MajorDMR-2-47605	5
chr15	40658164	40658502	MajorDMR-2-47606	4
chr15	40659151	40660102	MajorDMR-2-47607	16
chr15	40660643	40660682	MajorDMR-2-47608	3
chr15	40661288	40662236	MajorDMR-2-47609	21
chr15	40671790	40672293	MajorDMR-2-47610	6
chr15	40713232	40713750	MajorDMR-2-47611	5
chr15	40731406	40731419	MajorDMR-2-47612	2
chr15	40742420	40742434	MajorDMR-2-47613	2
chr15	40783440	40783669	MajorDMR-2-47614	2
chr15	40802758	40803341	MajorDMR-2-47615	7
chr15	40819841	40819967	MajorDMR-2-47616	2
chr15	40830775	40831790	MajorDMR-2-47617	18
chr15	40845269	40845757	MajorDMR-2-47618	6
chr15	40944169	40944222	MajorDMR-2-47619	2
chr15	41059246	41059297	MajorDMR-2-47620	3
chr15	41068923	41068928	MajorDMR-2-47621	2
chr15	41152503	41152607	MajorDMR-2-47622	2
chr15	41153190	41153675	MajorDMR-2-47623	8
chr15	41162001	41162270	MajorDMR-2-47624	5
chr15	41165123	41165644	MajorDMR-2-47625	15
chr15	41195296	41196129	MajorDMR-2-47626	5
chr15	41199381	41199663	MajorDMR-2-47627	3
chr15	41218761	41219229	MajorDMR-2-47628	2
chr15	41247947	41248054	MajorDMR-2-47629	5
chr15	41249812	41250238	MajorDMR-2-47630	8
chr15	41268099	41268633	MajorDMR-2-47631	4
chr15	41269206	41269394	MajorDMR-2-47632	5
chr15	41271498	41271520	MajorDMR-2-47633	3
chr15	41277273	41277325	MajorDMR-2-47634	2
chr15	41277829	41277980	MajorDMR-2-47635	5
chr15	41306294	41306367	MajorDMR-2-47636	3
chr15	41361215	41361664	MajorDMR-2-47637	8
chr15	41395583	41395778	MajorDMR-2-47638	6
chr15	41418506	41418650	MajorDMR-2-47639	4
chr15	41425842	41426026	MajorDMR-2-47640	3
chr15	41460784	41461177	MajorDMR-2-47641	8
chr15	41461746	41461881	MajorDMR-2-47642	4
chr15	41476882	41477383	MajorDMR-2-47643	4
chr15	41483750	41485025	MajorDMR-2-47644	18
chr15	41488182	41488318	MajorDMR-2-47645	2
chr15	41493110	41493141	MajorDMR-2-47646	2
chr15	41504364	41504733	MajorDMR-2-47647	9
chr15	41515232	41515305	MajorDMR-2-47648	3
chr15	41524564	41524699	MajorDMR-2-47649	4
chr15	41525235	41526515	MajorDMR-2-47650	9
chr15	41570642	41570815	MajorDMR-2-47651	2
chr15	41571572	41571610	MajorDMR-2-47652	2
chr15	41575251	41575422	MajorDMR-2-47653	2
chr15	41579116	41580351	MajorDMR-2-47654	9
chr15	41700778	41701139	MajorDMR-2-47655	10
chr15	41757516	41757655	MajorDMR-2-47656	4
chr15	41759062	41759556	MajorDMR-2-47657	2
chr15	41761670	41761753	MajorDMR-2-47658	3
chr15	41782807	41783046	MajorDMR-2-47659	5
chr15	41785030	41785036	MajorDMR-2-47660	2
chr15	41787624	41789061	MajorDMR-2-47661	54
chr15	41791208	41791978	MajorDMR-2-47662	5
chr15	41793266	41793630	MajorDMR-2-47663	12
chr15	41798410	41800613	MajorDMR-2-47664	34
chr15	41803279	41803589	MajorDMR-2-47665	20
chr15	41836875	41837500	MajorDMR-2-47666	13
chr15	41846834	41847325	MajorDMR-2-47667	4
chr15	41852417	41855404	MajorDMR-2-47668	34
chr15	41856027	41856521	MajorDMR-2-47669	6
chr15	41857251	41858928	MajorDMR-2-47670	9
chr15	41863252	41864236	MajorDMR-2-47671	6
chr15	41864741	41867905	MajorDMR-2-47672	39
chr15	41868429	41868502	MajorDMR-2-47673	3
chr15	41869156	41869261	MajorDMR-2-47674	4
chr15	41870130	41871458	MajorDMR-2-47675	16
chr15	41871978	41872427	MajorDMR-2-47676	10
chr15	41875230	41875262	MajorDMR-2-47677	2
chr15	41877386	41877414	MajorDMR-2-47678	2
chr15	41878225	41878366	MajorDMR-2-47679	2
chr15	41890206	41892467	MajorDMR-2-47680	19
chr15	41895798	41896004	MajorDMR-2-47681	4
chr15	41896925	41897437	MajorDMR-2-47682	5
chr15	41898921	41899308	MajorDMR-2-47683	9
chr15	41900272	41900348	MajorDMR-2-47684	2
chr15	41910584	41911560	MajorDMR-2-47685	13
chr15	41912075	41912663	MajorDMR-2-47686	3
chr15	41914453	41914589	MajorDMR-2-47687	4
chr15	41931687	41931829	MajorDMR-2-47688	4
chr15	41964976	41965206	MajorDMR-2-47689	2
chr15	41967295	41967311	MajorDMR-2-47690	2
chr15	42005390	42005479	MajorDMR-2-47691	2
chr15	42007237	42007274	MajorDMR-2-47692	2
chr15	42039825	42040489	MajorDMR-2-47693	4
chr15	42049361	42049380	MajorDMR-2-47694	2
chr15	42081520	42081745	MajorDMR-2-47695	4
chr15	42089207	42089459	MajorDMR-2-47696	4
chr15	42092277	42092666	MajorDMR-2-47697	4
chr15	42101931	42102454	MajorDMR-2-47698	9
chr15	42103555	42104536	MajorDMR-2-47699	5
chr15	42105266	42106244	MajorDMR-2-47700	11
chr15	42106840	42106923	MajorDMR-2-47701	3
chr15	42109125	42109924	MajorDMR-2-47702	12
chr15	42119609	42119638	MajorDMR-2-47703	3
chr15	42121582	42121788	MajorDMR-2-47704	3
chr15	42122295	42122306	MajorDMR-2-47705	2
chr15	42147509	42147850	MajorDMR-2-47706	16
chr15	42157127	42157881	MajorDMR-2-47707	10
chr15	42173868	42175665	MajorDMR-2-47708	27
chr15	42186756	42187411	MajorDMR-2-47709	19
chr15	42206542	42207047	MajorDMR-2-47710	6
chr15	42208482	42210504	MajorDMR-2-47711	28
chr15	42211045	42211321	MajorDMR-2-47712	2
chr15	42220924	42223265	MajorDMR-2-47713	25
chr15	42223896	42224856	MajorDMR-2-47714	8
chr15	42232812	42232832	MajorDMR-2-47715	2
chr15	42236633	42236835	MajorDMR-2-47716	6
chr15	42255744	42255752	MajorDMR-2-47717	2
chr15	42257618	42258951	MajorDMR-2-47718	10
chr15	42330176	42330187	MajorDMR-2-47719	2
chr15	42345352	42345476	MajorDMR-2-47720	2
chr15	42351203	42351236	MajorDMR-2-47721	2
chr15	42360608	42360742	MajorDMR-2-47722	3
chr15	42376231	42376935	MajorDMR-2-47723	7
chr15	42380639	42380705	MajorDMR-2-47724	2
chr15	42383373	42383794	MajorDMR-2-47725	6
chr15	42390179	42390220	MajorDMR-2-47726	2
chr15	42452429	42452508	MajorDMR-2-47727	5
chr15	42467157	42468144	MajorDMR-2-47728	15
chr15	42472995	42474061	MajorDMR-2-47729	14
chr15	42643348	42643360	MajorDMR-2-47730	2
chr15	42644254	42646216	MajorDMR-2-47731	16
chr15	42647157	42647509	MajorDMR-2-47732	5
chr15	42659324	42659633	MajorDMR-2-47733	4
chr15	42660242	42660611	MajorDMR-2-47734	4
chr15	42697529	42698332	MajorDMR-2-47735	9
chr15	42713618	42713750	MajorDMR-2-47736	2
chr15	42719704	42720432	MajorDMR-2-47737	8
chr15	42764797	42764821	MajorDMR-2-47738	2
chr15	42765582	42766496	MajorDMR-2-47739	6
chr15	42797417	42797463	MajorDMR-2-47740	2
chr15	42822002	42822841	MajorDMR-2-47741	8
chr15	42832119	42832131	MajorDMR-2-47742	2
chr15	42833518	42833762	MajorDMR-2-47743	4
chr15	42835441	42836541	MajorDMR-2-47744	7
chr15	42837296	42837647	MajorDMR-2-47745	4
chr15	42839042	42839075	MajorDMR-2-47746	2
chr15	42855031	42855184	MajorDMR-2-47747	4
chr15	42915817	42915971	MajorDMR-2-47748	2
chr15	42948492	42949513	MajorDMR-2-47749	15
chr15	42970366	42971107	MajorDMR-2-47750	4
chr15	42971744	42973761	MajorDMR-2-47751	20
chr15	42988007	42988176	MajorDMR-2-47752	4
chr15	42988974	42989021	MajorDMR-2-47753	2
chr15	43002710	43003321	MajorDMR-2-47754	5
chr15	43003858	43004582	MajorDMR-2-47755	6
chr15	43008689	43009226	MajorDMR-2-47756	5
chr15	43013062	43013250	MajorDMR-2-47757	2
chr15	43056502	43056707	MajorDMR-2-47758	5
chr15	43075014	43075032	MajorDMR-2-47759	2
chr15	43232020	43232818	MajorDMR-2-47760	12
chr15	43233412	43234669	MajorDMR-2-47761	11
chr15	43245545	43245581	MajorDMR-2-47762	2
chr15	43251904	43252066	MajorDMR-2-47763	2
chr15	43279006	43279050	MajorDMR-2-47764	4
chr15	43470517	43470594	MajorDMR-2-47765	2
chr15	43493301	43493593	MajorDMR-2-47766	4
chr15	43554705	43554751	MajorDMR-2-47767	2
chr15	43606482	43606543	MajorDMR-2-47768	2
chr15	43650842	43650928	MajorDMR-2-47769	2
chr15	43657239	43657875	MajorDMR-2-47770	4
chr15	43659341	43659834	MajorDMR-2-47771	3
chr15	43661793	43661836	MajorDMR-2-47772	2
chr15	43664466	43664694	MajorDMR-2-47773	4
chr15	43673632	43676060	MajorDMR-2-47774	24
chr15	43678450	43678645	MajorDMR-2-47775	3
chr15	43679483	43679886	MajorDMR-2-47776	5
chr15	43682037	43682231	MajorDMR-2-47777	3
chr15	43682957	43683100	MajorDMR-2-47778	5
chr15	43689378	43689495	MajorDMR-2-47779	3
chr15	43692057	43692463	MajorDMR-2-47780	6
chr15	43693863	43694537	MajorDMR-2-47781	3
chr15	43695469	43696029	MajorDMR-2-47782	13
chr15	43696541	43697447	MajorDMR-2-47783	10
chr15	43699314	43699971	MajorDMR-2-47784	3
chr15	43702950	43703003	MajorDMR-2-47785	3
chr15	43703975	43704406	MajorDMR-2-47786	3
chr15	43712792	43713545	MajorDMR-2-47787	13
chr15	43759496	43759805	MajorDMR-2-47788	2
chr15	43779577	43779713	MajorDMR-2-47789	2
chr15	43805211	43805480	MajorDMR-2-47790	2
chr15	43816305	43816320	MajorDMR-2-47791	2
chr15	43895208	43895245	MajorDMR-2-47792	2
chr15	43905798	43905811	MajorDMR-2-47793	2
chr15	43914097	43914340	MajorDMR-2-47794	4
chr15	43923451	43924908	MajorDMR-2-47795	22
chr15	43931100	43931161	MajorDMR-2-47796	4
chr15	43932742	43932952	MajorDMR-2-47797	2
chr15	43988489	43988548	MajorDMR-2-47798	2
chr15	43994029	43995380	MajorDMR-2-47799	16
chr15	44019938	44020196	MajorDMR-2-47800	8
chr15	44020931	44021000	MajorDMR-2-47801	3
chr15	44029254	44029464	MajorDMR-2-47802	2
chr15	44031763	44031775	MajorDMR-2-47803	2
chr15	44037893	44037904	MajorDMR-2-47804	3
chr15	44041995	44042330	MajorDMR-2-47805	4
chr15	44042928	44042958	MajorDMR-2-47806	3
chr15	44055281	44055363	MajorDMR-2-47807	4
chr15	44060640	44060919	MajorDMR-2-47808	3
chr15	44061536	44061839	MajorDMR-2-47809	2
chr15	44067224	44067521	MajorDMR-2-47810	4
chr15	44068076	44068870	MajorDMR-2-47811	18
chr15	44091604	44091622	MajorDMR-2-47812	2
chr15	44092503	44092530	MajorDMR-2-47813	2
chr15	44113886	44114139	MajorDMR-2-47814	3
chr15	44117616	44117819	MajorDMR-2-47815	6
chr15	44136344	44136935	MajorDMR-2-47816	9
chr15	44165069	44165282	MajorDMR-2-47817	3
chr15	44168786	44168882	MajorDMR-2-47818	2
chr15	44203664	44203921	MajorDMR-2-47819	3
chr15	44204498	44205213	MajorDMR-2-47820	8
chr15	44207442	44207707	MajorDMR-2-47821	9
chr15	44227249	44227437	MajorDMR-2-47822	4
chr15	44240083	44240940	MajorDMR-2-47823	4
chr15	44246769	44247057	MajorDMR-2-47824	3
chr15	44260409	44260428	MajorDMR-2-47825	2
chr15	44338377	44339178	MajorDMR-2-47826	3
chr15	44402556	44404088	MajorDMR-2-47827	12
chr15	44411584	44411591	MajorDMR-2-47828	2
chr15	44435904	44436089	MajorDMR-2-47829	5
chr15	44507605	44508162	MajorDMR-2-47830	3
chr15	44511491	44511855	MajorDMR-2-47831	3
chr15	44530229	44530488	MajorDMR-2-47832	6
chr15	44567219	44567654	MajorDMR-2-47833	4
chr15	44568244	44568420	MajorDMR-2-47834	2
chr15	44579131	44579248	MajorDMR-2-47835	6
chr15	44584554	44584690	MajorDMR-2-47836	4
chr15	44589213	44589799	MajorDMR-2-47837	3
chr15	44609731	44609879	MajorDMR-2-47838	4
chr15	44621313	44621379	MajorDMR-2-47839	2
chr15	44661317	44661332	MajorDMR-2-47840	2
chr15	44687549	44687557	MajorDMR-2-47841	2
chr15	44718149	44718582	MajorDMR-2-47842	3
chr15	44749353	44749452	MajorDMR-2-47843	2
chr15	44757949	44758158	MajorDMR-2-47844	3
chr15	44767728	44767865	MajorDMR-2-47845	5
chr15	44819912	44820513	MajorDMR-2-47846	7
chr15	44822447	44822941	MajorDMR-2-47847	7
chr15	44845036	44845137	MajorDMR-2-47848	3
chr15	44858529	44858758	MajorDMR-2-47849	5
chr15	44871459	44871776	MajorDMR-2-47850	3
chr15	44898535	44898643	MajorDMR-2-47851	2
chr15	44935736	44935927	MajorDMR-2-47852	2
chr15	45086765	45087153	MajorDMR-2-47853	3
chr15	45091951	45092040	MajorDMR-2-47854	2
chr15	45121176	45121253	MajorDMR-2-47855	2
chr15	45175826	45175887	MajorDMR-2-47856	3
chr15	45177854	45177877	MajorDMR-2-47857	2
chr15	45223067	45223073	MajorDMR-2-47858	2
chr15	45250042	45250697	MajorDMR-2-47859	8
chr15	45314400	45314666	MajorDMR-2-47860	10
chr15	45448849	45449272	MajorDMR-2-47861	4
chr15	45455118	45455308	MajorDMR-2-47862	4
chr15	45458612	45458681	MajorDMR-2-47863	5
chr15	45460060	45460244	MajorDMR-2-47864	5
chr15	45465187	45465432	MajorDMR-2-47865	2
chr15	45475724	45476081	MajorDMR-2-47866	2
chr15	45476596	45477481	MajorDMR-2-47867	11
chr15	45478011	45478022	MajorDMR-2-47868	2
chr15	45481216	45481650	MajorDMR-2-47869	7
chr15	45490048	45490058	MajorDMR-2-47870	2
chr15	45610950	45610983	MajorDMR-2-47871	2
chr15	45611704	45612052	MajorDMR-2-47872	3
chr15	45612858	45613355	MajorDMR-2-47873	3
chr15	45614703	45614752	MajorDMR-2-47874	2
chr15	45648435	45648631	MajorDMR-2-47875	2
chr15	45655839	45656247	MajorDMR-2-47876	4
chr15	45668816	45669271	MajorDMR-2-47877	4
chr15	45671678	45671709	MajorDMR-2-47878	2
chr15	45676821	45676858	MajorDMR-2-47879	2
chr15	45678244	45679219	MajorDMR-2-47880	12
chr15	45696832	45696863	MajorDMR-2-47881	2
chr15	45722424	45723311	MajorDMR-2-47882	4
chr15	45734979	45735156	MajorDMR-2-47883	2
chr15	45748932	45749196	MajorDMR-2-47884	10
chr15	45756451	45756918	MajorDMR-2-47885	6
chr15	45760418	45761531	MajorDMR-2-47886	10
chr15	45797243	45797354	MajorDMR-2-47887	4
chr15	45798142	45798234	MajorDMR-2-47888	3
chr15	45870436	45870610	MajorDMR-2-47889	2
chr15	45871202	45871266	MajorDMR-2-47890	3
chr15	45872591	45872865	MajorDMR-2-47891	8
chr15	45880803	45880955	MajorDMR-2-47892	2
chr15	45881458	45881732	MajorDMR-2-47893	4
chr15	45882575	45882767	MajorDMR-2-47894	5
chr15	45956848	45956892	MajorDMR-2-47895	3
chr15	45968307	45968856	MajorDMR-2-47896	10
chr15	46007085	46007609	MajorDMR-2-47897	7
chr15	46039067	46039549	MajorDMR-2-47898	5
chr15	46043300	46043815	MajorDMR-2-47899	4
chr15	46102613	46102667	MajorDMR-2-47900	3
chr15	46119453	46119791	MajorDMR-2-47901	5
chr15	46124139	46124207	MajorDMR-2-47902	2
chr15	46149619	46149677	MajorDMR-2-47903	2
chr15	46163303	46163516	MajorDMR-2-47904	3
chr15	46166136	46166352	MajorDMR-2-47905	3
chr15	46167627	46167739	MajorDMR-2-47906	2
chr15	46176788	46177700	MajorDMR-2-47907	8
chr15	46181585	46181593	MajorDMR-2-47908	2
chr15	46183622	46183983	MajorDMR-2-47909	2
chr15	46184731	46184861	MajorDMR-2-47910	3
chr15	46202464	46203268	MajorDMR-2-47911	4
chr15	46211705	46212347	MajorDMR-2-47912	9
chr15	46213187	46214514	MajorDMR-2-47913	7
chr15	46216613	46217841	MajorDMR-2-47914	7
chr15	46228307	46229395	MajorDMR-2-47915	7
chr15	46231865	46231972	MajorDMR-2-47916	3
chr15	46233849	46234334	MajorDMR-2-47917	3
chr15	46235113	46235676	MajorDMR-2-47918	5
chr15	46237342	46237515	MajorDMR-2-47919	4
chr15	46240243	46240565	MajorDMR-2-47920	3
chr15	46264335	46264480	MajorDMR-2-47921	2
chr15	46286699	46286819	MajorDMR-2-47922	2
chr15	46287565	46287789	MajorDMR-2-47923	2
chr15	46299092	46300284	MajorDMR-2-47924	7
chr15	46352440	46352541	MajorDMR-2-47925	2
chr15	46353434	46353643	MajorDMR-2-47926	6
chr15	46356753	46356883	MajorDMR-2-47927	2
chr15	46375009	46375288	MajorDMR-2-47928	2
chr15	46387583	46387862	MajorDMR-2-47929	4
chr15	46399622	46399861	MajorDMR-2-47930	2
chr15	46404171	46404642	MajorDMR-2-47931	2
chr15	46406890	46407051	MajorDMR-2-47932	4
chr15	46408261	46408268	MajorDMR-2-47933	2
chr15	46413096	46413108	MajorDMR-2-47934	2
chr15	46419047	46419347	MajorDMR-2-47935	3
chr15	46457665	46457841	MajorDMR-2-47936	4
chr15	46499768	46499892	MajorDMR-2-47937	2
chr15	46502930	46503067	MajorDMR-2-47938	2
chr15	46513160	46513436	MajorDMR-2-47939	4
chr15	46514637	46516450	MajorDMR-2-47940	15
chr15	46524034	46524236	MajorDMR-2-47941	4
chr15	46538723	46539012	MajorDMR-2-47942	2
chr15	46543401	46543700	MajorDMR-2-47943	3
chr15	46592749	46593501	MajorDMR-2-47944	10
chr15	46600066	46600258	MajorDMR-2-47945	3
chr15	46600996	46601104	MajorDMR-2-47946	2
chr15	46602747	46603602	MajorDMR-2-47947	6
chr15	46621290	46621790	MajorDMR-2-47948	4
chr15	46623195	46623467	MajorDMR-2-47949	2
chr15	46632877	46633182	MajorDMR-2-47950	3
chr15	46723508	46725338	MajorDMR-2-47951	16
chr15	46747327	46747826	MajorDMR-2-47952	4
chr15	46748370	46749379	MajorDMR-2-47953	7
chr15	46751531	46753482	MajorDMR-2-47954	19
chr15	46817524	46817860	MajorDMR-2-47955	6
chr15	46841848	46841957	MajorDMR-2-47956	2
chr15	46964837	46966170	MajorDMR-2-47957	10
chr15	46969497	46969631	MajorDMR-2-47958	2
chr15	46995337	46995914	MajorDMR-2-47959	9
chr15	47072069	47072288	MajorDMR-2-47960	3
chr15	47077979	47079230	MajorDMR-2-47961	8
chr15	47089602	47089770	MajorDMR-2-47962	3
chr15	47114045	47114243	MajorDMR-2-47963	3
chr15	47118320	47118466	MajorDMR-2-47964	2
chr15	47148924	47149191	MajorDMR-2-47965	3
chr15	47155958	47156408	MajorDMR-2-47966	2
chr15	47171302	47171418	MajorDMR-2-47967	3
chr15	47210439	47210448	MajorDMR-2-47968	3
chr15	47223075	47223313	MajorDMR-2-47969	3
chr15	47236760	47237206	MajorDMR-2-47970	4
chr15	47248279	47248399	MajorDMR-2-47971	2
chr15	47289577	47290005	MajorDMR-2-47972	5
chr15	47387734	47388481	MajorDMR-2-47973	4
chr15	47475584	47476134	MajorDMR-2-47974	5
chr15	47477858	47479410	MajorDMR-2-47975	12
chr15	47479997	47480316	MajorDMR-2-47976	3
chr15	47550473	47551343	MajorDMR-2-47977	5
chr15	47552888	47553369	MajorDMR-2-47978	4
chr15	47558092	47558733	MajorDMR-2-47979	3
chr15	47575731	47575838	MajorDMR-2-47980	4
chr15	47588869	47589751	MajorDMR-2-47981	10
chr15	47591409	47591696	MajorDMR-2-47982	4
chr15	47592307	47592693	MajorDMR-2-47983	7
chr15	47593932	47593939	MajorDMR-2-47984	2
chr15	47621185	47621308	MajorDMR-2-47985	2
chr15	47621809	47622253	MajorDMR-2-47986	4
chr15	47638672	47638846	MajorDMR-2-47987	2
chr15	47648565	47648766	MajorDMR-2-47988	2
chr15	47668375	47668722	MajorDMR-2-47989	3
chr15	47669802	47670564	MajorDMR-2-47990	8
chr15	47676183	47677604	MajorDMR-2-47991	6
chr15	47697182	47697316	MajorDMR-2-47992	3
chr15	47697841	47698184	MajorDMR-2-47993	5
chr15	47701014	47701153	MajorDMR-2-47994	2
chr15	47704509	47704693	MajorDMR-2-47995	2
chr15	47727035	47727721	MajorDMR-2-47996	4
chr15	47736421	47738441	MajorDMR-2-47997	16
chr15	47748984	47749538	MajorDMR-2-47998	3
chr15	47763054	47763999	MajorDMR-2-47999	7
chr15	47765324	47766756	MajorDMR-2-48000	10
chr15	47776110	47776676	MajorDMR-2-48001	4
chr15	47785882	47786467	MajorDMR-2-48002	5
chr15	47798124	47798525	MajorDMR-2-48003	3
chr15	47799594	47800102	MajorDMR-2-48004	5
chr15	47805741	47806982	MajorDMR-2-48005	11
chr15	47808017	47808285	MajorDMR-2-48006	2
chr15	47831781	47832822	MajorDMR-2-48007	10
chr15	47837846	47838319	MajorDMR-2-48008	6
chr15	47839935	47840742	MajorDMR-2-48009	5
chr15	47856065	47856264	MajorDMR-2-48010	2
chr15	47862858	47863394	MajorDMR-2-48011	4
chr15	47867697	47867713	MajorDMR-2-48012	2
chr15	47869775	47870005	MajorDMR-2-48013	3
chr15	47880646	47881189	MajorDMR-2-48014	7
chr15	47892231	47892360	MajorDMR-2-48015	2
chr15	47900333	47900363	MajorDMR-2-48016	2
chr15	47902385	47903216	MajorDMR-2-48017	5
chr15	47910496	47911889	MajorDMR-2-48018	10
chr15	47912478	47913775	MajorDMR-2-48019	10
chr15	47919190	47919318	MajorDMR-2-48020	2
chr15	47923651	47924028	MajorDMR-2-48021	2
chr15	47932439	47932567	MajorDMR-2-48022	3
chr15	47937294	47939630	MajorDMR-2-48023	18
chr15	47941403	47942015	MajorDMR-2-48024	4
chr15	47942712	47942808	MajorDMR-2-48025	2
chr15	47944151	47944188	MajorDMR-2-48026	2
chr15	47944823	47944949	MajorDMR-2-48027	3
chr15	47954877	47955319	MajorDMR-2-48028	4
chr15	48008165	48008281	MajorDMR-2-48029	2
chr15	48012430	48012586	MajorDMR-2-48030	2
chr15	48016254	48017274	MajorDMR-2-48031	5
chr15	48018101	48019232	MajorDMR-2-48032	9
chr15	48035722	48035806	MajorDMR-2-48033	3
chr15	48060198	48060299	MajorDMR-2-48034	2
chr15	48073799	48074669	MajorDMR-2-48035	7
chr15	48085864	48086322	MajorDMR-2-48036	6
chr15	48105659	48106647	MajorDMR-2-48037	5
chr15	48113063	48113479	MajorDMR-2-48038	6
chr15	48114013	48114537	MajorDMR-2-48039	4
chr15	48131109	48132380	MajorDMR-2-48040	10
chr15	48143077	48143648	MajorDMR-2-48041	3
chr15	48144922	48145696	MajorDMR-2-48042	7
chr15	48214698	48214772	MajorDMR-2-48043	2
chr15	48216815	48217167	MajorDMR-2-48044	11
chr15	48236961	48237141	MajorDMR-2-48045	2
chr15	48265061	48265235	MajorDMR-2-48046	2
chr15	48266262	48267394	MajorDMR-2-48047	7
chr15	48283592	48283829	MajorDMR-2-48048	4
chr15	48294328	48294833	MajorDMR-2-48049	5
chr15	48302684	48303821	MajorDMR-2-48050	12
chr15	48322046	48322230	MajorDMR-2-48051	2
chr15	48332590	48332849	MajorDMR-2-48052	3
chr15	48345239	48345363	MajorDMR-2-48053	2
chr15	48349085	48349148	MajorDMR-2-48054	2
chr15	48349702	48350346	MajorDMR-2-48055	7
chr15	48351296	48352221	MajorDMR-2-48056	13
chr15	48356675	48356713	MajorDMR-2-48057	2
chr15	48377512	48377706	MajorDMR-2-48058	2
chr15	48386091	48386573	MajorDMR-2-48059	4
chr15	48387597	48387658	MajorDMR-2-48060	2
chr15	48388715	48389225	MajorDMR-2-48061	5
chr15	48468030	48468579	MajorDMR-2-48062	6
chr15	48471255	48471737	MajorDMR-2-48063	3
chr15	48477687	48478299	MajorDMR-2-48064	4
chr15	48482793	48482941	MajorDMR-2-48065	2
chr15	48500176	48500271	MajorDMR-2-48066	4
chr15	48543163	48543169	MajorDMR-2-48067	2
chr15	48547373	48548094	MajorDMR-2-48068	11
chr15	48558471	48558630	MajorDMR-2-48069	3
chr15	48559252	48559265	MajorDMR-2-48070	2
chr15	48559857	48560591	MajorDMR-2-48071	6
chr15	48647101	48647484	MajorDMR-2-48072	7
chr15	48685639	48686659	MajorDMR-2-48073	19
chr15	48703883	48704912	MajorDMR-2-48074	13
chr15	48705442	48705720	MajorDMR-2-48075	5
chr15	48706295	48706816	MajorDMR-2-48076	6
chr15	48707385	48709336	MajorDMR-2-48077	11
chr15	48709882	48710197	MajorDMR-2-48078	5
chr15	48710725	48711305	MajorDMR-2-48079	5
chr15	48711942	48713002	MajorDMR-2-48080	10
chr15	48713592	48714347	MajorDMR-2-48081	8
chr15	48715376	48716612	MajorDMR-2-48082	5
chr15	48717159	48718036	MajorDMR-2-48083	11
chr15	48719963	48720745	MajorDMR-2-48084	10
chr15	48730705	48731065	MajorDMR-2-48085	2
chr15	48731991	48732722	MajorDMR-2-48086	4
chr15	48734290	48734606	MajorDMR-2-48087	2
chr15	48736335	48736443	MajorDMR-2-48088	3
chr15	48741629	48742371	MajorDMR-2-48089	6
chr15	48743668	48744522	MajorDMR-2-48090	8
chr15	48751559	48751567	MajorDMR-2-48091	2
chr15	48760622	48760740	MajorDMR-2-48092	3
chr15	48769942	48771889	MajorDMR-2-48093	12
chr15	48774243	48774706	MajorDMR-2-48094	2
chr15	48782568	48782613	MajorDMR-2-48095	2
chr15	48786159	48786339	MajorDMR-2-48096	4
chr15	48803340	48803539	MajorDMR-2-48097	2
chr15	48873484	48873615	MajorDMR-2-48098	3
chr15	48875158	48875661	MajorDMR-2-48099	6
chr15	48877171	48877195	MajorDMR-2-48100	3
chr15	48881179	48881651	MajorDMR-2-48101	7
chr15	48889220	48889260	MajorDMR-2-48102	3
chr15	48900882	48900991	MajorDMR-2-48103	2
chr15	48902662	48903068	MajorDMR-2-48104	4
chr15	48909940	48909967	MajorDMR-2-48105	2
chr15	48917925	48917948	MajorDMR-2-48106	2
chr15	48923633	48923856	MajorDMR-2-48107	6
chr15	48933651	48934500	MajorDMR-2-48108	6
chr15	48935536	48936100	MajorDMR-2-48109	3
chr15	49077634	49077647	MajorDMR-2-48110	2
chr15	49147915	49148218	MajorDMR-2-48111	3
chr15	49189163	49189447	MajorDMR-2-48112	2
chr15	49217913	49217956	MajorDMR-2-48113	3
chr15	49218721	49219011	MajorDMR-2-48114	2
chr15	49220275	49221846	MajorDMR-2-48115	17
chr15	49231865	49231880	MajorDMR-2-48116	2
chr15	49238313	49238747	MajorDMR-2-48117	3
chr15	49266957	49267524	MajorDMR-2-48118	3
chr15	49275684	49277209	MajorDMR-2-48119	11
chr15	49277969	49278670	MajorDMR-2-48120	8
chr15	49280639	49280711	MajorDMR-2-48121	4
chr15	49287309	49287761	MajorDMR-2-48122	3
chr15	49290992	49291235	MajorDMR-2-48123	2
chr15	49291808	49292143	MajorDMR-2-48124	3
chr15	49292785	49293173	MajorDMR-2-48125	3
chr15	49315612	49316208	MajorDMR-2-48126	4
chr15	49326261	49326362	MajorDMR-2-48127	2
chr15	49331751	49331929	MajorDMR-2-48128	3
chr15	49332856	49333886	MajorDMR-2-48129	8
chr15	49335373	49335534	MajorDMR-2-48130	2
chr15	49336420	49336889	MajorDMR-2-48131	3
chr15	49339155	49340090	MajorDMR-2-48132	8
chr15	49380827	49382887	MajorDMR-2-48133	16
chr15	49413240	49414565	MajorDMR-2-48134	7
chr15	49501392	49501450	MajorDMR-2-48135	2
chr15	49557720	49558319	MajorDMR-2-48136	7
chr15	49764016	49764122	MajorDMR-2-48137	4
chr15	49793737	49793804	MajorDMR-2-48138	2
chr15	49813933	49814771	MajorDMR-2-48139	3
chr15	49836042	49836120	MajorDMR-2-48140	2
chr15	49849673	49849876	MajorDMR-2-48141	2
chr15	49920877	49920992	MajorDMR-2-48142	2
chr15	49937879	49937950	MajorDMR-2-48143	2
chr15	49980752	49981356	MajorDMR-2-48144	6
chr15	50011007	50012538	MajorDMR-2-48145	17
chr15	50026918	50028415	MajorDMR-2-48146	11
chr15	50193905	50194471	MajorDMR-2-48147	4
chr15	50473059	50473959	MajorDMR-2-48148	7
chr15	50485296	50485426	MajorDMR-2-48149	4
chr15	50488865	50489232	MajorDMR-2-48150	2
chr15	50508590	50508742	MajorDMR-2-48151	2
chr15	50540595	50540847	MajorDMR-2-48152	3
chr15	50548883	50550097	MajorDMR-2-48153	16
chr15	50557175	50558155	MajorDMR-2-48154	14
chr15	50587232	50587642	MajorDMR-2-48155	3
chr15	50588200	50589269	MajorDMR-2-48156	8
chr15	50681106	50681527	MajorDMR-2-48157	2
chr15	50688678	50688998	MajorDMR-2-48158	3
chr15	50698087	50698534	MajorDMR-2-48159	3
chr15	50708790	50709682	MajorDMR-2-48160	8
chr15	50806035	50806454	MajorDMR-2-48161	2
chr15	50806959	50807659	MajorDMR-2-48162	16
chr15	50808669	50808793	MajorDMR-2-48163	2
chr15	50839583	50839604	MajorDMR-2-48164	2
chr15	50919595	50919693	MajorDMR-2-48165	2
chr15	50947686	50949243	MajorDMR-2-48166	7
chr15	50950698	50950982	MajorDMR-2-48167	6
chr15	50964482	50964489	MajorDMR-2-48168	2
chr15	50977600	50977611	MajorDMR-2-48169	3
chr15	50989067	50989246	MajorDMR-2-48170	5
chr15	50998727	51001880	MajorDMR-2-48171	57
chr15	51004893	51004952	MajorDMR-2-48172	3
chr15	51005499	51005531	MajorDMR-2-48173	2
chr15	51042446	51042567	MajorDMR-2-48174	3
chr15	51058496	51058581	MajorDMR-2-48175	2
chr15	51075594	51075829	MajorDMR-2-48176	3
chr15	51078286	51079766	MajorDMR-2-48177	13
chr15	51116842	51117160	MajorDMR-2-48178	3
chr15	51120691	51121931	MajorDMR-2-48179	6
chr15	51148037	51148045	MajorDMR-2-48180	2
chr15	51172066	51173792	MajorDMR-2-48181	13
chr15	51177273	51178185	MajorDMR-2-48182	20
chr15	51252394	51252420	MajorDMR-2-48183	2
chr15	51270822	51271456	MajorDMR-2-48184	5
chr15	51276271	51276551	MajorDMR-2-48185	3
chr15	51279748	51280130	MajorDMR-2-48186	3
chr15	51285831	51285907	MajorDMR-2-48187	2
chr15	51315251	51315972	MajorDMR-2-48188	4
chr15	51355642	51355654	MajorDMR-2-48189	2
chr15	51390226	51390543	MajorDMR-2-48190	2
chr15	51403443	51403524	MajorDMR-2-48191	2
chr15	51406314	51406663	MajorDMR-2-48192	2
chr15	51413284	51413535	MajorDMR-2-48193	3
chr15	51422096	51422305	MajorDMR-2-48194	2
chr15	51445412	51445424	MajorDMR-2-48195	2
chr15	51465003	51465041	MajorDMR-2-48196	2
chr15	51526011	51526734	MajorDMR-2-48197	18
chr15	51550405	51550710	MajorDMR-2-48198	3
chr15	51551470	51552699	MajorDMR-2-48199	9
chr15	51553827	51553907	MajorDMR-2-48200	2
chr15	51558597	51558608	MajorDMR-2-48201	2
chr15	51562938	51563374	MajorDMR-2-48202	7
chr15	51570266	51570652	MajorDMR-2-48203	10
chr15	51572975	51573714	MajorDMR-2-48204	6
chr15	51599331	51599845	MajorDMR-2-48205	5
chr15	51604336	51605973	MajorDMR-2-48206	12
chr15	51621333	51621866	MajorDMR-2-48207	4
chr15	51624535	51624724	MajorDMR-2-48208	2
chr15	51625846	51625912	MajorDMR-2-48209	2
chr15	51627944	51628177	MajorDMR-2-48210	6
chr15	51633394	51633667	MajorDMR-2-48211	5
chr15	51634508	51634865	MajorDMR-2-48212	7
chr15	51673351	51673611	MajorDMR-2-48213	7
chr15	51683717	51683799	MajorDMR-2-48214	3
chr15	51804604	51804746	MajorDMR-2-48215	2
chr15	51816763	51816882	MajorDMR-2-48216	2
chr15	51826657	51826728	MajorDMR-2-48217	2
chr15	51842627	51843537	MajorDMR-2-48218	7
chr15	51848194	51848212	MajorDMR-2-48219	2
chr15	51850887	51851182	MajorDMR-2-48220	4
chr15	51854143	51854538	MajorDMR-2-48221	4
chr15	51857371	51857524	MajorDMR-2-48222	2
chr15	51911427	51912029	MajorDMR-2-48223	4
chr15	51980326	51981276	MajorDMR-2-48224	13
chr15	51983462	51983599	MajorDMR-2-48225	2
chr15	51984241	51985287	MajorDMR-2-48226	4
chr15	51985966	51986700	MajorDMR-2-48227	6
chr15	51988850	51988962	MajorDMR-2-48228	3
chr15	51995651	51995767	MajorDMR-2-48229	2
chr15	51996590	51997479	MajorDMR-2-48230	6
chr15	51998613	51998941	MajorDMR-2-48231	2
chr15	51999574	51999994	MajorDMR-2-48232	2
chr15	52012061	52012580	MajorDMR-2-48233	3
chr15	52013091	52013265	MajorDMR-2-48234	2
chr15	52018115	52018124	MajorDMR-2-48235	2
chr15	52030876	52030898	MajorDMR-2-48236	2
chr15	52043024	52043035	MajorDMR-2-48237	2
chr15	52047368	52047386	MajorDMR-2-48238	2
chr15	52063301	52063490	MajorDMR-2-48239	2
chr15	52064607	52064639	MajorDMR-2-48240	2
chr15	52067993	52068294	MajorDMR-2-48241	4
chr15	52089297	52089591	MajorDMR-2-48242	4
chr15	52090949	52091863	MajorDMR-2-48243	7
chr15	52118043	52118099	MajorDMR-2-48244	2
chr15	52118953	52119813	MajorDMR-2-48245	5
chr15	52152242	52152517	MajorDMR-2-48246	8
chr15	52155245	52155980	MajorDMR-2-48247	4
chr15	52166978	52168105	MajorDMR-2-48248	16
chr15	52232222	52232447	MajorDMR-2-48249	3
chr15	52237968	52237990	MajorDMR-2-48250	2
chr15	52296262	52297229	MajorDMR-2-48251	10
chr15	52297895	52298409	MajorDMR-2-48252	3
chr15	52310654	52310946	MajorDMR-2-48253	3
chr15	52323885	52324013	MajorDMR-2-48254	3
chr15	52372358	52373226	MajorDMR-2-48255	10
chr15	52414261	52414339	MajorDMR-2-48256	2
chr15	52427817	52428503	MajorDMR-2-48257	12
chr15	52429215	52429425	MajorDMR-2-48258	2
chr15	52432489	52432554	MajorDMR-2-48259	2
chr15	52451415	52451599	MajorDMR-2-48260	8
chr15	52455573	52455692	MajorDMR-2-48261	8
chr15	52457532	52457787	MajorDMR-2-48262	3
chr15	52466327	52466573	MajorDMR-2-48263	3
chr15	52473280	52473456	MajorDMR-2-48264	3
chr15	52479476	52479755	MajorDMR-2-48265	4
chr15	52482743	52484015	MajorDMR-2-48266	11
chr15	52539856	52539947	MajorDMR-2-48267	3
chr15	52548049	52548481	MajorDMR-2-48268	6
chr15	52549110	52549620	MajorDMR-2-48269	5
chr15	52550166	52551356	MajorDMR-2-48270	12
chr15	52553851	52554822	MajorDMR-2-48271	10
chr15	52560725	52561418	MajorDMR-2-48272	6
chr15	52568078	52569421	MajorDMR-2-48273	11
chr15	52569949	52571829	MajorDMR-2-48274	24
chr15	52574267	52574905	MajorDMR-2-48275	8
chr15	52579387	52579601	MajorDMR-2-48276	4
chr15	52584782	52585247	MajorDMR-2-48277	4
chr15	52586689	52587373	MajorDMR-2-48278	7
chr15	52601568	52601650	MajorDMR-2-48279	2
chr15	52603340	52604023	MajorDMR-2-48280	9
chr15	52605657	52606036	MajorDMR-2-48281	3
chr15	52611112	52611515	MajorDMR-2-48282	9
chr15	52615588	52616273	MajorDMR-2-48283	12
chr15	52616983	52617431	MajorDMR-2-48284	3
chr15	52618866	52619035	MajorDMR-2-48285	3
chr15	52620156	52620251	MajorDMR-2-48286	3
chr15	52621622	52622795	MajorDMR-2-48287	6
chr15	52623637	52624481	MajorDMR-2-48288	7
chr15	52626026	52626076	MajorDMR-2-48289	2
chr15	52627041	52627346	MajorDMR-2-48290	3
chr15	52628949	52628971	MajorDMR-2-48291	2
chr15	52629752	52632882	MajorDMR-2-48292	29
chr15	52636207	52637374	MajorDMR-2-48293	11
chr15	52645553	52645576	MajorDMR-2-48294	2
chr15	52649344	52650506	MajorDMR-2-48295	11
chr15	52654295	52655023	MajorDMR-2-48296	5
chr15	52660826	52661558	MajorDMR-2-48297	8
chr15	52671799	52672239	MajorDMR-2-48298	10
chr15	52674937	52675288	MajorDMR-2-48299	2
chr15	52676023	52676775	MajorDMR-2-48300	7
chr15	52678776	52678814	MajorDMR-2-48301	2
chr15	52685779	52685842	MajorDMR-2-48302	3
chr15	52690880	52690944	MajorDMR-2-48303	2
chr15	52696253	52696883	MajorDMR-2-48304	6
chr15	52702993	52703299	MajorDMR-2-48305	2
chr15	52705071	52705116	MajorDMR-2-48306	2
chr15	52706327	52706446	MajorDMR-2-48307	5
chr15	52712685	52713003	MajorDMR-2-48308	2
chr15	52719885	52720718	MajorDMR-2-48309	8
chr15	52724831	52724858	MajorDMR-2-48310	2
chr15	52725909	52726883	MajorDMR-2-48311	11
chr15	52729507	52729663	MajorDMR-2-48312	2
chr15	52730405	52731229	MajorDMR-2-48313	9
chr15	52733570	52733626	MajorDMR-2-48314	2
chr15	52737173	52739453	MajorDMR-2-48315	15
chr15	52740768	52741076	MajorDMR-2-48316	6
chr15	52743759	52744970	MajorDMR-2-48317	7
chr15	52745836	52746340	MajorDMR-2-48318	3
chr15	52748904	52749198	MajorDMR-2-48319	2
chr15	52755436	52755582	MajorDMR-2-48320	2
chr15	52764245	52764256	MajorDMR-2-48321	2
chr15	52779225	52779490	MajorDMR-2-48322	3
chr15	52784442	52784475	MajorDMR-2-48323	2
chr15	52786845	52786851	MajorDMR-2-48324	2
chr15	52797525	52797572	MajorDMR-2-48325	2
chr15	52805158	52805313	MajorDMR-2-48326	2
chr15	52819485	52819896	MajorDMR-2-48327	3
chr15	52822209	52822988	MajorDMR-2-48328	13
chr15	52827491	52828018	MajorDMR-2-48329	5
chr15	52839688	52839805	MajorDMR-2-48330	2
chr15	52842294	52845253	MajorDMR-2-48331	24
chr15	52847901	52848648	MajorDMR-2-48332	4
chr15	52849214	52849311	MajorDMR-2-48333	3
chr15	52850024	52851033	MajorDMR-2-48334	8
chr15	52934958	52935112	MajorDMR-2-48335	2
chr15	53038431	53038575	MajorDMR-2-48336	3
chr15	53064504	53065190	MajorDMR-2-48337	8
chr15	53162411	53162572	MajorDMR-2-48338	3
chr15	53203233	53204323	MajorDMR-2-48339	5
chr15	53217242	53217439	MajorDMR-2-48340	2
chr15	53235081	53235712	MajorDMR-2-48341	10
chr15	53298821	53298998	MajorDMR-2-48342	2
chr15	53365042	53365234	MajorDMR-2-48343	2
chr15	53489276	53489282	MajorDMR-2-48344	2
chr15	53496836	53497317	MajorDMR-2-48345	5
chr15	53513110	53513245	MajorDMR-2-48346	8
chr15	53527725	53528219	MajorDMR-2-48347	2
chr15	53584254	53584575	MajorDMR-2-48348	7
chr15	53615760	53616910	MajorDMR-2-48349	13
chr15	53638993	53639779	MajorDMR-2-48350	7
chr15	53643233	53643647	MajorDMR-2-48351	5
chr15	53661233	53661680	MajorDMR-2-48352	3
chr15	53688552	53689118	MajorDMR-2-48353	5
chr15	53729037	53729793	MajorDMR-2-48354	7
chr15	53881870	53882831	MajorDMR-2-48355	6
chr15	53889398	53889581	MajorDMR-2-48356	3
chr15	53910785	53910922	MajorDMR-2-48357	2
chr15	53917914	53918373	MajorDMR-2-48358	5
chr15	54003200	54003243	MajorDMR-2-48359	3
chr15	54052900	54052965	MajorDMR-2-48360	2
chr15	54125234	54126944	MajorDMR-2-48361	10
chr15	54133618	54133698	MajorDMR-2-48362	2
chr15	54135400	54135614	MajorDMR-2-48363	2
chr15	54202501	54203020	MajorDMR-2-48364	9
chr15	54219139	54219441	MajorDMR-2-48365	3
chr15	54225625	54225889	MajorDMR-2-48366	4
chr15	54243875	54244223	MajorDMR-2-48367	4
chr15	54256864	54257084	MajorDMR-2-48368	4
chr15	54266181	54267199	MajorDMR-2-48369	7
chr15	54269087	54269550	MajorDMR-2-48370	6
chr15	54272160	54273424	MajorDMR-2-48371	7
chr15	54274278	54275356	MajorDMR-2-48372	4
chr15	54291227	54291414	MajorDMR-2-48373	2
chr15	54309551	54310223	MajorDMR-2-48374	3
chr15	54325734	54326491	MajorDMR-2-48375	4
chr15	54334941	54335633	MajorDMR-2-48376	7
chr15	54336842	54337089	MajorDMR-2-48377	2
chr15	54404806	54405350	MajorDMR-2-48378	5
chr15	54461956	54462089	MajorDMR-2-48379	2
chr15	54474484	54474866	MajorDMR-2-48380	3
chr15	54542430	54542506	MajorDMR-2-48381	2
chr15	54591325	54591560	MajorDMR-2-48382	3
chr15	54617771	54617839	MajorDMR-2-48383	2
chr15	54626162	54626595	MajorDMR-2-48384	4
chr15	54684042	54684318	MajorDMR-2-48385	3
chr15	54702193	54702819	MajorDMR-2-48386	4
chr15	54723126	54723791	MajorDMR-2-48387	4
chr15	54749515	54750232	MajorDMR-2-48388	7
chr15	54760314	54761165	MajorDMR-2-48389	5
chr15	54832815	54833278	MajorDMR-2-48390	7
chr15	54869466	54870255	MajorDMR-2-48391	5
chr15	54888019	54888260	MajorDMR-2-48392	2
chr15	54891735	54891842	MajorDMR-2-48393	3
chr15	54949847	54949957	MajorDMR-2-48394	2
chr15	54951935	54952061	MajorDMR-2-48395	2
chr15	54952567	54953441	MajorDMR-2-48396	9
chr15	55002566	55005058	MajorDMR-2-48397	14
chr15	55056959	55058075	MajorDMR-2-48398	7
chr15	55059179	55059184	MajorDMR-2-48399	2
chr15	55062534	55062905	MajorDMR-2-48400	3
chr15	55064448	55064537	MajorDMR-2-48401	2
chr15	55066759	55066920	MajorDMR-2-48402	3
chr15	55070189	55070299	MajorDMR-2-48403	2
chr15	55081788	55082015	MajorDMR-2-48404	3
chr15	55086131	55086214	MajorDMR-2-48405	3
chr15	55103094	55103294	MajorDMR-2-48406	5
chr15	55108723	55109226	MajorDMR-2-48407	3
chr15	55139003	55140149	MajorDMR-2-48408	15
chr15	55143823	55144317	MajorDMR-2-48409	2
chr15	55144959	55145296	MajorDMR-2-48410	5
chr15	55145943	55146109	MajorDMR-2-48411	4
chr15	55146621	55147463	MajorDMR-2-48412	3
chr15	55196316	55196323	MajorDMR-2-48413	2
chr15	55228848	55229742	MajorDMR-2-48414	8
chr15	55248546	55249211	MajorDMR-2-48415	7
chr15	55249722	55249835	MajorDMR-2-48416	2
chr15	55252649	55252940	MajorDMR-2-48417	3
chr15	55253638	55253825	MajorDMR-2-48418	3
chr15	55262317	55262478	MajorDMR-2-48419	2
chr15	55296634	55296665	MajorDMR-2-48420	2
chr15	55298822	55298961	MajorDMR-2-48421	2
chr15	55338777	55338816	MajorDMR-2-48422	2
chr15	55345355	55345668	MajorDMR-2-48423	3
chr15	55373406	55373608	MajorDMR-2-48424	4
chr15	55382479	55383044	MajorDMR-2-48425	9
chr15	55386777	55387023	MajorDMR-2-48426	2
chr15	55402136	55403353	MajorDMR-2-48427	8
chr15	55415390	55415473	MajorDMR-2-48428	2
chr15	55424120	55424417	MajorDMR-2-48429	4
chr15	55442192	55442267	MajorDMR-2-48430	2
chr15	55455304	55455343	MajorDMR-2-48431	2
chr15	55469677	55471045	MajorDMR-2-48432	10
chr15	55500642	55501341	MajorDMR-2-48433	4
chr15	55538028	55538266	MajorDMR-2-48434	3
chr15	55581016	55581583	MajorDMR-2-48435	5
chr15	55583088	55583134	MajorDMR-2-48436	4
chr15	55651717	55651734	MajorDMR-2-48437	2
chr15	55681945	55682191	MajorDMR-2-48438	8
chr15	55693756	55693859	MajorDMR-2-48439	5
chr15	55701550	55701599	MajorDMR-2-48440	3
chr15	55757705	55757834	MajorDMR-2-48441	3
chr15	55891865	55892383	MajorDMR-2-48442	7
chr15	55930247	55930406	MajorDMR-2-48443	3
chr15	55975244	55976356	MajorDMR-2-48444	8
chr15	56088708	56088756	MajorDMR-2-48445	2
chr15	56107072	56107328	MajorDMR-2-48446	5
chr15	56126605	56126907	MajorDMR-2-48447	3
chr15	56134959	56135252	MajorDMR-2-48448	3
chr15	56138747	56138805	MajorDMR-2-48449	3
chr15	56169139	56169255	MajorDMR-2-48450	2
chr15	56182858	56182927	MajorDMR-2-48451	2
chr15	56365973	56366020	MajorDMR-2-48452	2
chr15	56377310	56377337	MajorDMR-2-48453	2
chr15	56420042	56420143	MajorDMR-2-48454	2
chr15	56538265	56538295	MajorDMR-2-48455	2
chr15	56544850	56544943	MajorDMR-2-48456	2
chr15	56644446	56644517	MajorDMR-2-48457	6
chr15	56691508	56691583	MajorDMR-2-48458	3
chr15	56696622	56696774	MajorDMR-2-48459	2
chr15	56703432	56703764	MajorDMR-2-48460	2
chr15	56731888	56732544	MajorDMR-2-48461	3
chr15	56764522	56765060	MajorDMR-2-48462	3
chr15	56809930	56809989	MajorDMR-2-48463	2
chr15	57024191	57024225	MajorDMR-2-48464	2
chr15	57026141	57026316	MajorDMR-2-48465	10
chr15	57067666	57067943	MajorDMR-2-48466	2
chr15	57127842	57128475	MajorDMR-2-48467	4
chr15	57129161	57129314	MajorDMR-2-48468	5
chr15	57158094	57158487	MajorDMR-2-48469	2
chr15	57160212	57160570	MajorDMR-2-48470	3
chr15	57180565	57180593	MajorDMR-2-48471	2
chr15	57209756	57209797	MajorDMR-2-48472	2
chr15	57250374	57250399	MajorDMR-2-48473	3
chr15	57255973	57256524	MajorDMR-2-48474	6
chr15	57591283	57591377	MajorDMR-2-48475	5
chr15	57594513	57594898	MajorDMR-2-48476	3
chr15	57612934	57613316	MajorDMR-2-48477	6
chr15	57624462	57624626	MajorDMR-2-48478	3
chr15	57724313	57724858	MajorDMR-2-48479	3
chr15	57735039	57735201	MajorDMR-2-48480	2
chr15	57802330	57803686	MajorDMR-2-48481	13
chr15	57829060	57829595	MajorDMR-2-48482	4
chr15	57838220	57838467	MajorDMR-2-48483	6
chr15	57859981	57859993	MajorDMR-2-48484	2
chr15	57902607	57902683	MajorDMR-2-48485	3
chr15	57904446	57904852	MajorDMR-2-48486	2
chr15	57933037	57933280	MajorDMR-2-48487	4
chr15	57959216	57959533	MajorDMR-2-48488	8
chr15	58020751	58020855	MajorDMR-2-48489	5
chr15	58035009	58035291	MajorDMR-2-48490	3
chr15	58044590	58045381	MajorDMR-2-48491	16
chr15	58090263	58090798	MajorDMR-2-48492	7
chr15	58132326	58132415	MajorDMR-2-48493	3
chr15	58267692	58267879	MajorDMR-2-48494	3
chr15	58425077	58425130	MajorDMR-2-48495	2
chr15	58426598	58427297	MajorDMR-2-48496	7
chr15	58430018	58430592	MajorDMR-2-48497	3
chr15	58431992	58432018	MajorDMR-2-48498	2
chr15	58492908	58493341	MajorDMR-2-48499	4
chr15	58495252	58495298	MajorDMR-2-48500	2
chr15	58495932	58496388	MajorDMR-2-48501	5
chr15	58497182	58499332	MajorDMR-2-48502	16
chr15	58500618	58501672	MajorDMR-2-48503	9
chr15	58504382	58505881	MajorDMR-2-48504	11
chr15	58506425	58506432	MajorDMR-2-48505	2
chr15	58514342	58514910	MajorDMR-2-48506	3
chr15	58588290	58588322	MajorDMR-2-48507	2
chr15	58602299	58602935	MajorDMR-2-48508	4
chr15	58622213	58623302	MajorDMR-2-48509	6
chr15	58651709	58652195	MajorDMR-2-48510	13
chr15	58666447	58666615	MajorDMR-2-48511	3
chr15	58685725	58685766	MajorDMR-2-48512	2
chr15	58687463	58687480	MajorDMR-2-48513	2
chr15	58688234	58689004	MajorDMR-2-48514	6
chr15	58694597	58694772	MajorDMR-2-48515	4
chr15	58703524	58703748	MajorDMR-2-48516	5
chr15	58744206	58744277	MajorDMR-2-48517	2
chr15	58755533	58755745	MajorDMR-2-48518	2
chr15	58769312	58769552	MajorDMR-2-48519	5
chr15	58782407	58782462	MajorDMR-2-48520	2
chr15	58785422	58785621	MajorDMR-2-48521	6
chr15	58793854	58794576	MajorDMR-2-48522	6
chr15	58796653	58798064	MajorDMR-2-48523	11
chr15	58812579	58812970	MajorDMR-2-48524	9
chr15	58813513	58815442	MajorDMR-2-48525	28
chr15	58829275	58829652	MajorDMR-2-48526	10
chr15	58833681	58833879	MajorDMR-2-48527	4
chr15	58839010	58839083	MajorDMR-2-48528	3
chr15	58843236	58843736	MajorDMR-2-48529	9
chr15	58844358	58845371	MajorDMR-2-48530	17
chr15	58846485	58848157	MajorDMR-2-48531	18
chr15	58874577	58874592	MajorDMR-2-48532	2
chr15	58876262	58877457	MajorDMR-2-48533	12
chr15	58951341	58951459	MajorDMR-2-48534	4
chr15	58951965	58952077	MajorDMR-2-48535	6
chr15	58983920	58984291	MajorDMR-2-48536	5
chr15	58992516	58992617	MajorDMR-2-48537	3
chr15	59024032	59024052	MajorDMR-2-48538	2
chr15	59034571	59034813	MajorDMR-2-48539	5
chr15	59048395	59048554	MajorDMR-2-48540	2
chr15	59058846	59058955	MajorDMR-2-48541	2
chr15	59095115	59096663	MajorDMR-2-48542	20
chr15	59098143	59098260	MajorDMR-2-48543	4
chr15	59099305	59099579	MajorDMR-2-48544	3
chr15	59101721	59102505	MajorDMR-2-48545	4
chr15	59132220	59132443	MajorDMR-2-48546	2
chr15	59168339	59168508	MajorDMR-2-48547	2
chr15	59178150	59178774	MajorDMR-2-48548	8
chr15	59192983	59193007	MajorDMR-2-48549	2
chr15	59210094	59210485	MajorDMR-2-48550	4
chr15	59271631	59271928	MajorDMR-2-48551	2
chr15	59278258	59278317	MajorDMR-2-48552	2
chr15	59307205	59307226	MajorDMR-2-48553	2
chr15	59308002	59308603	MajorDMR-2-48554	7
chr15	59309320	59309436	MajorDMR-2-48555	4
chr15	59334393	59334483	MajorDMR-2-48556	3
chr15	59336834	59336879	MajorDMR-2-48557	2
chr15	59370132	59370172	MajorDMR-2-48558	3
chr15	59373380	59373495	MajorDMR-2-48559	3
chr15	59439510	59440619	MajorDMR-2-48560	10
chr15	59458634	59459088	MajorDMR-2-48561	6
chr15	59460959	59462175	MajorDMR-2-48562	6
chr15	59466584	59467152	MajorDMR-2-48563	9
chr15	59469016	59469559	MajorDMR-2-48564	4
chr15	59476760	59477506	MajorDMR-2-48565	4
chr15	59495024	59495102	MajorDMR-2-48566	2
chr15	59495750	59495764	MajorDMR-2-48567	2
chr15	59506123	59506245	MajorDMR-2-48568	3
chr15	59509323	59510409	MajorDMR-2-48569	17
chr15	59512126	59512464	MajorDMR-2-48570	3
chr15	59513666	59513895	MajorDMR-2-48571	3
chr15	59515105	59516186	MajorDMR-2-48572	16
chr15	59523352	59523748	MajorDMR-2-48573	6
chr15	59524258	59525756	MajorDMR-2-48574	16
chr15	59528465	59528915	MajorDMR-2-48575	3
chr15	59564162	59564266	MajorDMR-2-48576	3
chr15	59587801	59588773	MajorDMR-2-48577	11
chr15	59590764	59590783	MajorDMR-2-48578	2
chr15	59592564	59592715	MajorDMR-2-48579	2
chr15	59697531	59697547	MajorDMR-2-48580	2
chr15	59698846	59699317	MajorDMR-2-48581	6
chr15	59700262	59700361	MajorDMR-2-48582	4
chr15	59708650	59708909	MajorDMR-2-48583	6
chr15	59709475	59710338	MajorDMR-2-48584	8
chr15	59731577	59731942	MajorDMR-2-48585	8
chr15	59733173	59734209	MajorDMR-2-48586	14
chr15	59736468	59737868	MajorDMR-2-48587	10
chr15	59751518	59752403	MajorDMR-2-48588	17
chr15	59756137	59756630	MajorDMR-2-48589	3
chr15	59761980	59762054	MajorDMR-2-48590	2
chr15	59784424	59784573	MajorDMR-2-48591	2
chr15	59785758	59785944	MajorDMR-2-48592	2
chr15	59811851	59812146	MajorDMR-2-48593	2
chr15	59827229	59827308	MajorDMR-2-48594	2
chr15	59874441	59874879	MajorDMR-2-48595	3
chr15	59980136	59980298	MajorDMR-2-48596	3
chr15	59982395	59983317	MajorDMR-2-48597	6
chr15	60016938	60017113	MajorDMR-2-48598	7
chr15	60033502	60034103	MajorDMR-2-48599	3
chr15	60119763	60119988	MajorDMR-2-48600	2
chr15	60148534	60149917	MajorDMR-2-48601	6
chr15	60159702	60160036	MajorDMR-2-48602	2
chr15	60168568	60168797	MajorDMR-2-48603	5
chr15	60171608	60171881	MajorDMR-2-48604	3
chr15	60197038	60197474	MajorDMR-2-48605	4
chr15	60229105	60229133	MajorDMR-2-48606	3
chr15	60339346	60339350	MajorDMR-2-48607	2
chr15	60366475	60366495	MajorDMR-2-48608	2
chr15	60408002	60408357	MajorDMR-2-48609	6
chr15	60410230	60410418	MajorDMR-2-48610	3
chr15	60454923	60455544	MajorDMR-2-48611	5
chr15	60642617	60644190	MajorDMR-2-48612	12
chr15	60651254	60651504	MajorDMR-2-48613	3
chr15	60655177	60657104	MajorDMR-2-48614	18
chr15	60703802	60704595	MajorDMR-2-48615	10
chr15	60719571	60719651	MajorDMR-2-48616	2
chr15	60819718	60819914	MajorDMR-2-48617	3
chr15	60834690	60834949	MajorDMR-2-48618	7
chr15	60849509	60849698	MajorDMR-2-48619	2
chr15	60885528	60885754	MajorDMR-2-48620	2
chr15	60898011	60898194	MajorDMR-2-48621	2
chr15	60987266	60988098	MajorDMR-2-48622	5
chr15	61064741	61065094	MajorDMR-2-48623	6
chr15	61093553	61093929	MajorDMR-2-48624	8
chr15	61128333	61128905	MajorDMR-2-48625	11
chr15	61132998	61133218	MajorDMR-2-48626	9
chr15	61135093	61135211	MajorDMR-2-48627	3
chr15	61186425	61186806	MajorDMR-2-48628	8
chr15	61209969	61210257	MajorDMR-2-48629	2
chr15	61226043	61226203	MajorDMR-2-48630	4
chr15	61237474	61237638	MajorDMR-2-48631	4
chr15	61241391	61242291	MajorDMR-2-48632	7
chr15	61399000	61399662	MajorDMR-2-48633	8
chr15	61414750	61415086	MajorDMR-2-48634	4
chr15	61423899	61424022	MajorDMR-2-48635	3
chr15	61430534	61430716	MajorDMR-2-48636	6
chr15	61473417	61473942	MajorDMR-2-48637	4
chr15	61489929	61490297	MajorDMR-2-48638	2
chr15	61496478	61498172	MajorDMR-2-48639	24
chr15	61498836	61499493	MajorDMR-2-48640	4
chr15	61501985	61502871	MajorDMR-2-48641	8
chr15	61506592	61507133	MajorDMR-2-48642	5
chr15	61522213	61522243	MajorDMR-2-48643	3
chr15	61523190	61523210	MajorDMR-2-48644	2
chr15	61585384	61585764	MajorDMR-2-48645	3
chr15	61623933	61624650	MajorDMR-2-48646	7
chr15	61704241	61704637	MajorDMR-2-48647	3
chr15	61739720	61740703	MajorDMR-2-48648	9
chr15	61791190	61791259	MajorDMR-2-48649	2
chr15	61807363	61807486	MajorDMR-2-48650	4
chr15	61812782	61812797	MajorDMR-2-48651	2
chr15	61827324	61827903	MajorDMR-2-48652	8
chr15	61839497	61839528	MajorDMR-2-48653	2
chr15	61840283	61841158	MajorDMR-2-48654	9
chr15	61843155	61843326	MajorDMR-2-48655	2
chr15	61844461	61844753	MajorDMR-2-48656	3
chr15	61877006	61877610	MajorDMR-2-48657	7
chr15	61878944	61879450	MajorDMR-2-48658	3
chr15	61902879	61903530	MajorDMR-2-48659	4
chr15	62015913	62016029	MajorDMR-2-48660	2
chr15	62016753	62017007	MajorDMR-2-48661	9
chr15	62017672	62018000	MajorDMR-2-48662	5
chr15	62030354	62030502	MajorDMR-2-48663	3
chr15	62043197	62043280	MajorDMR-2-48664	3
chr15	62074380	62074667	MajorDMR-2-48665	4
chr15	62079322	62080187	MajorDMR-2-48666	12
chr15	62089818	62090903	MajorDMR-2-48667	19
chr15	62116864	62117019	MajorDMR-2-48668	4
chr15	62133557	62133679	MajorDMR-2-48669	4
chr15	62187115	62187135	MajorDMR-2-48670	2
chr15	62361231	62361407	MajorDMR-2-48671	3
chr15	62390520	62390528	MajorDMR-2-48672	2
chr15	62391492	62391862	MajorDMR-2-48673	3
chr15	62402223	62402582	MajorDMR-2-48674	4
chr15	62411684	62411693	MajorDMR-2-48675	2
chr15	62421563	62421740	MajorDMR-2-48676	2
chr15	62472285	62472481	MajorDMR-2-48677	4
chr15	62473010	62473038	MajorDMR-2-48678	2
chr15	62532698	62533309	MajorDMR-2-48679	6
chr15	62571446	62571453	MajorDMR-2-48680	2
chr15	62598978	62598989	MajorDMR-2-48681	2
chr15	62604180	62604949	MajorDMR-2-48682	3
chr15	62615678	62616366	MajorDMR-2-48683	14
chr15	62626106	62626238	MajorDMR-2-48684	2
chr15	62637253	62637263	MajorDMR-2-48685	3
chr15	62654579	62655691	MajorDMR-2-48686	16
chr15	62732646	62732896	MajorDMR-2-48687	4
chr15	62754608	62755542	MajorDMR-2-48688	11
chr15	62759192	62759372	MajorDMR-2-48689	3
chr15	62762071	62762506	MajorDMR-2-48690	7
chr15	62788294	62788725	MajorDMR-2-48691	6
chr15	62849864	62851000	MajorDMR-2-48692	10
chr15	62851526	62851996	MajorDMR-2-48693	3
chr15	62867236	62867492	MajorDMR-2-48694	4
chr15	62890524	62890626	MajorDMR-2-48695	3
chr15	62941843	62942492	MajorDMR-2-48696	10
chr15	62950350	62951030	MajorDMR-2-48697	11
chr15	62974006	62974612	MajorDMR-2-48698	6
chr15	62976764	62976833	MajorDMR-2-48699	2
chr15	63003125	63003398	MajorDMR-2-48700	9
chr15	63032696	63032809	MajorDMR-2-48701	2
chr15	63111836	63111906	MajorDMR-2-48702	2
chr15	63112421	63112953	MajorDMR-2-48703	6
chr15	63118951	63119192	MajorDMR-2-48704	2
chr15	63155960	63156116	MajorDMR-2-48705	2
chr15	63189256	63189840	MajorDMR-2-48706	16
chr15	63220410	63221115	MajorDMR-2-48707	13
chr15	63225659	63227043	MajorDMR-2-48708	15
chr15	63231102	63231520	MajorDMR-2-48709	4
chr15	63233484	63233653	MajorDMR-2-48710	3
chr15	63278029	63278407	MajorDMR-2-48711	7
chr15	63305271	63305999	MajorDMR-2-48712	10
chr15	63332863	63333092	MajorDMR-2-48713	3
chr15	63351783	63352159	MajorDMR-2-48714	6
chr15	63357900	63357909	MajorDMR-2-48715	2
chr15	63369013	63369084	MajorDMR-2-48716	2
chr15	63419761	63420021	MajorDMR-2-48717	3
chr15	63571165	63571601	MajorDMR-2-48718	3
chr15	63575009	63575576	MajorDMR-2-48719	4
chr15	63576813	63577187	MajorDMR-2-48720	2
chr15	63662957	63666207	MajorDMR-2-48721	40
chr15	63666784	63667549	MajorDMR-2-48722	7
chr15	63734389	63734610	MajorDMR-2-48723	4
chr15	63766257	63766295	MajorDMR-2-48724	3
chr15	63793629	63793639	MajorDMR-2-48725	3
chr15	63795443	63795881	MajorDMR-2-48726	3
chr15	63801565	63801917	MajorDMR-2-48727	4
chr15	63892254	63892295	MajorDMR-2-48728	2
chr15	63894268	63895004	MajorDMR-2-48729	7
chr15	63897501	63897527	MajorDMR-2-48730	2
chr15	63900394	63900480	MajorDMR-2-48731	2
chr15	63901276	63901488	MajorDMR-2-48732	14
chr15	63904507	63904854	MajorDMR-2-48733	12
chr15	63930146	63930241	MajorDMR-2-48734	3
chr15	63938728	63938828	MajorDMR-2-48735	5
chr15	63944594	63945069	MajorDMR-2-48736	2
chr15	63948071	63948502	MajorDMR-2-48737	6
chr15	63961731	63961940	MajorDMR-2-48738	5
chr15	63964238	63964812	MajorDMR-2-48739	4
chr15	63965765	63965993	MajorDMR-2-48740	2
chr15	63966846	63967043	MajorDMR-2-48741	3
chr15	63993598	63993846	MajorDMR-2-48742	2
chr15	63995130	63995296	MajorDMR-2-48743	5
chr15	63995911	63996071	MajorDMR-2-48744	2
chr15	63997097	63997159	MajorDMR-2-48745	2
chr15	63999999	64000103	MajorDMR-2-48746	2
chr15	64000826	64001429	MajorDMR-2-48747	8
chr15	64006153	64006818	MajorDMR-2-48748	5
chr15	64008157	64008165	MajorDMR-2-48749	2
chr15	64011651	64011691	MajorDMR-2-48750	2
chr15	64015570	64015879	MajorDMR-2-48751	2
chr15	64019213	64019336	MajorDMR-2-48752	3
chr15	64019955	64020027	MajorDMR-2-48753	2
chr15	64023898	64024174	MajorDMR-2-48754	2
chr15	64029276	64029831	MajorDMR-2-48755	3
chr15	64046093	64046171	MajorDMR-2-48756	3
chr15	64048746	64048910	MajorDMR-2-48757	3
chr15	64054348	64054668	MajorDMR-2-48758	2
chr15	64056342	64056811	MajorDMR-2-48759	5
chr15	64061566	64062205	MajorDMR-2-48760	4
chr15	64063294	64064145	MajorDMR-2-48761	5
chr15	64067334	64067422	MajorDMR-2-48762	2
chr15	64069682	64069952	MajorDMR-2-48763	2
chr15	64070611	64070925	MajorDMR-2-48764	3
chr15	64072685	64072814	MajorDMR-2-48765	3
chr15	64078392	64078590	MajorDMR-2-48766	3
chr15	64084490	64085066	MajorDMR-2-48767	3
chr15	64088679	64088690	MajorDMR-2-48768	2
chr15	64091205	64091236	MajorDMR-2-48769	2
chr15	64095678	64095767	MajorDMR-2-48770	2
chr15	64099094	64099108	MajorDMR-2-48771	4
chr15	64103985	64104426	MajorDMR-2-48772	3
chr15	64110832	64111244	MajorDMR-2-48773	3
chr15	64112141	64112878	MajorDMR-2-48774	6
chr15	64116789	64117039	MajorDMR-2-48775	3
chr15	64118946	64119639	MajorDMR-2-48776	5
chr15	64121577	64121637	MajorDMR-2-48777	3
chr15	64123461	64124192	MajorDMR-2-48778	5
chr15	64127057	64127095	MajorDMR-2-48779	2
chr15	64163027	64163940	MajorDMR-2-48780	7
chr15	64165110	64165961	MajorDMR-2-48781	11
chr15	64166475	64166850	MajorDMR-2-48782	3
chr15	64176322	64176757	MajorDMR-2-48783	3
chr15	64177272	64177358	MajorDMR-2-48784	3
chr15	64179485	64180215	MajorDMR-2-48785	6
chr15	64189127	64189217	MajorDMR-2-48786	4
chr15	64200896	64200980	MajorDMR-2-48787	2
chr15	64207786	64209544	MajorDMR-2-48788	12
chr15	64213290	64213364	MajorDMR-2-48789	3
chr15	64214451	64215327	MajorDMR-2-48790	9
chr15	64217981	64218658	MajorDMR-2-48791	12
chr15	64230262	64233952	MajorDMR-2-48792	29
chr15	64237640	64237712	MajorDMR-2-48793	2
chr15	64272612	64272672	MajorDMR-2-48794	2
chr15	64273442	64275350	MajorDMR-2-48795	17
chr15	64277118	64278139	MajorDMR-2-48796	16
chr15	64291017	64291070	MajorDMR-2-48797	2
chr15	64307188	64307486	MajorDMR-2-48798	5
chr15	64309854	64310434	MajorDMR-2-48799	5
chr15	64315623	64316635	MajorDMR-2-48800	10
chr15	64322108	64322121	MajorDMR-2-48801	2
chr15	64323759	64324876	MajorDMR-2-48802	13
chr15	64336328	64337065	MajorDMR-2-48803	6
chr15	64337842	64338108	MajorDMR-2-48804	4
chr15	64358224	64358268	MajorDMR-2-48805	2
chr15	64360184	64360391	MajorDMR-2-48806	4
chr15	64363169	64363755	MajorDMR-2-48807	4
chr15	64392565	64392759	MajorDMR-2-48808	7
chr15	64393279	64393293	MajorDMR-2-48809	2
chr15	64442485	64443615	MajorDMR-2-48810	10
chr15	64459983	64460005	MajorDMR-2-48811	2
chr15	64499598	64499959	MajorDMR-2-48812	4
chr15	64642507	64642657	MajorDMR-2-48813	7
chr15	64649127	64649359	MajorDMR-2-48814	7
chr15	64679264	64679450	MajorDMR-2-48815	4
chr15	64799306	64800103	MajorDMR-2-48816	5
chr15	64807474	64807619	MajorDMR-2-48817	2
chr15	64827562	64827720	MajorDMR-2-48818	2
chr15	64832205	64832648	MajorDMR-2-48819	5
chr15	64846373	64846710	MajorDMR-2-48820	5
chr15	64859449	64859542	MajorDMR-2-48821	4
chr15	64873564	64874755	MajorDMR-2-48822	8
chr15	64875300	64876726	MajorDMR-2-48823	10
chr15	64915757	64915907	MajorDMR-2-48824	2
chr15	64922811	64922846	MajorDMR-2-48825	2
chr15	64925660	64926141	MajorDMR-2-48826	2
chr15	64970292	64970328	MajorDMR-2-48827	2
chr15	64972918	64972945	MajorDMR-2-48828	3
chr15	64973920	64973928	MajorDMR-2-48829	2
chr15	64975818	64975844	MajorDMR-2-48830	2
chr15	64983682	64984207	MajorDMR-2-48831	7
chr15	64992782	64993258	MajorDMR-2-48832	3
chr15	65002538	65003851	MajorDMR-2-48833	8
chr15	65010136	65010922	MajorDMR-2-48834	21
chr15	65041091	65041630	MajorDMR-2-48835	3
chr15	65127920	65128654	MajorDMR-2-48836	4
chr15	65189529	65189818	MajorDMR-2-48837	6
chr15	65199941	65200025	MajorDMR-2-48838	2
chr15	65204482	65205099	MajorDMR-2-48839	17
chr15	65209298	65209579	MajorDMR-2-48840	2
chr15	65223052	65223175	MajorDMR-2-48841	7
chr15	65233476	65233659	MajorDMR-2-48842	3
chr15	65250736	65250765	MajorDMR-2-48843	2
chr15	65263237	65263358	MajorDMR-2-48844	2
chr15	65279458	65279593	MajorDMR-2-48845	4
chr15	65352825	65353350	MajorDMR-2-48846	3
chr15	65380347	65380904	MajorDMR-2-48847	12
chr15	65389271	65389405	MajorDMR-2-48848	2
chr15	65394443	65394472	MajorDMR-2-48849	5
chr15	65424492	65424691	MajorDMR-2-48850	2
chr15	65443946	65443958	MajorDMR-2-48851	2
chr15	65466851	65467089	MajorDMR-2-48852	3
chr15	65469554	65469568	MajorDMR-2-48853	3
chr15	65537837	65538118	MajorDMR-2-48854	6
chr15	65546435	65547519	MajorDMR-2-48855	8
chr15	65550573	65552092	MajorDMR-2-48856	11
chr15	65553264	65553833	MajorDMR-2-48857	10
chr15	65587741	65587938	MajorDMR-2-48858	3
chr15	65588855	65589538	MajorDMR-2-48859	11
chr15	65598009	65598125	MajorDMR-2-48860	3
chr15	65615446	65615804	MajorDMR-2-48861	6
chr15	65629298	65629382	MajorDMR-2-48862	3
chr15	65635618	65635825	MajorDMR-2-48863	2
chr15	65648826	65648930	MajorDMR-2-48864	3
chr15	65654263	65654396	MajorDMR-2-48865	10
chr15	65688282	65689299	MajorDMR-2-48866	24
chr15	65753539	65753568	MajorDMR-2-48867	2
chr15	65803694	65803759	MajorDMR-2-48868	2
chr15	65805795	65806150	MajorDMR-2-48869	6
chr15	65846344	65847006	MajorDMR-2-48870	6
chr15	66000781	66001432	MajorDMR-2-48871	7
chr15	66003169	66003326	MajorDMR-2-48872	3
chr15	66079884	66079932	MajorDMR-2-48873	2
chr15	66108001	66108780	MajorDMR-2-48874	9
chr15	66133449	66133961	MajorDMR-2-48875	5
chr15	66150644	66150739	MajorDMR-2-48876	3
chr15	66160764	66161230	MajorDMR-2-48877	8
chr15	66174336	66174761	MajorDMR-2-48878	2
chr15	66214026	66214415	MajorDMR-2-48879	5
chr15	66215630	66215766	MajorDMR-2-48880	3
chr15	66274310	66274314	MajorDMR-2-48881	2
chr15	66278939	66279764	MajorDMR-2-48882	8
chr15	66287781	66288212	MajorDMR-2-48883	4
chr15	66293571	66293837	MajorDMR-2-48884	5
chr15	66297563	66298092	MajorDMR-2-48885	5
chr15	66370672	66371354	MajorDMR-2-48886	20
chr15	66372938	66373482	MajorDMR-2-48887	11
chr15	66389910	66390546	MajorDMR-2-48888	6
chr15	66393226	66393411	MajorDMR-2-48889	5
chr15	66409842	66410651	MajorDMR-2-48890	12
chr15	66434593	66435173	MajorDMR-2-48891	12
chr15	66475551	66476164	MajorDMR-2-48892	8
chr15	66476749	66476819	MajorDMR-2-48893	4
chr15	66513503	66513852	MajorDMR-2-48894	8
chr15	66546700	66547369	MajorDMR-2-48895	10
chr15	66561403	66562766	MajorDMR-2-48896	15
chr15	66618247	66619117	MajorDMR-2-48897	16
chr15	66643093	66643230	MajorDMR-2-48898	4
chr15	66643749	66643754	MajorDMR-2-48899	2
chr15	66649384	66649559	MajorDMR-2-48900	3
chr15	66678395	66678545	MajorDMR-2-48901	7
chr15	66695828	66696245	MajorDMR-2-48902	2
chr15	66700597	66700650	MajorDMR-2-48903	2
chr15	66701868	66701875	MajorDMR-2-48904	2
chr15	66730088	66730163	MajorDMR-2-48905	2
chr15	66744916	66745164	MajorDMR-2-48906	5
chr15	66764274	66764861	MajorDMR-2-48907	14
chr15	66774938	66775231	MajorDMR-2-48908	8
chr15	66790389	66790629	MajorDMR-2-48909	2
chr15	66794397	66795866	MajorDMR-2-48910	21
chr15	66878528	66878889	MajorDMR-2-48911	11
chr15	67028427	67028463	MajorDMR-2-48912	2
chr15	67048618	67048630	MajorDMR-2-48913	2
chr15	67072589	67072883	MajorDMR-2-48914	6
chr15	67151916	67153170	MajorDMR-2-48915	10
chr15	67161240	67161363	MajorDMR-2-48916	2
chr15	67174776	67175482	MajorDMR-2-48917	6
chr15	67215323	67215430	MajorDMR-2-48918	2
chr15	67228132	67228304	MajorDMR-2-48919	6
chr15	67229304	67229408	MajorDMR-2-48920	2
chr15	67253846	67254072	MajorDMR-2-48921	4
chr15	67318207	67319452	MajorDMR-2-48922	14
chr15	67320283	67320813	MajorDMR-2-48923	3
chr15	67322329	67322507	MajorDMR-2-48924	2
chr15	67326443	67326742	MajorDMR-2-48925	9
chr15	67332903	67332967	MajorDMR-2-48926	2
chr15	67334667	67335214	MajorDMR-2-48927	4
chr15	67336376	67337002	MajorDMR-2-48928	9
chr15	67342316	67343155	MajorDMR-2-48929	7
chr15	67353543	67353973	MajorDMR-2-48930	10
chr15	67359947	67360119	MajorDMR-2-48931	3
chr15	67360854	67361359	MajorDMR-2-48932	7
chr15	67373093	67373810	MajorDMR-2-48933	19
chr15	67375590	67376385	MajorDMR-2-48934	7
chr15	67378089	67378204	MajorDMR-2-48935	3
chr15	67379254	67379541	MajorDMR-2-48936	2
chr15	67380108	67382426	MajorDMR-2-48937	37
chr15	67394625	67394629	MajorDMR-2-48938	2
chr15	67413265	67414005	MajorDMR-2-48939	23
chr15	67417483	67418502	MajorDMR-2-48940	22
chr15	67435008	67435400	MajorDMR-2-48941	8
chr15	67438797	67438896	MajorDMR-2-48942	3
chr15	67442855	67442899	MajorDMR-2-48943	3
chr15	67453565	67454074	MajorDMR-2-48944	5
chr15	67482025	67482247	MajorDMR-2-48945	3
chr15	67483670	67483799	MajorDMR-2-48946	4
chr15	67485783	67487087	MajorDMR-2-48947	8
chr15	67537072	67537898	MajorDMR-2-48948	8
chr15	67669948	67670573	MajorDMR-2-48949	7
chr15	67794444	67794455	MajorDMR-2-48950	2
chr15	67812867	67812893	MajorDMR-2-48951	2
chr15	67825206	67825217	MajorDMR-2-48952	2
chr15	67833702	67833775	MajorDMR-2-48953	3
chr15	67853634	67853919	MajorDMR-2-48954	3
chr15	67879446	67880330	MajorDMR-2-48955	13
chr15	67883176	67883262	MajorDMR-2-48956	2
chr15	68053268	68053894	MajorDMR-2-48957	9
chr15	68055292	68055731	MajorDMR-2-48958	8
chr15	68069655	68069766	MajorDMR-2-48959	2
chr15	68118557	68118860	MajorDMR-2-48960	4
chr15	68124260	68125068	MajorDMR-2-48961	4
chr15	68130931	68131165	MajorDMR-2-48962	3
chr15	68157831	68157966	MajorDMR-2-48963	3
chr15	68199360	68200898	MajorDMR-2-48964	9
chr15	68207644	68208293	MajorDMR-2-48965	7
chr15	68219821	68220624	MajorDMR-2-48966	5
chr15	68234213	68234456	MajorDMR-2-48967	3
chr15	68247315	68247444	MajorDMR-2-48968	2
chr15	68260893	68261909	MajorDMR-2-48969	9
chr15	68290833	68290953	MajorDMR-2-48970	3
chr15	68326641	68326700	MajorDMR-2-48971	2
chr15	68345922	68346039	MajorDMR-2-48972	3
chr15	68348742	68349075	MajorDMR-2-48973	4
chr15	68353308	68353500	MajorDMR-2-48974	2
chr15	68354030	68354894	MajorDMR-2-48975	5
chr15	68379851	68380200	MajorDMR-2-48976	2
chr15	68381205	68381289	MajorDMR-2-48977	3
chr15	68384231	68384648	MajorDMR-2-48978	3
chr15	68385392	68385465	MajorDMR-2-48979	2
chr15	68394279	68394425	MajorDMR-2-48980	2
chr15	68396238	68396407	MajorDMR-2-48981	2
chr15	68410907	68410918	MajorDMR-2-48982	2
chr15	68415455	68415621	MajorDMR-2-48983	2
chr15	68416693	68416916	MajorDMR-2-48984	2
chr15	68432666	68433025	MajorDMR-2-48985	4
chr15	68480775	68481020	MajorDMR-2-48986	2
chr15	68503502	68503557	MajorDMR-2-48987	2
chr15	68505736	68506006	MajorDMR-2-48988	7
chr15	68522729	68522778	MajorDMR-2-48989	3
chr15	68526671	68526733	MajorDMR-2-48990	3
chr15	68548741	68548986	MajorDMR-2-48991	3
chr15	68552171	68552397	MajorDMR-2-48992	4
chr15	68563194	68564636	MajorDMR-2-48993	19
chr15	68565286	68565922	MajorDMR-2-48994	4
chr15	68566506	68568601	MajorDMR-2-48995	13
chr15	68574193	68574700	MajorDMR-2-48996	5
chr15	68575983	68576503	MajorDMR-2-48997	3
chr15	68577100	68577186	MajorDMR-2-48998	3
chr15	68580153	68580383	MajorDMR-2-48999	3
chr15	68581157	68581688	MajorDMR-2-49000	3
chr15	68582440	68583212	MajorDMR-2-49001	6
chr15	68588248	68588504	MajorDMR-2-49002	3
chr15	68596480	68597337	MajorDMR-2-49003	8
chr15	68599403	68599536	MajorDMR-2-49004	2
chr15	68602013	68602090	MajorDMR-2-49005	4
chr15	68602946	68603064	MajorDMR-2-49006	2
chr15	68605016	68605841	MajorDMR-2-49007	23
chr15	68607017	68607140	MajorDMR-2-49008	3
chr15	68622928	68623656	MajorDMR-2-49009	11
chr15	68624344	68624482	MajorDMR-2-49010	3
chr15	68626191	68629147	MajorDMR-2-49011	26
chr15	68630087	68630518	MajorDMR-2-49012	5
chr15	68633190	68635859	MajorDMR-2-49013	30
chr15	68641122	68642567	MajorDMR-2-49014	19
chr15	68644276	68646212	MajorDMR-2-49015	23
chr15	68653202	68653556	MajorDMR-2-49016	7
chr15	68676157	68677109	MajorDMR-2-49017	12
chr15	68694183	68694607	MajorDMR-2-49018	7
chr15	68695144	68695277	MajorDMR-2-49019	2
chr15	68696137	68697107	MajorDMR-2-49020	6
chr15	68697769	68697876	MajorDMR-2-49021	4
chr15	68701445	68701567	MajorDMR-2-49022	4
chr15	68708672	68708915	MajorDMR-2-49023	5
chr15	68710835	68711606	MajorDMR-2-49024	8
chr15	68717978	68718360	MajorDMR-2-49025	8
chr15	68719782	68720419	MajorDMR-2-49026	5
chr15	68722382	68723428	MajorDMR-2-49027	13
chr15	68724868	68725086	MajorDMR-2-49028	2
chr15	68771179	68772458	MajorDMR-2-49029	15
chr15	68777169	68777635	MajorDMR-2-49030	8
chr15	68780973	68781190	MajorDMR-2-49031	3
chr15	68797120	68797214	MajorDMR-2-49032	4
chr15	68798165	68798499	MajorDMR-2-49033	3
chr15	68803776	68804767	MajorDMR-2-49034	12
chr15	68809903	68810203	MajorDMR-2-49035	6
chr15	68810717	68811586	MajorDMR-2-49036	6
chr15	68812763	68812937	MajorDMR-2-49037	2
chr15	68828840	68828892	MajorDMR-2-49038	2
chr15	68843222	68843228	MajorDMR-2-49039	2
chr15	68844805	68845865	MajorDMR-2-49040	12
chr15	68851242	68851372	MajorDMR-2-49041	5
chr15	68853598	68854131	MajorDMR-2-49042	7
chr15	68869336	68869859	MajorDMR-2-49043	10
chr15	68876203	68877040	MajorDMR-2-49044	10
chr15	68878790	68880347	MajorDMR-2-49045	10
chr15	68880855	68884207	MajorDMR-2-49046	23
chr15	68886121	68886219	MajorDMR-2-49047	2
chr15	68886722	68887345	MajorDMR-2-49048	3
chr15	68888829	68889544	MajorDMR-2-49049	10
chr15	68890276	68891197	MajorDMR-2-49050	11
chr15	68894788	68895758	MajorDMR-2-49051	11
chr15	68900642	68900737	MajorDMR-2-49052	2
chr15	68905509	68905927	MajorDMR-2-49053	2
chr15	68908106	68909056	MajorDMR-2-49054	11
chr15	68912209	68912344	MajorDMR-2-49055	2
chr15	68914483	68914544	MajorDMR-2-49056	3
chr15	68915768	68916051	MajorDMR-2-49057	2
chr15	68917513	68917915	MajorDMR-2-49058	5
chr15	68924219	68924296	MajorDMR-2-49059	2
chr15	68926266	68926626	MajorDMR-2-49060	3
chr15	68927369	68928892	MajorDMR-2-49061	15
chr15	68929447	68930286	MajorDMR-2-49062	9
chr15	68933047	68934439	MajorDMR-2-49063	15
chr15	68938150	68940349	MajorDMR-2-49064	26
chr15	68950116	68951590	MajorDMR-2-49065	14
chr15	68952239	68953133	MajorDMR-2-49066	5
chr15	68958844	68959002	MajorDMR-2-49067	2
chr15	68961550	68961927	MajorDMR-2-49068	8
chr15	68972409	68972750	MajorDMR-2-49069	5
chr15	68975301	68976007	MajorDMR-2-49070	7
chr15	68976625	68976825	MajorDMR-2-49071	2
chr15	68987867	68988035	MajorDMR-2-49072	3
chr15	68992352	68992525	MajorDMR-2-49073	5
chr15	68993490	68993808	MajorDMR-2-49074	5
chr15	68999018	69000207	MajorDMR-2-49075	19
chr15	69000759	69001050	MajorDMR-2-49076	7
chr15	69013741	69013800	MajorDMR-2-49077	3
chr15	69021815	69021903	MajorDMR-2-49078	3
chr15	69022808	69023581	MajorDMR-2-49079	9
chr15	69060850	69062239	MajorDMR-2-49080	13
chr15	69063721	69065433	MajorDMR-2-49081	7
chr15	69073173	69073191	MajorDMR-2-49082	2
chr15	69074193	69074754	MajorDMR-2-49083	9
chr15	69075344	69075403	MajorDMR-2-49084	3
chr15	69099122	69099707	MajorDMR-2-49085	4
chr15	69108041	69108508	MajorDMR-2-49086	4
chr15	69119912	69120087	MajorDMR-2-49087	2
chr15	69122263	69122367	MajorDMR-2-49088	2
chr15	69160809	69160841	MajorDMR-2-49089	2
chr15	69167760	69167769	MajorDMR-2-49090	2
chr15	69168687	69168736	MajorDMR-2-49091	3
chr15	69177487	69177712	MajorDMR-2-49092	6
chr15	69214204	69214684	MajorDMR-2-49093	3
chr15	69222617	69222662	MajorDMR-2-49094	4
chr15	69232018	69232380	MajorDMR-2-49095	3
chr15	69271219	69271689	MajorDMR-2-49096	6
chr15	69283156	69283743	MajorDMR-2-49097	10
chr15	69286433	69286950	MajorDMR-2-49098	6
chr15	69324788	69324854	MajorDMR-2-49099	5
chr15	69362615	69362684	MajorDMR-2-49100	2
chr15	69367042	69367519	MajorDMR-2-49101	6
chr15	69372875	69373708	MajorDMR-2-49102	5
chr15	69388362	69388693	MajorDMR-2-49103	4
chr15	69403991	69404017	MajorDMR-2-49104	2
chr15	69413287	69413439	MajorDMR-2-49105	3
chr15	69441642	69441878	MajorDMR-2-49106	2
chr15	69442949	69443309	MajorDMR-2-49107	4
chr15	69444515	69446029	MajorDMR-2-49108	13
chr15	69447017	69448146	MajorDMR-2-49109	11
chr15	69448687	69449849	MajorDMR-2-49110	9
chr15	69481656	69482040	MajorDMR-2-49111	8
chr15	69483323	69483827	MajorDMR-2-49112	5
chr15	69545833	69546819	MajorDMR-2-49113	5
chr15	69569630	69570215	MajorDMR-2-49114	3
chr15	69581828	69582834	MajorDMR-2-49115	7
chr15	69599495	69599745	MajorDMR-2-49116	2
chr15	69695897	69695963	MajorDMR-2-49117	3
chr15	69750119	69750377	MajorDMR-2-49118	3
chr15	69753666	69753744	MajorDMR-2-49119	3
chr15	69770509	69770924	MajorDMR-2-49120	2
chr15	69827556	69827784	MajorDMR-2-49121	4
chr15	69828603	69828943	MajorDMR-2-49122	2
chr15	69829575	69830022	MajorDMR-2-49123	10
chr15	69830831	69832337	MajorDMR-2-49124	15
chr15	69840752	69842341	MajorDMR-2-49125	31
chr15	69843642	69843793	MajorDMR-2-49126	3
chr15	69855436	69855663	MajorDMR-2-49127	7
chr15	69866484	69866616	MajorDMR-2-49128	3
chr15	69867179	69867294	MajorDMR-2-49129	5
chr15	69868269	69868704	MajorDMR-2-49130	3
chr15	69871013	69871940	MajorDMR-2-49131	16
chr15	69882708	69883089	MajorDMR-2-49132	5
chr15	69898683	69899814	MajorDMR-2-49133	17
chr15	69901479	69901656	MajorDMR-2-49134	5
chr15	69920071	69921208	MajorDMR-2-49135	12
chr15	69923705	69923859	MajorDMR-2-49136	3
chr15	69924439	69925497	MajorDMR-2-49137	12
chr15	69953998	69954996	MajorDMR-2-49138	7
chr15	69957481	69960250	MajorDMR-2-49139	44
chr15	69965228	69965756	MajorDMR-2-49140	7
chr15	69966394	69966925	MajorDMR-2-49141	5
chr15	69968318	69968949	MajorDMR-2-49142	5
chr15	69973225	69973371	MajorDMR-2-49143	3
chr15	69983035	69983055	MajorDMR-2-49144	2
chr15	69983827	69984457	MajorDMR-2-49145	4
chr15	69987255	69987436	MajorDMR-2-49146	2
chr15	69990328	69990495	MajorDMR-2-49147	2
chr15	70007775	70007781	MajorDMR-2-49148	2
chr15	70011292	70011985	MajorDMR-2-49149	3
chr15	70016110	70016315	MajorDMR-2-49150	5
chr15	70040153	70041138	MajorDMR-2-49151	9
chr15	70154286	70154363	MajorDMR-2-49152	2
chr15	70163810	70164535	MajorDMR-2-49153	8
chr15	70168484	70168549	MajorDMR-2-49154	2
chr15	70170680	70171462	MajorDMR-2-49155	9
chr15	70172995	70174571	MajorDMR-2-49156	20
chr15	70175156	70175236	MajorDMR-2-49157	2
chr15	70183069	70183375	MajorDMR-2-49158	2
chr15	70186167	70188863	MajorDMR-2-49159	13
chr15	70220316	70220445	MajorDMR-2-49160	2
chr15	70222418	70222564	MajorDMR-2-49161	2
chr15	70223885	70223890	MajorDMR-2-49162	2
chr15	70224557	70224596	MajorDMR-2-49163	2
chr15	70233748	70233857	MajorDMR-2-49164	2
chr15	70236406	70236561	MajorDMR-2-49165	6
chr15	70241891	70242365	MajorDMR-2-49166	8
chr15	70266182	70266763	MajorDMR-2-49167	5
chr15	70326421	70326505	MajorDMR-2-49168	2
chr15	70337151	70337263	MajorDMR-2-49169	2
chr15	70339717	70349290	MajorDMR-2-49170	158
chr15	70350818	70351258	MajorDMR-2-49171	9
chr15	70355632	70356422	MajorDMR-2-49172	13
chr15	70356964	70357005	MajorDMR-2-49173	3
chr15	70357567	70357954	MajorDMR-2-49174	3
chr15	70361713	70363669	MajorDMR-2-49175	14
chr15	70364261	70364535	MajorDMR-2-49176	3
chr15	70369576	70371737	MajorDMR-2-49177	23
chr15	70372613	70373436	MajorDMR-2-49178	5
chr15	70374603	70375051	MajorDMR-2-49179	4
chr15	70375643	70375851	MajorDMR-2-49180	2
chr15	70376949	70377491	MajorDMR-2-49181	10
chr15	70379115	70379338	MajorDMR-2-49182	2
chr15	70380177	70382638	MajorDMR-2-49183	30
chr15	70383394	70387304	MajorDMR-2-49184	40
chr15	70403530	70404837	MajorDMR-2-49185	10
chr15	70414066	70414276	MajorDMR-2-49186	5
chr15	70419813	70419829	MajorDMR-2-49187	2
chr15	70424402	70424898	MajorDMR-2-49188	7
chr15	70440647	70441316	MajorDMR-2-49189	6
chr15	70444326	70444708	MajorDMR-2-49190	2
chr15	70445662	70445731	MajorDMR-2-49191	2
chr15	70446275	70447669	MajorDMR-2-49192	32
chr15	70448194	70450387	MajorDMR-2-49193	29
chr15	70453199	70453781	MajorDMR-2-49194	16
chr15	70466751	70466932	MajorDMR-2-49195	4
chr15	70487663	70488640	MajorDMR-2-49196	17
chr15	70490761	70491061	MajorDMR-2-49197	4
chr15	70491667	70491745	MajorDMR-2-49198	2
chr15	70492349	70492654	MajorDMR-2-49199	2
chr15	70493866	70494462	MajorDMR-2-49200	9
chr15	70524700	70524839	MajorDMR-2-49201	3
chr15	70526537	70526935	MajorDMR-2-49202	4
chr15	70529390	70529655	MajorDMR-2-49203	3
chr15	70544613	70545166	MajorDMR-2-49204	13
chr15	70556295	70556869	MajorDMR-2-49205	13
chr15	70558796	70559552	MajorDMR-2-49206	23
chr15	70562664	70563279	MajorDMR-2-49207	13
chr15	70598369	70598717	MajorDMR-2-49208	5
chr15	70608409	70608688	MajorDMR-2-49209	4
chr15	70614688	70614748	MajorDMR-2-49210	2
chr15	70620595	70620653	MajorDMR-2-49211	2
chr15	70621633	70621714	MajorDMR-2-49212	3
chr15	70654524	70654557	MajorDMR-2-49213	2
chr15	70667203	70668198	MajorDMR-2-49214	10
chr15	70669844	70670688	MajorDMR-2-49215	5
chr15	70672562	70672754	MajorDMR-2-49216	3
chr15	70677466	70677477	MajorDMR-2-49217	2
chr15	70694201	70694241	MajorDMR-2-49218	2
chr15	70696493	70696756	MajorDMR-2-49219	2
chr15	70709696	70709757	MajorDMR-2-49220	2
chr15	70752300	70753161	MajorDMR-2-49221	7
chr15	70758807	70758853	MajorDMR-2-49222	2
chr15	70759539	70760010	MajorDMR-2-49223	5
chr15	70766507	70766812	MajorDMR-2-49224	4
chr15	70767845	70767901	MajorDMR-2-49225	2
chr15	70783002	70783892	MajorDMR-2-49226	16
chr15	70788244	70788322	MajorDMR-2-49227	3
chr15	70793547	70793566	MajorDMR-2-49228	2
chr15	70797541	70797556	MajorDMR-2-49229	2
chr15	70801055	70801183	MajorDMR-2-49230	5
chr15	70841605	70842305	MajorDMR-2-49231	7
chr15	70848128	70849334	MajorDMR-2-49232	13
chr15	70851514	70851683	MajorDMR-2-49233	2
chr15	70856410	70856720	MajorDMR-2-49234	2
chr15	70858531	70858760	MajorDMR-2-49235	3
chr15	70880130	70880414	MajorDMR-2-49236	4
chr15	70889308	70889875	MajorDMR-2-49237	7
chr15	70895191	70896233	MajorDMR-2-49238	4
chr15	70897213	70898247	MajorDMR-2-49239	9
chr15	70899177	70899243	MajorDMR-2-49240	4
chr15	70900228	70900860	MajorDMR-2-49241	7
chr15	70911400	70911425	MajorDMR-2-49242	2
chr15	70929065	70929082	MajorDMR-2-49243	2
chr15	70939377	70939696	MajorDMR-2-49244	2
chr15	70942763	70944101	MajorDMR-2-49245	12
chr15	70994434	70994451	MajorDMR-2-49246	3
chr15	70996746	70996792	MajorDMR-2-49247	2
chr15	70999692	71000211	MajorDMR-2-49248	4
chr15	71005767	71005946	MajorDMR-2-49249	3
chr15	71070039	71070160	MajorDMR-2-49250	4
chr15	71072994	71073451	MajorDMR-2-49251	12
chr15	71081609	71082164	MajorDMR-2-49252	5
chr15	71112345	71112521	MajorDMR-2-49253	3
chr15	71117935	71118031	MajorDMR-2-49254	3
chr15	71127723	71128691	MajorDMR-2-49255	8
chr15	71137906	71139344	MajorDMR-2-49256	13
chr15	71144019	71144657	MajorDMR-2-49257	9
chr15	71147189	71147198	MajorDMR-2-49258	2
chr15	71148564	71149049	MajorDMR-2-49259	4
chr15	71186277	71186759	MajorDMR-2-49260	5
chr15	71234416	71234612	MajorDMR-2-49261	2
chr15	71240457	71240611	MajorDMR-2-49262	3
chr15	71254138	71254279	MajorDMR-2-49263	2
chr15	71254864	71254975	MajorDMR-2-49264	3
chr15	71282782	71282823	MajorDMR-2-49265	2
chr15	71371818	71371828	MajorDMR-2-49266	2
chr15	71401904	71402131	MajorDMR-2-49267	4
chr15	71407157	71407431	MajorDMR-2-49268	5
chr15	71408568	71408777	MajorDMR-2-49269	3
chr15	71480472	71481220	MajorDMR-2-49270	9
chr15	71481736	71482583	MajorDMR-2-49271	20
chr15	71483104	71483137	MajorDMR-2-49272	2
chr15	71483723	71483828	MajorDMR-2-49273	4
chr15	71486468	71487118	MajorDMR-2-49274	6
chr15	71491725	71492413	MajorDMR-2-49275	3
chr15	71493824	71497589	MajorDMR-2-49276	26
chr15	71498382	71499348	MajorDMR-2-49277	17
chr15	71504911	71505098	MajorDMR-2-49278	4
chr15	71511379	71511868	MajorDMR-2-49279	7
chr15	71640730	71641416	MajorDMR-2-49280	5
chr15	71642307	71643186	MajorDMR-2-49281	7
chr15	71649667	71649911	MajorDMR-2-49282	5
chr15	71655059	71655291	MajorDMR-2-49283	6
chr15	71672844	71673299	MajorDMR-2-49284	4
chr15	71683602	71683677	MajorDMR-2-49285	4
chr15	71704690	71704907	MajorDMR-2-49286	2
chr15	71781771	71781842	MajorDMR-2-49287	2
chr15	71820747	71820774	MajorDMR-2-49288	2
chr15	71825948	71826003	MajorDMR-2-49289	3
chr15	71936283	71936686	MajorDMR-2-49290	3
chr15	71952724	71953252	MajorDMR-2-49291	16
chr15	71960924	71961492	MajorDMR-2-49292	5
chr15	71962151	71962413	MajorDMR-2-49293	3
chr15	71966077	71966350	MajorDMR-2-49294	6
chr15	72022830	72023182	MajorDMR-2-49295	2
chr15	72042952	72043204	MajorDMR-2-49296	3
chr15	72045199	72045394	MajorDMR-2-49297	3
chr15	72049123	72049179	MajorDMR-2-49298	3
chr15	72070073	72070172	MajorDMR-2-49299	5
chr15	72073484	72074168	MajorDMR-2-49300	7
chr15	72107890	72108438	MajorDMR-2-49301	3
chr15	72116254	72116897	MajorDMR-2-49302	5
chr15	72118856	72119322	MajorDMR-2-49303	5
chr15	72179096	72179134	MajorDMR-2-49304	2
chr15	72182877	72182963	MajorDMR-2-49305	2
chr15	72183512	72183603	MajorDMR-2-49306	4
chr15	72190887	72191039	MajorDMR-2-49307	3
chr15	72326094	72327105	MajorDMR-2-49308	12
chr15	72337160	72338200	MajorDMR-2-49309	6
chr15	72339772	72339781	MajorDMR-2-49310	2
chr15	72369399	72369560	MajorDMR-2-49311	2
chr15	72408523	72408556	MajorDMR-2-49312	2
chr15	72455944	72456484	MajorDMR-2-49313	4
chr15	72489478	72490637	MajorDMR-2-49314	15
chr15	72492809	72494082	MajorDMR-2-49315	11
chr15	72494778	72495496	MajorDMR-2-49316	11
chr15	72497846	72498015	MajorDMR-2-49317	2
chr15	72499031	72499368	MajorDMR-2-49318	4
chr15	72501565	72502151	MajorDMR-2-49319	4
chr15	72514785	72515083	MajorDMR-2-49320	3
chr15	72517324	72517479	MajorDMR-2-49321	3
chr15	72519463	72520036	MajorDMR-2-49322	9
chr15	72549496	72549766	MajorDMR-2-49323	5
chr15	72581356	72581361	MajorDMR-2-49324	2
chr15	72597542	72598397	MajorDMR-2-49325	6
chr15	72605963	72606203	MajorDMR-2-49326	3
chr15	72607373	72607559	MajorDMR-2-49327	3
chr15	72609766	72611609	MajorDMR-2-49328	11
chr15	72613280	72613401	MajorDMR-2-49329	3
chr15	72651197	72651764	MajorDMR-2-49330	5
chr15	72723855	72723949	MajorDMR-2-49331	4
chr15	72727542	72727978	MajorDMR-2-49332	4
chr15	72809080	72809338	MajorDMR-2-49333	3
chr15	72827945	72828425	MajorDMR-2-49334	6
chr15	72880598	72880704	MajorDMR-2-49335	2
chr15	72887015	72887067	MajorDMR-2-49336	2
chr15	72963776	72963780	MajorDMR-2-49337	2
chr15	73038014	73038334	MajorDMR-2-49338	2
chr15	73044142	73045135	MajorDMR-2-49339	10
chr15	73047413	73048345	MajorDMR-2-49340	5
chr15	73049826	73050697	MajorDMR-2-49341	6
chr15	73076982	73081127	MajorDMR-2-49342	29
chr15	73088643	73088988	MajorDMR-2-49343	9
chr15	73101803	73101971	MajorDMR-2-49344	4
chr15	73119275	73120028	MajorDMR-2-49345	9
chr15	73120663	73120802	MajorDMR-2-49346	3
chr15	73122409	73123239	MajorDMR-2-49347	7
chr15	73142457	73143907	MajorDMR-2-49348	11
chr15	73144787	73145126	MajorDMR-2-49349	2
chr15	73147174	73148356	MajorDMR-2-49350	12
chr15	73153252	73153744	MajorDMR-2-49351	8
chr15	73169148	73169322	MajorDMR-2-49352	2
chr15	73178757	73179005	MajorDMR-2-49353	3
chr15	73181434	73183071	MajorDMR-2-49354	21
chr15	73204483	73205501	MajorDMR-2-49355	6
chr15	73226341	73226783	MajorDMR-2-49356	4
chr15	73231991	73232486	MajorDMR-2-49357	3
chr15	73263813	73264052	MajorDMR-2-49358	4
chr15	73274665	73275129	MajorDMR-2-49359	6
chr15	73276132	73276821	MajorDMR-2-49360	4
chr15	73285127	73285624	MajorDMR-2-49361	9
chr15	73290656	73291233	MajorDMR-2-49362	12
chr15	73292742	73292895	MajorDMR-2-49363	4
chr15	73296647	73297494	MajorDMR-2-49364	9
chr15	73301557	73302272	MajorDMR-2-49365	9
chr15	73303156	73303916	MajorDMR-2-49366	10
chr15	73310072	73310234	MajorDMR-2-49367	3
chr15	73311038	73311969	MajorDMR-2-49368	8
chr15	73313360	73314755	MajorDMR-2-49369	17
chr15	73315274	73315788	MajorDMR-2-49370	6
chr15	73320532	73320785	MajorDMR-2-49371	7
chr15	73346193	73348264	MajorDMR-2-49372	13
chr15	73349138	73349212	MajorDMR-2-49373	2
chr15	73366602	73366913	MajorDMR-2-49374	3
chr15	73367549	73367591	MajorDMR-2-49375	2
chr15	73368424	73368549	MajorDMR-2-49376	2
chr15	73408895	73409065	MajorDMR-2-49377	5
chr15	73409815	73409938	MajorDMR-2-49378	2
chr15	73411016	73412018	MajorDMR-2-49379	6
chr15	73413152	73414221	MajorDMR-2-49380	10
chr15	73423686	73423842	MajorDMR-2-49381	2
chr15	73431349	73431371	MajorDMR-2-49382	2
chr15	73445169	73446186	MajorDMR-2-49383	5
chr15	73453489	73455072	MajorDMR-2-49384	9
chr15	73458461	73458810	MajorDMR-2-49385	5
chr15	73468962	73469371	MajorDMR-2-49386	2
chr15	73507590	73507691	MajorDMR-2-49387	2
chr15	73512330	73512629	MajorDMR-2-49388	4
chr15	73525208	73525360	MajorDMR-2-49389	2
chr15	73544640	73545059	MajorDMR-2-49390	3
chr15	73575217	73576110	MajorDMR-2-49391	8
chr15	73590692	73590735	MajorDMR-2-49392	2
chr15	73591915	73592026	MajorDMR-2-49393	5
chr15	73610307	73611043	MajorDMR-2-49394	18
chr15	73611689	73612722	MajorDMR-2-49395	10
chr15	73615421	73616329	MajorDMR-2-49396	33
chr15	73618441	73619330	MajorDMR-2-49397	7
chr15	73620357	73623782	MajorDMR-2-49398	58
chr15	73624688	73625097	MajorDMR-2-49399	3
chr15	73626979	73627831	MajorDMR-2-49400	8
chr15	73631474	73631573	MajorDMR-2-49401	3
chr15	73632251	73633061	MajorDMR-2-49402	7
chr15	73634078	73634769	MajorDMR-2-49403	17
chr15	73659201	73659344	MajorDMR-2-49404	2
chr15	73670402	73671535	MajorDMR-2-49405	19
chr15	73676166	73676598	MajorDMR-2-49406	8
chr15	73684054	73684097	MajorDMR-2-49407	3
chr15	73700309	73700387	MajorDMR-2-49408	2
chr15	73718638	73719043	MajorDMR-2-49409	4
chr15	73857275	73857466	MajorDMR-2-49410	3
chr15	73863952	73864269	MajorDMR-2-49411	2
chr15	73874600	73874684	MajorDMR-2-49412	2
chr15	73897881	73897962	MajorDMR-2-49413	3
chr15	73902911	73903343	MajorDMR-2-49414	3
chr15	73908082	73908306	MajorDMR-2-49415	3
chr15	73921384	73921500	MajorDMR-2-49416	2
chr15	73971978	73972787	MajorDMR-2-49417	10
chr15	73974791	73975050	MajorDMR-2-49418	4
chr15	73975728	73975879	MajorDMR-2-49419	2
chr15	73978748	73979475	MajorDMR-2-49420	5
chr15	73986373	73986494	MajorDMR-2-49421	3
chr15	73991459	73992576	MajorDMR-2-49422	14
chr15	73997793	73998015	MajorDMR-2-49423	2
chr15	73999474	74000010	MajorDMR-2-49424	6
chr15	74005635	74005756	MajorDMR-2-49425	4
chr15	74050900	74051055	MajorDMR-2-49426	3
chr15	74052755	74053646	MajorDMR-2-49427	10
chr15	74088608	74089023	MajorDMR-2-49428	5
chr15	74089847	74090035	MajorDMR-2-49429	6
chr15	74095017	74096350	MajorDMR-2-49430	12
chr15	74099481	74099486	MajorDMR-2-49431	2
chr15	74138496	74138624	MajorDMR-2-49432	2
chr15	74164752	74164801	MajorDMR-2-49433	2
chr15	74198871	74199208	MajorDMR-2-49434	3
chr15	74213938	74214302	MajorDMR-2-49435	5
chr15	74222902	74223083	MajorDMR-2-49436	6
chr15	74236960	74237360	MajorDMR-2-49437	9
chr15	74243479	74244077	MajorDMR-2-49438	7
chr15	74249176	74249642	MajorDMR-2-49439	12
chr15	74257180	74257664	MajorDMR-2-49440	8
chr15	74265014	74265178	MajorDMR-2-49441	4
chr15	74275621	74275817	MajorDMR-2-49442	4
chr15	74288133	74288672	MajorDMR-2-49443	8
chr15	74317806	74317822	MajorDMR-2-49444	2
chr15	74341080	74341332	MajorDMR-2-49445	6
chr15	74343022	74344198	MajorDMR-2-49446	9
chr15	74345837	74346161	MajorDMR-2-49447	16
chr15	74429401	74429759	MajorDMR-2-49448	11
chr15	74430360	74430744	MajorDMR-2-49449	3
chr15	74439366	74439609	MajorDMR-2-49450	3
chr15	74448447	74448633	MajorDMR-2-49451	4
chr15	74451459	74451745	MajorDMR-2-49452	4
chr15	74470410	74470482	MajorDMR-2-49453	3
chr15	74471427	74473127	MajorDMR-2-49454	22
chr15	74488677	74488870	MajorDMR-2-49455	6
chr15	74499172	74500460	MajorDMR-2-49456	17
chr15	74515869	74518568	MajorDMR-2-49457	19
chr15	74519154	74519834	MajorDMR-2-49458	9
chr15	74520819	74521090	MajorDMR-2-49459	5
chr15	74525484	74526301	MajorDMR-2-49460	10
chr15	74526978	74527099	MajorDMR-2-49461	5
chr15	74535851	74536064	MajorDMR-2-49462	6
chr15	74543867	74543928	MajorDMR-2-49463	3
chr15	74544822	74546002	MajorDMR-2-49464	9
chr15	74550945	74553288	MajorDMR-2-49465	24
chr15	74556008	74556133	MajorDMR-2-49466	3
chr15	74587035	74587331	MajorDMR-2-49467	3
chr15	74658158	74658167	MajorDMR-2-49468	2
chr15	74662782	74662976	MajorDMR-2-49469	2
chr15	74676206	74676553	MajorDMR-2-49470	7
chr15	74684207	74684599	MajorDMR-2-49471	3
chr15	74685254	74685382	MajorDMR-2-49472	2
chr15	74687516	74689067	MajorDMR-2-49473	19
chr15	74691982	74692416	MajorDMR-2-49474	2
chr15	74695728	74696191	MajorDMR-2-49475	12
chr15	74699166	74699602	MajorDMR-2-49476	4
chr15	74700194	74700572	MajorDMR-2-49477	5
chr15	74708591	74710171	MajorDMR-2-49478	30
chr15	74710900	74711520	MajorDMR-2-49479	16
chr15	74734517	74736324	MajorDMR-2-49480	17
chr15	74742587	74745163	MajorDMR-2-49481	16
chr15	74746768	74747035	MajorDMR-2-49482	6
chr15	74769578	74769939	MajorDMR-2-49483	4
chr15	74805708	74807798	MajorDMR-2-49484	20
chr15	74809874	74810621	MajorDMR-2-49485	13
chr15	74839190	74840420	MajorDMR-2-49486	15
chr15	74841710	74841857	MajorDMR-2-49487	2
chr15	74845295	74845700	MajorDMR-2-49488	2
chr15	74889283	74889884	MajorDMR-2-49489	12
chr15	74903791	74903929	MajorDMR-2-49490	9
chr15	74906194	74906646	MajorDMR-2-49491	15
chr15	74911618	74911680	MajorDMR-2-49492	6
chr15	74913966	74914201	MajorDMR-2-49493	5
chr15	74920198	74920680	MajorDMR-2-49494	5
chr15	74923543	74924030	MajorDMR-2-49495	3
chr15	74924994	74925133	MajorDMR-2-49496	4
chr15	74945773	74945997	MajorDMR-2-49497	2
chr15	74947943	74948116	MajorDMR-2-49498	4
chr15	74949628	74950475	MajorDMR-2-49499	8
chr15	75088543	75088698	MajorDMR-2-49500	2
chr15	75090826	75091061	MajorDMR-2-49501	12
chr15	75095439	75095448	MajorDMR-2-49502	2
chr15	75122152	75122526	MajorDMR-2-49503	2
chr15	75125921	75126396	MajorDMR-2-49504	6
chr15	75132904	75132939	MajorDMR-2-49505	3
chr15	75136861	75137841	MajorDMR-2-49506	13
chr15	75183980	75184458	MajorDMR-2-49507	2
chr15	75188936	75192171	MajorDMR-2-49508	35
chr15	75196882	75197300	MajorDMR-2-49509	2
chr15	75215874	75215983	MajorDMR-2-49510	2
chr15	75289697	75289993	MajorDMR-2-49511	3
chr15	75291860	75291884	MajorDMR-2-49512	3
chr15	75292925	75293005	MajorDMR-2-49513	2
chr15	75293593	75294104	MajorDMR-2-49514	7
chr15	75298714	75298851	MajorDMR-2-49515	2
chr15	75308664	75308736	MajorDMR-2-49516	3
chr15	75336575	75336879	MajorDMR-2-49517	5
chr15	75338940	75339376	MajorDMR-2-49518	2
chr15	75376933	75377666	MajorDMR-2-49519	4
chr15	75406482	75406731	MajorDMR-2-49520	9
chr15	75430712	75431268	MajorDMR-2-49521	12
chr15	75486556	75486700	MajorDMR-2-49522	3
chr15	75488217	75488261	MajorDMR-2-49523	4
chr15	75489305	75489693	MajorDMR-2-49524	3
chr15	75500383	75501409	MajorDMR-2-49525	13
chr15	75540407	75540464	MajorDMR-2-49526	2
chr15	75591902	75592361	MajorDMR-2-49527	5
chr15	75599930	75600691	MajorDMR-2-49528	14
chr15	75645590	75645596	MajorDMR-2-49529	2
chr15	75650160	75650288	MajorDMR-2-49530	2
chr15	75734732	75734738	MajorDMR-2-49531	2
chr15	75808894	75809185	MajorDMR-2-49532	5
chr15	75814164	75815309	MajorDMR-2-49533	8
chr15	75823525	75824359	MajorDMR-2-49534	5
chr15	75830617	75830948	MajorDMR-2-49535	7
chr15	75868786	75869136	MajorDMR-2-49536	12
chr15	75876231	75876721	MajorDMR-2-49537	5
chr15	75891401	75892332	MajorDMR-2-49538	10
chr15	75978475	75978608	MajorDMR-2-49539	3
chr15	75980281	75980286	MajorDMR-2-49540	2
chr15	75982084	75982161	MajorDMR-2-49541	2
chr15	75985491	75986456	MajorDMR-2-49542	12
chr15	75987318	75987335	MajorDMR-2-49543	2
chr15	75988162	75990922	MajorDMR-2-49544	35
chr15	75992444	75994224	MajorDMR-2-49545	29
chr15	75994756	75995770	MajorDMR-2-49546	11
chr15	75996328	75996347	MajorDMR-2-49547	2
chr15	75997744	75997815	MajorDMR-2-49548	2
chr15	76000103	76000880	MajorDMR-2-49549	3
chr15	76001480	76002190	MajorDMR-2-49550	10
chr15	76002741	76003450	MajorDMR-2-49551	13
chr15	76004063	76004778	MajorDMR-2-49552	10
chr15	76007658	76007921	MajorDMR-2-49553	3
chr15	76010867	76010902	MajorDMR-2-49554	2
chr15	76013320	76013890	MajorDMR-2-49555	8
chr15	76023569	76023997	MajorDMR-2-49556	5
chr15	76027292	76027612	MajorDMR-2-49557	7
chr15	76028757	76030025	MajorDMR-2-49558	11
chr15	76134481	76134939	MajorDMR-2-49559	7
chr15	76187474	76188744	MajorDMR-2-49560	10
chr15	76195301	76195668	MajorDMR-2-49561	5
chr15	76238498	76238566	MajorDMR-2-49562	3
chr15	76240077	76240628	MajorDMR-2-49563	4
chr15	76340734	76341015	MajorDMR-2-49564	2
chr15	76350609	76350914	MajorDMR-2-49565	4
chr15	76438813	76438931	MajorDMR-2-49566	2
chr15	76440517	76440723	MajorDMR-2-49567	4
chr15	76441978	76443184	MajorDMR-2-49568	13
chr15	76445283	76446084	MajorDMR-2-49569	6
chr15	76453876	76454722	MajorDMR-2-49570	17
chr15	76455520	76456451	MajorDMR-2-49571	19
chr15	76460523	76460891	MajorDMR-2-49572	8
chr15	76462539	76462826	MajorDMR-2-49573	10
chr15	76488939	76489566	MajorDMR-2-49574	11
chr15	76490289	76490833	MajorDMR-2-49575	4
chr15	76491546	76491993	MajorDMR-2-49576	10
chr15	76619613	76619620	MajorDMR-2-49577	2
chr15	76775893	76776380	MajorDMR-2-49578	3
chr15	76777150	76777781	MajorDMR-2-49579	3
chr15	76793731	76794097	MajorDMR-2-49580	4
chr15	76796719	76797170	MajorDMR-2-49581	4
chr15	76802985	76803135	MajorDMR-2-49582	3
chr15	76810676	76810854	MajorDMR-2-49583	2
chr15	76818306	76818671	MajorDMR-2-49584	3
chr15	76845400	76845657	MajorDMR-2-49585	2
chr15	76858384	76858968	MajorDMR-2-49586	3
chr15	76887191	76887244	MajorDMR-2-49587	2
chr15	76927398	76927942	MajorDMR-2-49588	4
chr15	76929747	76929918	MajorDMR-2-49589	2
chr15	77136695	77136750	MajorDMR-2-49590	2
chr15	77198441	77198903	MajorDMR-2-49591	10
chr15	77208860	77209535	MajorDMR-2-49592	13
chr15	77318936	77319949	MajorDMR-2-49593	14
chr15	77322304	77323471	MajorDMR-2-49594	15
chr15	77331083	77331242	MajorDMR-2-49595	3
chr15	77332776	77332911	MajorDMR-2-49596	10
chr15	77336551	77336939	MajorDMR-2-49597	4
chr15	77338638	77338955	MajorDMR-2-49598	5
chr15	77341570	77341697	MajorDMR-2-49599	3
chr15	77352044	77352090	MajorDMR-2-49600	2
chr15	77354052	77354607	MajorDMR-2-49601	4
chr15	77363937	77364028	MajorDMR-2-49602	3
chr15	77367980	77368406	MajorDMR-2-49603	10
chr15	77399816	77400088	MajorDMR-2-49604	4
chr15	77436996	77437684	MajorDMR-2-49605	5
chr15	77471821	77471831	MajorDMR-2-49606	2
chr15	77501627	77501649	MajorDMR-2-49607	2
chr15	77535820	77536251	MajorDMR-2-49608	6
chr15	77694650	77695012	MajorDMR-2-49609	2
chr15	77708627	77708710	MajorDMR-2-49610	2
chr15	77725810	77725894	MajorDMR-2-49611	2
chr15	77763356	77764329	MajorDMR-2-49612	8
chr15	77770712	77771653	MajorDMR-2-49613	5
chr15	77779508	77779603	MajorDMR-2-49614	2
chr15	77791498	77791812	MajorDMR-2-49615	4
chr15	77794320	77794584	MajorDMR-2-49616	3
chr15	77798993	77799582	MajorDMR-2-49617	9
chr15	77819331	77819790	MajorDMR-2-49618	2
chr15	77831902	77832229	MajorDMR-2-49619	6
chr15	77833611	77833680	MajorDMR-2-49620	3
chr15	77834486	77835504	MajorDMR-2-49621	11
chr15	77859590	77859844	MajorDMR-2-49622	4
chr15	77874304	77874793	MajorDMR-2-49623	8
chr15	77890528	77890721	MajorDMR-2-49624	5
chr15	77896087	77897708	MajorDMR-2-49625	15
chr15	77899261	77901251	MajorDMR-2-49626	19
chr15	77902143	77910637	MajorDMR-2-49627	189
chr15	77911402	77923121	MajorDMR-2-49628	135
chr15	77926576	77926767	MajorDMR-2-49629	2
chr15	77927394	77928729	MajorDMR-2-49630	15
chr15	77929665	77931327	MajorDMR-2-49631	11
chr15	77932993	77938853	MajorDMR-2-49632	92
chr15	77940046	77940719	MajorDMR-2-49633	3
chr15	77941360	77942792	MajorDMR-2-49634	14
chr15	77943400	77944926	MajorDMR-2-49635	7
chr15	77947123	77949412	MajorDMR-2-49636	31
chr15	77949960	77953433	MajorDMR-2-49637	50
chr15	77955085	77956126	MajorDMR-2-49638	22
chr15	77956814	77958805	MajorDMR-2-49639	21
chr15	77959549	77963083	MajorDMR-2-49640	39
chr15	77963743	77964861	MajorDMR-2-49641	14
chr15	77966173	77967069	MajorDMR-2-49642	9
chr15	77969135	77969182	MajorDMR-2-49643	2
chr15	77974395	77975539	MajorDMR-2-49644	18
chr15	77977535	77977637	MajorDMR-2-49645	3
chr15	77979912	77980282	MajorDMR-2-49646	3
chr15	77980938	77981011	MajorDMR-2-49647	4
chr15	77982611	77982634	MajorDMR-2-49648	3
chr15	77984014	77985333	MajorDMR-2-49649	26
chr15	77986023	77988353	MajorDMR-2-49650	28
chr15	77988872	77991431	MajorDMR-2-49651	30
chr15	77992391	77993337	MajorDMR-2-49652	12
chr15	77993976	77994113	MajorDMR-2-49653	2
chr15	77995158	77995724	MajorDMR-2-49654	8
chr15	77999302	77999824	MajorDMR-2-49655	4
chr15	78001963	78003460	MajorDMR-2-49656	29
chr15	78003963	78004267	MajorDMR-2-49657	8
chr15	78004857	78004941	MajorDMR-2-49658	2
chr15	78005670	78018855	MajorDMR-2-49659	177
chr15	78019412	78021470	MajorDMR-2-49660	23
chr15	78021991	78022181	MajorDMR-2-49661	3
chr15	78022870	78026432	MajorDMR-2-49662	58
chr15	78027341	78027791	MajorDMR-2-49663	4
chr15	78028749	78028845	MajorDMR-2-49664	2
chr15	78030183	78031983	MajorDMR-2-49665	14
chr15	78033136	78033617	MajorDMR-2-49666	5
chr15	78035069	78035280	MajorDMR-2-49667	2
chr15	78035972	78036769	MajorDMR-2-49668	9
chr15	78037366	78037762	MajorDMR-2-49669	9
chr15	78039982	78040374	MajorDMR-2-49670	12
chr15	78042440	78043181	MajorDMR-2-49671	16
chr15	78044624	78044819	MajorDMR-2-49672	4
chr15	78045655	78046137	MajorDMR-2-49673	7
chr15	78047374	78049212	MajorDMR-2-49674	15
chr15	78049908	78050940	MajorDMR-2-49675	7
chr15	78051482	78052934	MajorDMR-2-49676	28
chr15	78054533	78054659	MajorDMR-2-49677	3
chr15	78056504	78057623	MajorDMR-2-49678	11
chr15	78061031	78061124	MajorDMR-2-49679	3
chr15	78061784	78062049	MajorDMR-2-49680	3
chr15	78064712	78065787	MajorDMR-2-49681	13
chr15	78066739	78068782	MajorDMR-2-49682	26
chr15	78071033	78071381	MajorDMR-2-49683	7
chr15	78071925	78072051	MajorDMR-2-49684	3
chr15	78072912	78077457	MajorDMR-2-49685	67
chr15	78078047	78081473	MajorDMR-2-49686	53
chr15	78083022	78083038	MajorDMR-2-49687	2
chr15	78085262	78085784	MajorDMR-2-49688	4
chr15	78086360	78086436	MajorDMR-2-49689	2
chr15	78087700	78088762	MajorDMR-2-49690	17
chr15	78089695	78091374	MajorDMR-2-49691	19
chr15	78092588	78092643	MajorDMR-2-49692	2
chr15	78094703	78095150	MajorDMR-2-49693	2
chr15	78095985	78096092	MajorDMR-2-49694	3
chr15	78097002	78097076	MajorDMR-2-49695	2
chr15	78099174	78103510	MajorDMR-2-49696	45
chr15	78104225	78106313	MajorDMR-2-49697	22
chr15	78107343	78110993	MajorDMR-2-49698	57
chr15	78112976	78113392	MajorDMR-2-49699	6
chr15	78114212	78115700	MajorDMR-2-49700	19
chr15	78123897	78124045	MajorDMR-2-49701	2
chr15	78130553	78130663	MajorDMR-2-49702	2
chr15	78132015	78132021	MajorDMR-2-49703	2
chr15	78133546	78133597	MajorDMR-2-49704	3
chr15	78135703	78136352	MajorDMR-2-49705	6
chr15	78138651	78138717	MajorDMR-2-49706	2
chr15	78139539	78139843	MajorDMR-2-49707	3
chr15	78154688	78155744	MajorDMR-2-49708	28
chr15	78156736	78156753	MajorDMR-2-49709	2
chr15	78157318	78157486	MajorDMR-2-49710	4
chr15	78163255	78164398	MajorDMR-2-49711	23
chr15	78167097	78168003	MajorDMR-2-49712	11
chr15	78170045	78170238	MajorDMR-2-49713	4
chr15	78173989	78174173	MajorDMR-2-49714	5
chr15	78181385	78181413	MajorDMR-2-49715	2
chr15	78183366	78183939	MajorDMR-2-49716	10
chr15	78186583	78186648	MajorDMR-2-49717	4
chr15	78193092	78193294	MajorDMR-2-49718	4
chr15	78203016	78203144	MajorDMR-2-49719	2
chr15	78252128	78252343	MajorDMR-2-49720	3
chr15	78265557	78268248	MajorDMR-2-49721	43
chr15	78269608	78269672	MajorDMR-2-49722	7
chr15	78276077	78276429	MajorDMR-2-49723	8
chr15	78279195	78279950	MajorDMR-2-49724	11
chr15	78281063	78281125	MajorDMR-2-49725	2
chr15	78284664	78284819	MajorDMR-2-49726	3
chr15	78289879	78290283	MajorDMR-2-49727	2
chr15	78342316	78342548	MajorDMR-2-49728	4
chr15	78351614	78352196	MajorDMR-2-49729	4
chr15	78424652	78425220	MajorDMR-2-49730	9
chr15	78475046	78475095	MajorDMR-2-49731	2
chr15	78515807	78516230	MajorDMR-2-49732	3
chr15	78530987	78531298	MajorDMR-2-49733	7
chr15	78557583	78558144	MajorDMR-2-49734	4
chr15	78574802	78575004	MajorDMR-2-49735	2
chr15	78661076	78661169	MajorDMR-2-49736	2
chr15	78679682	78679694	MajorDMR-2-49737	2
chr15	78690770	78690902	MajorDMR-2-49738	5
chr15	78764680	78765074	MajorDMR-2-49739	4
chr15	78919696	78919719	MajorDMR-2-49740	2
chr15	78932766	78933060	MajorDMR-2-49741	11
chr15	79001605	79001670	MajorDMR-2-49742	2
chr15	79026495	79026530	MajorDMR-2-49743	2
chr15	79046934	79047017	MajorDMR-2-49744	2
chr15	79048345	79048983	MajorDMR-2-49745	13
chr15	79052332	79052806	MajorDMR-2-49746	2
chr15	79057706	79058107	MajorDMR-2-49747	16
chr15	79068468	79068858	MajorDMR-2-49748	17
chr15	79069710	79072598	MajorDMR-2-49749	35
chr15	79125823	79126212	MajorDMR-2-49750	3
chr15	79148034	79148769	MajorDMR-2-49751	14
chr15	79153152	79153208	MajorDMR-2-49752	2
chr15	79167837	79167877	MajorDMR-2-49753	3
chr15	79169448	79169759	MajorDMR-2-49754	7
chr15	79171237	79171603	MajorDMR-2-49755	2
chr15	79179830	79180029	MajorDMR-2-49756	3
chr15	79182792	79183116	MajorDMR-2-49757	3
chr15	79188158	79188778	MajorDMR-2-49758	5
chr15	79192120	79192206	MajorDMR-2-49759	2
chr15	79195718	79195787	MajorDMR-2-49760	2
chr15	79201415	79201447	MajorDMR-2-49761	2
chr15	79202284	79202628	MajorDMR-2-49762	3
chr15	79205618	79207035	MajorDMR-2-49763	9
chr15	79211168	79211239	MajorDMR-2-49764	2
chr15	79213692	79214289	MajorDMR-2-49765	7
chr15	79219301	79219424	MajorDMR-2-49766	5
chr15	79236939	79236953	MajorDMR-2-49767	2
chr15	79263278	79263442	MajorDMR-2-49768	2
chr15	79271301	79271651	MajorDMR-2-49769	16
chr15	79283110	79283267	MajorDMR-2-49770	2
chr15	79284222	79284269	MajorDMR-2-49771	4
chr15	79285534	79285759	MajorDMR-2-49772	4
chr15	79293262	79293406	MajorDMR-2-49773	2
chr15	79295247	79295493	MajorDMR-2-49774	9
chr15	79296818	79297591	MajorDMR-2-49775	3
chr15	79305860	79305976	MajorDMR-2-49776	2
chr15	79320010	79320147	MajorDMR-2-49777	5
chr15	79327482	79327688	MajorDMR-2-49778	3
chr15	79346409	79346784	MajorDMR-2-49779	3
chr15	79365806	79365932	MajorDMR-2-49780	6
chr15	79375423	79375905	MajorDMR-2-49781	9
chr15	79376884	79376922	MajorDMR-2-49782	3
chr15	79379877	79380252	MajorDMR-2-49783	8
chr15	79384365	79384590	MajorDMR-2-49784	3
chr15	79394624	79394724	MajorDMR-2-49785	5
chr15	79396257	79396709	MajorDMR-2-49786	5
chr15	79406342	79408031	MajorDMR-2-49787	14
chr15	79415364	79415763	MajorDMR-2-49788	10
chr15	79430205	79430223	MajorDMR-2-49789	2
chr15	79497113	79497341	MajorDMR-2-49790	2
chr15	79509979	79510201	MajorDMR-2-49791	2
chr15	79517323	79518946	MajorDMR-2-49792	12
chr15	79536072	79536634	MajorDMR-2-49793	9
chr15	79537505	79537863	MajorDMR-2-49794	7
chr15	79554108	79554179	MajorDMR-2-49795	3
chr15	79557273	79559398	MajorDMR-2-49796	19
chr15	79576533	79577452	MajorDMR-2-49797	6
chr15	79580197	79580306	MajorDMR-2-49798	2
chr15	79583058	79583703	MajorDMR-2-49799	7
chr15	79588443	79588878	MajorDMR-2-49800	2
chr15	79592632	79593335	MajorDMR-2-49801	3
chr15	79594252	79594545	MajorDMR-2-49802	3
chr15	79595123	79595467	MajorDMR-2-49803	2
chr15	79597138	79597980	MajorDMR-2-49804	7
chr15	79600784	79600887	MajorDMR-2-49805	3
chr15	79607084	79608458	MajorDMR-2-49806	14
chr15	79609537	79609583	MajorDMR-2-49807	4
chr15	79622088	79622374	MajorDMR-2-49808	3
chr15	79631094	79631335	MajorDMR-2-49809	5
chr15	79633485	79634461	MajorDMR-2-49810	11
chr15	79686333	79686695	MajorDMR-2-49811	2
chr15	79721838	79722029	MajorDMR-2-49812	5
chr15	79731873	79731966	MajorDMR-2-49813	3
chr15	79745115	79745279	MajorDMR-2-49814	2
chr15	79805424	79806542	MajorDMR-2-49815	12
chr15	79842584	79843047	MajorDMR-2-49816	5
chr15	79853570	79853603	MajorDMR-2-49817	2
chr15	79911387	79912273	MajorDMR-2-49818	17
chr15	79913174	79914402	MajorDMR-2-49819	7
chr15	79925339	79925597	MajorDMR-2-49820	5
chr15	79926123	79926490	MajorDMR-2-49821	3
chr15	79965716	79965894	MajorDMR-2-49822	2
chr15	79980945	79980976	MajorDMR-2-49823	2
chr15	80012681	80013336	MajorDMR-2-49824	6
chr15	80015802	80018070	MajorDMR-2-49825	13
chr15	80019610	80020147	MajorDMR-2-49826	4
chr15	80059000	80059212	MajorDMR-2-49827	3
chr15	80094368	80094376	MajorDMR-2-49828	2
chr15	80104449	80104698	MajorDMR-2-49829	3
chr15	80155563	80156371	MajorDMR-2-49830	9
chr15	80203097	80203409	MajorDMR-2-49831	2
chr15	80213636	80214182	MajorDMR-2-49832	5
chr15	80221595	80221827	MajorDMR-2-49833	4
chr15	80222808	80223201	MajorDMR-2-49834	7
chr15	80270939	80271436	MajorDMR-2-49835	3
chr15	80295813	80296067	MajorDMR-2-49836	5
chr15	80312543	80312774	MajorDMR-2-49837	4
chr15	80326721	80327291	MajorDMR-2-49838	10
chr15	80423581	80423998	MajorDMR-2-49839	3
chr15	80442451	80442578	MajorDMR-2-49840	3
chr15	80443350	80443988	MajorDMR-2-49841	10
chr15	80444571	80444683	MajorDMR-2-49842	2
chr15	80475024	80476060	MajorDMR-2-49843	15
chr15	80501718	80502033	MajorDMR-2-49844	6
chr15	80504934	80505055	MajorDMR-2-49845	3
chr15	80505748	80505990	MajorDMR-2-49846	2
chr15	80508161	80509372	MajorDMR-2-49847	16
chr15	80533995	80534108	MajorDMR-2-49848	5
chr15	80557490	80558079	MajorDMR-2-49849	5
chr15	80568520	80568808	MajorDMR-2-49850	5
chr15	80569676	80569779	MajorDMR-2-49851	3
chr15	80631267	80631638	MajorDMR-2-49852	3
chr15	80635489	80636213	MajorDMR-2-49853	3
chr15	80694606	80695073	MajorDMR-2-49854	2
chr15	80695732	80695908	MajorDMR-2-49855	3
chr15	80701473	80701590	MajorDMR-2-49856	3
chr15	80719681	80719743	MajorDMR-2-49857	2
chr15	80720899	80720905	MajorDMR-2-49858	2
chr15	80724871	80724899	MajorDMR-2-49859	2
chr15	80727695	80730111	MajorDMR-2-49860	33
chr15	80735556	80735801	MajorDMR-2-49861	3
chr15	80742352	80742779	MajorDMR-2-49862	4
chr15	80745715	80746031	MajorDMR-2-49863	3
chr15	80752815	80753004	MajorDMR-2-49864	4
chr15	80753583	80754453	MajorDMR-2-49865	15
chr15	80757854	80757910	MajorDMR-2-49866	2
chr15	80763923	80763927	MajorDMR-2-49867	2
chr15	80770747	80771746	MajorDMR-2-49868	6
chr15	80772337	80773283	MajorDMR-2-49869	7
chr15	80778257	80778457	MajorDMR-2-49870	3
chr15	80779231	80779261	MajorDMR-2-49871	2
chr15	80780242	80780634	MajorDMR-2-49872	4
chr15	80782086	80782148	MajorDMR-2-49873	2
chr15	80783744	80783795	MajorDMR-2-49874	3
chr15	80795609	80796460	MajorDMR-2-49875	6
chr15	80800243	80800500	MajorDMR-2-49876	2
chr15	80820435	80820566	MajorDMR-2-49877	5
chr15	80822995	80823526	MajorDMR-2-49878	4
chr15	80824186	80824329	MajorDMR-2-49879	6
chr15	80824869	80824998	MajorDMR-2-49880	2
chr15	80841307	80842660	MajorDMR-2-49881	6
chr15	80848421	80848580	MajorDMR-2-49882	4
chr15	80849444	80849493	MajorDMR-2-49883	2
chr15	80853486	80853501	MajorDMR-2-49884	2
chr15	80855091	80855343	MajorDMR-2-49885	3
chr15	80855907	80856103	MajorDMR-2-49886	4
chr15	80861168	80861500	MajorDMR-2-49887	4
chr15	80867793	80868000	MajorDMR-2-49888	6
chr15	80872481	80872724	MajorDMR-2-49889	6
chr15	80880309	80880750	MajorDMR-2-49890	5
chr15	80887490	80887593	MajorDMR-2-49891	2
chr15	80890986	80891067	MajorDMR-2-49892	2
chr15	80892401	80892417	MajorDMR-2-49893	2
chr15	80907232	80908001	MajorDMR-2-49894	18
chr15	80924250	80924254	MajorDMR-2-49895	2
chr15	80928361	80928380	MajorDMR-2-49896	2
chr15	80929163	80929381	MajorDMR-2-49897	4
chr15	80931093	80931777	MajorDMR-2-49898	5
chr15	80960359	80961037	MajorDMR-2-49899	4
chr15	80985902	80986305	MajorDMR-2-49900	2
chr15	80992740	80992819	MajorDMR-2-49901	3
chr15	80993336	80993507	MajorDMR-2-49902	4
chr15	81003530	81003795	MajorDMR-2-49903	4
chr15	81005529	81005670	MajorDMR-2-49904	3
chr15	81015271	81015412	MajorDMR-2-49905	4
chr15	81021246	81021574	MajorDMR-2-49906	3
chr15	81022283	81022643	MajorDMR-2-49907	4
chr15	81023469	81023984	MajorDMR-2-49908	7
chr15	81024530	81025656	MajorDMR-2-49909	7
chr15	81026412	81026578	MajorDMR-2-49910	5
chr15	81027847	81027961	MajorDMR-2-49911	7
chr15	81035685	81036234	MajorDMR-2-49912	12
chr15	81036755	81036968	MajorDMR-2-49913	4
chr15	81045768	81046007	MajorDMR-2-49914	4
chr15	81053404	81053563	MajorDMR-2-49915	2
chr15	81069141	81070654	MajorDMR-2-49916	9
chr15	81073218	81074420	MajorDMR-2-49917	17
chr15	81074964	81075529	MajorDMR-2-49918	4
chr15	81076157	81077181	MajorDMR-2-49919	5
chr15	81077769	81077892	MajorDMR-2-49920	4
chr15	81078765	81082228	MajorDMR-2-49921	28
chr15	81084154	81084231	MajorDMR-2-49922	2
chr15	81087144	81087150	MajorDMR-2-49923	2
chr15	81089973	81090659	MajorDMR-2-49924	6
chr15	81091357	81091700	MajorDMR-2-49925	5
chr15	81093642	81093743	MajorDMR-2-49926	2
chr15	81094604	81095235	MajorDMR-2-49927	10
chr15	81095789	81096517	MajorDMR-2-49928	4
chr15	81097388	81097803	MajorDMR-2-49929	6
chr15	81099097	81099302	MajorDMR-2-49930	4
chr15	81100208	81100553	MajorDMR-2-49931	2
chr15	81101105	81101655	MajorDMR-2-49932	4
chr15	81103276	81103544	MajorDMR-2-49933	2
chr15	81104281	81104788	MajorDMR-2-49934	5
chr15	81106624	81106844	MajorDMR-2-49935	3
chr15	81107670	81107749	MajorDMR-2-49936	2
chr15	81112405	81112747	MajorDMR-2-49937	4
chr15	81114560	81116601	MajorDMR-2-49938	18
chr15	81117966	81118385	MajorDMR-2-49939	5
chr15	81120547	81120751	MajorDMR-2-49940	5
chr15	81121655	81121750	MajorDMR-2-49941	2
chr15	81122343	81122829	MajorDMR-2-49942	3
chr15	81123505	81124312	MajorDMR-2-49943	12
chr15	81124873	81125393	MajorDMR-2-49944	3
chr15	81126932	81129648	MajorDMR-2-49945	25
chr15	81130590	81130707	MajorDMR-2-49946	5
chr15	81131625	81133227	MajorDMR-2-49947	24
chr15	81134106	81134498	MajorDMR-2-49948	4
chr15	81135744	81136632	MajorDMR-2-49949	10
chr15	81138187	81138843	MajorDMR-2-49950	5
chr15	81140094	81140242	MajorDMR-2-49951	3
chr15	81141667	81142135	MajorDMR-2-49952	9
chr15	81144848	81145161	MajorDMR-2-49953	3
chr15	81146171	81148053	MajorDMR-2-49954	18
chr15	81149560	81149668	MajorDMR-2-49955	2
chr15	81154063	81154503	MajorDMR-2-49956	6
chr15	81164218	81164628	MajorDMR-2-49957	10
chr15	81165556	81166839	MajorDMR-2-49958	11
chr15	81167886	81169442	MajorDMR-2-49959	16
chr15	81172420	81172500	MajorDMR-2-49960	2
chr15	81173919	81174035	MajorDMR-2-49961	5
chr15	81184739	81184901	MajorDMR-2-49962	2
chr15	81192610	81192827	MajorDMR-2-49963	2
chr15	81193741	81194137	MajorDMR-2-49964	4
chr15	81194724	81196439	MajorDMR-2-49965	16
chr15	81197131	81198271	MajorDMR-2-49966	10
chr15	81202403	81203110	MajorDMR-2-49967	8
chr15	81206181	81206698	MajorDMR-2-49968	5
chr15	81207249	81207627	MajorDMR-2-49969	4
chr15	81208132	81209067	MajorDMR-2-49970	9
chr15	81210153	81210965	MajorDMR-2-49971	6
chr15	81211997	81212135	MajorDMR-2-49972	3
chr15	81212738	81212783	MajorDMR-2-49973	2
chr15	81217982	81218378	MajorDMR-2-49974	17
chr15	81222168	81223746	MajorDMR-2-49975	9
chr15	81224643	81225714	MajorDMR-2-49976	17
chr15	81226458	81229988	MajorDMR-2-49977	44
chr15	81230689	81230817	MajorDMR-2-49978	6
chr15	81234932	81236146	MajorDMR-2-49979	18
chr15	81237018	81237105	MajorDMR-2-49980	2
chr15	81238960	81239518	MajorDMR-2-49981	10
chr15	81240500	81240549	MajorDMR-2-49982	2
chr15	81241150	81241381	MajorDMR-2-49983	6
chr15	81245054	81245134	MajorDMR-2-49984	2
chr15	81247641	81249116	MajorDMR-2-49985	23
chr15	81249837	81249965	MajorDMR-2-49986	2
chr15	81259888	81260126	MajorDMR-2-49987	3
chr15	81273308	81273467	MajorDMR-2-49988	6
chr15	81276913	81276923	MajorDMR-2-49989	2
chr15	81292223	81292291	MajorDMR-2-49990	2
chr15	81295672	81296280	MajorDMR-2-49991	4
chr15	81296948	81298069	MajorDMR-2-49992	5
chr15	81299054	81299145	MajorDMR-2-49993	2
chr15	81305760	81305934	MajorDMR-2-49994	2
chr15	81324313	81324355	MajorDMR-2-49995	2
chr15	81343341	81343467	MajorDMR-2-49996	2
chr15	81346846	81347051	MajorDMR-2-49997	2
chr15	81367265	81367356	MajorDMR-2-49998	2
chr15	81367958	81368021	MajorDMR-2-49999	2
chr15	81373517	81374089	MajorDMR-2-50000	4
chr15	81374644	81374834	MajorDMR-2-50001	2
chr15	81384480	81385180	MajorDMR-2-50002	6
chr15	81390057	81391592	MajorDMR-2-50003	13
chr15	81410592	81411085	MajorDMR-2-50004	4
chr15	81462953	81463447	MajorDMR-2-50005	5
chr15	81464125	81464420	MajorDMR-2-50006	3
chr15	81474973	81475062	MajorDMR-2-50007	4
chr15	81476415	81476985	MajorDMR-2-50008	9
chr15	81478047	81478203	MajorDMR-2-50009	3
chr15	81493242	81493848	MajorDMR-2-50010	3
chr15	81502071	81502702	MajorDMR-2-50011	5
chr15	81528275	81529175	MajorDMR-2-50012	12
chr15	81546861	81547611	MajorDMR-2-50013	6
chr15	81556427	81556681	MajorDMR-2-50014	4
chr15	81562972	81563158	MajorDMR-2-50015	2
chr15	81573428	81574380	MajorDMR-2-50016	13
chr15	81601453	81601649	MajorDMR-2-50017	4
chr15	81604932	81605937	MajorDMR-2-50018	22
chr15	81615223	81615983	MajorDMR-2-50019	7
chr15	81674047	81674223	MajorDMR-2-50020	2
chr15	81677899	81678484	MajorDMR-2-50021	6
chr15	81680461	81680542	MajorDMR-2-50022	2
chr15	81699180	81701030	MajorDMR-2-50023	22
chr15	81703290	81704672	MajorDMR-2-50024	10
chr15	81710683	81712060	MajorDMR-2-50025	15
chr15	81717287	81717500	MajorDMR-2-50026	4
chr15	81718197	81718265	MajorDMR-2-50027	2
chr15	81718813	81719264	MajorDMR-2-50028	3
chr15	81725923	81726261	MajorDMR-2-50029	3
chr15	81726891	81727164	MajorDMR-2-50030	4
chr15	81727731	81727753	MajorDMR-2-50031	2
chr15	81728479	81728972	MajorDMR-2-50032	2
chr15	81729774	81730812	MajorDMR-2-50033	9
chr15	81735531	81735990	MajorDMR-2-50034	4
chr15	81763464	81764138	MajorDMR-2-50035	5
chr15	81773334	81774530	MajorDMR-2-50036	14
chr15	81776469	81777014	MajorDMR-2-50037	11
chr15	81801842	81801912	MajorDMR-2-50038	2
chr15	81805472	81805649	MajorDMR-2-50039	2
chr15	81806723	81807223	MajorDMR-2-50040	5
chr15	81808874	81809254	MajorDMR-2-50041	5
chr15	81822512	81822954	MajorDMR-2-50042	3
chr15	81823723	81823906	MajorDMR-2-50043	2
chr15	81840851	81840906	MajorDMR-2-50044	2
chr15	81867490	81868619	MajorDMR-2-50045	9
chr15	81931843	81932602	MajorDMR-2-50046	4
chr15	81939773	81940527	MajorDMR-2-50047	4
chr15	81959385	81959856	MajorDMR-2-50048	2
chr15	81972692	81972837	MajorDMR-2-50049	2
chr15	81973582	81973721	MajorDMR-2-50050	2
chr15	82040411	82040790	MajorDMR-2-50051	2
chr15	82043657	82044004	MajorDMR-2-50052	5
chr15	82069302	82069468	MajorDMR-2-50053	3
chr15	82074434	82075697	MajorDMR-2-50054	10
chr15	82077776	82078174	MajorDMR-2-50055	5
chr15	82090052	82090443	MajorDMR-2-50056	7
chr15	82099750	82099967	MajorDMR-2-50057	4
chr15	82100469	82100590	MajorDMR-2-50058	4
chr15	82103347	82104595	MajorDMR-2-50059	13
chr15	82105582	82105763	MajorDMR-2-50060	2
chr15	82155664	82156082	MajorDMR-2-50061	3
chr15	82156710	82156916	MajorDMR-2-50062	2
chr15	82161974	82162213	MajorDMR-2-50063	5
chr15	82180117	82180612	MajorDMR-2-50064	4
chr15	82188328	82188354	MajorDMR-2-50065	2
chr15	82197878	82198663	MajorDMR-2-50066	6
chr15	82203362	82203490	MajorDMR-2-50067	2
chr15	82242859	82247099	MajorDMR-2-50068	43
chr15	82248765	82248977	MajorDMR-2-50069	4
chr15	82253899	82254280	MajorDMR-2-50070	4
chr15	82255287	82255334	MajorDMR-2-50071	2
chr15	82260069	82260782	MajorDMR-2-50072	6
chr15	82261339	82261377	MajorDMR-2-50073	2
chr15	82273606	82274035	MajorDMR-2-50074	3
chr15	82274964	82276594	MajorDMR-2-50075	25
chr15	82278187	82278251	MajorDMR-2-50076	3
chr15	82288995	82289440	MajorDMR-2-50077	5
chr15	82297405	82297514	MajorDMR-2-50078	2
chr15	82305665	82305982	MajorDMR-2-50079	4
chr15	82310969	82311104	MajorDMR-2-50080	4
chr15	82315066	82315127	MajorDMR-2-50081	3
chr15	82331937	82332018	MajorDMR-2-50082	3
chr15	82351915	82352901	MajorDMR-2-50083	15
chr15	82390743	82390833	MajorDMR-2-50084	2
chr15	82497616	82497665	MajorDMR-2-50085	2
chr15	82502844	82502917	MajorDMR-2-50086	2
chr15	82540690	82541171	MajorDMR-2-50087	4
chr15	82549158	82549336	MajorDMR-2-50088	2
chr15	82606813	82606943	MajorDMR-2-50089	3
chr15	82607674	82607830	MajorDMR-2-50090	4
chr15	82961756	82961930	MajorDMR-2-50091	2
chr15	83004596	83004760	MajorDMR-2-50092	5
chr15	83217667	83218056	MajorDMR-2-50093	2
chr15	83230603	83230712	MajorDMR-2-50094	5
chr15	83237526	83239140	MajorDMR-2-50095	10
chr15	83241505	83241636	MajorDMR-2-50096	2
chr15	83315723	83315816	MajorDMR-2-50097	4
chr15	83325684	83326003	MajorDMR-2-50098	4
chr15	83329367	83329661	MajorDMR-2-50099	2
chr15	83333602	83334093	MajorDMR-2-50100	6
chr15	83366723	83367234	MajorDMR-2-50101	7
chr15	83368619	83368719	MajorDMR-2-50102	2
chr15	83379129	83379316	MajorDMR-2-50103	2
chr15	83406571	83406719	MajorDMR-2-50104	9
chr15	83407244	83407267	MajorDMR-2-50105	2
chr15	83512332	83512763	MajorDMR-2-50106	3
chr15	83517217	83520677	MajorDMR-2-50107	32
chr15	83539566	83540404	MajorDMR-2-50108	6
chr15	83544283	83544481	MajorDMR-2-50109	3
chr15	83551442	83551591	MajorDMR-2-50110	2
chr15	83557725	83557772	MajorDMR-2-50111	2
chr15	83561444	83561807	MajorDMR-2-50112	7
chr15	83562333	83562548	MajorDMR-2-50113	3
chr15	83590192	83590338	MajorDMR-2-50114	4
chr15	83591300	83591359	MajorDMR-2-50115	3
chr15	83600371	83600407	MajorDMR-2-50116	3
chr15	83602421	83603675	MajorDMR-2-50117	12
chr15	83611536	83611562	MajorDMR-2-50118	3
chr15	83613652	83613799	MajorDMR-2-50119	3
chr15	83614300	83614505	MajorDMR-2-50120	2
chr15	83619036	83619467	MajorDMR-2-50121	4
chr15	83621975	83622259	MajorDMR-2-50122	7
chr15	83699049	83699152	MajorDMR-2-50123	2
chr15	83705289	83705373	MajorDMR-2-50124	3
chr15	83706942	83707207	MajorDMR-2-50125	4
chr15	83711812	83712077	MajorDMR-2-50126	2
chr15	83713170	83713287	MajorDMR-2-50127	3
chr15	83715129	83716023	MajorDMR-2-50128	4
chr15	83717035	83718265	MajorDMR-2-50129	14
chr15	83720988	83721084	MajorDMR-2-50130	2
chr15	83726462	83726484	MajorDMR-2-50131	2
chr15	83731136	83732038	MajorDMR-2-50132	3
chr15	83736536	83736696	MajorDMR-2-50133	3
chr15	83745738	83745918	MajorDMR-2-50134	5
chr15	83746838	83746993	MajorDMR-2-50135	3
chr15	83748378	83748967	MajorDMR-2-50136	7
chr15	83754614	83754773	MajorDMR-2-50137	3
chr15	83755706	83757851	MajorDMR-2-50138	19
chr15	83759488	83759575	MajorDMR-2-50139	3
chr15	83767810	83767878	MajorDMR-2-50140	4
chr15	83768403	83768555	MajorDMR-2-50141	4
chr15	83770806	83771634	MajorDMR-2-50142	4
chr15	83775058	83775591	MajorDMR-2-50143	6
chr15	83777105	83779311	MajorDMR-2-50144	23
chr15	83787903	83788166	MajorDMR-2-50145	3
chr15	83798453	83799497	MajorDMR-2-50146	8
chr15	83803784	83803829	MajorDMR-2-50147	2
chr15	83805143	83805514	MajorDMR-2-50148	4
chr15	83825013	83825118	MajorDMR-2-50149	2
chr15	83834477	83834621	MajorDMR-2-50150	3
chr15	83835223	83835362	MajorDMR-2-50151	2
chr15	83850387	83850579	MajorDMR-2-50152	3
chr15	83852487	83852927	MajorDMR-2-50153	2
chr15	83867084	83867603	MajorDMR-2-50154	4
chr15	83916705	83917114	MajorDMR-2-50155	6
chr15	83974855	83975072	MajorDMR-2-50156	3
chr15	83994399	83994408	MajorDMR-2-50157	2
chr15	84020611	84020721	MajorDMR-2-50158	4
chr15	84041313	84041325	MajorDMR-2-50159	2
chr15	84041895	84042196	MajorDMR-2-50160	5
chr15	84091080	84091095	MajorDMR-2-50161	2
chr15	84099165	84099338	MajorDMR-2-50162	3
chr15	84140854	84140916	MajorDMR-2-50163	3
chr15	84142674	84144088	MajorDMR-2-50164	8
chr15	84146364	84146949	MajorDMR-2-50165	6
chr15	84157253	84157337	MajorDMR-2-50166	3
chr15	84197135	84197317	MajorDMR-2-50167	2
chr15	84206319	84206710	MajorDMR-2-50168	2
chr15	84209673	84209722	MajorDMR-2-50169	2
chr15	84210274	84210846	MajorDMR-2-50170	4
chr15	84261229	84261329	MajorDMR-2-50171	2
chr15	84262630	84262685	MajorDMR-2-50172	3
chr15	84361164	84361255	MajorDMR-2-50173	3
chr15	84420245	84420365	MajorDMR-2-50174	2
chr15	84450711	84450796	MajorDMR-2-50175	2
chr15	84478711	84479554	MajorDMR-2-50176	7
chr15	84505535	84505608	MajorDMR-2-50177	2
chr15	84512021	84512541	MajorDMR-2-50178	6
chr15	84535416	84535615	MajorDMR-2-50179	2
chr15	84556601	84557727	MajorDMR-2-50180	13
chr15	84639130	84639768	MajorDMR-2-50181	13
chr15	84659916	84660158	MajorDMR-2-50182	5
chr15	84774207	84774402	MajorDMR-2-50183	4
chr15	84813778	84814065	MajorDMR-2-50184	3
chr15	84838961	84839111	MajorDMR-2-50185	11
chr15	84854239	84854292	MajorDMR-2-50186	2
chr15	84946229	84946482	MajorDMR-2-50187	3
chr15	84950016	84950824	MajorDMR-2-50188	6
chr15	84951622	84952759	MajorDMR-2-50189	21
chr15	84963219	84963258	MajorDMR-2-50190	2
chr15	84963825	84964647	MajorDMR-2-50191	4
chr15	84979135	84979225	MajorDMR-2-50192	9
chr15	85046322	85046591	MajorDMR-2-50193	13
chr15	85111312	85111532	MajorDMR-2-50194	4
chr15	85119538	85120132	MajorDMR-2-50195	3
chr15	85147497	85148549	MajorDMR-2-50196	22
chr15	85173950	85173995	MajorDMR-2-50197	2
chr15	85176250	85176373	MajorDMR-2-50198	4
chr15	85184905	85184937	MajorDMR-2-50199	2
chr15	85187217	85187542	MajorDMR-2-50200	5
chr15	85189076	85189097	MajorDMR-2-50201	2
chr15	85194818	85195162	MajorDMR-2-50202	2
chr15	85228155	85228752	MajorDMR-2-50203	6
chr15	85250108	85250542	MajorDMR-2-50204	7
chr15	85251159	85251268	MajorDMR-2-50205	2
chr15	85290207	85290541	MajorDMR-2-50206	5
chr15	85335942	85335974	MajorDMR-2-50207	3
chr15	85341671	85341700	MajorDMR-2-50208	2
chr15	85362744	85362799	MajorDMR-2-50209	2
chr15	85364769	85365010	MajorDMR-2-50210	5
chr15	85366387	85366492	MajorDMR-2-50211	3
chr15	85432601	85432831	MajorDMR-2-50212	3
chr15	85488355	85488480	MajorDMR-2-50213	4
chr15	85494867	85495700	MajorDMR-2-50214	9
chr15	85554121	85554412	MajorDMR-2-50215	2
chr15	85649178	85649936	MajorDMR-2-50216	8
chr15	85693174	85693239	MajorDMR-2-50217	2
chr15	85693894	85695173	MajorDMR-2-50218	27
chr15	85711673	85711891	MajorDMR-2-50219	3
chr15	85717978	85718027	MajorDMR-2-50220	4
chr15	85720341	85720800	MajorDMR-2-50221	7
chr15	85732723	85733243	MajorDMR-2-50222	4
chr15	85769170	85769180	MajorDMR-2-50223	2
chr15	85825888	85826909	MajorDMR-2-50224	17
chr15	85831490	85831496	MajorDMR-2-50225	2
chr15	85856510	85856763	MajorDMR-2-50226	2
chr15	85857982	85858103	MajorDMR-2-50227	4
chr15	85859394	85859771	MajorDMR-2-50228	7
chr15	85876558	85876815	MajorDMR-2-50229	2
chr15	85880430	85880447	MajorDMR-2-50230	2
chr15	85926314	85926404	MajorDMR-2-50231	2
chr15	86092776	86092805	MajorDMR-2-50232	2
chr15	86114718	86115032	MajorDMR-2-50233	4
chr15	86150178	86150250	MajorDMR-2-50234	2
chr15	86150773	86151814	MajorDMR-2-50235	5
chr15	86154365	86155060	MajorDMR-2-50236	9
chr15	86160749	86161503	MajorDMR-2-50237	10
chr15	86162921	86164943	MajorDMR-2-50238	17
chr15	86167712	86167835	MajorDMR-2-50239	2
chr15	86185902	86186095	MajorDMR-2-50240	5
chr15	86247656	86248280	MajorDMR-2-50241	3
chr15	86262155	86262481	MajorDMR-2-50242	4
chr15	86284174	86285233	MajorDMR-2-50243	25
chr15	86286315	86289603	MajorDMR-2-50244	45
chr15	86291544	86296275	MajorDMR-2-50245	74
chr15	86298102	86298605	MajorDMR-2-50246	6
chr15	86302679	86302931	MajorDMR-2-50247	3
chr15	86304953	86308005	MajorDMR-2-50248	54
chr15	86309917	86309939	MajorDMR-2-50249	2
chr15	86312553	86312703	MajorDMR-2-50250	5
chr15	86318999	86319131	MajorDMR-2-50251	3
chr15	86321075	86322433	MajorDMR-2-50252	16
chr15	86323199	86326036	MajorDMR-2-50253	22
chr15	86328409	86329775	MajorDMR-2-50254	15
chr15	86331450	86332921	MajorDMR-2-50255	20
chr15	86335820	86336482	MajorDMR-2-50256	9
chr15	86340027	86340079	MajorDMR-2-50257	3
chr15	86353463	86353523	MajorDMR-2-50258	2
chr15	86359832	86359838	MajorDMR-2-50259	2
chr15	86362939	86364220	MajorDMR-2-50260	12
chr15	86364911	86365682	MajorDMR-2-50261	11
chr15	86367740	86368098	MajorDMR-2-50262	2
chr15	86371090	86372463	MajorDMR-2-50263	15
chr15	86373987	86375541	MajorDMR-2-50264	18
chr15	86376599	86377574	MajorDMR-2-50265	13
chr15	86380318	86380712	MajorDMR-2-50266	6
chr15	86387771	86388082	MajorDMR-2-50267	3
chr15	86429379	86429608	MajorDMR-2-50268	6
chr15	86433921	86433991	MajorDMR-2-50269	2
chr15	86481722	86482694	MajorDMR-2-50270	21
chr15	86486439	86486938	MajorDMR-2-50271	3
chr15	86490092	86491456	MajorDMR-2-50272	10
chr15	86507446	86507884	MajorDMR-2-50273	5
chr15	86525211	86525428	MajorDMR-2-50274	3
chr15	86607393	86607773	MajorDMR-2-50275	10
chr15	86678398	86678526	MajorDMR-2-50276	3
chr15	86700455	86701398	MajorDMR-2-50277	9
chr15	86702489	86703042	MajorDMR-2-50278	5
chr15	86704636	86706384	MajorDMR-2-50279	11
chr15	86707251	86707705	MajorDMR-2-50280	3
chr15	86727044	86727051	MajorDMR-2-50281	2
chr15	86727635	86728049	MajorDMR-2-50282	4
chr15	86735375	86735385	MajorDMR-2-50283	2
chr15	86740105	86740111	MajorDMR-2-50284	3
chr15	86758104	86759058	MajorDMR-2-50285	11
chr15	86763591	86764260	MajorDMR-2-50286	7
chr15	86775950	86775972	MajorDMR-2-50287	2
chr15	86806062	86806318	MajorDMR-2-50288	3
chr15	86821234	86821478	MajorDMR-2-50289	4
chr15	86822033	86822881	MajorDMR-2-50290	8
chr15	86823759	86824186	MajorDMR-2-50291	3
chr15	86831293	86831610	MajorDMR-2-50292	3
chr15	86859599	86860079	MajorDMR-2-50293	7
chr15	86918539	86919167	MajorDMR-2-50294	3
chr15	86969139	86969428	MajorDMR-2-50295	3
chr15	87025019	87025281	MajorDMR-2-50296	2
chr15	87063548	87063931	MajorDMR-2-50297	2
chr15	87099029	87099127	MajorDMR-2-50298	2
chr15	87145969	87146078	MajorDMR-2-50299	2
chr15	87146662	87147141	MajorDMR-2-50300	4
chr15	87149427	87149685	MajorDMR-2-50301	4
chr15	87158780	87158790	MajorDMR-2-50302	2
chr15	87167713	87168396	MajorDMR-2-50303	8
chr15	87266850	87267400	MajorDMR-2-50304	15
chr15	87269526	87270269	MajorDMR-2-50305	9
chr15	87308677	87308925	MajorDMR-2-50306	6
chr15	87317221	87317411	MajorDMR-2-50307	3
chr15	87342637	87343418	MajorDMR-2-50308	7
chr15	87344243	87344812	MajorDMR-2-50309	5
chr15	87345315	87345829	MajorDMR-2-50310	3
chr15	87389214	87389856	MajorDMR-2-50311	5
chr15	87422835	87423798	MajorDMR-2-50312	5
chr15	87424520	87425028	MajorDMR-2-50313	5
chr15	87429355	87429560	MajorDMR-2-50314	2
chr15	87436185	87436484	MajorDMR-2-50315	6
chr15	87437671	87437753	MajorDMR-2-50316	2
chr15	87458959	87459056	MajorDMR-2-50317	3
chr15	87604408	87604538	MajorDMR-2-50318	4
chr15	87661564	87662308	MajorDMR-2-50319	9
chr15	87663036	87663329	MajorDMR-2-50320	3
chr15	87666880	87666942	MajorDMR-2-50321	2
chr15	87673909	87674001	MajorDMR-2-50322	2
chr15	87689182	87689245	MajorDMR-2-50323	2
chr15	87732533	87732634	MajorDMR-2-50324	4
chr15	87756961	87757199	MajorDMR-2-50325	3
chr15	87766471	87766821	MajorDMR-2-50326	8
chr15	87767509	87767823	MajorDMR-2-50327	5
chr15	87768485	87769013	MajorDMR-2-50328	3
chr15	87840336	87842004	MajorDMR-2-50329	12
chr15	87885921	87886044	MajorDMR-2-50330	2
chr15	87887077	87887244	MajorDMR-2-50331	2
chr15	87892179	87892943	MajorDMR-2-50332	5
chr15	87961235	87961344	MajorDMR-2-50333	2
chr15	88019868	88019940	MajorDMR-2-50334	3
chr15	88023291	88023419	MajorDMR-2-50335	2
chr15	88030343	88030886	MajorDMR-2-50336	4
chr15	88031550	88031967	MajorDMR-2-50337	4
chr15	88032679	88033272	MajorDMR-2-50338	5
chr15	88033982	88034107	MajorDMR-2-50339	2
chr15	88090772	88090976	MajorDMR-2-50340	3
chr15	88091645	88092012	MajorDMR-2-50341	11
chr15	88093231	88093382	MajorDMR-2-50342	4
chr15	88170170	88170619	MajorDMR-2-50343	6
chr15	88212645	88213619	MajorDMR-2-50344	13
chr15	88232403	88232439	MajorDMR-2-50345	2
chr15	88280352	88280432	MajorDMR-2-50346	2
chr15	88306132	88306199	MajorDMR-2-50347	2
chr15	88363356	88363390	MajorDMR-2-50348	3
chr15	88364033	88364307	MajorDMR-2-50349	5
chr15	88383260	88383307	MajorDMR-2-50350	2
chr15	88390142	88390256	MajorDMR-2-50351	3
chr15	88401994	88402056	MajorDMR-2-50352	2
chr15	88421882	88422354	MajorDMR-2-50353	2
chr15	88423012	88424128	MajorDMR-2-50354	9
chr15	88431484	88432148	MajorDMR-2-50355	5
chr15	88436828	88437054	MajorDMR-2-50356	6
chr15	88445569	88446578	MajorDMR-2-50357	7
chr15	88448912	88449264	MajorDMR-2-50358	5
chr15	88449850	88449958	MajorDMR-2-50359	4
chr15	88451050	88452140	MajorDMR-2-50360	14
chr15	88453447	88454131	MajorDMR-2-50361	8
chr15	88459180	88459753	MajorDMR-2-50362	8
chr15	88460431	88460867	MajorDMR-2-50363	3
chr15	88468429	88468666	MajorDMR-2-50364	4
chr15	88475393	88475624	MajorDMR-2-50365	4
chr15	88479191	88479485	MajorDMR-2-50366	3
chr15	88481336	88481827	MajorDMR-2-50367	4
chr15	88484914	88485042	MajorDMR-2-50368	2
chr15	88487166	88488696	MajorDMR-2-50369	14
chr15	88492484	88493364	MajorDMR-2-50370	10
chr15	88494333	88494710	MajorDMR-2-50371	5
chr15	88496108	88497122	MajorDMR-2-50372	20
chr15	88500171	88500283	MajorDMR-2-50373	3
chr15	88500850	88501294	MajorDMR-2-50374	2
chr15	88504591	88504677	MajorDMR-2-50375	2
chr15	88505212	88505977	MajorDMR-2-50376	6
chr15	88510632	88510724	MajorDMR-2-50377	2
chr15	88512367	88513693	MajorDMR-2-50378	13
chr15	88514237	88515174	MajorDMR-2-50379	8
chr15	88516047	88517405	MajorDMR-2-50380	16
chr15	88525287	88525358	MajorDMR-2-50381	5
chr15	88533574	88533643	MajorDMR-2-50382	2
chr15	88535618	88536431	MajorDMR-2-50383	3
chr15	88537533	88538011	MajorDMR-2-50384	3
chr15	88539037	88539608	MajorDMR-2-50385	6
chr15	88546593	88547752	MajorDMR-2-50386	5
chr15	88549907	88550140	MajorDMR-2-50387	4
chr15	88553542	88554270	MajorDMR-2-50388	8
chr15	88555423	88555714	MajorDMR-2-50389	7
chr15	88557647	88557968	MajorDMR-2-50390	2
chr15	88561174	88561309	MajorDMR-2-50391	3
chr15	88564843	88565003	MajorDMR-2-50392	2
chr15	88569103	88569115	MajorDMR-2-50393	2
chr15	88576721	88576885	MajorDMR-2-50394	3
chr15	88578502	88579126	MajorDMR-2-50395	7
chr15	88582641	88583057	MajorDMR-2-50396	5
chr15	88584350	88585089	MajorDMR-2-50397	4
chr15	88592135	88592221	MajorDMR-2-50398	2
chr15	88594355	88594899	MajorDMR-2-50399	5
chr15	88599032	88600006	MajorDMR-2-50400	10
chr15	88600812	88601874	MajorDMR-2-50401	12
chr15	88602426	88602535	MajorDMR-2-50402	3
chr15	88604520	88605157	MajorDMR-2-50403	17
chr15	88606982	88607656	MajorDMR-2-50404	3
chr15	88612705	88613174	MajorDMR-2-50405	4
chr15	88619938	88621178	MajorDMR-2-50406	13
chr15	88624165	88624390	MajorDMR-2-50407	3
chr15	88626265	88626521	MajorDMR-2-50408	4
chr15	88627088	88627927	MajorDMR-2-50409	9
chr15	88628707	88628752	MajorDMR-2-50410	2
chr15	88633662	88634165	MajorDMR-2-50411	8
chr15	88641485	88641768	MajorDMR-2-50412	2
chr15	88642481	88642669	MajorDMR-2-50413	3
chr15	88643503	88643698	MajorDMR-2-50414	2
chr15	88646675	88646680	MajorDMR-2-50415	2
chr15	88647610	88647703	MajorDMR-2-50416	3
chr15	88648421	88648524	MajorDMR-2-50417	4
chr15	88649027	88649109	MajorDMR-2-50418	2
chr15	88652121	88652139	MajorDMR-2-50419	2
chr15	88652758	88652763	MajorDMR-2-50420	2
chr15	88658980	88659403	MajorDMR-2-50421	5
chr15	88662149	88662371	MajorDMR-2-50422	4
chr15	88662935	88663397	MajorDMR-2-50423	2
chr15	88667453	88667490	MajorDMR-2-50424	2
chr15	88668513	88670500	MajorDMR-2-50425	20
chr15	88671049	88671255	MajorDMR-2-50426	2
chr15	88672722	88673412	MajorDMR-2-50427	5
chr15	88675921	88676008	MajorDMR-2-50428	2
chr15	88676830	88677309	MajorDMR-2-50429	4
chr15	88678178	88679189	MajorDMR-2-50430	11
chr15	88688307	88688481	MajorDMR-2-50431	3
chr15	88689387	88689834	MajorDMR-2-50432	2
chr15	88695905	88698229	MajorDMR-2-50433	18
chr15	88699530	88700920	MajorDMR-2-50434	21
chr15	88702852	88703261	MajorDMR-2-50435	3
chr15	88708823	88709897	MajorDMR-2-50436	9
chr15	88710554	88710881	MajorDMR-2-50437	2
chr15	88717523	88718102	MajorDMR-2-50438	6
chr15	88728988	88730214	MajorDMR-2-50439	13
chr15	88730808	88731293	MajorDMR-2-50440	3
chr15	88732953	88733041	MajorDMR-2-50441	2
chr15	88734527	88736065	MajorDMR-2-50442	16
chr15	88736861	88737151	MajorDMR-2-50443	2
chr15	88744591	88744616	MajorDMR-2-50444	2
chr15	88747313	88747645	MajorDMR-2-50445	2
chr15	88749866	88750643	MajorDMR-2-50446	15
chr15	88751754	88752151	MajorDMR-2-50447	3
chr15	88757341	88757384	MajorDMR-2-50448	3
chr15	88759719	88759753	MajorDMR-2-50449	2
chr15	88763746	88763972	MajorDMR-2-50450	4
chr15	88765374	88765408	MajorDMR-2-50451	2
chr15	88766334	88767056	MajorDMR-2-50452	15
chr15	88767570	88767872	MajorDMR-2-50453	4
chr15	88768815	88769025	MajorDMR-2-50454	5
chr15	88783034	88783749	MajorDMR-2-50455	8
chr15	88786241	88786583	MajorDMR-2-50456	4
chr15	88788945	88789651	MajorDMR-2-50457	5
chr15	88790470	88791328	MajorDMR-2-50458	5
chr15	88792323	88792972	MajorDMR-2-50459	7
chr15	88794523	88794831	MajorDMR-2-50460	3
chr15	88795446	88796775	MajorDMR-2-50461	16
chr15	88807937	88808178	MajorDMR-2-50462	4
chr15	88818303	88822807	MajorDMR-2-50463	56
chr15	88823337	88824135	MajorDMR-2-50464	5
chr15	88825827	88827871	MajorDMR-2-50465	10
chr15	88832485	88832599	MajorDMR-2-50466	2
chr15	88838647	88839772	MajorDMR-2-50467	5
chr15	88842800	88846093	MajorDMR-2-50468	25
chr15	88853297	88853450	MajorDMR-2-50469	3
chr15	88855516	88856892	MajorDMR-2-50470	9
chr15	88858843	88859999	MajorDMR-2-50471	10
chr15	88860780	88860999	MajorDMR-2-50472	5
chr15	88861519	88862197	MajorDMR-2-50473	5
chr15	88863129	88863194	MajorDMR-2-50474	2
chr15	88873233	88873903	MajorDMR-2-50475	5
chr15	88884070	88884893	MajorDMR-2-50476	7
chr15	88918368	88919018	MajorDMR-2-50477	9
chr15	88919908	88920007	MajorDMR-2-50478	2
chr15	88939018	88939319	MajorDMR-2-50479	4
chr15	88944298	88945621	MajorDMR-2-50480	12
chr15	88946803	88946899	MajorDMR-2-50481	2
chr15	88992290	88992493	MajorDMR-2-50482	3
chr15	88998030	88998462	MajorDMR-2-50483	3
chr15	89000644	89000825	MajorDMR-2-50484	2
chr15	89001592	89001600	MajorDMR-2-50485	2
chr15	89015819	89016507	MajorDMR-2-50486	3
chr15	89020236	89020413	MajorDMR-2-50487	3
chr15	89023851	89024228	MajorDMR-2-50488	8
chr15	89027240	89029059	MajorDMR-2-50489	17
chr15	89029909	89029936	MajorDMR-2-50490	2
chr15	89031873	89031928	MajorDMR-2-50491	2
chr15	89034402	89034627	MajorDMR-2-50492	6
chr15	89035524	89036195	MajorDMR-2-50493	10
chr15	89037114	89037737	MajorDMR-2-50494	11
chr15	89039634	89040960	MajorDMR-2-50495	20
chr15	89042349	89042438	MajorDMR-2-50496	2
chr15	89052656	89053045	MajorDMR-2-50497	5
chr15	89056652	89056716	MajorDMR-2-50498	2
chr15	89059516	89059913	MajorDMR-2-50499	2
chr15	89062256	89062486	MajorDMR-2-50500	3
chr15	89080182	89080470	MajorDMR-2-50501	3
chr15	89085668	89085916	MajorDMR-2-50502	5
chr15	89086660	89086922	MajorDMR-2-50503	6
chr15	89117649	89118291	MajorDMR-2-50504	13
chr15	89130076	89130225	MajorDMR-2-50505	2
chr15	89132008	89132603	MajorDMR-2-50506	4
chr15	89143034	89143039	MajorDMR-2-50507	2
chr15	89145530	89146923	MajorDMR-2-50508	23
chr15	89149635	89152806	MajorDMR-2-50509	24
chr15	89153666	89154059	MajorDMR-2-50510	3
chr15	89154563	89155074	MajorDMR-2-50511	5
chr15	89157554	89158802	MajorDMR-2-50512	29
chr15	89160012	89160257	MajorDMR-2-50513	3
chr15	89162707	89162868	MajorDMR-2-50514	2
chr15	89168094	89168102	MajorDMR-2-50515	2
chr15	89171996	89172205	MajorDMR-2-50516	5
chr15	89200749	89200799	MajorDMR-2-50517	2
chr15	89202987	89203131	MajorDMR-2-50518	4
chr15	89234030	89234301	MajorDMR-2-50519	9
chr15	89239157	89239726	MajorDMR-2-50520	18
chr15	89313231	89313354	MajorDMR-2-50521	5
chr15	89417627	89418298	MajorDMR-2-50522	16
chr15	89448459	89448655	MajorDMR-2-50523	2
chr15	89463496	89464348	MajorDMR-2-50524	10
chr15	89531961	89532112	MajorDMR-2-50525	4
chr15	89559823	89560203	MajorDMR-2-50526	9
chr15	89564691	89564711	MajorDMR-2-50527	2
chr15	89569834	89570014	MajorDMR-2-50528	6
chr15	89573465	89573697	MajorDMR-2-50529	4
chr15	89578598	89579666	MajorDMR-2-50530	6
chr15	89584138	89584612	MajorDMR-2-50531	3
chr15	89591194	89591292	MajorDMR-2-50532	4
chr15	89601251	89601498	MajorDMR-2-50533	4
chr15	89602068	89602685	MajorDMR-2-50534	7
chr15	89605307	89605526	MajorDMR-2-50535	2
chr15	89610920	89612093	MajorDMR-2-50536	10
chr15	89624714	89624820	MajorDMR-2-50537	2
chr15	89627678	89627822	MajorDMR-2-50538	5
chr15	89632412	89632737	MajorDMR-2-50539	2
chr15	89634758	89634780	MajorDMR-2-50540	2
chr15	89636501	89637058	MajorDMR-2-50541	6
chr15	89638713	89638941	MajorDMR-2-50542	3
chr15	89644345	89645648	MajorDMR-2-50543	8
chr15	89646335	89646627	MajorDMR-2-50544	4
chr15	89647267	89647946	MajorDMR-2-50545	13
chr15	89648464	89648790	MajorDMR-2-50546	4
chr15	89651348	89651590	MajorDMR-2-50547	3
chr15	89653024	89653438	MajorDMR-2-50548	4
chr15	89655438	89655709	MajorDMR-2-50549	2
chr15	89657869	89657935	MajorDMR-2-50550	3
chr15	89658829	89658865	MajorDMR-2-50551	2
chr15	89660324	89660587	MajorDMR-2-50552	5
chr15	89661119	89661458	MajorDMR-2-50553	3
chr15	89662736	89663285	MajorDMR-2-50554	3
chr15	89663950	89665480	MajorDMR-2-50555	14
chr15	89666032	89666121	MajorDMR-2-50556	2
chr15	89668883	89669691	MajorDMR-2-50557	7
chr15	89670336	89670497	MajorDMR-2-50558	3
chr15	89677207	89677595	MajorDMR-2-50559	11
chr15	89680175	89680203	MajorDMR-2-50560	3
chr15	89682045	89682823	MajorDMR-2-50561	8
chr15	89688978	89689814	MajorDMR-2-50562	9
chr15	89695746	89695837	MajorDMR-2-50563	2
chr15	89701545	89701801	MajorDMR-2-50564	3
chr15	89702555	89702829	MajorDMR-2-50565	6
chr15	89708236	89708416	MajorDMR-2-50566	4
chr15	89710649	89711309	MajorDMR-2-50567	6
chr15	89718548	89719332	MajorDMR-2-50568	16
chr15	89727737	89728248	MajorDMR-2-50569	4
chr15	89729111	89730676	MajorDMR-2-50570	15
chr15	89731264	89731892	MajorDMR-2-50571	11
chr15	89743049	89743260	MajorDMR-2-50572	3
chr15	89746836	89747288	MajorDMR-2-50573	3
chr15	89749373	89749493	MajorDMR-2-50574	3
chr15	89750683	89750787	MajorDMR-2-50575	3
chr15	89760536	89761364	MajorDMR-2-50576	7
chr15	89786204	89786233	MajorDMR-2-50577	2
chr15	89797311	89797645	MajorDMR-2-50578	8
chr15	89824152	89824334	MajorDMR-2-50579	2
chr15	89855942	89856414	MajorDMR-2-50580	9
chr15	89863523	89863627	MajorDMR-2-50581	2
chr15	89870980	89871066	MajorDMR-2-50582	3
chr15	89872270	89872329	MajorDMR-2-50583	2
chr15	89874018	89874180	MajorDMR-2-50584	2
chr15	89891537	89891921	MajorDMR-2-50585	7
chr15	89892731	89892808	MajorDMR-2-50586	4
chr15	89902820	89902840	MajorDMR-2-50587	2
chr15	89903457	89903536	MajorDMR-2-50588	5
chr15	89929103	89929471	MajorDMR-2-50589	6
chr15	89930783	89931095	MajorDMR-2-50590	8
chr15	89933237	89933749	MajorDMR-2-50591	9
chr15	89934514	89935239	MajorDMR-2-50592	4
chr15	89939406	89940131	MajorDMR-2-50593	4
chr15	89943808	89944239	MajorDMR-2-50594	5
chr15	89950203	89951873	MajorDMR-2-50595	18
chr15	89952502	89953351	MajorDMR-2-50596	10
chr15	89959560	89959748	MajorDMR-2-50597	2
chr15	90012775	90012905	MajorDMR-2-50598	3
chr15	90020524	90020945	MajorDMR-2-50599	10
chr15	90025228	90026697	MajorDMR-2-50600	20
chr15	90029473	90030328	MajorDMR-2-50601	34
chr15	90030923	90031625	MajorDMR-2-50602	3
chr15	90032384	90035606	MajorDMR-2-50603	34
chr15	90036240	90037155	MajorDMR-2-50604	14
chr15	90039039	90039363	MajorDMR-2-50605	3
chr15	90040276	90040551	MajorDMR-2-50606	3
chr15	90043751	90043781	MajorDMR-2-50607	4
chr15	90060063	90060254	MajorDMR-2-50608	3
chr15	90133795	90133993	MajorDMR-2-50609	2
chr15	90143119	90144552	MajorDMR-2-50610	17
chr15	90164941	90165097	MajorDMR-2-50611	3
chr15	90165900	90168819	MajorDMR-2-50612	34
chr15	90174266	90174454	MajorDMR-2-50613	5
chr15	90177784	90177886	MajorDMR-2-50614	3
chr15	90183801	90183867	MajorDMR-2-50615	2
chr15	90197534	90197733	MajorDMR-2-50616	5
chr15	90206369	90206658	MajorDMR-2-50617	3
chr15	90208433	90208583	MajorDMR-2-50618	2
chr15	90209503	90209548	MajorDMR-2-50619	3
chr15	90213188	90213753	MajorDMR-2-50620	17
chr15	90215193	90216118	MajorDMR-2-50621	11
chr15	90217202	90217241	MajorDMR-2-50622	2
chr15	90289657	90291163	MajorDMR-2-50623	25
chr15	90296496	90296583	MajorDMR-2-50624	2
chr15	90304041	90304340	MajorDMR-2-50625	4
chr15	90309663	90310014	MajorDMR-2-50626	5
chr15	90312846	90313061	MajorDMR-2-50627	2
chr15	90320565	90320885	MajorDMR-2-50628	3
chr15	90325821	90326607	MajorDMR-2-50629	7
chr15	90355083	90355236	MajorDMR-2-50630	2
chr15	90357414	90357450	MajorDMR-2-50631	4
chr15	90371564	90371982	MajorDMR-2-50632	6
chr15	90372989	90373709	MajorDMR-2-50633	16
chr15	90379618	90381524	MajorDMR-2-50634	10
chr15	90382576	90383373	MajorDMR-2-50635	7
chr15	90392015	90392225	MajorDMR-2-50636	4
chr15	90438074	90438237	MajorDMR-2-50637	3
chr15	90455218	90455345	MajorDMR-2-50638	4
chr15	90473514	90474196	MajorDMR-2-50639	5
chr15	90498950	90498957	MajorDMR-2-50640	2
chr15	90519148	90519226	MajorDMR-2-50641	5
chr15	90535523	90535657	MajorDMR-2-50642	2
chr15	90602049	90602199	MajorDMR-2-50643	2
chr15	90618422	90619085	MajorDMR-2-50644	10
chr15	90624005	90624867	MajorDMR-2-50645	13
chr15	90625961	90626113	MajorDMR-2-50646	3
chr15	90630703	90631310	MajorDMR-2-50647	15
chr15	90640141	90640385	MajorDMR-2-50648	5
chr15	90641844	90642371	MajorDMR-2-50649	3
chr15	90649636	90650462	MajorDMR-2-50650	10
chr15	90686813	90686859	MajorDMR-2-50651	2
chr15	90688740	90688875	MajorDMR-2-50652	2
chr15	90701594	90701748	MajorDMR-2-50653	3
chr15	90717746	90718003	MajorDMR-2-50654	2
chr15	90727254	90727308	MajorDMR-2-50655	3
chr15	90728954	90729311	MajorDMR-2-50656	3
chr15	90735884	90736812	MajorDMR-2-50657	11
chr15	90764602	90764688	MajorDMR-2-50658	5
chr15	90773233	90773391	MajorDMR-2-50659	6
chr15	90776556	90776610	MajorDMR-2-50660	2
chr15	90782811	90782861	MajorDMR-2-50661	2
chr15	90786586	90789123	MajorDMR-2-50662	23
chr15	90790909	90792314	MajorDMR-2-50663	15
chr15	90793436	90793592	MajorDMR-2-50664	3
chr15	90807986	90808142	MajorDMR-2-50665	3
chr15	90814589	90815167	MajorDMR-2-50666	5
chr15	90844405	90846540	MajorDMR-2-50667	18
chr15	90847126	90847811	MajorDMR-2-50668	6
chr15	90848621	90850750	MajorDMR-2-50669	22
chr15	90903530	90903656	MajorDMR-2-50670	4
chr15	90910883	90911070	MajorDMR-2-50671	3
chr15	90930760	90930960	MajorDMR-2-50672	2
chr15	90932679	90932953	MajorDMR-2-50673	5
chr15	90934806	90934841	MajorDMR-2-50674	2
chr15	90982755	90982933	MajorDMR-2-50675	2
chr15	91038474	91038525	MajorDMR-2-50676	2
chr15	91040026	91040516	MajorDMR-2-50677	5
chr15	91099870	91100492	MajorDMR-2-50678	6
chr15	91101913	91102145	MajorDMR-2-50679	10
chr15	91103274	91103938	MajorDMR-2-50680	6
chr15	91104769	91104818	MajorDMR-2-50681	2
chr15	91120020	91120163	MajorDMR-2-50682	4
chr15	91131875	91131939	MajorDMR-2-50683	3
chr15	91160480	91160826	MajorDMR-2-50684	6
chr15	91172315	91172902	MajorDMR-2-50685	15
chr15	91174815	91174833	MajorDMR-2-50686	2
chr15	91185233	91185942	MajorDMR-2-50687	17
chr15	91191940	91191944	MajorDMR-2-50688	2
chr15	91192808	91192817	MajorDMR-2-50689	2
chr15	91209272	91209332	MajorDMR-2-50690	5
chr15	91227213	91227864	MajorDMR-2-50691	7
chr15	91263620	91263906	MajorDMR-2-50692	2
chr15	91285281	91286105	MajorDMR-2-50693	7
chr15	91329976	91330343	MajorDMR-2-50694	5
chr15	91357491	91358063	MajorDMR-2-50695	8
chr15	91395895	91396202	MajorDMR-2-50696	7
chr15	91407175	91407552	MajorDMR-2-50697	5
chr15	91413782	91413812	MajorDMR-2-50698	2
chr15	91418075	91418485	MajorDMR-2-50699	7
chr15	91419067	91421080	MajorDMR-2-50700	58
chr15	91424509	91424837	MajorDMR-2-50701	4
chr15	91425838	91426083	MajorDMR-2-50702	5
chr15	91428925	91429170	MajorDMR-2-50703	5
chr15	91432915	91433308	MajorDMR-2-50704	9
chr15	91453766	91453772	MajorDMR-2-50705	2
chr15	91465424	91465849	MajorDMR-2-50706	2
chr15	91468655	91469316	MajorDMR-2-50707	8
chr15	91472862	91472950	MajorDMR-2-50708	2
chr15	91474559	91474924	MajorDMR-2-50709	7
chr15	91488517	91488531	MajorDMR-2-50710	2
chr15	91497411	91497430	MajorDMR-2-50711	2
chr15	91499022	91499095	MajorDMR-2-50712	3
chr15	91501535	91502055	MajorDMR-2-50713	12
chr15	91502985	91503058	MajorDMR-2-50714	3
chr15	91508629	91508690	MajorDMR-2-50715	2
chr15	91599673	91599842	MajorDMR-2-50716	4
chr15	91601076	91602022	MajorDMR-2-50717	9
chr15	91612333	91612422	MajorDMR-2-50718	3
chr15	91622956	91623518	MajorDMR-2-50719	4
chr15	91641020	91641152	MajorDMR-2-50720	3
chr15	91642644	91642778	MajorDMR-2-50721	4
chr15	91644510	91645682	MajorDMR-2-50722	14
chr15	91646199	91650732	MajorDMR-2-50723	37
chr15	91653764	91654418	MajorDMR-2-50724	19
chr15	91655426	91655594	MajorDMR-2-50725	6
chr15	91656428	91656507	MajorDMR-2-50726	4
chr15	91659443	91659939	MajorDMR-2-50727	5
chr15	91660972	91661137	MajorDMR-2-50728	2
chr15	91661840	91662708	MajorDMR-2-50729	15
chr15	91665521	91666046	MajorDMR-2-50730	3
chr15	91666609	91668073	MajorDMR-2-50731	12
chr15	91669810	91670692	MajorDMR-2-50732	4
chr15	91671313	91672206	MajorDMR-2-50733	9
chr15	91672963	91674242	MajorDMR-2-50734	18
chr15	91675009	91675056	MajorDMR-2-50735	3
chr15	91679704	91680215	MajorDMR-2-50736	7
chr15	91683353	91684773	MajorDMR-2-50737	8
chr15	91686888	91687220	MajorDMR-2-50738	3
chr15	91690239	91690961	MajorDMR-2-50739	5
chr15	91693515	91694328	MajorDMR-2-50740	5
chr15	91695394	91695443	MajorDMR-2-50741	2
chr15	91698569	91699680	MajorDMR-2-50742	10
chr15	91704224	91704264	MajorDMR-2-50743	4
chr15	91712399	91712631	MajorDMR-2-50744	5
chr15	91716046	91716199	MajorDMR-2-50745	2
chr15	91725593	91725982	MajorDMR-2-50746	5
chr15	91730249	91730608	MajorDMR-2-50747	5
chr15	91731734	91731747	MajorDMR-2-50748	2
chr15	91732303	91733890	MajorDMR-2-50749	28
chr15	91735533	91737769	MajorDMR-2-50750	15
chr15	91740990	91742017	MajorDMR-2-50751	9
chr15	91746598	91746848	MajorDMR-2-50752	3
chr15	91751366	91752135	MajorDMR-2-50753	8
chr15	91757803	91760142	MajorDMR-2-50754	18
chr15	91760645	91761006	MajorDMR-2-50755	2
chr15	91761777	91762031	MajorDMR-2-50756	3
chr15	91768534	91768616	MajorDMR-2-50757	4
chr15	91772315	91772340	MajorDMR-2-50758	2
chr15	91778773	91778798	MajorDMR-2-50759	2
chr15	91780033	91780125	MajorDMR-2-50760	2
chr15	91789701	91789930	MajorDMR-2-50761	2
chr15	91795615	91795862	MajorDMR-2-50762	7
chr15	91796921	91796994	MajorDMR-2-50763	2
chr15	91801128	91801312	MajorDMR-2-50764	2
chr15	91802962	91803048	MajorDMR-2-50765	2
chr15	91825008	91826603	MajorDMR-2-50766	11
chr15	91828045	91828831	MajorDMR-2-50767	10
chr15	91848032	91848372	MajorDMR-2-50768	3
chr15	91950980	91951056	MajorDMR-2-50769	2
chr15	91987931	91988057	MajorDMR-2-50770	3
chr15	91990890	91991716	MajorDMR-2-50771	5
chr15	92000616	92000759	MajorDMR-2-50772	3
chr15	92014649	92015042	MajorDMR-2-50773	7
chr15	92064778	92064896	MajorDMR-2-50774	4
chr15	92065605	92065725	MajorDMR-2-50775	3
chr15	92069004	92069929	MajorDMR-2-50776	5
chr15	92071873	92072298	MajorDMR-2-50777	6
chr15	92091772	92091793	MajorDMR-2-50778	2
chr15	92095563	92096979	MajorDMR-2-50779	11
chr15	92102897	92102902	MajorDMR-2-50780	2
chr15	92104110	92105284	MajorDMR-2-50781	14
chr15	92105893	92106017	MajorDMR-2-50782	3
chr15	92142779	92143065	MajorDMR-2-50783	2
chr15	92165973	92166096	MajorDMR-2-50784	2
chr15	92188287	92188682	MajorDMR-2-50785	4
chr15	92207602	92207914	MajorDMR-2-50786	6
chr15	92222921	92223086	MajorDMR-2-50787	2
chr15	92239193	92239408	MajorDMR-2-50788	2
chr15	92241749	92241794	MajorDMR-2-50789	3
chr15	92246127	92246290	MajorDMR-2-50790	4
chr15	92266489	92266769	MajorDMR-2-50791	4
chr15	92272651	92272756	MajorDMR-2-50792	2
chr15	92280412	92280940	MajorDMR-2-50793	4
chr15	92285337	92285360	MajorDMR-2-50794	2
chr15	92312623	92312827	MajorDMR-2-50795	3
chr15	92326322	92326612	MajorDMR-2-50796	3
chr15	92327476	92327540	MajorDMR-2-50797	3
chr15	92345268	92345654	MajorDMR-2-50798	3
chr15	92353666	92354017	MajorDMR-2-50799	4
chr15	92369588	92369620	MajorDMR-2-50800	2
chr15	92382420	92382434	MajorDMR-2-50801	2
chr15	92386848	92387225	MajorDMR-2-50802	2
chr15	92413266	92413360	MajorDMR-2-50803	2
chr15	92466314	92466999	MajorDMR-2-50804	5
chr15	92473011	92473049	MajorDMR-2-50805	2
chr15	92508994	92509527	MajorDMR-2-50806	10
chr15	92585653	92585820	MajorDMR-2-50807	3
chr15	92605180	92606301	MajorDMR-2-50808	13
chr15	92612746	92612837	MajorDMR-2-50809	2
chr15	92613434	92613921	MajorDMR-2-50810	6
chr15	92620094	92620808	MajorDMR-2-50811	7
chr15	92626033	92626086	MajorDMR-2-50812	3
chr15	92631853	92632016	MajorDMR-2-50813	2
chr15	92642143	92642776	MajorDMR-2-50814	7
chr15	92643495	92643930	MajorDMR-2-50815	3
chr15	92655470	92655768	MajorDMR-2-50816	3
chr15	92666846	92667527	MajorDMR-2-50817	4
chr15	92672243	92672451	MajorDMR-2-50818	5
chr15	92685969	92686117	MajorDMR-2-50819	2
chr15	92687776	92688725	MajorDMR-2-50820	10
chr15	92694424	92695083	MajorDMR-2-50821	10
chr15	92703717	92703895	MajorDMR-2-50822	2
chr15	92705051	92705097	MajorDMR-2-50823	2
chr15	92706208	92707216	MajorDMR-2-50824	12
chr15	92707787	92708014	MajorDMR-2-50825	5
chr15	92708913	92711187	MajorDMR-2-50826	31
chr15	92714511	92714744	MajorDMR-2-50827	3
chr15	92722079	92722308	MajorDMR-2-50828	3
chr15	92758702	92759341	MajorDMR-2-50829	3
chr15	92762576	92762619	MajorDMR-2-50830	3
chr15	92769530	92769543	MajorDMR-2-50831	2
chr15	92771571	92771949	MajorDMR-2-50832	2
chr15	92775620	92775730	MajorDMR-2-50833	5
chr15	92810326	92810495	MajorDMR-2-50834	4
chr15	92824869	92825031	MajorDMR-2-50835	3
chr15	92833790	92833920	MajorDMR-2-50836	4
chr15	92850297	92850614	MajorDMR-2-50837	5
chr15	92865610	92865824	MajorDMR-2-50838	4
chr15	92867327	92868095	MajorDMR-2-50839	8
chr15	92890310	92890328	MajorDMR-2-50840	2
chr15	92920133	92920181	MajorDMR-2-50841	2
chr15	92920844	92921035	MajorDMR-2-50842	4
chr15	92939997	92940122	MajorDMR-2-50843	3
chr15	92943918	92944977	MajorDMR-2-50844	23
chr15	92976231	92976914	MajorDMR-2-50845	6
chr15	93003210	93003940	MajorDMR-2-50846	11
chr15	93017116	93017410	MajorDMR-2-50847	4
chr15	93028490	93028926	MajorDMR-2-50848	2
chr15	93036739	93038804	MajorDMR-2-50849	21
chr15	93075219	93075703	MajorDMR-2-50850	8
chr15	93166448	93167711	MajorDMR-2-50851	24
chr15	93172650	93172676	MajorDMR-2-50852	2
chr15	93177708	93179312	MajorDMR-2-50853	11
chr15	93181662	93181926	MajorDMR-2-50854	5
chr15	93182893	93182917	MajorDMR-2-50855	2
chr15	93193784	93193816	MajorDMR-2-50856	2
chr15	93197832	93197961	MajorDMR-2-50857	3
chr15	93210099	93210476	MajorDMR-2-50858	11
chr15	93210978	93211121	MajorDMR-2-50859	3
chr15	93214094	93214374	MajorDMR-2-50860	2
chr15	93236830	93237269	MajorDMR-2-50861	4
chr15	93256617	93257196	MajorDMR-2-50862	7
chr15	93259115	93259140	MajorDMR-2-50863	2
chr15	93347123	93347245	MajorDMR-2-50864	4
chr15	93350940	93351689	MajorDMR-2-50865	16
chr15	93354072	93354506	MajorDMR-2-50866	4
chr15	93355676	93355685	MajorDMR-2-50867	2
chr15	93356915	93357034	MajorDMR-2-50868	2
chr15	93358460	93358674	MajorDMR-2-50869	7
chr15	93364279	93364547	MajorDMR-2-50870	2
chr15	93365152	93365486	MajorDMR-2-50871	2
chr15	93373496	93374419	MajorDMR-2-50872	6
chr15	93376003	93376875	MajorDMR-2-50873	6
chr15	93408559	93408656	MajorDMR-2-50874	2
chr15	93419908	93421981	MajorDMR-2-50875	23
chr15	93423541	93424011	MajorDMR-2-50876	4
chr15	93433213	93433764	MajorDMR-2-50877	7
chr15	93434326	93435376	MajorDMR-2-50878	5
chr15	93436902	93437121	MajorDMR-2-50879	3
chr15	93453746	93454075	MajorDMR-2-50880	3
chr15	93455919	93456060	MajorDMR-2-50881	5
chr15	93480564	93481070	MajorDMR-2-50882	3
chr15	93485691	93485702	MajorDMR-2-50883	2
chr15	93487850	93487989	MajorDMR-2-50884	2
chr15	93490755	93492258	MajorDMR-2-50885	22
chr15	93499872	93500018	MajorDMR-2-50886	3
chr15	93504691	93504715	MajorDMR-2-50887	2
chr15	93516171	93516598	MajorDMR-2-50888	3
chr15	93517825	93518246	MajorDMR-2-50889	5
chr15	93522046	93522135	MajorDMR-2-50890	2
chr15	93531333	93531567	MajorDMR-2-50891	3
chr15	93541004	93541737	MajorDMR-2-50892	8
chr15	93545137	93545163	MajorDMR-2-50893	2
chr15	93552487	93552571	MajorDMR-2-50894	4
chr15	93561956	93561974	MajorDMR-2-50895	3
chr15	93567574	93568008	MajorDMR-2-50896	5
chr15	93572674	93572791	MajorDMR-2-50897	3
chr15	93580845	93581054	MajorDMR-2-50898	2
chr15	93586866	93586894	MajorDMR-2-50899	2
chr15	93588136	93588259	MajorDMR-2-50900	7
chr15	93595752	93595766	MajorDMR-2-50901	2
chr15	93600748	93600777	MajorDMR-2-50902	2
chr15	93609635	93609917	MajorDMR-2-50903	7
chr15	93614690	93615116	MajorDMR-2-50904	16
chr15	93618418	93618633	MajorDMR-2-50905	2
chr15	93637121	93637376	MajorDMR-2-50906	3
chr15	93652801	93652890	MajorDMR-2-50907	4
chr15	93662282	93662537	MajorDMR-2-50908	2
chr15	93665370	93665610	MajorDMR-2-50909	2
chr15	93673856	93673879	MajorDMR-2-50910	3
chr15	93687705	93687968	MajorDMR-2-50911	2
chr15	93709144	93709799	MajorDMR-2-50912	6
chr15	93711500	93712263	MajorDMR-2-50913	4
chr15	93713729	93714127	MajorDMR-2-50914	5
chr15	93718171	93718435	MajorDMR-2-50915	2
chr15	93729065	93730463	MajorDMR-2-50916	12
chr15	93758986	93759197	MajorDMR-2-50917	4
chr15	93785068	93785230	MajorDMR-2-50918	2
chr15	93794431	93794549	MajorDMR-2-50919	2
chr15	93803678	93803902	MajorDMR-2-50920	5
chr15	93823104	93823934	MajorDMR-2-50921	17
chr15	93827246	93827300	MajorDMR-2-50922	3
chr15	93836591	93836614	MajorDMR-2-50923	2
chr15	93837266	93837911	MajorDMR-2-50924	3
chr15	93842287	93842770	MajorDMR-2-50925	7
chr15	93856113	93856596	MajorDMR-2-50926	4
chr15	93877689	93877806	MajorDMR-2-50927	3
chr15	93892456	93892480	MajorDMR-2-50928	2
chr15	93904754	93905130	MajorDMR-2-50929	3
chr15	93906197	93906233	MajorDMR-2-50930	2
chr15	93916131	93916183	MajorDMR-2-50931	3
chr15	93928240	93928867	MajorDMR-2-50932	3
chr15	93930167	93930625	MajorDMR-2-50933	2
chr15	93940039	93940118	MajorDMR-2-50934	2
chr15	93960515	93960591	MajorDMR-2-50935	4
chr15	94013214	94013388	MajorDMR-2-50936	4
chr15	94020571	94021160	MajorDMR-2-50937	6
chr15	94058616	94058911	MajorDMR-2-50938	5
chr15	94076614	94076702	MajorDMR-2-50939	2
chr15	94083906	94083983	MajorDMR-2-50940	3
chr15	94098809	94098871	MajorDMR-2-50941	3
chr15	94183444	94183946	MajorDMR-2-50942	3
chr15	94249872	94249932	MajorDMR-2-50943	3
chr15	94288847	94289010	MajorDMR-2-50944	2
chr15	94305346	94305954	MajorDMR-2-50945	4
chr15	94317340	94318152	MajorDMR-2-50946	10
chr15	94349886	94350176	MajorDMR-2-50947	4
chr15	94363105	94363418	MajorDMR-2-50948	4
chr15	94428604	94428721	MajorDMR-2-50949	2
chr15	94458148	94458257	MajorDMR-2-50950	2
chr15	94481098	94481318	MajorDMR-2-50951	4
chr15	94529238	94529340	MajorDMR-2-50952	4
chr15	94569740	94569876	MajorDMR-2-50953	2
chr15	94582625	94582899	MajorDMR-2-50954	2
chr15	94585885	94586494	MajorDMR-2-50955	7
chr15	94604844	94604924	MajorDMR-2-50956	2
chr15	94613075	94613706	MajorDMR-2-50957	5
chr15	94623214	94623718	MajorDMR-2-50958	5
chr15	94644169	94644544	MajorDMR-2-50959	6
chr15	94645891	94646032	MajorDMR-2-50960	2
chr15	94910850	94910955	MajorDMR-2-50961	3
chr15	94919136	94919199	MajorDMR-2-50962	2
chr15	94919769	94920736	MajorDMR-2-50963	8
chr15	94959545	94960137	MajorDMR-2-50964	7
chr15	94963762	94963780	MajorDMR-2-50965	2
chr15	95000860	95001435	MajorDMR-2-50966	4
chr15	95018236	95019592	MajorDMR-2-50967	24
chr15	95055799	95055922	MajorDMR-2-50968	3
chr15	95078993	95079530	MajorDMR-2-50969	6
chr15	95121726	95121935	MajorDMR-2-50970	3
chr15	95141160	95141370	MajorDMR-2-50971	3
chr15	95217554	95218066	MajorDMR-2-50972	8
chr15	95311635	95312170	MajorDMR-2-50973	5
chr15	95328703	95328716	MajorDMR-2-50974	2
chr15	95344392	95344662	MajorDMR-2-50975	2
chr15	95366115	95366216	MajorDMR-2-50976	2
chr15	95368547	95368684	MajorDMR-2-50977	3
chr15	95384567	95384629	MajorDMR-2-50978	2
chr15	95385329	95385765	MajorDMR-2-50979	7
chr15	95395602	95396010	MajorDMR-2-50980	2
chr15	95499151	95499447	MajorDMR-2-50981	3
chr15	95501520	95501686	MajorDMR-2-50982	2
chr15	95532292	95532448	MajorDMR-2-50983	2
chr15	95565658	95565662	MajorDMR-2-50984	2
chr15	95584271	95584423	MajorDMR-2-50985	2
chr15	95611988	95612389	MajorDMR-2-50986	11
chr15	95640430	95640561	MajorDMR-2-50987	2
chr15	95650221	95651073	MajorDMR-2-50988	9
chr15	95662393	95663130	MajorDMR-2-50989	6
chr15	95684759	95684982	MajorDMR-2-50990	2
chr15	95689798	95689898	MajorDMR-2-50991	5
chr15	95692817	95692949	MajorDMR-2-50992	3
chr15	95693615	95694207	MajorDMR-2-50993	12
chr15	95695665	95695782	MajorDMR-2-50994	2
chr15	95700335	95700350	MajorDMR-2-50995	3
chr15	95706300	95706331	MajorDMR-2-50996	2
chr15	95739530	95739552	MajorDMR-2-50997	2
chr15	95871311	95871400	MajorDMR-2-50998	2
chr15	95937395	95938974	MajorDMR-2-50999	10
chr15	95944708	95944918	MajorDMR-2-51000	3
chr15	95945443	95945452	MajorDMR-2-51001	3
chr15	95961618	95962450	MajorDMR-2-51002	7
chr15	96007397	96007673	MajorDMR-2-51003	4
chr15	96029649	96029676	MajorDMR-2-51004	2
chr15	96040637	96041291	MajorDMR-2-51005	5
chr15	96057943	96058135	MajorDMR-2-51006	2
chr15	96100414	96101554	MajorDMR-2-51007	19
chr15	96121023	96121465	MajorDMR-2-51008	6
chr15	96142671	96143544	MajorDMR-2-51009	5
chr15	96203135	96203250	MajorDMR-2-51010	4
chr15	96210587	96211585	MajorDMR-2-51011	6
chr15	96261826	96261895	MajorDMR-2-51012	2
chr15	96276637	96277243	MajorDMR-2-51013	10
chr15	96368248	96369812	MajorDMR-2-51014	12
chr15	96383343	96383369	MajorDMR-2-51015	2
chr15	96423621	96423700	MajorDMR-2-51016	2
chr15	96452831	96452916	MajorDMR-2-51017	2
chr15	96510010	96510063	MajorDMR-2-51018	3
chr15	96534258	96534459	MajorDMR-2-51019	4
chr15	96536634	96537959	MajorDMR-2-51020	14
chr15	96554354	96554538	MajorDMR-2-51021	3
chr15	96579697	96581044	MajorDMR-2-51022	11
chr15	96590565	96591121	MajorDMR-2-51023	13
chr15	96595770	96596285	MajorDMR-2-51024	6
chr15	96596923	96598226	MajorDMR-2-51025	10
chr15	96613917	96614605	MajorDMR-2-51026	10
chr15	96654699	96654704	MajorDMR-2-51027	2
chr15	96664521	96665325	MajorDMR-2-51028	12
chr15	96686871	96687064	MajorDMR-2-51029	5
chr15	96743039	96743142	MajorDMR-2-51030	2
chr15	96743713	96743819	MajorDMR-2-51031	3
chr15	96811611	96811890	MajorDMR-2-51032	9
chr15	96854598	96854734	MajorDMR-2-51033	3
chr15	96924689	96924792	MajorDMR-2-51034	2
chr15	96999421	96999437	MajorDMR-2-51035	3
chr15	97043668	97043902	MajorDMR-2-51036	3
chr15	97118278	97118520	MajorDMR-2-51037	3
chr15	97123526	97124019	MajorDMR-2-51038	2
chr15	97162157	97162165	MajorDMR-2-51039	2
chr15	97343133	97343537	MajorDMR-2-51040	3
chr15	97365144	97365312	MajorDMR-2-51041	2
chr15	97392596	97392965	MajorDMR-2-51042	2
chr15	97491673	97491906	MajorDMR-2-51043	2
chr15	97508440	97508554	MajorDMR-2-51044	2
chr15	97545780	97546233	MajorDMR-2-51045	5
chr15	97588737	97589064	MajorDMR-2-51046	6
chr15	97595756	97595779	MajorDMR-2-51047	2
chr15	97601053	97601278	MajorDMR-2-51048	2
chr15	97670793	97670909	MajorDMR-2-51049	3
chr15	97672193	97673765	MajorDMR-2-51050	15
chr15	97683256	97683753	MajorDMR-2-51051	7
chr15	97684473	97685643	MajorDMR-2-51052	9
chr15	97686580	97686805	MajorDMR-2-51053	3
chr15	97687806	97688010	MajorDMR-2-51054	4
chr15	97688589	97688775	MajorDMR-2-51055	3
chr15	97689997	97691180	MajorDMR-2-51056	17
chr15	97695920	97696310	MajorDMR-2-51057	5
chr15	97697708	97698007	MajorDMR-2-51058	2
chr15	97704427	97704781	MajorDMR-2-51059	6
chr15	97722315	97722513	MajorDMR-2-51060	2
chr15	97725648	97726016	MajorDMR-2-51061	8
chr15	97739471	97739521	MajorDMR-2-51062	4
chr15	97832968	97833024	MajorDMR-2-51063	2
chr15	97900305	97900865	MajorDMR-2-51064	3
chr15	97947360	97947561	MajorDMR-2-51065	2
chr15	98012025	98012229	MajorDMR-2-51066	4
chr15	98046837	98048225	MajorDMR-2-51067	11
chr15	98063064	98064868	MajorDMR-2-51068	15
chr15	98071335	98072116	MajorDMR-2-51069	8
chr15	98106330	98106580	MajorDMR-2-51070	5
chr15	98136338	98136488	MajorDMR-2-51071	2
chr15	98189121	98189226	MajorDMR-2-51072	2
chr15	98189889	98190336	MajorDMR-2-51073	3
chr15	98192158	98192385	MajorDMR-2-51074	2
chr15	98197752	98198435	MajorDMR-2-51075	3
chr15	98199853	98199926	MajorDMR-2-51076	3
chr15	98202803	98203686	MajorDMR-2-51077	5
chr15	98204322	98204717	MajorDMR-2-51078	2
chr15	98205219	98205556	MajorDMR-2-51079	5
chr15	98207661	98208830	MajorDMR-2-51080	10
chr15	98223239	98223583	MajorDMR-2-51081	5
chr15	98224239	98226644	MajorDMR-2-51082	14
chr15	98227693	98227705	MajorDMR-2-51083	2
chr15	98234387	98234466	MajorDMR-2-51084	3
chr15	98235190	98235463	MajorDMR-2-51085	6
chr15	98248935	98249085	MajorDMR-2-51086	5
chr15	98258475	98258812	MajorDMR-2-51087	5
chr15	98302473	98302707	MajorDMR-2-51088	4
chr15	98325564	98325949	MajorDMR-2-51089	2
chr15	98326618	98327036	MajorDMR-2-51090	6
chr15	98346202	98346245	MajorDMR-2-51091	2
chr15	98349243	98350122	MajorDMR-2-51092	9
chr15	98356720	98356731	MajorDMR-2-51093	2
chr15	98357337	98357397	MajorDMR-2-51094	2
chr15	98379441	98380024	MajorDMR-2-51095	3
chr15	98397578	98397701	MajorDMR-2-51096	3
chr15	98399476	98400162	MajorDMR-2-51097	4
chr15	98401172	98401390	MajorDMR-2-51098	2
chr15	98402035	98402052	MajorDMR-2-51099	2
chr15	98412476	98412603	MajorDMR-2-51100	2
chr15	98415458	98415853	MajorDMR-2-51101	6
chr15	98424720	98425213	MajorDMR-2-51102	9
chr15	98441133	98441587	MajorDMR-2-51103	5
chr15	98447358	98447830	MajorDMR-2-51104	2
chr15	98510199	98510346	MajorDMR-2-51105	3
chr15	98515088	98515445	MajorDMR-2-51106	2
chr15	98547350	98547652	MajorDMR-2-51107	4
chr15	98551731	98551778	MajorDMR-2-51108	2
chr15	98553159	98553257	MajorDMR-2-51109	3
chr15	98558386	98558396	MajorDMR-2-51110	2
chr15	98583005	98583187	MajorDMR-2-51111	4
chr15	98586309	98586677	MajorDMR-2-51112	4
chr15	98587190	98587862	MajorDMR-2-51113	7
chr15	98588375	98588399	MajorDMR-2-51114	2
chr15	98593976	98594275	MajorDMR-2-51115	5
chr15	98620567	98620657	MajorDMR-2-51116	5
chr15	98709463	98710046	MajorDMR-2-51117	4
chr15	98818601	98818634	MajorDMR-2-51118	2
chr15	98829748	98830059	MajorDMR-2-51119	5
chr15	98847725	98847995	MajorDMR-2-51120	7
chr15	98870176	98870239	MajorDMR-2-51121	3
chr15	98874331	98875165	MajorDMR-2-51122	10
chr15	98876598	98876754	MajorDMR-2-51123	2
chr15	98889766	98890753	MajorDMR-2-51124	15
chr15	98936703	98937130	MajorDMR-2-51125	10
chr15	98961209	98961814	MajorDMR-2-51126	18
chr15	98963880	98964053	MajorDMR-2-51127	8
chr15	98971320	98971332	MajorDMR-2-51128	2
chr15	98985054	98985095	MajorDMR-2-51129	2
chr15	98992996	98993595	MajorDMR-2-51130	14
chr15	99025534	99025922	MajorDMR-2-51131	6
chr15	99049684	99050665	MajorDMR-2-51132	11
chr15	99058486	99058657	MajorDMR-2-51133	4
chr15	99092401	99092415	MajorDMR-2-51134	3
chr15	99099385	99100233	MajorDMR-2-51135	7
chr15	99123227	99123770	MajorDMR-2-51136	4
chr15	99125984	99126157	MajorDMR-2-51137	2
chr15	99140168	99140567	MajorDMR-2-51138	6
chr15	99152980	99152992	MajorDMR-2-51139	2
chr15	99179685	99179732	MajorDMR-2-51140	2
chr15	99186903	99187118	MajorDMR-2-51141	8
chr15	99205813	99206542	MajorDMR-2-51142	8
chr15	99213143	99213221	MajorDMR-2-51143	2
chr15	99226494	99226508	MajorDMR-2-51144	2
chr15	99238932	99239523	MajorDMR-2-51145	4
chr15	99258755	99260165	MajorDMR-2-51146	14
chr15	99298450	99298485	MajorDMR-2-51147	2
chr15	99338711	99339590	MajorDMR-2-51148	14
chr15	99349956	99350263	MajorDMR-2-51149	2
chr15	99393910	99394654	MajorDMR-2-51150	6
chr15	99396977	99397316	MajorDMR-2-51151	4
chr15	99399130	99399192	MajorDMR-2-51152	2
chr15	99416147	99417387	MajorDMR-2-51153	14
chr15	99440264	99441342	MajorDMR-2-51154	8
chr15	99450093	99450221	MajorDMR-2-51155	2
chr15	99497849	99497931	MajorDMR-2-51156	3
chr15	99498616	99498811	MajorDMR-2-51157	4
chr15	99523758	99524080	MajorDMR-2-51158	3
chr15	99557377	99557704	MajorDMR-2-51159	16
chr15	99596740	99596900	MajorDMR-2-51160	4
chr15	99601452	99601868	MajorDMR-2-51161	15
chr15	99603100	99603206	MajorDMR-2-51162	2
chr15	99644674	99644856	MajorDMR-2-51163	7
chr15	99646628	99646946	MajorDMR-2-51164	3
chr15	99649873	99650720	MajorDMR-2-51165	5
chr15	99659908	99660525	MajorDMR-2-51166	11
chr15	99663747	99663960	MajorDMR-2-51167	10
chr15	99664518	99664663	MajorDMR-2-51168	5
chr15	99665777	99665949	MajorDMR-2-51169	4
chr15	99721613	99722599	MajorDMR-2-51170	11
chr15	99792722	99792892	MajorDMR-2-51171	4
chr15	99793576	99794206	MajorDMR-2-51172	6
chr15	99805571	99805713	MajorDMR-2-51173	4
chr15	99813597	99814239	MajorDMR-2-51174	13
chr15	99814954	99815361	MajorDMR-2-51175	4
chr15	99819673	99820157	MajorDMR-2-51176	6
chr15	99824365	99824656	MajorDMR-2-51177	3
chr15	99846093	99846730	MajorDMR-2-51178	8
chr15	99864138	99864648	MajorDMR-2-51179	10
chr15	99870623	99871313	MajorDMR-2-51180	4
chr15	99885083	99885193	MajorDMR-2-51181	2
chr15	99889317	99889752	MajorDMR-2-51182	3
chr15	99896826	99896951	MajorDMR-2-51183	2
chr15	99902023	99904810	MajorDMR-2-51184	27
chr15	99912335	99912447	MajorDMR-2-51185	3
chr15	99912969	99913255	MajorDMR-2-51186	3
chr15	99931307	99931693	MajorDMR-2-51187	3
chr15	99936724	99936901	MajorDMR-2-51188	3
chr15	99941226	99942050	MajorDMR-2-51189	10
chr15	99942628	99942808	MajorDMR-2-51190	5
chr15	99943775	99944174	MajorDMR-2-51191	9
chr15	99944974	99945040	MajorDMR-2-51192	4
chr15	99946766	99948151	MajorDMR-2-51193	11
chr15	99948974	99948987	MajorDMR-2-51194	2
chr15	99949711	99949828	MajorDMR-2-51195	4
chr15	99950640	99951402	MajorDMR-2-51196	9
chr15	99954932	99955899	MajorDMR-2-51197	26
chr15	99967692	99968029	MajorDMR-2-51198	3
chr15	99973709	99973770	MajorDMR-2-51199	4
chr15	99975060	99976244	MajorDMR-2-51200	13
chr15	99982150	99982968	MajorDMR-2-51201	7
chr15	99990113	99990134	MajorDMR-2-51202	3
chr15	99992641	99993652	MajorDMR-2-51203	28
chr15	99994788	99997260	MajorDMR-2-51204	35
chr15	100005903	100005941	MajorDMR-2-51205	2
chr15	100027814	100027868	MajorDMR-2-51206	3
chr15	100060137	100060250	MajorDMR-2-51207	3
chr15	100076341	100076651	MajorDMR-2-51208	2
chr15	100077833	100078140	MajorDMR-2-51209	3
chr15	100086875	100087149	MajorDMR-2-51210	2
chr15	100109464	100109577	MajorDMR-2-51211	4
chr15	100111204	100112122	MajorDMR-2-51212	6
chr15	100118842	100118854	MajorDMR-2-51213	2
chr15	100122853	100122904	MajorDMR-2-51214	3
chr15	100124272	100124386	MajorDMR-2-51215	3
chr15	100132942	100132990	MajorDMR-2-51216	2
chr15	100134603	100134621	MajorDMR-2-51217	2
chr15	100141734	100141744	MajorDMR-2-51218	2
chr15	100144962	100145911	MajorDMR-2-51219	7
chr15	100164008	100164035	MajorDMR-2-51220	2
chr15	100167387	100167582	MajorDMR-2-51221	4
chr15	100170785	100171146	MajorDMR-2-51222	4
chr15	100179314	100179574	MajorDMR-2-51223	2
chr15	100191617	100191866	MajorDMR-2-51224	3
chr15	100199974	100200255	MajorDMR-2-51225	2
chr15	100209845	100210810	MajorDMR-2-51226	6
chr15	100215531	100215596	MajorDMR-2-51227	3
chr15	100217273	100217938	MajorDMR-2-51228	6
chr15	100218904	100219459	MajorDMR-2-51229	3
chr15	100227546	100227615	MajorDMR-2-51230	2
chr15	100230856	100231440	MajorDMR-2-51231	8
chr15	100236452	100236495	MajorDMR-2-51232	2
chr15	100249654	100249933	MajorDMR-2-51233	6
chr15	100252160	100253040	MajorDMR-2-51234	15
chr15	100255620	100256025	MajorDMR-2-51235	10
chr15	100272099	100272143	MajorDMR-2-51236	2
chr15	100274194	100274403	MajorDMR-2-51237	4
chr15	100344973	100345131	MajorDMR-2-51238	2
chr15	100373721	100374336	MajorDMR-2-51239	3
chr15	100405905	100406495	MajorDMR-2-51240	4
chr15	100408010	100408122	MajorDMR-2-51241	2
chr15	100408723	100408794	MajorDMR-2-51242	2
chr15	100461503	100462025	MajorDMR-2-51243	8
chr15	100465994	100466156	MajorDMR-2-51244	4
chr15	100469108	100469181	MajorDMR-2-51245	2
chr15	100501290	100501535	MajorDMR-2-51246	7
chr15	100508329	100508895	MajorDMR-2-51247	6
chr15	100511960	100511988	MajorDMR-2-51248	3
chr15	100551184	100551232	MajorDMR-2-51249	6
chr15	100581898	100581914	MajorDMR-2-51250	2
chr15	100583640	100584056	MajorDMR-2-51251	6
chr15	100585436	100586781	MajorDMR-2-51252	11
chr15	100593689	100594204	MajorDMR-2-51253	7
chr15	100594892	100595849	MajorDMR-2-51254	8
chr15	100600498	100602035	MajorDMR-2-51255	19
chr15	100606927	100607562	MajorDMR-2-51256	8
chr15	100608277	100608292	MajorDMR-2-51257	2
chr15	100618394	100619071	MajorDMR-2-51258	3
chr15	100638072	100638515	MajorDMR-2-51259	5
chr15	100641013	100642539	MajorDMR-2-51260	19
chr15	100652068	100652239	MajorDMR-2-51261	5
chr15	100663174	100663578	MajorDMR-2-51262	7
chr15	100665419	100666578	MajorDMR-2-51263	19
chr15	100692536	100694262	MajorDMR-2-51264	23
chr15	100734306	100734766	MajorDMR-2-51265	4
chr15	100761818	100761953	MajorDMR-2-51266	5
chr15	100762581	100762647	MajorDMR-2-51267	4
chr15	100780541	100780606	MajorDMR-2-51268	2
chr15	100782059	100783079	MajorDMR-2-51269	16
chr15	100803818	100804216	MajorDMR-2-51270	8
chr15	100805605	100806796	MajorDMR-2-51271	15
chr15	100816756	100816931	MajorDMR-2-51272	4
chr15	100826214	100826551	MajorDMR-2-51273	10
chr15	100851285	100851876	MajorDMR-2-51274	8
chr15	100878834	100879200	MajorDMR-2-51275	3
chr15	100939431	100939896	MajorDMR-2-51276	4
chr15	100969772	100969935	MajorDMR-2-51277	3
chr15	100988403	100988424	MajorDMR-2-51278	2
chr15	101024535	101025324	MajorDMR-2-51279	12
chr15	101046645	101046663	MajorDMR-2-51280	2
chr15	101099491	101099583	MajorDMR-2-51281	2
chr15	101102384	101102805	MajorDMR-2-51282	5
chr15	101116782	101116964	MajorDMR-2-51283	2
chr15	101135402	101136211	MajorDMR-2-51284	3
chr15	101172199	101172404	MajorDMR-2-51285	8
chr15	101195340	101195391	MajorDMR-2-51286	3
chr15	101203736	101203944	MajorDMR-2-51287	2
chr15	101213209	101213373	MajorDMR-2-51288	3
chr15	101251680	101252152	MajorDMR-2-51289	9
chr15	101261229	101261468	MajorDMR-2-51290	6
chr15	101262130	101262619	MajorDMR-2-51291	5
chr15	101273024	101273568	MajorDMR-2-51292	7
chr15	101274969	101275158	MajorDMR-2-51293	4
chr15	101280078	101281041	MajorDMR-2-51294	9
chr15	101322018	101324814	MajorDMR-2-51295	40
chr15	101330172	101330311	MajorDMR-2-51296	7
chr15	101460320	101461232	MajorDMR-2-51297	11
chr15	101463426	101463543	MajorDMR-2-51298	3
chr15	101481734	101481897	MajorDMR-2-51299	7
chr15	101482962	101483212	MajorDMR-2-51300	10
chr15	101483898	101486086	MajorDMR-2-51301	23
chr15	101513111	101513182	MajorDMR-2-51302	2
chr15	101547764	101547818	MajorDMR-2-51303	3
chr15	101561116	101561346	MajorDMR-2-51304	8
chr15	101562970	101563717	MajorDMR-2-51305	6
chr15	101564259	101565188	MajorDMR-2-51306	7
chr15	101599064	101599075	MajorDMR-2-51307	2
chr15	101604626	101605033	MajorDMR-2-51308	4
chr15	101631085	101631412	MajorDMR-2-51309	3
chr15	101650625	101651284	MajorDMR-2-51310	7
chr15	101665144	101665385	MajorDMR-2-51311	5
chr15	101677684	101678039	MajorDMR-2-51312	6
chr15	101702706	101703298	MajorDMR-2-51313	9
chr15	101709955	101710179	MajorDMR-2-51314	7
chr15	101723916	101724542	MajorDMR-2-51315	9
chr15	101735217	101735292	MajorDMR-2-51316	6
chr15	101739534	101739565	MajorDMR-2-51317	2
chr15	101748138	101748521	MajorDMR-2-51318	6
chr15	101754790	101755393	MajorDMR-2-51319	4
chr15	101766778	101767081	MajorDMR-2-51320	5
chr15	101781230	101781260	MajorDMR-2-51321	2
chr15	101806008	101808142	MajorDMR-2-51322	28
chr15	101815759	101815981	MajorDMR-2-51323	4
chr15	101829404	101829414	MajorDMR-2-51324	2
chr15	101839685	101839972	MajorDMR-2-51325	4
chr15	101840900	101841060	MajorDMR-2-51326	3
chr15	101854215	101854253	MajorDMR-2-51327	3
chr15	101869841	101869884	MajorDMR-2-51328	4
chr15	101885048	101885493	MajorDMR-2-51329	4
chr15	101886722	101886827	MajorDMR-2-51330	5
chr15	101887439	101888610	MajorDMR-2-51331	19
chr15	101896393	101896481	MajorDMR-2-51332	5
chr15	101899922	101900329	MajorDMR-2-51333	7
chr15	101901041	101901149	MajorDMR-2-51334	2
chr15	101945127	101945253	MajorDMR-2-51335	3
chr15	101991151	101991581	MajorDMR-2-51336	4
chr15	101996442	101996579	MajorDMR-2-51337	7
chr15	101997601	101998465	MajorDMR-2-51338	15
chr15	102002786	102004617	MajorDMR-2-51339	21
chr15	102018610	102018871	MajorDMR-2-51340	2
chr15	102022759	102023548	MajorDMR-2-51341	16
chr15	102027858	102028611	MajorDMR-2-51342	7
chr15	102031352	102033015	MajorDMR-2-51343	13
chr15	102034411	102035064	MajorDMR-2-51344	9
chr15	102035675	102038546	MajorDMR-2-51345	86
chr15	102039169	102040082	MajorDMR-2-51346	11
chr15	102040959	102041143	MajorDMR-2-51347	3
chr15	102041756	102041883	MajorDMR-2-51348	3
chr15	102053828	102054052	MajorDMR-2-51349	4
chr15	102059275	102059637	MajorDMR-2-51350	3
chr15	102076030	102076058	MajorDMR-2-51351	2
chr15	102078631	102079484	MajorDMR-2-51352	11
chr15	102083273	102083397	MajorDMR-2-51353	4
chr15	102084476	102084564	MajorDMR-2-51354	7
chr15	102098690	102098702	MajorDMR-2-51355	2
chr15	102102483	102104314	MajorDMR-2-51356	37
chr15	102111949	102112036	MajorDMR-2-51357	4
chr15	102118836	102119055	MajorDMR-2-51358	8
chr15	102143902	102144674	MajorDMR-2-51359	4
chr15	102145902	102146095	MajorDMR-2-51360	3
chr15	102156691	102156953	MajorDMR-2-51361	5
chr15	102161057	102163431	MajorDMR-2-51362	22
chr15	102165078	102165282	MajorDMR-2-51363	4
chr15	102166048	102166123	MajorDMR-2-51364	3
chr15	102166652	102166981	MajorDMR-2-51365	13
chr15	102173426	102173702	MajorDMR-2-51366	4
chr15	102177967	102178104	MajorDMR-2-51367	4
chr15	102179166	102180144	MajorDMR-2-51368	11
chr15	102180665	102180868	MajorDMR-2-51369	2
chr15	102182533	102183210	MajorDMR-2-51370	8
chr15	102183752	102184314	MajorDMR-2-51371	5
chr15	102185564	102185617	MajorDMR-2-51372	3
chr15	102193326	102193451	MajorDMR-2-51373	3
chr15	102216115	102217105	MajorDMR-2-51374	20
chr15	102217722	102218055	MajorDMR-2-51375	6
chr15	102219829	102220078	MajorDMR-2-51376	3
chr15	102221475	102221931	MajorDMR-2-51377	5
chr15	102237534	102238950	MajorDMR-2-51378	24
chr15	102249751	102250021	MajorDMR-2-51379	5
chr15	102360005	102360220	MajorDMR-2-51380	3
chr15	102495430	102496028	MajorDMR-2-51381	3
chr15	102516734	102516817	MajorDMR-2-51382	2
chr16	60571	60682	MajorDMR-2-51383	2
chr16	63324	63510	MajorDMR-2-51384	3
chr16	76101	76144	MajorDMR-2-51385	2
chr16	76716	76723	MajorDMR-2-51386	2
chr16	77344	77558	MajorDMR-2-51387	2
chr16	80757	80776	MajorDMR-2-51388	3
chr16	110671	111301	MajorDMR-2-51389	6
chr16	123098	123171	MajorDMR-2-51390	5
chr16	127476	127491	MajorDMR-2-51391	2
chr16	130549	130677	MajorDMR-2-51392	2
chr16	133800	134657	MajorDMR-2-51393	19
chr16	135479	137516	MajorDMR-2-51394	57
chr16	139507	139733	MajorDMR-2-51395	9
chr16	146906	147565	MajorDMR-2-51396	7
chr16	151434	151489	MajorDMR-2-51397	2
chr16	155638	155727	MajorDMR-2-51398	4
chr16	162805	163288	MajorDMR-2-51399	4
chr16	173732	174312	MajorDMR-2-51400	5
chr16	224772	225031	MajorDMR-2-51401	2
chr16	225957	225961	MajorDMR-2-51402	2
chr16	229947	230163	MajorDMR-2-51403	3
chr16	233813	233859	MajorDMR-2-51404	3
chr16	234936	236077	MajorDMR-2-51405	6
chr16	242111	242206	MajorDMR-2-51406	3
chr16	247590	250398	MajorDMR-2-51407	35
chr16	253140	253329	MajorDMR-2-51408	2
chr16	254883	255274	MajorDMR-2-51409	3
chr16	256020	256362	MajorDMR-2-51410	2
chr16	276208	276682	MajorDMR-2-51411	3
chr16	283908	284176	MajorDMR-2-51412	4
chr16	299416	300811	MajorDMR-2-51413	41
chr16	309160	312263	MajorDMR-2-51414	73
chr16	313563	313983	MajorDMR-2-51415	16
chr16	316098	316409	MajorDMR-2-51416	2
chr16	318212	319697	MajorDMR-2-51417	48
chr16	323109	323198	MajorDMR-2-51418	4
chr16	329290	329374	MajorDMR-2-51419	4
chr16	331320	332093	MajorDMR-2-51420	11
chr16	332624	333648	MajorDMR-2-51421	17
chr16	334894	335628	MajorDMR-2-51422	11
chr16	336197	339566	MajorDMR-2-51423	47
chr16	340388	340757	MajorDMR-2-51424	10
chr16	345822	345860	MajorDMR-2-51425	2
chr16	346692	347337	MajorDMR-2-51426	31
chr16	347965	348838	MajorDMR-2-51427	34
chr16	354243	356732	MajorDMR-2-51428	65
chr16	357848	359247	MajorDMR-2-51429	22
chr16	361764	362573	MajorDMR-2-51430	15
chr16	372612	372762	MajorDMR-2-51431	5
chr16	376770	377749	MajorDMR-2-51432	24
chr16	387143	389490	MajorDMR-2-51433	17
chr16	397388	397668	MajorDMR-2-51434	7
chr16	400335	401597	MajorDMR-2-51435	14
chr16	403588	404541	MajorDMR-2-51436	10
chr16	408725	409024	MajorDMR-2-51437	3
chr16	409858	412728	MajorDMR-2-51438	125
chr16	414608	414748	MajorDMR-2-51439	2
chr16	418305	418371	MajorDMR-2-51440	2
chr16	419607	419788	MajorDMR-2-51441	4
chr16	421806	422993	MajorDMR-2-51442	23
chr16	423507	424730	MajorDMR-2-51443	49
chr16	428197	428648	MajorDMR-2-51444	6
chr16	433046	433689	MajorDMR-2-51445	12
chr16	449336	449351	MajorDMR-2-51446	2
chr16	452429	452750	MajorDMR-2-51447	4
chr16	472391	473832	MajorDMR-2-51448	28
chr16	477462	478233	MajorDMR-2-51449	14
chr16	490609	490863	MajorDMR-2-51450	2
chr16	503889	504023	MajorDMR-2-51451	2
chr16	506861	507404	MajorDMR-2-51452	9
chr16	508215	508369	MajorDMR-2-51453	3
chr16	515454	518368	MajorDMR-2-51454	56
chr16	518890	519310	MajorDMR-2-51455	4
chr16	521911	524415	MajorDMR-2-51456	48
chr16	527666	528111	MajorDMR-2-51457	12
chr16	533032	533165	MajorDMR-2-51458	5
chr16	534185	534653	MajorDMR-2-51459	4
chr16	538295	539684	MajorDMR-2-51460	25
chr16	542628	542679	MajorDMR-2-51461	3
chr16	544743	545000	MajorDMR-2-51462	8
chr16	555541	556787	MajorDMR-2-51463	41
chr16	557300	557679	MajorDMR-2-51464	12
chr16	558196	559581	MajorDMR-2-51465	24
chr16	573994	574625	MajorDMR-2-51466	6
chr16	575417	575847	MajorDMR-2-51467	10
chr16	590591	591127	MajorDMR-2-51468	4
chr16	594690	594810	MajorDMR-2-51469	13
chr16	596925	597505	MajorDMR-2-51470	10
chr16	604978	605043	MajorDMR-2-51471	2
chr16	615432	616813	MajorDMR-2-51472	29
chr16	618481	618850	MajorDMR-2-51473	6
chr16	621175	622066	MajorDMR-2-51474	22
chr16	625212	626255	MajorDMR-2-51475	30
chr16	626764	627572	MajorDMR-2-51476	18
chr16	631911	636095	MajorDMR-2-51477	62
chr16	637892	638224	MajorDMR-2-51478	11
chr16	640846	647383	MajorDMR-2-51479	172
chr16	648613	649589	MajorDMR-2-51480	13
chr16	650699	651866	MajorDMR-2-51481	10
chr16	653164	653454	MajorDMR-2-51482	10
chr16	654083	654281	MajorDMR-2-51483	3
chr16	656179	656709	MajorDMR-2-51484	5
chr16	660938	661405	MajorDMR-2-51485	15
chr16	664616	665585	MajorDMR-2-51486	21
chr16	666616	666760	MajorDMR-2-51487	7
chr16	667836	668459	MajorDMR-2-51488	12
chr16	669921	670523	MajorDMR-2-51489	13
chr16	671210	672875	MajorDMR-2-51490	72
chr16	676536	677896	MajorDMR-2-51491	65
chr16	679425	682360	MajorDMR-2-51492	46
chr16	687773	689195	MajorDMR-2-51493	21
chr16	694919	695417	MajorDMR-2-51494	2
chr16	697633	698338	MajorDMR-2-51495	12
chr16	717521	717581	MajorDMR-2-51496	7
chr16	719498	719580	MajorDMR-2-51497	3
chr16	721442	722103	MajorDMR-2-51498	7
chr16	722758	723553	MajorDMR-2-51499	9
chr16	726364	726459	MajorDMR-2-51500	3
chr16	728134	728547	MajorDMR-2-51501	3
chr16	731393	731924	MajorDMR-2-51502	5
chr16	732735	732771	MajorDMR-2-51503	2
chr16	733279	733681	MajorDMR-2-51504	5
chr16	741270	745546	MajorDMR-2-51505	95
chr16	746047	748165	MajorDMR-2-51506	45
chr16	748769	750402	MajorDMR-2-51507	31
chr16	751602	753325	MajorDMR-2-51508	18
chr16	757034	758030	MajorDMR-2-51509	13
chr16	760824	761685	MajorDMR-2-51510	10
chr16	763110	764318	MajorDMR-2-51511	18
chr16	766285	767879	MajorDMR-2-51512	35
chr16	768966	769026	MajorDMR-2-51513	3
chr16	769751	769783	MajorDMR-2-51514	2
chr16	771725	775000	MajorDMR-2-51515	93
chr16	775539	776417	MajorDMR-2-51516	24
chr16	779052	779948	MajorDMR-2-51517	25
chr16	782674	782932	MajorDMR-2-51518	6
chr16	784329	784388	MajorDMR-2-51519	2
chr16	798914	799519	MajorDMR-2-51520	12
chr16	800448	802948	MajorDMR-2-51521	25
chr16	806359	806732	MajorDMR-2-51522	7
chr16	810519	811032	MajorDMR-2-51523	7
chr16	817807	817970	MajorDMR-2-51524	2
chr16	825388	825812	MajorDMR-2-51525	27
chr16	832840	833428	MajorDMR-2-51526	24
chr16	845441	845558	MajorDMR-2-51527	5
chr16	858480	858834	MajorDMR-2-51528	12
chr16	859625	859654	MajorDMR-2-51529	3
chr16	861585	861687	MajorDMR-2-51530	2
chr16	864030	865452	MajorDMR-2-51531	30
chr16	867215	867973	MajorDMR-2-51532	34
chr16	875164	875182	MajorDMR-2-51533	2
chr16	880138	880505	MajorDMR-2-51534	20
chr16	892179	892485	MajorDMR-2-51535	3
chr16	909640	910066	MajorDMR-2-51536	2
chr16	945557	946420	MajorDMR-2-51537	52
chr16	955161	955209	MajorDMR-2-51538	2
chr16	997690	997741	MajorDMR-2-51539	2
chr16	998760	999426	MajorDMR-2-51540	7
chr16	999982	1001558	MajorDMR-2-51541	18
chr16	1002839	1003387	MajorDMR-2-51542	6
chr16	1003898	1003938	MajorDMR-2-51543	2
chr16	1021385	1021546	MajorDMR-2-51544	4
chr16	1029666	1030402	MajorDMR-2-51545	24
chr16	1034198	1034351	MajorDMR-2-51546	4
chr16	1047396	1048449	MajorDMR-2-51547	38
chr16	1051327	1051500	MajorDMR-2-51548	5
chr16	1052524	1053422	MajorDMR-2-51549	45
chr16	1055430	1056223	MajorDMR-2-51550	29
chr16	1069684	1070046	MajorDMR-2-51551	19
chr16	1073432	1073674	MajorDMR-2-51552	11
chr16	1075799	1076132	MajorDMR-2-51553	19
chr16	1076901	1077155	MajorDMR-2-51554	8
chr16	1077763	1078357	MajorDMR-2-51555	17
chr16	1080507	1080702	MajorDMR-2-51556	4
chr16	1085134	1085233	MajorDMR-2-51557	3
chr16	1087078	1087439	MajorDMR-2-51558	10
chr16	1106783	1106911	MajorDMR-2-51559	2
chr16	1113220	1113234	MajorDMR-2-51560	2
chr16	1115575	1115751	MajorDMR-2-51561	8
chr16	1118051	1118931	MajorDMR-2-51562	19
chr16	1126553	1127074	MajorDMR-2-51563	5
chr16	1129481	1130065	MajorDMR-2-51564	47
chr16	1131265	1131619	MajorDMR-2-51565	7
chr16	1136395	1137736	MajorDMR-2-51566	25
chr16	1139504	1139776	MajorDMR-2-51567	6
chr16	1141260	1141577	MajorDMR-2-51568	8
chr16	1143351	1143356	MajorDMR-2-51569	2
chr16	1147863	1148464	MajorDMR-2-51570	11
chr16	1154414	1155510	MajorDMR-2-51571	39
chr16	1158833	1159402	MajorDMR-2-51572	13
chr16	1166305	1166362	MajorDMR-2-51573	2
chr16	1170617	1170793	MajorDMR-2-51574	7
chr16	1173986	1174181	MajorDMR-2-51575	7
chr16	1175852	1176237	MajorDMR-2-51576	9
chr16	1186263	1186733	MajorDMR-2-51577	2
chr16	1190220	1190803	MajorDMR-2-51578	7
chr16	1192763	1192811	MajorDMR-2-51579	2
chr16	1199459	1201062	MajorDMR-2-51580	74
chr16	1204288	1208388	MajorDMR-2-51581	142
chr16	1209453	1211295	MajorDMR-2-51582	40
chr16	1216980	1217223	MajorDMR-2-51583	10
chr16	1218643	1220374	MajorDMR-2-51584	71
chr16	1224769	1224787	MajorDMR-2-51585	2
chr16	1231368	1233125	MajorDMR-2-51586	41
chr16	1235390	1236946	MajorDMR-2-51587	35
chr16	1238402	1238788	MajorDMR-2-51588	16
chr16	1240356	1240482	MajorDMR-2-51589	4
chr16	1242774	1244369	MajorDMR-2-51590	31
chr16	1244940	1245034	MajorDMR-2-51591	3
chr16	1249147	1249350	MajorDMR-2-51592	5
chr16	1250753	1250831	MajorDMR-2-51593	3
chr16	1261732	1262311	MajorDMR-2-51594	44
chr16	1265815	1266311	MajorDMR-2-51595	12
chr16	1268571	1269521	MajorDMR-2-51596	10
chr16	1270996	1272639	MajorDMR-2-51597	73
chr16	1276081	1276279	MajorDMR-2-51598	3
chr16	1278652	1278703	MajorDMR-2-51599	2
chr16	1287922	1287999	MajorDMR-2-51600	2
chr16	1288508	1288660	MajorDMR-2-51601	6
chr16	1297652	1297858	MajorDMR-2-51602	10
chr16	1298449	1298544	MajorDMR-2-51603	3
chr16	1315287	1315756	MajorDMR-2-51604	7
chr16	1321815	1321834	MajorDMR-2-51605	2
chr16	1333307	1333501	MajorDMR-2-51606	9
chr16	1373103	1374207	MajorDMR-2-51607	29
chr16	1381597	1381749	MajorDMR-2-51608	6
chr16	1384780	1386867	MajorDMR-2-51609	27
chr16	1388032	1388099	MajorDMR-2-51610	3
chr16	1388689	1389734	MajorDMR-2-51611	10
chr16	1390632	1390812	MajorDMR-2-51612	6
chr16	1392572	1392651	MajorDMR-2-51613	3
chr16	1393548	1394480	MajorDMR-2-51614	46
chr16	1395193	1395657	MajorDMR-2-51615	7
chr16	1398865	1399644	MajorDMR-2-51616	8
chr16	1412014	1412027	MajorDMR-2-51617	3
chr16	1412895	1414499	MajorDMR-2-51618	33
chr16	1431799	1432317	MajorDMR-2-51619	7
chr16	1434420	1435796	MajorDMR-2-51620	56
chr16	1452978	1453325	MajorDMR-2-51621	16
chr16	1465355	1465369	MajorDMR-2-51622	3
chr16	1471535	1471707	MajorDMR-2-51623	10
chr16	1491277	1491576	MajorDMR-2-51624	9
chr16	1493725	1493757	MajorDMR-2-51625	5
chr16	1497070	1497083	MajorDMR-2-51626	2
chr16	1499236	1500568	MajorDMR-2-51627	61
chr16	1508346	1508901	MajorDMR-2-51628	17
chr16	1523298	1523357	MajorDMR-2-51629	2
chr16	1538739	1539265	MajorDMR-2-51630	14
chr16	1557341	1558190	MajorDMR-2-51631	35
chr16	1559124	1559138	MajorDMR-2-51632	2
chr16	1559784	1560245	MajorDMR-2-51633	17
chr16	1562234	1562400	MajorDMR-2-51634	4
chr16	1563451	1563738	MajorDMR-2-51635	8
chr16	1567714	1567836	MajorDMR-2-51636	3
chr16	1574417	1574469	MajorDMR-2-51637	3
chr16	1588426	1590296	MajorDMR-2-51638	53
chr16	1591660	1591678	MajorDMR-2-51639	2
chr16	1600303	1600368	MajorDMR-2-51640	2
chr16	1607449	1607968	MajorDMR-2-51641	12
chr16	1611397	1611429	MajorDMR-2-51642	2
chr16	1673557	1673611	MajorDMR-2-51643	2
chr16	1692503	1694412	MajorDMR-2-51644	24
chr16	1695638	1696481	MajorDMR-2-51645	17
chr16	1699990	1700896	MajorDMR-2-51646	11
chr16	1704228	1705529	MajorDMR-2-51647	49
chr16	1727511	1727659	MajorDMR-2-51648	2
chr16	1741806	1742459	MajorDMR-2-51649	31
chr16	1759524	1759559	MajorDMR-2-51650	2
chr16	1763316	1763381	MajorDMR-2-51651	4
chr16	1764710	1765611	MajorDMR-2-51652	17
chr16	1766915	1767609	MajorDMR-2-51653	15
chr16	1772735	1772904	MajorDMR-2-51654	8
chr16	1782112	1783229	MajorDMR-2-51655	45
chr16	1790625	1791721	MajorDMR-2-51656	6
chr16	1792938	1792951	MajorDMR-2-51657	2
chr16	1797066	1797131	MajorDMR-2-51658	2
chr16	1798260	1798634	MajorDMR-2-51659	11
chr16	1800943	1801134	MajorDMR-2-51660	9
chr16	1802364	1802437	MajorDMR-2-51661	3
chr16	1803065	1803245	MajorDMR-2-51662	10
chr16	1804584	1804747	MajorDMR-2-51663	2
chr16	1809341	1809478	MajorDMR-2-51664	2
chr16	1812682	1813278	MajorDMR-2-51665	10
chr16	1813833	1816111	MajorDMR-2-51666	21
chr16	1816962	1817382	MajorDMR-2-51667	5
chr16	1819870	1820226	MajorDMR-2-51668	10
chr16	1826668	1826858	MajorDMR-2-51669	13
chr16	1827825	1828038	MajorDMR-2-51670	12
chr16	1829685	1829938	MajorDMR-2-51671	8
chr16	1830862	1831607	MajorDMR-2-51672	18
chr16	1860284	1861284	MajorDMR-2-51673	29
chr16	1862804	1863401	MajorDMR-2-51674	9
chr16	1869367	1869718	MajorDMR-2-51675	8
chr16	1873855	1874550	MajorDMR-2-51676	8
chr16	1882331	1882678	MajorDMR-2-51677	9
chr16	1923962	1924763	MajorDMR-2-51678	16
chr16	1993870	1993874	MajorDMR-2-51679	2
chr16	2002627	2002767	MajorDMR-2-51680	4
chr16	2010366	2010634	MajorDMR-2-51681	3
chr16	2011172	2011211	MajorDMR-2-51682	2
chr16	2018274	2018450	MajorDMR-2-51683	10
chr16	2022882	2022929	MajorDMR-2-51684	3
chr16	2025465	2025682	MajorDMR-2-51685	8
chr16	2029379	2029639	MajorDMR-2-51686	10
chr16	2030889	2030958	MajorDMR-2-51687	5
chr16	2031459	2031984	MajorDMR-2-51688	3
chr16	2035015	2035630	MajorDMR-2-51689	3
chr16	2039024	2039403	MajorDMR-2-51690	3
chr16	2048919	2049290	MajorDMR-2-51691	4
chr16	2050299	2050323	MajorDMR-2-51692	2
chr16	2053096	2053106	MajorDMR-2-51693	2
chr16	2054270	2055989	MajorDMR-2-51694	22
chr16	2066276	2067486	MajorDMR-2-51695	14
chr16	2068741	2069008	MajorDMR-2-51696	7
chr16	2074020	2074138	MajorDMR-2-51697	2
chr16	2083392	2084267	MajorDMR-2-51698	7
chr16	2093871	2095415	MajorDMR-2-51699	31
chr16	2096689	2096830	MajorDMR-2-51700	6
chr16	2131584	2132052	MajorDMR-2-51701	11
chr16	2133320	2133334	MajorDMR-2-51702	2
chr16	2134954	2136002	MajorDMR-2-51703	15
chr16	2137154	2144593	MajorDMR-2-51704	183
chr16	2145270	2145611	MajorDMR-2-51705	10
chr16	2147461	2147656	MajorDMR-2-51706	8
chr16	2149954	2150616	MajorDMR-2-51707	7
chr16	2151273	2151447	MajorDMR-2-51708	6
chr16	2152069	2152578	MajorDMR-2-51709	14
chr16	2155157	2156140	MajorDMR-2-51710	11
chr16	2156664	2157815	MajorDMR-2-51711	20
chr16	2159165	2161673	MajorDMR-2-51712	50
chr16	2162912	2163210	MajorDMR-2-51713	8
chr16	2164192	2166011	MajorDMR-2-51714	25
chr16	2166512	2169398	MajorDMR-2-51715	82
chr16	2169951	2170104	MajorDMR-2-51716	3
chr16	2170695	2171185	MajorDMR-2-51717	13
chr16	2172351	2173705	MajorDMR-2-51718	11
chr16	2174281	2174643	MajorDMR-2-51719	5
chr16	2175723	2175877	MajorDMR-2-51720	3
chr16	2178853	2180519	MajorDMR-2-51721	24
chr16	2181138	2183884	MajorDMR-2-51722	14
chr16	2192807	2194204	MajorDMR-2-51723	32
chr16	2196472	2196958	MajorDMR-2-51724	12
chr16	2197483	2197505	MajorDMR-2-51725	2
chr16	2200462	2200800	MajorDMR-2-51726	5
chr16	2202453	2203110	MajorDMR-2-51727	9
chr16	2210379	2210584	MajorDMR-2-51728	18
chr16	2222801	2223295	MajorDMR-2-51729	7
chr16	2227206	2227985	MajorDMR-2-51730	29
chr16	2229159	2229958	MajorDMR-2-51731	37
chr16	2231017	2231142	MajorDMR-2-51732	4
chr16	2231899	2232673	MajorDMR-2-51733	32
chr16	2240060	2240529	MajorDMR-2-51734	3
chr16	2241415	2242031	MajorDMR-2-51735	12
chr16	2248745	2248759	MajorDMR-2-51736	2
chr16	2254227	2254749	MajorDMR-2-51737	8
chr16	2256770	2257347	MajorDMR-2-51738	6
chr16	2258235	2258431	MajorDMR-2-51739	3
chr16	2260137	2260269	MajorDMR-2-51740	2
chr16	2261763	2262294	MajorDMR-2-51741	9
chr16	2263214	2263448	MajorDMR-2-51742	4
chr16	2266752	2266780	MajorDMR-2-51743	2
chr16	2272978	2273018	MajorDMR-2-51744	3
chr16	2280444	2280647	MajorDMR-2-51745	4
chr16	2282371	2282376	MajorDMR-2-51746	2
chr16	2285566	2287201	MajorDMR-2-51747	52
chr16	2292702	2293330	MajorDMR-2-51748	26
chr16	2294465	2294534	MajorDMR-2-51749	3
chr16	2306112	2307095	MajorDMR-2-51750	8
chr16	2319767	2320353	MajorDMR-2-51751	5
chr16	2324572	2325110	MajorDMR-2-51752	4
chr16	2325678	2325861	MajorDMR-2-51753	7
chr16	2326656	2326771	MajorDMR-2-51754	10
chr16	2328948	2330301	MajorDMR-2-51755	29
chr16	2332941	2333250	MajorDMR-2-51756	14
chr16	2336042	2336862	MajorDMR-2-51757	12
chr16	2338952	2339489	MajorDMR-2-51758	6
chr16	2345158	2345477	MajorDMR-2-51759	8
chr16	2364498	2364568	MajorDMR-2-51760	3
chr16	2377648	2378051	MajorDMR-2-51761	10
chr16	2379357	2379463	MajorDMR-2-51762	5
chr16	2389357	2389362	MajorDMR-2-51763	2
chr16	2392935	2393427	MajorDMR-2-51764	2
chr16	2474836	2475197	MajorDMR-2-51765	13
chr16	2507618	2508992	MajorDMR-2-51766	6
chr16	2519114	2519594	MajorDMR-2-51767	6
chr16	2523438	2523588	MajorDMR-2-51768	4
chr16	2526285	2526671	MajorDMR-2-51769	4
chr16	2527625	2527869	MajorDMR-2-51770	5
chr16	2528396	2528623	MajorDMR-2-51771	5
chr16	2531848	2532606	MajorDMR-2-51772	12
chr16	2533579	2534859	MajorDMR-2-51773	12
chr16	2536279	2537194	MajorDMR-2-51774	17
chr16	2537761	2538662	MajorDMR-2-51775	27
chr16	2539288	2539326	MajorDMR-2-51776	2
chr16	2543753	2543897	MajorDMR-2-51777	3
chr16	2549410	2549548	MajorDMR-2-51778	2
chr16	2552554	2553179	MajorDMR-2-51779	13
chr16	2561172	2561250	MajorDMR-2-51780	2
chr16	2562644	2563097	MajorDMR-2-51781	3
chr16	2567805	2567870	MajorDMR-2-51782	3
chr16	2568944	2569926	MajorDMR-2-51783	44
chr16	2571255	2571603	MajorDMR-2-51784	2
chr16	2573319	2573490	MajorDMR-2-51785	3
chr16	2576652	2576804	MajorDMR-2-51786	4
chr16	2579615	2579747	MajorDMR-2-51787	6
chr16	2586769	2587038	MajorDMR-2-51788	2
chr16	2588957	2589122	MajorDMR-2-51789	3
chr16	2591392	2591467	MajorDMR-2-51790	2
chr16	2610347	2610506	MajorDMR-2-51791	2
chr16	2612614	2612623	MajorDMR-2-51792	2
chr16	2635265	2635870	MajorDMR-2-51793	3
chr16	2636801	2637822	MajorDMR-2-51794	19
chr16	2642934	2643799	MajorDMR-2-51795	18
chr16	2645489	2646262	MajorDMR-2-51796	19
chr16	2649366	2649422	MajorDMR-2-51797	3
chr16	2654811	2655002	MajorDMR-2-51798	2
chr16	2716997	2717435	MajorDMR-2-51799	14
chr16	2720530	2720896	MajorDMR-2-51800	3
chr16	2727652	2727821	MajorDMR-2-51801	3
chr16	2741476	2742806	MajorDMR-2-51802	19
chr16	2745360	2745410	MajorDMR-2-51803	2
chr16	2749239	2750997	MajorDMR-2-51804	30
chr16	2753202	2754179	MajorDMR-2-51805	16
chr16	2756068	2758367	MajorDMR-2-51806	81
chr16	2759449	2762786	MajorDMR-2-51807	72
chr16	2765055	2765211	MajorDMR-2-51808	4
chr16	2765899	2765911	MajorDMR-2-51809	2
chr16	2792956	2793228	MajorDMR-2-51810	6
chr16	2809007	2809012	MajorDMR-2-51811	2
chr16	2818116	2818182	MajorDMR-2-51812	10
chr16	2818876	2820187	MajorDMR-2-51813	21
chr16	2820692	2820943	MajorDMR-2-51814	4
chr16	2821467	2821720	MajorDMR-2-51815	2
chr16	2822460	2823309	MajorDMR-2-51816	16
chr16	2824211	2825458	MajorDMR-2-51817	7
chr16	2828592	2828864	MajorDMR-2-51818	10
chr16	2871824	2871868	MajorDMR-2-51819	2
chr16	2885714	2886078	MajorDMR-2-51820	8
chr16	2888422	2889422	MajorDMR-2-51821	7
chr16	2944344	2944440	MajorDMR-2-51822	6
chr16	2956348	2957031	MajorDMR-2-51823	7
chr16	2958054	2958121	MajorDMR-2-51824	4
chr16	2960959	2961340	MajorDMR-2-51825	9
chr16	2963796	2963931	MajorDMR-2-51826	4
chr16	2973541	2973790	MajorDMR-2-51827	7
chr16	2987001	2988064	MajorDMR-2-51828	13
chr16	3004123	3004540	MajorDMR-2-51829	14
chr16	3011179	3011526	MajorDMR-2-51830	7
chr16	3012155	3012441	MajorDMR-2-51831	3
chr16	3015567	3016302	MajorDMR-2-51832	24
chr16	3018261	3018563	MajorDMR-2-51833	2
chr16	3020844	3022085	MajorDMR-2-51834	30
chr16	3023265	3023308	MajorDMR-2-51835	2
chr16	3031872	3032484	MajorDMR-2-51836	9
chr16	3053516	3053653	MajorDMR-2-51837	3
chr16	3069957	3070568	MajorDMR-2-51838	5
chr16	3071290	3071729	MajorDMR-2-51839	4
chr16	3072307	3073192	MajorDMR-2-51840	4
chr16	3077665	3078041	MajorDMR-2-51841	5
chr16	3101185	3101314	MajorDMR-2-51842	4
chr16	3142507	3142719	MajorDMR-2-51843	4
chr16	3155645	3155881	MajorDMR-2-51844	5
chr16	3163754	3164416	MajorDMR-2-51845	14
chr16	3165150	3165863	MajorDMR-2-51846	16
chr16	3172525	3173437	MajorDMR-2-51847	8
chr16	3178505	3179144	MajorDMR-2-51848	6
chr16	3180173	3180330	MajorDMR-2-51849	2
chr16	3209411	3209904	MajorDMR-2-51850	2
chr16	3237650	3237695	MajorDMR-2-51851	2
chr16	3240036	3240398	MajorDMR-2-51852	6
chr16	3240912	3241953	MajorDMR-2-51853	16
chr16	3248200	3248320	MajorDMR-2-51854	3
chr16	3273904	3274128	MajorDMR-2-51855	6
chr16	3286342	3286463	MajorDMR-2-51856	2
chr16	3291639	3291983	MajorDMR-2-51857	3
chr16	3303005	3303036	MajorDMR-2-51858	2
chr16	3303657	3303792	MajorDMR-2-51859	4
chr16	3305144	3307619	MajorDMR-2-51860	32
chr16	3317182	3317261	MajorDMR-2-51861	2
chr16	3331870	3332190	MajorDMR-2-51862	6
chr16	3342139	3343408	MajorDMR-2-51863	6
chr16	3346894	3347168	MajorDMR-2-51864	7
chr16	3354473	3354592	MajorDMR-2-51865	2
chr16	3356142	3356264	MajorDMR-2-51866	3
chr16	3361494	3361885	MajorDMR-2-51867	5
chr16	3501244	3503448	MajorDMR-2-51868	25
chr16	3511472	3512199	MajorDMR-2-51869	9
chr16	3513268	3513276	MajorDMR-2-51870	2
chr16	3515990	3516452	MajorDMR-2-51871	6
chr16	3520864	3521046	MajorDMR-2-51872	7
chr16	3529603	3530069	MajorDMR-2-51873	10
chr16	3530958	3531145	MajorDMR-2-51874	2
chr16	3531851	3532745	MajorDMR-2-51875	26
chr16	3538632	3539196	MajorDMR-2-51876	11
chr16	3541026	3541114	MajorDMR-2-51877	2
chr16	3542807	3543699	MajorDMR-2-51878	20
chr16	3550589	3550618	MajorDMR-2-51879	3
chr16	3566727	3566772	MajorDMR-2-51880	2
chr16	3570363	3571067	MajorDMR-2-51881	8
chr16	3576784	3577553	MajorDMR-2-51882	7
chr16	3585838	3586130	MajorDMR-2-51883	5
chr16	3606126	3606159	MajorDMR-2-51884	2
chr16	3617205	3617245	MajorDMR-2-51885	3
chr16	3629007	3629024	MajorDMR-2-51886	2
chr16	3632031	3634146	MajorDMR-2-51887	35
chr16	3656481	3656779	MajorDMR-2-51888	9
chr16	3693446	3693571	MajorDMR-2-51889	3
chr16	3716982	3717072	MajorDMR-2-51890	2
chr16	3746765	3747254	MajorDMR-2-51891	10
chr16	3766574	3766651	MajorDMR-2-51892	2
chr16	3775703	3776522	MajorDMR-2-51893	11
chr16	3777165	3777242	MajorDMR-2-51894	3
chr16	3782066	3782530	MajorDMR-2-51895	2
chr16	3784619	3785359	MajorDMR-2-51896	38
chr16	3786572	3786719	MajorDMR-2-51897	2
chr16	3791972	3793693	MajorDMR-2-51898	21
chr16	3820864	3821139	MajorDMR-2-51899	4
chr16	3824658	3825170	MajorDMR-2-51900	4
chr16	3840675	3842140	MajorDMR-2-51901	25
chr16	3848860	3848870	MajorDMR-2-51902	2
chr16	3851687	3851990	MajorDMR-2-51903	3
chr16	3873236	3873279	MajorDMR-2-51904	2
chr16	3874847	3874930	MajorDMR-2-51905	4
chr16	3879290	3879314	MajorDMR-2-51906	2
chr16	3880162	3880260	MajorDMR-2-51907	3
chr16	3890861	3891317	MajorDMR-2-51908	3
chr16	3897392	3897491	MajorDMR-2-51909	2
chr16	3898026	3898999	MajorDMR-2-51910	5
chr16	3899567	3900234	MajorDMR-2-51911	7
chr16	3910102	3910116	MajorDMR-2-51912	2
chr16	3913925	3914924	MajorDMR-2-51913	9
chr16	3917362	3917387	MajorDMR-2-51914	2
chr16	3923330	3923561	MajorDMR-2-51915	3
chr16	3924590	3924624	MajorDMR-2-51916	2
chr16	3956315	3956454	MajorDMR-2-51917	2
chr16	3976533	3976864	MajorDMR-2-51918	7
chr16	3979142	3979283	MajorDMR-2-51919	6
chr16	3987349	3987735	MajorDMR-2-51920	7
chr16	4000428	4001176	MajorDMR-2-51921	29
chr16	4010172	4010922	MajorDMR-2-51922	10
chr16	4021245	4021578	MajorDMR-2-51923	7
chr16	4030513	4030627	MajorDMR-2-51924	4
chr16	4033318	4033497	MajorDMR-2-51925	2
chr16	4050073	4051104	MajorDMR-2-51926	14
chr16	4055201	4056404	MajorDMR-2-51927	27
chr16	4058196	4059162	MajorDMR-2-51928	16
chr16	4089248	4089364	MajorDMR-2-51929	2
chr16	4102860	4103049	MajorDMR-2-51930	3
chr16	4156044	4157290	MajorDMR-2-51931	18
chr16	4163033	4165125	MajorDMR-2-51932	71
chr16	4174091	4174110	MajorDMR-2-51933	2
chr16	4226829	4227368	MajorDMR-2-51934	7
chr16	4234572	4234905	MajorDMR-2-51935	4
chr16	4290610	4290973	MajorDMR-2-51936	9
chr16	4292046	4292134	MajorDMR-2-51937	4
chr16	4299312	4300370	MajorDMR-2-51938	17
chr16	4304692	4304762	MajorDMR-2-51939	3
chr16	4310161	4310233	MajorDMR-2-51940	4
chr16	4348926	4350074	MajorDMR-2-51941	20
chr16	4353918	4354481	MajorDMR-2-51942	16
chr16	4369608	4369666	MajorDMR-2-51943	3
chr16	4382597	4382609	MajorDMR-2-51944	2
chr16	4391474	4391568	MajorDMR-2-51945	6
chr16	4395434	4395491	MajorDMR-2-51946	3
chr16	4397048	4397292	MajorDMR-2-51947	4
chr16	4397894	4398413	MajorDMR-2-51948	7
chr16	4399978	4400426	MajorDMR-2-51949	4
chr16	4411367	4411493	MajorDMR-2-51950	7
chr16	4412188	4413395	MajorDMR-2-51951	11
chr16	4414042	4414676	MajorDMR-2-51952	16
chr16	4415204	4416568	MajorDMR-2-51953	24
chr16	4421097	4421254	MajorDMR-2-51954	3
chr16	4422487	4422798	MajorDMR-2-51955	2
chr16	4423410	4423575	MajorDMR-2-51956	2
chr16	4424323	4424627	MajorDMR-2-51957	4
chr16	4425783	4428366	MajorDMR-2-51958	47
chr16	4428895	4428996	MajorDMR-2-51959	4
chr16	4430291	4430632	MajorDMR-2-51960	6
chr16	4432881	4433591	MajorDMR-2-51961	18
chr16	4434147	4436234	MajorDMR-2-51962	26
chr16	4437150	4437592	MajorDMR-2-51963	4
chr16	4442715	4442919	MajorDMR-2-51964	4
chr16	4451208	4451421	MajorDMR-2-51965	6
chr16	4453430	4453606	MajorDMR-2-51966	6
chr16	4461530	4461591	MajorDMR-2-51967	2
chr16	4462105	4462382	MajorDMR-2-51968	5
chr16	4492434	4492573	MajorDMR-2-51969	3
chr16	4497642	4497861	MajorDMR-2-51970	5
chr16	4513533	4513548	MajorDMR-2-51971	2
chr16	4515917	4516321	MajorDMR-2-51972	18
chr16	4527296	4527357	MajorDMR-2-51973	2
chr16	4531552	4531951	MajorDMR-2-51974	2
chr16	4532753	4533262	MajorDMR-2-51975	10
chr16	4551848	4552011	MajorDMR-2-51976	3
chr16	4555400	4555422	MajorDMR-2-51977	2
chr16	4560449	4560944	MajorDMR-2-51978	5
chr16	4562840	4563176	MajorDMR-2-51979	5
chr16	4575803	4576430	MajorDMR-2-51980	14
chr16	4581004	4581099	MajorDMR-2-51981	3
chr16	4583663	4583726	MajorDMR-2-51982	3
chr16	4589111	4589128	MajorDMR-2-51983	2
chr16	4600564	4600702	MajorDMR-2-51984	2
chr16	4603374	4603636	MajorDMR-2-51985	4
chr16	4622608	4623177	MajorDMR-2-51986	6
chr16	4636849	4636934	MajorDMR-2-51987	2
chr16	4654980	4654994	MajorDMR-2-51988	2
chr16	4655939	4656217	MajorDMR-2-51989	8
chr16	4658161	4658240	MajorDMR-2-51990	3
chr16	4687640	4688040	MajorDMR-2-51991	9
chr16	4690374	4690388	MajorDMR-2-51992	2
chr16	4708392	4712172	MajorDMR-2-51993	55
chr16	4713132	4715220	MajorDMR-2-51994	28
chr16	4720884	4721185	MajorDMR-2-51995	7
chr16	4722469	4723030	MajorDMR-2-51996	10
chr16	4729527	4731640	MajorDMR-2-51997	65
chr16	4735421	4735645	MajorDMR-2-51998	10
chr16	4740527	4741277	MajorDMR-2-51999	6
chr16	4749383	4749475	MajorDMR-2-52000	2
chr16	4756253	4757503	MajorDMR-2-52001	16
chr16	4772055	4772109	MajorDMR-2-52002	4
chr16	4777382	4777549	MajorDMR-2-52003	3
chr16	4796024	4796317	MajorDMR-2-52004	7
chr16	4801024	4801127	MajorDMR-2-52005	2
chr16	4809410	4809547	MajorDMR-2-52006	3
chr16	4812732	4812971	MajorDMR-2-52007	5
chr16	4818125	4818298	MajorDMR-2-52008	3
chr16	4824770	4825262	MajorDMR-2-52009	13
chr16	4842479	4842531	MajorDMR-2-52010	4
chr16	4850436	4851052	MajorDMR-2-52011	9
chr16	4853773	4854052	MajorDMR-2-52012	4
chr16	4856720	4856842	MajorDMR-2-52013	2
chr16	4882690	4884172	MajorDMR-2-52014	8
chr16	4885159	4885598	MajorDMR-2-52015	4
chr16	4895119	4896282	MajorDMR-2-52016	8
chr16	4919274	4919606	MajorDMR-2-52017	6
chr16	4920116	4921347	MajorDMR-2-52018	26
chr16	4941219	4941327	MajorDMR-2-52019	4
chr16	4962033	4962714	MajorDMR-2-52020	9
chr16	4972848	4972961	MajorDMR-2-52021	3
chr16	4984498	4984530	MajorDMR-2-52022	2
chr16	4987503	4987605	MajorDMR-2-52023	3
chr16	4993226	4993855	MajorDMR-2-52024	12
chr16	5005829	5006148	MajorDMR-2-52025	5
chr16	5007139	5007280	MajorDMR-2-52026	5
chr16	5008991	5010995	MajorDMR-2-52027	26
chr16	5011580	5011626	MajorDMR-2-52028	2
chr16	5017242	5017613	MajorDMR-2-52029	3
chr16	5018304	5019226	MajorDMR-2-52030	8
chr16	5020526	5020654	MajorDMR-2-52031	3
chr16	5029219	5029661	MajorDMR-2-52032	9
chr16	5030689	5031109	MajorDMR-2-52033	5
chr16	5035566	5035647	MajorDMR-2-52034	2
chr16	5036448	5037070	MajorDMR-2-52035	5
chr16	5038308	5039929	MajorDMR-2-52036	22
chr16	5041679	5041699	MajorDMR-2-52037	2
chr16	5044488	5045907	MajorDMR-2-52038	18
chr16	5050486	5052583	MajorDMR-2-52039	46
chr16	5053633	5054147	MajorDMR-2-52040	9
chr16	5055756	5055860	MajorDMR-2-52041	2
chr16	5057118	5057933	MajorDMR-2-52042	6
chr16	5067782	5068448	MajorDMR-2-52043	7
chr16	5069103	5072122	MajorDMR-2-52044	49
chr16	5075584	5076102	MajorDMR-2-52045	8
chr16	5076700	5080974	MajorDMR-2-52046	94
chr16	5081710	5082809	MajorDMR-2-52047	20
chr16	5115912	5116039	MajorDMR-2-52048	3
chr16	5131972	5132047	MajorDMR-2-52049	3
chr16	5132774	5133097	MajorDMR-2-52050	2
chr16	5134499	5134619	MajorDMR-2-52051	2
chr16	5135611	5136894	MajorDMR-2-52052	15
chr16	5140251	5140266	MajorDMR-2-52053	2
chr16	5143512	5144776	MajorDMR-2-52054	25
chr16	5166843	5167040	MajorDMR-2-52055	2
chr16	5256496	5257121	MajorDMR-2-52056	7
chr16	5260619	5260965	MajorDMR-2-52057	7
chr16	5266619	5266631	MajorDMR-2-52058	2
chr16	5273009	5273194	MajorDMR-2-52059	5
chr16	5290587	5291703	MajorDMR-2-52060	19
chr16	5292380	5292982	MajorDMR-2-52061	8
chr16	5302439	5302454	MajorDMR-2-52062	2
chr16	5305565	5305663	MajorDMR-2-52063	3
chr16	5307520	5307820	MajorDMR-2-52064	10
chr16	5317383	5317568	MajorDMR-2-52065	3
chr16	5323055	5323995	MajorDMR-2-52066	8
chr16	5335273	5335786	MajorDMR-2-52067	4
chr16	5336375	5337300	MajorDMR-2-52068	9
chr16	5345488	5346283	MajorDMR-2-52069	5
chr16	5357967	5358079	MajorDMR-2-52070	2
chr16	5364442	5366205	MajorDMR-2-52071	23
chr16	5371009	5371234	MajorDMR-2-52072	2
chr16	5371970	5372673	MajorDMR-2-52073	5
chr16	5377079	5377700	MajorDMR-2-52074	6
chr16	5381246	5381280	MajorDMR-2-52075	2
chr16	5390770	5390949	MajorDMR-2-52076	2
chr16	5410184	5410443	MajorDMR-2-52077	4
chr16	5427904	5427916	MajorDMR-2-52078	2
chr16	5429932	5430350	MajorDMR-2-52079	2
chr16	5431006	5431092	MajorDMR-2-52080	3
chr16	5432329	5433094	MajorDMR-2-52081	6
chr16	5436999	5437220	MajorDMR-2-52082	2
chr16	5439346	5439488	MajorDMR-2-52083	4
chr16	5442697	5443356	MajorDMR-2-52084	8
chr16	5443880	5444043	MajorDMR-2-52085	3
chr16	5451305	5452406	MajorDMR-2-52086	10
chr16	5457786	5458161	MajorDMR-2-52087	5
chr16	5462647	5462696	MajorDMR-2-52088	2
chr16	5488786	5488806	MajorDMR-2-52089	2
chr16	5490256	5490441	MajorDMR-2-52090	2
chr16	5492242	5492307	MajorDMR-2-52091	2
chr16	5495620	5495852	MajorDMR-2-52092	4
chr16	5497746	5497848	MajorDMR-2-52093	2
chr16	5498616	5498973	MajorDMR-2-52094	4
chr16	5511297	5512239	MajorDMR-2-52095	10
chr16	5527497	5528614	MajorDMR-2-52096	14
chr16	5529818	5531154	MajorDMR-2-52097	11
chr16	5532107	5533557	MajorDMR-2-52098	14
chr16	5558812	5560084	MajorDMR-2-52099	26
chr16	5583977	5584709	MajorDMR-2-52100	6
chr16	5601287	5602662	MajorDMR-2-52101	19
chr16	5614842	5614907	MajorDMR-2-52102	2
chr16	5625565	5626416	MajorDMR-2-52103	7
chr16	5630148	5631239	MajorDMR-2-52104	12
chr16	5643948	5643971	MajorDMR-2-52105	3
chr16	5646570	5647461	MajorDMR-2-52106	10
chr16	5654697	5655263	MajorDMR-2-52107	3
chr16	5689479	5689737	MajorDMR-2-52108	3
chr16	5703611	5704525	MajorDMR-2-52109	11
chr16	5705170	5705175	MajorDMR-2-52110	2
chr16	5715609	5716570	MajorDMR-2-52111	16
chr16	5724465	5725645	MajorDMR-2-52112	14
chr16	5742956	5743114	MajorDMR-2-52113	3
chr16	5743642	5743768	MajorDMR-2-52114	3
chr16	5759018	5759045	MajorDMR-2-52115	2
chr16	5763595	5764077	MajorDMR-2-52116	5
chr16	5769858	5770016	MajorDMR-2-52117	7
chr16	5784630	5784873	MajorDMR-2-52118	3
chr16	5785505	5786562	MajorDMR-2-52119	10
chr16	5787175	5787460	MajorDMR-2-52120	4
chr16	5802707	5802930	MajorDMR-2-52121	2
chr16	5803456	5803735	MajorDMR-2-52122	5
chr16	5808058	5808468	MajorDMR-2-52123	6
chr16	5809598	5809939	MajorDMR-2-52124	2
chr16	5812371	5812568	MajorDMR-2-52125	2
chr16	5813127	5813728	MajorDMR-2-52126	6
chr16	5826599	5827065	MajorDMR-2-52127	4
chr16	5886538	5887045	MajorDMR-2-52128	4
chr16	5887648	5888250	MajorDMR-2-52129	5
chr16	5926595	5926751	MajorDMR-2-52130	2
chr16	5927893	5928120	MajorDMR-2-52131	3
chr16	5956057	5956767	MajorDMR-2-52132	5
chr16	5995101	5995549	MajorDMR-2-52133	6
chr16	6015655	6016322	MajorDMR-2-52134	9
chr16	6021614	6022333	MajorDMR-2-52135	4
chr16	6088525	6089665	MajorDMR-2-52136	7
chr16	6097334	6097753	MajorDMR-2-52137	3
chr16	6099026	6099032	MajorDMR-2-52138	2
chr16	6109412	6109573	MajorDMR-2-52139	2
chr16	6110534	6110940	MajorDMR-2-52140	3
chr16	6116539	6116757	MajorDMR-2-52141	3
chr16	6181609	6182088	MajorDMR-2-52142	4
chr16	6196471	6197396	MajorDMR-2-52143	15
chr16	6211786	6211834	MajorDMR-2-52144	2
chr16	6240337	6241581	MajorDMR-2-52145	13
chr16	6250330	6251704	MajorDMR-2-52146	14
chr16	6280800	6281530	MajorDMR-2-52147	7
chr16	6413689	6415363	MajorDMR-2-52148	10
chr16	6416066	6416188	MajorDMR-2-52149	2
chr16	6427793	6430375	MajorDMR-2-52150	19
chr16	6432808	6433145	MajorDMR-2-52151	4
chr16	6468194	6468256	MajorDMR-2-52152	2
chr16	6489141	6489245	MajorDMR-2-52153	2
chr16	6497164	6497319	MajorDMR-2-52154	3
chr16	6544399	6546391	MajorDMR-2-52155	31
chr16	6567177	6567813	MajorDMR-2-52156	7
chr16	6578536	6578603	MajorDMR-2-52157	2
chr16	6585544	6585980	MajorDMR-2-52158	3
chr16	6623992	6624856	MajorDMR-2-52159	18
chr16	6626152	6626468	MajorDMR-2-52160	9
chr16	6668284	6669145	MajorDMR-2-52161	11
chr16	6695819	6696660	MajorDMR-2-52162	20
chr16	6755157	6755468	MajorDMR-2-52163	3
chr16	6767133	6767611	MajorDMR-2-52164	6
chr16	6768304	6768641	MajorDMR-2-52165	2
chr16	6775252	6775459	MajorDMR-2-52166	4
chr16	6842953	6843252	MajorDMR-2-52167	5
chr16	6843997	6844030	MajorDMR-2-52168	2
chr16	6886159	6886174	MajorDMR-2-52169	3
chr16	6906217	6906338	MajorDMR-2-52170	2
chr16	6933173	6933470	MajorDMR-2-52171	3
chr16	6984697	6984982	MajorDMR-2-52172	3
chr16	6996924	6998104	MajorDMR-2-52173	10
chr16	7021624	7021748	MajorDMR-2-52174	3
chr16	7066635	7067169	MajorDMR-2-52175	6
chr16	7153128	7153496	MajorDMR-2-52176	4
chr16	7157178	7158078	MajorDMR-2-52177	6
chr16	7158787	7159028	MajorDMR-2-52178	5
chr16	7187990	7188732	MajorDMR-2-52179	7
chr16	7190772	7191239	MajorDMR-2-52180	4
chr16	7257159	7257481	MajorDMR-2-52181	8
chr16	7259678	7259774	MajorDMR-2-52182	2
chr16	7261724	7262097	MajorDMR-2-52183	3
chr16	7334550	7335008	MajorDMR-2-52184	8
chr16	7344225	7344248	MajorDMR-2-52185	2
chr16	7363502	7363526	MajorDMR-2-52186	2
chr16	7368488	7370025	MajorDMR-2-52187	18
chr16	7391132	7391273	MajorDMR-2-52188	2
chr16	7398979	7399099	MajorDMR-2-52189	2
chr16	7414011	7414229	MajorDMR-2-52190	5
chr16	7441349	7442316	MajorDMR-2-52191	10
chr16	7446541	7446552	MajorDMR-2-52192	2
chr16	7471771	7473006	MajorDMR-2-52193	17
chr16	7473551	7473858	MajorDMR-2-52194	4
chr16	7474384	7474529	MajorDMR-2-52195	3
chr16	7475240	7475787	MajorDMR-2-52196	8
chr16	7528907	7528939	MajorDMR-2-52197	2
chr16	7555676	7555773	MajorDMR-2-52198	4
chr16	7559906	7560690	MajorDMR-2-52199	19
chr16	7573943	7574754	MajorDMR-2-52200	7
chr16	7597906	7598275	MajorDMR-2-52201	4
chr16	7598985	7599192	MajorDMR-2-52202	4
chr16	7622349	7622658	MajorDMR-2-52203	12
chr16	7635059	7635597	MajorDMR-2-52204	5
chr16	7645135	7645728	MajorDMR-2-52205	5
chr16	7696659	7697120	MajorDMR-2-52206	8
chr16	7714649	7715185	MajorDMR-2-52207	3
chr16	7763211	7763785	MajorDMR-2-52208	5
chr16	7764402	7765419	MajorDMR-2-52209	10
chr16	7770746	7771383	MajorDMR-2-52210	4
chr16	7781623	7781913	MajorDMR-2-52211	5
chr16	7791079	7791425	MajorDMR-2-52212	5
chr16	7810873	7811335	MajorDMR-2-52213	6
chr16	7831316	7831927	MajorDMR-2-52214	9
chr16	7890337	7890434	MajorDMR-2-52215	2
chr16	7916081	7916444	MajorDMR-2-52216	2
chr16	8003044	8003210	MajorDMR-2-52217	2
chr16	8005660	8005871	MajorDMR-2-52218	2
chr16	8008154	8008209	MajorDMR-2-52219	3
chr16	8010679	8011001	MajorDMR-2-52220	8
chr16	8026339	8026352	MajorDMR-2-52221	2
chr16	8029522	8030947	MajorDMR-2-52222	15
chr16	8045806	8046718	MajorDMR-2-52223	6
chr16	8051150	8051820	MajorDMR-2-52224	6
chr16	8081647	8081705	MajorDMR-2-52225	4
chr16	8116808	8117064	MajorDMR-2-52226	3
chr16	8124941	8125598	MajorDMR-2-52227	8
chr16	8229797	8230261	MajorDMR-2-52228	7
chr16	8272545	8272611	MajorDMR-2-52229	3
chr16	8307452	8310364	MajorDMR-2-52230	24
chr16	8322642	8322835	MajorDMR-2-52231	5
chr16	8342366	8342607	MajorDMR-2-52232	6
chr16	8345627	8345677	MajorDMR-2-52233	4
chr16	8376202	8376560	MajorDMR-2-52234	2
chr16	8420745	8421150	MajorDMR-2-52235	4
chr16	8421885	8422349	MajorDMR-2-52236	4
chr16	8424357	8424889	MajorDMR-2-52237	6
chr16	8429303	8429548	MajorDMR-2-52238	4
chr16	8480813	8481905	MajorDMR-2-52239	15
chr16	8524472	8524845	MajorDMR-2-52240	4
chr16	8572974	8573023	MajorDMR-2-52241	3
chr16	8598359	8598794	MajorDMR-2-52242	2
chr16	8605316	8605582	MajorDMR-2-52243	4
chr16	8632036	8632184	MajorDMR-2-52244	5
chr16	8701220	8701590	MajorDMR-2-52245	6
chr16	8735538	8735744	MajorDMR-2-52246	3
chr16	8808634	8809023	MajorDMR-2-52247	2
chr16	8941733	8941764	MajorDMR-2-52248	2
chr16	8948436	8948463	MajorDMR-2-52249	3
chr16	8958407	8958687	MajorDMR-2-52250	4
chr16	8960061	8960969	MajorDMR-2-52251	13
chr16	8963519	8963634	MajorDMR-2-52252	2
chr16	8976016	8976053	MajorDMR-2-52253	2
chr16	8979488	8979741	MajorDMR-2-52254	4
chr16	8981408	8982799	MajorDMR-2-52255	16
chr16	8983842	8984323	MajorDMR-2-52256	10
chr16	8985113	8986508	MajorDMR-2-52257	42
chr16	8988385	8988857	MajorDMR-2-52258	7
chr16	8989380	8989883	MajorDMR-2-52259	9
chr16	8990489	8990827	MajorDMR-2-52260	3
chr16	8995341	8995415	MajorDMR-2-52261	2
chr16	8997210	8997543	MajorDMR-2-52262	2
chr16	9013137	9013666	MajorDMR-2-52263	7
chr16	9016959	9017335	MajorDMR-2-52264	6
chr16	9018105	9018116	MajorDMR-2-52265	2
chr16	9020407	9020432	MajorDMR-2-52266	2
chr16	9030808	9032703	MajorDMR-2-52267	14
chr16	9040263	9040829	MajorDMR-2-52268	10
chr16	9050182	9050602	MajorDMR-2-52269	11
chr16	9052488	9053007	MajorDMR-2-52270	7
chr16	9102357	9102567	MajorDMR-2-52271	5
chr16	9106858	9107596	MajorDMR-2-52272	10
chr16	9111503	9112279	MajorDMR-2-52273	11
chr16	9124808	9125680	MajorDMR-2-52274	12
chr16	9136718	9137392	MajorDMR-2-52275	15
chr16	9143102	9143410	MajorDMR-2-52276	7
chr16	9155904	9156001	MajorDMR-2-52277	5
chr16	9166841	9167143	MajorDMR-2-52278	6
chr16	9179186	9179231	MajorDMR-2-52279	2
chr16	9191976	9192139	MajorDMR-2-52280	2
chr16	9192923	9194166	MajorDMR-2-52281	5
chr16	9195922	9195984	MajorDMR-2-52282	2
chr16	9210720	9211036	MajorDMR-2-52283	3
chr16	9217469	9218022	MajorDMR-2-52284	7
chr16	9218712	9219145	MajorDMR-2-52285	2
chr16	9233562	9233600	MajorDMR-2-52286	2
chr16	9242986	9243206	MajorDMR-2-52287	10
chr16	9246155	9246853	MajorDMR-2-52288	18
chr16	9248165	9248199	MajorDMR-2-52289	2
chr16	9269882	9270166	MajorDMR-2-52290	4
chr16	9275896	9276027	MajorDMR-2-52291	2
chr16	9314215	9314350	MajorDMR-2-52292	2
chr16	9344973	9345745	MajorDMR-2-52293	12
chr16	9349474	9349532	MajorDMR-2-52294	2
chr16	9352242	9353587	MajorDMR-2-52295	21
chr16	9354126	9354237	MajorDMR-2-52296	2
chr16	9355461	9356510	MajorDMR-2-52297	8
chr16	9357926	9358599	MajorDMR-2-52298	6
chr16	9362310	9362861	MajorDMR-2-52299	6
chr16	9365656	9366173	MajorDMR-2-52300	4
chr16	9422258	9423334	MajorDMR-2-52301	6
chr16	9423904	9424035	MajorDMR-2-52302	4
chr16	9426887	9426998	MajorDMR-2-52303	2
chr16	9427580	9427617	MajorDMR-2-52304	2
chr16	9432076	9432241	MajorDMR-2-52305	2
chr16	9433871	9435421	MajorDMR-2-52306	12
chr16	9436849	9437907	MajorDMR-2-52307	11
chr16	9438528	9438928	MajorDMR-2-52308	4
chr16	9446737	9447204	MajorDMR-2-52309	6
chr16	9458467	9459120	MajorDMR-2-52310	6
chr16	9501857	9502820	MajorDMR-2-52311	9
chr16	9503498	9504741	MajorDMR-2-52312	12
chr16	9505786	9507119	MajorDMR-2-52313	13
chr16	9519213	9519272	MajorDMR-2-52314	2
chr16	9575533	9576212	MajorDMR-2-52315	7
chr16	9578235	9579387	MajorDMR-2-52316	12
chr16	9583392	9585023	MajorDMR-2-52317	19
chr16	9585574	9585603	MajorDMR-2-52318	2
chr16	9588912	9590630	MajorDMR-2-52319	12
chr16	9591856	9592022	MajorDMR-2-52320	2
chr16	9672126	9672498	MajorDMR-2-52321	3
chr16	9717039	9717366	MajorDMR-2-52322	2
chr16	9718256	9719127	MajorDMR-2-52323	5
chr16	9728487	9728907	MajorDMR-2-52324	2
chr16	9735324	9735606	MajorDMR-2-52325	4
chr16	9737636	9738486	MajorDMR-2-52326	7
chr16	9740366	9740679	MajorDMR-2-52327	8
chr16	9759548	9761167	MajorDMR-2-52328	16
chr16	9762982	9763023	MajorDMR-2-52329	2
chr16	9814387	9814437	MajorDMR-2-52330	2
chr16	9815118	9815391	MajorDMR-2-52331	4
chr16	9827006	9827062	MajorDMR-2-52332	3
chr16	9843588	9843788	MajorDMR-2-52333	3
chr16	9855811	9856257	MajorDMR-2-52334	9
chr16	9862456	9862512	MajorDMR-2-52335	4
chr16	9866141	9867017	MajorDMR-2-52336	9
chr16	9872203	9873264	MajorDMR-2-52337	6
chr16	9887503	9887561	MajorDMR-2-52338	2
chr16	9889160	9889272	MajorDMR-2-52339	2
chr16	9890541	9891729	MajorDMR-2-52340	14
chr16	9892238	9892372	MajorDMR-2-52341	3
chr16	9893174	9893521	MajorDMR-2-52342	4
chr16	9909675	9910451	MajorDMR-2-52343	4
chr16	9911150	9912233	MajorDMR-2-52344	8
chr16	9913691	9913908	MajorDMR-2-52345	4
chr16	9917350	9918555	MajorDMR-2-52346	9
chr16	9922951	9923439	MajorDMR-2-52347	5
chr16	9924181	9924273	MajorDMR-2-52348	2
chr16	9937838	9939487	MajorDMR-2-52349	9
chr16	9941001	9941636	MajorDMR-2-52350	3
chr16	9943794	9944017	MajorDMR-2-52351	5
chr16	9944744	9944866	MajorDMR-2-52352	5
chr16	9947899	9948472	MajorDMR-2-52353	5
chr16	9952671	9954097	MajorDMR-2-52354	12
chr16	9960839	9962170	MajorDMR-2-52355	8
chr16	9967785	9967885	MajorDMR-2-52356	3
chr16	9972734	9973023	MajorDMR-2-52357	3
chr16	9978882	9979076	MajorDMR-2-52358	3
chr16	9988028	9988049	MajorDMR-2-52359	2
chr16	9992294	9993293	MajorDMR-2-52360	5
chr16	9994540	9994754	MajorDMR-2-52361	3
chr16	10003671	10003688	MajorDMR-2-52362	2
chr16	10028484	10028889	MajorDMR-2-52363	8
chr16	10032263	10033512	MajorDMR-2-52364	11
chr16	10036901	10037323	MajorDMR-2-52365	6
chr16	10038218	10038719	MajorDMR-2-52366	3
chr16	10041405	10041410	MajorDMR-2-52367	2
chr16	10060483	10060874	MajorDMR-2-52368	2
chr16	10063859	10063935	MajorDMR-2-52369	3
chr16	10071422	10071638	MajorDMR-2-52370	4
chr16	10072225	10072900	MajorDMR-2-52371	9
chr16	10081702	10081975	MajorDMR-2-52372	3
chr16	10086398	10086645	MajorDMR-2-52373	2
chr16	10087764	10087965	MajorDMR-2-52374	3
chr16	10095395	10095720	MajorDMR-2-52375	3
chr16	10096331	10096711	MajorDMR-2-52376	4
chr16	10097769	10098282	MajorDMR-2-52377	6
chr16	10110490	10110638	MajorDMR-2-52378	2
chr16	10112331	10112638	MajorDMR-2-52379	6
chr16	10118363	10118588	MajorDMR-2-52380	3
chr16	10119409	10119820	MajorDMR-2-52381	7
chr16	10121207	10121934	MajorDMR-2-52382	13
chr16	10124085	10124285	MajorDMR-2-52383	2
chr16	10124942	10125422	MajorDMR-2-52384	9
chr16	10127830	10127955	MajorDMR-2-52385	3
chr16	10130163	10130593	MajorDMR-2-52386	6
chr16	10137772	10139317	MajorDMR-2-52387	7
chr16	10139844	10139897	MajorDMR-2-52388	2
chr16	10143454	10143556	MajorDMR-2-52389	2
chr16	10145477	10145582	MajorDMR-2-52390	3
chr16	10147544	10148820	MajorDMR-2-52391	9
chr16	10151715	10151928	MajorDMR-2-52392	2
chr16	10159984	10160194	MajorDMR-2-52393	3
chr16	10161335	10161705	MajorDMR-2-52394	5
chr16	10164287	10164673	MajorDMR-2-52395	7
chr16	10169339	10169413	MajorDMR-2-52396	3
chr16	10170192	10170591	MajorDMR-2-52397	6
chr16	10174799	10175188	MajorDMR-2-52398	6
chr16	10181192	10181218	MajorDMR-2-52399	2
chr16	10187070	10188509	MajorDMR-2-52400	11
chr16	10195299	10195776	MajorDMR-2-52401	5
chr16	10197916	10198055	MajorDMR-2-52402	3
chr16	10204722	10205314	MajorDMR-2-52403	3
chr16	10207280	10207337	MajorDMR-2-52404	2
chr16	10208226	10208835	MajorDMR-2-52405	5
chr16	10214938	10215315	MajorDMR-2-52406	3
chr16	10217788	10218065	MajorDMR-2-52407	3
chr16	10219647	10220334	MajorDMR-2-52408	6
chr16	10220867	10221044	MajorDMR-2-52409	3
chr16	10221914	10222221	MajorDMR-2-52410	7
chr16	10223658	10224055	MajorDMR-2-52411	3
chr16	10238755	10241123	MajorDMR-2-52412	16
chr16	10241627	10242469	MajorDMR-2-52413	9
chr16	10244872	10244972	MajorDMR-2-52414	2
chr16	10245681	10246637	MajorDMR-2-52415	10
chr16	10247645	10248869	MajorDMR-2-52416	11
chr16	10249427	10250975	MajorDMR-2-52417	14
chr16	10254313	10254957	MajorDMR-2-52418	7
chr16	10256668	10257042	MajorDMR-2-52419	4
chr16	10259965	10260766	MajorDMR-2-52420	4
chr16	10262487	10263126	MajorDMR-2-52421	7
chr16	10264042	10264056	MajorDMR-2-52422	2
chr16	10266467	10267726	MajorDMR-2-52423	8
chr16	10269086	10269817	MajorDMR-2-52424	4
chr16	10270939	10271788	MajorDMR-2-52425	6
chr16	10277769	10277880	MajorDMR-2-52426	2
chr16	10295063	10295606	MajorDMR-2-52427	9
chr16	10303971	10304045	MajorDMR-2-52428	2
chr16	10305046	10305573	MajorDMR-2-52429	6
chr16	10307022	10307487	MajorDMR-2-52430	11
chr16	10315937	10316049	MajorDMR-2-52431	2
chr16	10317711	10320277	MajorDMR-2-52432	35
chr16	10322859	10323119	MajorDMR-2-52433	3
chr16	10328360	10328899	MajorDMR-2-52434	5
chr16	10333141	10333833	MajorDMR-2-52435	20
chr16	10338722	10338953	MajorDMR-2-52436	3
chr16	10339723	10340577	MajorDMR-2-52437	9
chr16	10345800	10346708	MajorDMR-2-52438	45
chr16	10364098	10364937	MajorDMR-2-52439	6
chr16	10408551	10408572	MajorDMR-2-52440	2
chr16	10411985	10413530	MajorDMR-2-52441	16
chr16	10435449	10436269	MajorDMR-2-52442	7
chr16	10437045	10437266	MajorDMR-2-52443	2
chr16	10477477	10478374	MajorDMR-2-52444	10
chr16	10524905	10525042	MajorDMR-2-52445	2
chr16	10555918	10556279	MajorDMR-2-52446	5
chr16	10596600	10597081	MajorDMR-2-52447	7
chr16	10623345	10623483	MajorDMR-2-52448	6
chr16	10626347	10626665	MajorDMR-2-52449	2
chr16	10652367	10652799	MajorDMR-2-52450	3
chr16	10671457	10672506	MajorDMR-2-52451	23
chr16	10695149	10695280	MajorDMR-2-52452	3
chr16	10702546	10703492	MajorDMR-2-52453	11
chr16	10710948	10711100	MajorDMR-2-52454	2
chr16	10712076	10712302	MajorDMR-2-52455	3
chr16	10712947	10713832	MajorDMR-2-52456	13
chr16	10744274	10744323	MajorDMR-2-52457	2
chr16	10752057	10752127	MajorDMR-2-52458	3
chr16	10769120	10769500	MajorDMR-2-52459	12
chr16	10771621	10771733	MajorDMR-2-52460	2
chr16	10819584	10820016	MajorDMR-2-52461	8
chr16	10821813	10822472	MajorDMR-2-52462	15
chr16	10823114	10824091	MajorDMR-2-52463	21
chr16	10835863	10836023	MajorDMR-2-52464	3
chr16	10861051	10861864	MajorDMR-2-52465	6
chr16	10882973	10882981	MajorDMR-2-52466	2
chr16	10910818	10911319	MajorDMR-2-52467	5
chr16	10921997	10922104	MajorDMR-2-52468	2
chr16	10933306	10933478	MajorDMR-2-52469	5
chr16	11016017	11016416	MajorDMR-2-52470	18
chr16	11129074	11129200	MajorDMR-2-52471	3
chr16	11148213	11148225	MajorDMR-2-52472	2
chr16	11150843	11151373	MajorDMR-2-52473	11
chr16	11167167	11167949	MajorDMR-2-52474	15
chr16	11170016	11170450	MajorDMR-2-52475	5
chr16	11171820	11172140	MajorDMR-2-52476	4
chr16	11173621	11174236	MajorDMR-2-52477	6
chr16	11188838	11189085	MajorDMR-2-52478	4
chr16	11203375	11203542	MajorDMR-2-52479	3
chr16	11204442	11204481	MajorDMR-2-52480	2
chr16	11205165	11206089	MajorDMR-2-52481	10
chr16	11220375	11220651	MajorDMR-2-52482	8
chr16	11245421	11246329	MajorDMR-2-52483	16
chr16	11247058	11247148	MajorDMR-2-52484	2
chr16	11250405	11251080	MajorDMR-2-52485	8
chr16	11255856	11256033	MajorDMR-2-52486	3
chr16	11256560	11256927	MajorDMR-2-52487	7
chr16	11262643	11263021	MajorDMR-2-52488	5
chr16	11269779	11269808	MajorDMR-2-52489	2
chr16	11275704	11276486	MajorDMR-2-52490	18
chr16	11312269	11312558	MajorDMR-2-52491	2
chr16	11323402	11323573	MajorDMR-2-52492	4
chr16	11326584	11327312	MajorDMR-2-52493	11
chr16	11330502	11330610	MajorDMR-2-52494	5
chr16	11336387	11337140	MajorDMR-2-52495	18
chr16	11348677	11348692	MajorDMR-2-52496	2
chr16	11394485	11394732	MajorDMR-2-52497	5
chr16	11429083	11429179	MajorDMR-2-52498	2
chr16	11431403	11431797	MajorDMR-2-52499	10
chr16	11474692	11475010	MajorDMR-2-52500	9
chr16	11487704	11487999	MajorDMR-2-52501	5
chr16	11508811	11509418	MajorDMR-2-52502	16
chr16	11526828	11527107	MajorDMR-2-52503	4
chr16	11543884	11544710	MajorDMR-2-52504	21
chr16	11575785	11576031	MajorDMR-2-52505	4
chr16	11594556	11594851	MajorDMR-2-52506	9
chr16	11641673	11641859	MajorDMR-2-52507	4
chr16	11691142	11691260	MajorDMR-2-52508	3
chr16	11703348	11703749	MajorDMR-2-52509	10
chr16	11732323	11732341	MajorDMR-2-52510	2
chr16	11733406	11734142	MajorDMR-2-52511	7
chr16	11734787	11734851	MajorDMR-2-52512	3
chr16	11744234	11744248	MajorDMR-2-52513	4
chr16	11754526	11754882	MajorDMR-2-52514	8
chr16	11761722	11761818	MajorDMR-2-52515	4
chr16	11764493	11764547	MajorDMR-2-52516	3
chr16	11766076	11766344	MajorDMR-2-52517	7
chr16	11769892	11769945	MajorDMR-2-52518	2
chr16	11773799	11774036	MajorDMR-2-52519	3
chr16	11786416	11786766	MajorDMR-2-52520	9
chr16	11790456	11790480	MajorDMR-2-52521	2
chr16	11791151	11791872	MajorDMR-2-52522	10
chr16	11792959	11793537	MajorDMR-2-52523	6
chr16	11800174	11800771	MajorDMR-2-52524	8
chr16	11802460	11802890	MajorDMR-2-52525	2
chr16	11808136	11808428	MajorDMR-2-52526	24
chr16	11829697	11829984	MajorDMR-2-52527	5
chr16	11834626	11835106	MajorDMR-2-52528	5
chr16	11837269	11838020	MajorDMR-2-52529	8
chr16	11844844	11845067	MajorDMR-2-52530	7
chr16	11930388	11930659	MajorDMR-2-52531	4
chr16	11942692	11942832	MajorDMR-2-52532	3
chr16	11955805	11955815	MajorDMR-2-52533	2
chr16	11961137	11961277	MajorDMR-2-52534	2
chr16	11974058	11974333	MajorDMR-2-52535	2
chr16	11984181	11984269	MajorDMR-2-52536	2
chr16	12010679	12010752	MajorDMR-2-52537	2
chr16	12044397	12044551	MajorDMR-2-52538	3
chr16	12066197	12066213	MajorDMR-2-52539	2
chr16	12079923	12080765	MajorDMR-2-52540	15
chr16	12130969	12131234	MajorDMR-2-52541	7
chr16	12143947	12144662	MajorDMR-2-52542	9
chr16	12183434	12184068	MajorDMR-2-52543	12
chr16	12193254	12193582	MajorDMR-2-52544	6
chr16	12207203	12208467	MajorDMR-2-52545	14
chr16	12213532	12214831	MajorDMR-2-52546	14
chr16	12234763	12235190	MajorDMR-2-52547	7
chr16	12255959	12256152	MajorDMR-2-52548	9
chr16	12264081	12264556	MajorDMR-2-52549	14
chr16	12271860	12272718	MajorDMR-2-52550	14
chr16	12286083	12286213	MajorDMR-2-52551	3
chr16	12315212	12315238	MajorDMR-2-52552	3
chr16	12322626	12322654	MajorDMR-2-52553	2
chr16	12382971	12383101	MajorDMR-2-52554	2
chr16	12386317	12386780	MajorDMR-2-52555	2
chr16	12394632	12394662	MajorDMR-2-52556	2
chr16	12403873	12404772	MajorDMR-2-52557	8
chr16	12413804	12413877	MajorDMR-2-52558	4
chr16	12421931	12422031	MajorDMR-2-52559	4
chr16	12460234	12460579	MajorDMR-2-52560	5
chr16	12465383	12466213	MajorDMR-2-52561	16
chr16	12475567	12475758	MajorDMR-2-52562	2
chr16	12478227	12478750	MajorDMR-2-52563	5
chr16	12480094	12480720	MajorDMR-2-52564	11
chr16	12483777	12484793	MajorDMR-2-52565	8
chr16	12485841	12487458	MajorDMR-2-52566	12
chr16	12492324	12492841	MajorDMR-2-52567	10
chr16	12498243	12499953	MajorDMR-2-52568	16
chr16	12500624	12501344	MajorDMR-2-52569	13
chr16	12513447	12513839	MajorDMR-2-52570	8
chr16	12533282	12534844	MajorDMR-2-52571	17
chr16	12536889	12537191	MajorDMR-2-52572	8
chr16	12544807	12547114	MajorDMR-2-52573	22
chr16	12549411	12549604	MajorDMR-2-52574	4
chr16	12604443	12604907	MajorDMR-2-52575	11
chr16	12622586	12623787	MajorDMR-2-52576	26
chr16	12626502	12627170	MajorDMR-2-52577	16
chr16	12630876	12630954	MajorDMR-2-52578	3
chr16	12631795	12633450	MajorDMR-2-52579	17
chr16	12635532	12636391	MajorDMR-2-52580	9
chr16	12636971	12637793	MajorDMR-2-52581	25
chr16	12660546	12661182	MajorDMR-2-52582	8
chr16	12681207	12681384	MajorDMR-2-52583	2
chr16	12707828	12708350	MajorDMR-2-52584	8
chr16	12711548	12711645	MajorDMR-2-52585	2
chr16	12730860	12730948	MajorDMR-2-52586	4
chr16	12740397	12740957	MajorDMR-2-52587	6
chr16	12793802	12793911	MajorDMR-2-52588	4
chr16	12824126	12824963	MajorDMR-2-52589	10
chr16	12825501	12825505	MajorDMR-2-52590	2
chr16	12839775	12840734	MajorDMR-2-52591	6
chr16	12841459	12842355	MajorDMR-2-52592	17
chr16	12869582	12869832	MajorDMR-2-52593	3
chr16	12875483	12876327	MajorDMR-2-52594	9
chr16	12887523	12887749	MajorDMR-2-52595	2
chr16	12888512	12889013	MajorDMR-2-52596	10
chr16	12896809	12897080	MajorDMR-2-52597	3
chr16	12904921	12905881	MajorDMR-2-52598	8
chr16	12906487	12906789	MajorDMR-2-52599	3
chr16	12925195	12925545	MajorDMR-2-52600	5
chr16	12927766	12928555	MajorDMR-2-52601	11
chr16	12957829	12957838	MajorDMR-2-52602	2
chr16	12993414	12993836	MajorDMR-2-52603	3
chr16	13002302	13002643	MajorDMR-2-52604	14
chr16	13029796	13030777	MajorDMR-2-52605	12
chr16	13055192	13055369	MajorDMR-2-52606	4
chr16	13058502	13058578	MajorDMR-2-52607	2
chr16	13064568	13064808	MajorDMR-2-52608	3
chr16	13066273	13066435	MajorDMR-2-52609	2
chr16	13070808	13071043	MajorDMR-2-52610	4
chr16	13074343	13074549	MajorDMR-2-52611	2
chr16	13088029	13088657	MajorDMR-2-52612	7
chr16	13089462	13089744	MajorDMR-2-52613	4
chr16	13090425	13090710	MajorDMR-2-52614	4
chr16	13094439	13094910	MajorDMR-2-52615	6
chr16	13096457	13097349	MajorDMR-2-52616	7
chr16	13099389	13100279	MajorDMR-2-52617	16
chr16	13126785	13127009	MajorDMR-2-52618	4
chr16	13149133	13149882	MajorDMR-2-52619	6
chr16	13154617	13154795	MajorDMR-2-52620	2
chr16	13170783	13171020	MajorDMR-2-52621	6
chr16	13197648	13197844	MajorDMR-2-52622	4
chr16	13199179	13199300	MajorDMR-2-52623	2
chr16	13229904	13231438	MajorDMR-2-52624	14
chr16	13242092	13242375	MajorDMR-2-52625	5
chr16	13250417	13250736	MajorDMR-2-52626	7
chr16	13272086	13272947	MajorDMR-2-52627	8
chr16	13310771	13310857	MajorDMR-2-52628	2
chr16	13351441	13351936	MajorDMR-2-52629	3
chr16	13360481	13360823	MajorDMR-2-52630	3
chr16	13361368	13361411	MajorDMR-2-52631	2
chr16	13386054	13386099	MajorDMR-2-52632	3
chr16	13394028	13394177	MajorDMR-2-52633	4
chr16	13413692	13413946	MajorDMR-2-52634	8
chr16	13416520	13416794	MajorDMR-2-52635	4
chr16	13429837	13430375	MajorDMR-2-52636	8
chr16	13472319	13472367	MajorDMR-2-52637	2
chr16	13473927	13474083	MajorDMR-2-52638	3
chr16	13530658	13530750	MajorDMR-2-52639	3
chr16	13576686	13577457	MajorDMR-2-52640	8
chr16	13611849	13612116	MajorDMR-2-52641	3
chr16	13634870	13635713	MajorDMR-2-52642	10
chr16	13669378	13669408	MajorDMR-2-52643	2
chr16	13690353	13690411	MajorDMR-2-52644	2
chr16	13724445	13724624	MajorDMR-2-52645	3
chr16	13732896	13732917	MajorDMR-2-52646	3
chr16	13754486	13754871	MajorDMR-2-52647	5
chr16	13774807	13775141	MajorDMR-2-52648	4
chr16	13778842	13779055	MajorDMR-2-52649	2
chr16	13792204	13792424	MajorDMR-2-52650	3
chr16	13796297	13796678	MajorDMR-2-52651	3
chr16	13816594	13816604	MajorDMR-2-52652	2
chr16	13827423	13827592	MajorDMR-2-52653	2
chr16	13837216	13837385	MajorDMR-2-52654	3
chr16	13874794	13875244	MajorDMR-2-52655	2
chr16	13877960	13878447	MajorDMR-2-52656	4
chr16	13888973	13889204	MajorDMR-2-52657	3
chr16	13898985	13902365	MajorDMR-2-52658	32
chr16	13904250	13904843	MajorDMR-2-52659	8
chr16	13907419	13907826	MajorDMR-2-52660	3
chr16	13909544	13910271	MajorDMR-2-52661	5
chr16	13910968	13912128	MajorDMR-2-52662	14
chr16	13914033	13914354	MajorDMR-2-52663	5
chr16	13922990	13923444	MajorDMR-2-52664	3
chr16	13929798	13930210	MajorDMR-2-52665	4
chr16	13932073	13932580	MajorDMR-2-52666	9
chr16	13988236	13988528	MajorDMR-2-52667	3
chr16	13998585	13998980	MajorDMR-2-52668	12
chr16	14016355	14016603	MajorDMR-2-52669	9
chr16	14022799	14023051	MajorDMR-2-52670	2
chr16	14024720	14024972	MajorDMR-2-52671	5
chr16	14032010	14032290	MajorDMR-2-52672	4
chr16	14033877	14033981	MajorDMR-2-52673	2
chr16	14042059	14042100	MajorDMR-2-52674	3
chr16	14048775	14049244	MajorDMR-2-52675	9
chr16	14050214	14050526	MajorDMR-2-52676	6
chr16	14051631	14051857	MajorDMR-2-52677	2
chr16	14066960	14068490	MajorDMR-2-52678	16
chr16	14069274	14069925	MajorDMR-2-52679	6
chr16	14070650	14070875	MajorDMR-2-52680	3
chr16	14072232	14072436	MajorDMR-2-52681	7
chr16	14078523	14078749	MajorDMR-2-52682	3
chr16	14088559	14088605	MajorDMR-2-52683	2
chr16	14093002	14094797	MajorDMR-2-52684	16
chr16	14095414	14096274	MajorDMR-2-52685	15
chr16	14097678	14098015	MajorDMR-2-52686	4
chr16	14098563	14099024	MajorDMR-2-52687	3
chr16	14100193	14101954	MajorDMR-2-52688	18
chr16	14103476	14103766	MajorDMR-2-52689	4
chr16	14104382	14104740	MajorDMR-2-52690	3
chr16	14105556	14109135	MajorDMR-2-52691	43
chr16	14122245	14122488	MajorDMR-2-52692	3
chr16	14123160	14124061	MajorDMR-2-52693	6
chr16	14130681	14131635	MajorDMR-2-52694	13
chr16	14135220	14135341	MajorDMR-2-52695	3
chr16	14136182	14137502	MajorDMR-2-52696	17
chr16	14139118	14139279	MajorDMR-2-52697	2
chr16	14162557	14162703	MajorDMR-2-52698	3
chr16	14167368	14167987	MajorDMR-2-52699	5
chr16	14168785	14169733	MajorDMR-2-52700	5
chr16	14171027	14171429	MajorDMR-2-52701	5
chr16	14173588	14173646	MajorDMR-2-52702	2
chr16	14182067	14182272	MajorDMR-2-52703	2
chr16	14213667	14213761	MajorDMR-2-52704	2
chr16	14215587	14216118	MajorDMR-2-52705	5
chr16	14254973	14255106	MajorDMR-2-52706	2
chr16	14259908	14260215	MajorDMR-2-52707	2
chr16	14278761	14279037	MajorDMR-2-52708	6
chr16	14282442	14282678	MajorDMR-2-52709	2
chr16	14284158	14289866	MajorDMR-2-52710	46
chr16	14290886	14291283	MajorDMR-2-52711	5
chr16	14292423	14293299	MajorDMR-2-52712	4
chr16	14294645	14296117	MajorDMR-2-52713	10
chr16	14297295	14299614	MajorDMR-2-52714	13
chr16	14300876	14301229	MajorDMR-2-52715	3
chr16	14301960	14302215	MajorDMR-2-52716	2
chr16	14303001	14303053	MajorDMR-2-52717	2
chr16	14306225	14306767	MajorDMR-2-52718	5
chr16	14307285	14307315	MajorDMR-2-52719	2
chr16	14309780	14310121	MajorDMR-2-52720	3
chr16	14311740	14312273	MajorDMR-2-52721	3
chr16	14314372	14314404	MajorDMR-2-52722	2
chr16	14315195	14315586	MajorDMR-2-52723	2
chr16	14316203	14316311	MajorDMR-2-52724	3
chr16	14320372	14320545	MajorDMR-2-52725	2
chr16	14326205	14326518	MajorDMR-2-52726	2
chr16	14327089	14327838	MajorDMR-2-52727	5
chr16	14330888	14332131	MajorDMR-2-52728	10
chr16	14332857	14332952	MajorDMR-2-52729	4
chr16	14333928	14334245	MajorDMR-2-52730	3
chr16	14338909	14339002	MajorDMR-2-52731	3
chr16	14340513	14342896	MajorDMR-2-52732	14
chr16	14345227	14345413	MajorDMR-2-52733	2
chr16	14346152	14346410	MajorDMR-2-52734	3
chr16	14351850	14352208	MajorDMR-2-52735	3
chr16	14353605	14353927	MajorDMR-2-52736	2
chr16	14355301	14356169	MajorDMR-2-52737	8
chr16	14357414	14358876	MajorDMR-2-52738	6
chr16	14359491	14359820	MajorDMR-2-52739	2
chr16	14360564	14361381	MajorDMR-2-52740	5
chr16	14362597	14362607	MajorDMR-2-52741	2
chr16	14364029	14364407	MajorDMR-2-52742	3
chr16	14372358	14372754	MajorDMR-2-52743	4
chr16	14380438	14381625	MajorDMR-2-52744	11
chr16	14384965	14385427	MajorDMR-2-52745	4
chr16	14394628	14394765	MajorDMR-2-52746	4
chr16	14418472	14418703	MajorDMR-2-52747	2
chr16	14424753	14425033	MajorDMR-2-52748	5
chr16	14438131	14438202	MajorDMR-2-52749	2
chr16	14440083	14440114	MajorDMR-2-52750	2
chr16	14456392	14456762	MajorDMR-2-52751	12
chr16	14458318	14458510	MajorDMR-2-52752	7
chr16	14492334	14494159	MajorDMR-2-52753	17
chr16	14517244	14517285	MajorDMR-2-52754	2
chr16	14540064	14540827	MajorDMR-2-52755	9
chr16	14544801	14545208	MajorDMR-2-52756	7
chr16	14592424	14592496	MajorDMR-2-52757	2
chr16	14596061	14596085	MajorDMR-2-52758	2
chr16	14653424	14654242	MajorDMR-2-52759	15
chr16	14656817	14657307	MajorDMR-2-52760	8
chr16	14657833	14658902	MajorDMR-2-52761	17
chr16	14660258	14660652	MajorDMR-2-52762	2
chr16	14693985	14694648	MajorDMR-2-52763	3
chr16	14746684	14747385	MajorDMR-2-52764	3
chr16	14763792	14763869	MajorDMR-2-52765	2
chr16	14946564	14946775	MajorDMR-2-52766	6
chr16	14950054	14950060	MajorDMR-2-52767	2
chr16	14950824	14951043	MajorDMR-2-52768	6
chr16	14953953	14956902	MajorDMR-2-52769	35
chr16	14960672	14960693	MajorDMR-2-52770	2
chr16	14969801	14969832	MajorDMR-2-52771	2
chr16	14975228	14975875	MajorDMR-2-52772	15
chr16	14982363	14982367	MajorDMR-2-52773	2
chr16	14982879	14983029	MajorDMR-2-52774	2
chr16	15007487	15007577	MajorDMR-2-52775	3
chr16	15008136	15008232	MajorDMR-2-52776	3
chr16	15012445	15012772	MajorDMR-2-52777	6
chr16	15013738	15014006	MajorDMR-2-52778	10
chr16	15017622	15017629	MajorDMR-2-52779	3
chr16	15025009	15025714	MajorDMR-2-52780	12
chr16	15026476	15026648	MajorDMR-2-52781	7
chr16	15048849	15049814	MajorDMR-2-52782	4
chr16	15064414	15064684	MajorDMR-2-52783	6
chr16	15070593	15070634	MajorDMR-2-52784	2
chr16	15078541	15079665	MajorDMR-2-52785	8
chr16	15082807	15083643	MajorDMR-2-52786	19
chr16	15117594	15117909	MajorDMR-2-52787	4
chr16	15119432	15119668	MajorDMR-2-52788	2
chr16	15128416	15129153	MajorDMR-2-52789	11
chr16	15130677	15131153	MajorDMR-2-52790	9
chr16	15135180	15135759	MajorDMR-2-52791	14
chr16	15142044	15142159	MajorDMR-2-52792	5
chr16	15150477	15150658	MajorDMR-2-52793	3
chr16	15157665	15158224	MajorDMR-2-52794	9
chr16	15163087	15163190	MajorDMR-2-52795	4
chr16	15166429	15166612	MajorDMR-2-52796	4
chr16	15175111	15175630	MajorDMR-2-52797	3
chr16	15182880	15183041	MajorDMR-2-52798	2
chr16	15198590	15198789	MajorDMR-2-52799	4
chr16	15213313	15213437	MajorDMR-2-52800	2
chr16	15217851	15217932	MajorDMR-2-52801	2
chr16	15218951	15220046	MajorDMR-2-52802	11
chr16	15222960	15224255	MajorDMR-2-52803	15
chr16	15228998	15230549	MajorDMR-2-52804	34
chr16	15231199	15231764	MajorDMR-2-52805	17
chr16	15233682	15235690	MajorDMR-2-52806	24
chr16	15237238	15237759	MajorDMR-2-52807	19
chr16	15238757	15239067	MajorDMR-2-52808	3
chr16	15239957	15240449	MajorDMR-2-52809	4
chr16	15241485	15243208	MajorDMR-2-52810	30
chr16	15244016	15244029	MajorDMR-2-52811	2
chr16	15245275	15246247	MajorDMR-2-52812	16
chr16	15286231	15286387	MajorDMR-2-52813	2
chr16	15300423	15301452	MajorDMR-2-52814	6
chr16	15356394	15356797	MajorDMR-2-52815	9
chr16	15360723	15360776	MajorDMR-2-52816	2
chr16	15397119	15397338	MajorDMR-2-52817	5
chr16	15412170	15412614	MajorDMR-2-52818	2
chr16	15476214	15476753	MajorDMR-2-52819	4
chr16	15483896	15483950	MajorDMR-2-52820	2
chr16	15498937	15499337	MajorDMR-2-52821	2
chr16	15524066	15525592	MajorDMR-2-52822	20
chr16	15526564	15527523	MajorDMR-2-52823	7
chr16	15538476	15538602	MajorDMR-2-52824	2
chr16	15554492	15554550	MajorDMR-2-52825	2
chr16	15582668	15583943	MajorDMR-2-52826	19
chr16	15584826	15584927	MajorDMR-2-52827	3
chr16	15587100	15587559	MajorDMR-2-52828	5
chr16	15592604	15592768	MajorDMR-2-52829	2
chr16	15603102	15603112	MajorDMR-2-52830	2
chr16	15605224	15605233	MajorDMR-2-52831	2
chr16	15606729	15607404	MajorDMR-2-52832	10
chr16	15611832	15611884	MajorDMR-2-52833	2
chr16	15615666	15616117	MajorDMR-2-52834	4
chr16	15628345	15628697	MajorDMR-2-52835	5
chr16	15632240	15632792	MajorDMR-2-52836	5
chr16	15638432	15638533	MajorDMR-2-52837	3
chr16	15656931	15657532	MajorDMR-2-52838	7
chr16	15665881	15666772	MajorDMR-2-52839	7
chr16	15673279	15673391	MajorDMR-2-52840	2
chr16	15689898	15692676	MajorDMR-2-52841	37
chr16	15694990	15695062	MajorDMR-2-52842	2
chr16	15698265	15700315	MajorDMR-2-52843	25
chr16	15754249	15755075	MajorDMR-2-52844	17
chr16	15766579	15766826	MajorDMR-2-52845	5
chr16	15773604	15774596	MajorDMR-2-52846	14
chr16	15796197	15796573	MajorDMR-2-52847	3
chr16	15798244	15800159	MajorDMR-2-52848	25
chr16	15808149	15808539	MajorDMR-2-52849	3
chr16	15813396	15813698	MajorDMR-2-52850	4
chr16	15838590	15839508	MajorDMR-2-52851	18
chr16	15864125	15864320	MajorDMR-2-52852	5
chr16	15872657	15872956	MajorDMR-2-52853	12
chr16	15873890	15874140	MajorDMR-2-52854	6
chr16	15900081	15900473	MajorDMR-2-52855	6
chr16	15901456	15902098	MajorDMR-2-52856	16
chr16	15905556	15905866	MajorDMR-2-52857	4
chr16	15906840	15907161	MajorDMR-2-52858	3
chr16	15907732	15907830	MajorDMR-2-52859	6
chr16	15910741	15911071	MajorDMR-2-52860	2
chr16	15914550	15915732	MajorDMR-2-52861	14
chr16	15916602	15917549	MajorDMR-2-52862	22
chr16	15948060	15948397	MajorDMR-2-52863	3
chr16	15957066	15957470	MajorDMR-2-52864	9
chr16	16092320	16092569	MajorDMR-2-52865	5
chr16	16113526	16113652	MajorDMR-2-52866	2
chr16	16115624	16117095	MajorDMR-2-52867	12
chr16	16119199	16119523	MajorDMR-2-52868	4
chr16	16130952	16131021	MajorDMR-2-52869	3
chr16	16161094	16161243	MajorDMR-2-52870	9
chr16	16165499	16166129	MajorDMR-2-52871	11
chr16	16169835	16170206	MajorDMR-2-52872	2
chr16	16212574	16212637	MajorDMR-2-52873	2
chr16	16213787	16213953	MajorDMR-2-52874	4
chr16	16214564	16214775	MajorDMR-2-52875	6
chr16	16234532	16234711	MajorDMR-2-52876	3
chr16	16235348	16235787	MajorDMR-2-52877	7
chr16	16256652	16257016	MajorDMR-2-52878	7
chr16	16331019	16331217	MajorDMR-2-52879	4
chr16	16337505	16338130	MajorDMR-2-52880	16
chr16	16345062	16345315	MajorDMR-2-52881	4
chr16	16349501	16349549	MajorDMR-2-52882	3
chr16	16351070	16351414	MajorDMR-2-52883	3
chr16	16351951	16353299	MajorDMR-2-52884	22
chr16	16354108	16354258	MajorDMR-2-52885	3
chr16	16355016	16355405	MajorDMR-2-52886	2
chr16	16358652	16359180	MajorDMR-2-52887	8
chr16	16417915	16418026	MajorDMR-2-52888	4
chr16	16425505	16425527	MajorDMR-2-52889	3
chr16	16462193	16462241	MajorDMR-2-52890	4
chr16	16463184	16463307	MajorDMR-2-52891	4
chr16	16526682	16526695	MajorDMR-2-52892	2
chr16	16563177	16563369	MajorDMR-2-52893	2
chr16	16587593	16588032	MajorDMR-2-52894	4
chr16	16619244	16619287	MajorDMR-2-52895	3
chr16	16621141	16621271	MajorDMR-2-52896	5
chr16	16650441	16650479	MajorDMR-2-52897	2
chr16	16651039	16651062	MajorDMR-2-52898	2
chr16	16707271	16707864	MajorDMR-2-52899	4
chr16	16718395	16718745	MajorDMR-2-52900	2
chr16	16739537	16739604	MajorDMR-2-52901	2
chr16	16747517	16747992	MajorDMR-2-52902	2
chr16	16789053	16789091	MajorDMR-2-52903	3
chr16	16789907	16790299	MajorDMR-2-52904	4
chr16	16793917	16794311	MajorDMR-2-52905	4
chr16	16809688	16809748	MajorDMR-2-52906	3
chr16	16854785	16854965	MajorDMR-2-52907	2
chr16	16861485	16861674	MajorDMR-2-52908	2
chr16	16879462	16879535	MajorDMR-2-52909	2
chr16	16882924	16883007	MajorDMR-2-52910	2
chr16	16899701	16899743	MajorDMR-2-52911	4
chr16	16906324	16906739	MajorDMR-2-52912	12
chr16	16908173	16908243	MajorDMR-2-52913	2
chr16	16909239	16910087	MajorDMR-2-52914	5
chr16	16910622	16911762	MajorDMR-2-52915	9
chr16	16927148	16927643	MajorDMR-2-52916	4
chr16	16951652	16952948	MajorDMR-2-52917	7
chr16	17002026	17002581	MajorDMR-2-52918	4
chr16	17003159	17003268	MajorDMR-2-52919	3
chr16	17006502	17007088	MajorDMR-2-52920	4
chr16	17011233	17012178	MajorDMR-2-52921	13
chr16	17014974	17015183	MajorDMR-2-52922	4
chr16	17062882	17063088	MajorDMR-2-52923	7
chr16	17083306	17083351	MajorDMR-2-52924	3
chr16	17131067	17131372	MajorDMR-2-52925	6
chr16	17132224	17132585	MajorDMR-2-52926	5
chr16	17145654	17145721	MajorDMR-2-52927	2
chr16	17156561	17157188	MajorDMR-2-52928	10
chr16	17165878	17166248	MajorDMR-2-52929	3
chr16	17194319	17194712	MajorDMR-2-52930	5
chr16	17199249	17199480	MajorDMR-2-52931	7
chr16	17222549	17223838	MajorDMR-2-52932	16
chr16	17234800	17235133	MajorDMR-2-52933	8
chr16	17246124	17246253	MajorDMR-2-52934	3
chr16	17252258	17252916	MajorDMR-2-52935	13
chr16	17285518	17285620	MajorDMR-2-52936	2
chr16	17288871	17288971	MajorDMR-2-52937	3
chr16	17297465	17298020	MajorDMR-2-52938	3
chr16	17308110	17308123	MajorDMR-2-52939	2
chr16	17318641	17319511	MajorDMR-2-52940	7
chr16	17332575	17332730	MajorDMR-2-52941	4
chr16	17366934	17367225	MajorDMR-2-52942	3
chr16	17376291	17377705	MajorDMR-2-52943	10
chr16	17380988	17381341	MajorDMR-2-52944	9
chr16	17383634	17384261	MajorDMR-2-52945	4
chr16	17389862	17390037	MajorDMR-2-52946	3
chr16	17398311	17398978	MajorDMR-2-52947	6
chr16	17405986	17406065	MajorDMR-2-52948	4
chr16	17406996	17407612	MajorDMR-2-52949	5
chr16	17421419	17421659	MajorDMR-2-52950	3
chr16	17422297	17423578	MajorDMR-2-52951	9
chr16	17444089	17444493	MajorDMR-2-52952	5
chr16	17447991	17448083	MajorDMR-2-52953	3
chr16	17450550	17450694	MajorDMR-2-52954	4
chr16	17451330	17453863	MajorDMR-2-52955	30
chr16	17454548	17454765	MajorDMR-2-52956	3
chr16	17456970	17456995	MajorDMR-2-52957	2
chr16	17461609	17462137	MajorDMR-2-52958	6
chr16	17463046	17463056	MajorDMR-2-52959	2
chr16	17464041	17464805	MajorDMR-2-52960	8
chr16	17469373	17469515	MajorDMR-2-52961	2
chr16	17474626	17474704	MajorDMR-2-52962	2
chr16	17483388	17484235	MajorDMR-2-52963	4
chr16	17491176	17491971	MajorDMR-2-52964	13
chr16	17495075	17495401	MajorDMR-2-52965	6
chr16	17497500	17497520	MajorDMR-2-52966	2
chr16	17498426	17501217	MajorDMR-2-52967	40
chr16	17502364	17504701	MajorDMR-2-52968	25
chr16	17508394	17508744	MajorDMR-2-52969	8
chr16	17511842	17512013	MajorDMR-2-52970	3
chr16	17522514	17522575	MajorDMR-2-52971	5
chr16	17525142	17526651	MajorDMR-2-52972	19
chr16	17527305	17527311	MajorDMR-2-52973	2
chr16	17530313	17530974	MajorDMR-2-52974	7
chr16	17532516	17532664	MajorDMR-2-52975	3
chr16	17548734	17548738	MajorDMR-2-52976	2
chr16	17553981	17553988	MajorDMR-2-52977	2
chr16	17554582	17554939	MajorDMR-2-52978	8
chr16	17560228	17560532	MajorDMR-2-52979	3
chr16	17565446	17566060	MajorDMR-2-52980	12
chr16	17586183	17586248	MajorDMR-2-52981	5
chr16	17605633	17605805	MajorDMR-2-52982	4
chr16	17606858	17607142	MajorDMR-2-52983	3
chr16	17626537	17626958	MajorDMR-2-52984	6
chr16	17628163	17628193	MajorDMR-2-52985	2
chr16	17629447	17630051	MajorDMR-2-52986	8
chr16	17632780	17633378	MajorDMR-2-52987	14
chr16	17650483	17650551	MajorDMR-2-52988	2
chr16	17651524	17652369	MajorDMR-2-52989	11
chr16	17664617	17665854	MajorDMR-2-52990	15
chr16	17668188	17668817	MajorDMR-2-52991	7
chr16	17673166	17673219	MajorDMR-2-52992	3
chr16	17678291	17678452	MajorDMR-2-52993	2
chr16	17695761	17695905	MajorDMR-2-52994	2
chr16	17713883	17714147	MajorDMR-2-52995	3
chr16	17721230	17721491	MajorDMR-2-52996	4
chr16	17723518	17724347	MajorDMR-2-52997	11
chr16	17727448	17727606	MajorDMR-2-52998	3
chr16	17740831	17740849	MajorDMR-2-52999	2
chr16	17742244	17742284	MajorDMR-2-53000	2
chr16	17742851	17743304	MajorDMR-2-53001	5
chr16	17743900	17744503	MajorDMR-2-53002	13
chr16	17748744	17749580	MajorDMR-2-53003	8
chr16	17750721	17751411	MajorDMR-2-53004	6
chr16	17769856	17769990	MajorDMR-2-53005	6
chr16	17790286	17791027	MajorDMR-2-53006	4
chr16	17814303	17815362	MajorDMR-2-53007	5
chr16	17817612	17817620	MajorDMR-2-53008	2
chr16	17818587	17818749	MajorDMR-2-53009	2
chr16	17827173	17827367	MajorDMR-2-53010	6
chr16	17841930	17841938	MajorDMR-2-53011	2
chr16	17843168	17843233	MajorDMR-2-53012	3
chr16	17848262	17848653	MajorDMR-2-53013	5
chr16	17850393	17850468	MajorDMR-2-53014	4
chr16	17854529	17855137	MajorDMR-2-53015	5
chr16	17858202	17858574	MajorDMR-2-53016	2
chr16	17859639	17859942	MajorDMR-2-53017	6
chr16	17868228	17868406	MajorDMR-2-53018	4
chr16	17869065	17869289	MajorDMR-2-53019	4
chr16	17870606	17871795	MajorDMR-2-53020	16
chr16	17874289	17874438	MajorDMR-2-53021	4
chr16	17882450	17882681	MajorDMR-2-53022	4
chr16	17890910	17891696	MajorDMR-2-53023	10
chr16	17909941	17910038	MajorDMR-2-53024	2
chr16	17913131	17914291	MajorDMR-2-53025	12
chr16	17915025	17915768	MajorDMR-2-53026	5
chr16	17920795	17921134	MajorDMR-2-53027	3
chr16	17921986	17922028	MajorDMR-2-53028	2
chr16	17924178	17924712	MajorDMR-2-53029	5
chr16	17931016	17931236	MajorDMR-2-53030	2
chr16	17933219	17933490	MajorDMR-2-53031	7
chr16	17934872	17936076	MajorDMR-2-53032	13
chr16	17938803	17939763	MajorDMR-2-53033	16
chr16	17942675	17943081	MajorDMR-2-53034	7
chr16	17952235	17952324	MajorDMR-2-53035	2
chr16	18009607	18009916	MajorDMR-2-53036	5
chr16	18019771	18019817	MajorDMR-2-53037	4
chr16	18020372	18020887	MajorDMR-2-53038	4
chr16	18039170	18039253	MajorDMR-2-53039	2
chr16	18049913	18050082	MajorDMR-2-53040	4
chr16	18066388	18066409	MajorDMR-2-53041	3
chr16	18142193	18142534	MajorDMR-2-53042	3
chr16	18143230	18143354	MajorDMR-2-53043	2
chr16	18174081	18174548	MajorDMR-2-53044	2
chr16	18197576	18198000	MajorDMR-2-53045	3
chr16	18212910	18212994	MajorDMR-2-53046	2
chr16	18227294	18227426	MajorDMR-2-53047	2
chr16	18278616	18278782	MajorDMR-2-53048	8
chr16	18280607	18280643	MajorDMR-2-53049	2
chr16	18311911	18311975	MajorDMR-2-53050	3
chr16	18316114	18316278	MajorDMR-2-53051	2
chr16	18324196	18324635	MajorDMR-2-53052	6
chr16	18328023	18328110	MajorDMR-2-53053	2
chr16	18353008	18353045	MajorDMR-2-53054	3
chr16	18437179	18437777	MajorDMR-2-53055	10
chr16	18438354	18438465	MajorDMR-2-53056	2
chr16	18442413	18442434	MajorDMR-2-53057	2
chr16	18470834	18470919	MajorDMR-2-53058	3
chr16	18477655	18477830	MajorDMR-2-53059	3
chr16	18492011	18492634	MajorDMR-2-53060	4
chr16	18540678	18541206	MajorDMR-2-53061	11
chr16	18544388	18545753	MajorDMR-2-53062	10
chr16	18546562	18547439	MajorDMR-2-53063	21
chr16	18548343	18548652	MajorDMR-2-53064	2
chr16	18549836	18550364	MajorDMR-2-53065	5
chr16	18554560	18554814	MajorDMR-2-53066	3
chr16	18609446	18609626	MajorDMR-2-53067	2
chr16	18654629	18654731	MajorDMR-2-53068	5
chr16	18674085	18674418	MajorDMR-2-53069	3
chr16	18675293	18675318	MajorDMR-2-53070	3
chr16	18740046	18740396	MajorDMR-2-53071	2
chr16	18750610	18751553	MajorDMR-2-53072	5
chr16	18778544	18779045	MajorDMR-2-53073	5
chr16	18815778	18815983	MajorDMR-2-53074	2
chr16	18853358	18853743	MajorDMR-2-53075	6
chr16	18855674	18856341	MajorDMR-2-53076	7
chr16	18877504	18877799	MajorDMR-2-53077	2
chr16	18880551	18880574	MajorDMR-2-53078	2
chr16	18889446	18889823	MajorDMR-2-53079	10
chr16	18921874	18922223	MajorDMR-2-53080	3
chr16	18929059	18929256	MajorDMR-2-53081	4
chr16	18944071	18944242	MajorDMR-2-53082	3
chr16	18994476	18994959	MajorDMR-2-53083	9
chr16	18996504	18996560	MajorDMR-2-53084	5
chr16	18997144	18997174	MajorDMR-2-53085	2
chr16	19001618	19001742	MajorDMR-2-53086	2
chr16	19010210	19010287	MajorDMR-2-53087	2
chr16	19013327	19013628	MajorDMR-2-53088	3
chr16	19025764	19026210	MajorDMR-2-53089	10
chr16	19078257	19078545	MajorDMR-2-53090	2
chr16	19085153	19085485	MajorDMR-2-53091	5
chr16	19096437	19097437	MajorDMR-2-53092	7
chr16	19117193	19118008	MajorDMR-2-53093	9
chr16	19119238	19119930	MajorDMR-2-53094	14
chr16	19124775	19125115	MajorDMR-2-53095	10
chr16	19127386	19127746	MajorDMR-2-53096	5
chr16	19128573	19128727	MajorDMR-2-53097	3
chr16	19129329	19131217	MajorDMR-2-53098	16
chr16	19142722	19142832	MajorDMR-2-53099	2
chr16	19178277	19178771	MajorDMR-2-53100	5
chr16	19180781	19181719	MajorDMR-2-53101	12
chr16	19182361	19182571	MajorDMR-2-53102	2
chr16	19183140	19185097	MajorDMR-2-53103	24
chr16	19186071	19186950	MajorDMR-2-53104	11
chr16	19190933	19194341	MajorDMR-2-53105	35
chr16	19195045	19197597	MajorDMR-2-53106	20
chr16	19198480	19198772	MajorDMR-2-53107	2
chr16	19199760	19200278	MajorDMR-2-53108	8
chr16	19201687	19202593	MajorDMR-2-53109	8
chr16	19208240	19208613	MajorDMR-2-53110	5
chr16	19214336	19215542	MajorDMR-2-53111	7
chr16	19221153	19223355	MajorDMR-2-53112	22
chr16	19225740	19226338	MajorDMR-2-53113	7
chr16	19229524	19230183	MajorDMR-2-53114	5
chr16	19234938	19235206	MajorDMR-2-53115	3
chr16	19238826	19239570	MajorDMR-2-53116	5
chr16	19242784	19243414	MajorDMR-2-53117	6
chr16	19244109	19244589	MajorDMR-2-53118	2
chr16	19247981	19248825	MajorDMR-2-53119	4
chr16	19250382	19251621	MajorDMR-2-53120	18
chr16	19253555	19254508	MajorDMR-2-53121	5
chr16	19265961	19266587	MajorDMR-2-53122	8
chr16	19268136	19271562	MajorDMR-2-53123	32
chr16	19272731	19273174	MajorDMR-2-53124	2
chr16	19277869	19277882	MajorDMR-2-53125	2
chr16	19282802	19283226	MajorDMR-2-53126	4
chr16	19301115	19301251	MajorDMR-2-53127	2
chr16	19301804	19302737	MajorDMR-2-53128	5
chr16	19305414	19307136	MajorDMR-2-53129	17
chr16	19308241	19308385	MajorDMR-2-53130	2
chr16	19309047	19309513	MajorDMR-2-53131	6
chr16	19325284	19325405	MajorDMR-2-53132	3
chr16	19327692	19327972	MajorDMR-2-53133	2
chr16	19337025	19337139	MajorDMR-2-53134	2
chr16	19337706	19338266	MajorDMR-2-53135	4
chr16	19338931	19339043	MajorDMR-2-53136	2
chr16	19342311	19342461	MajorDMR-2-53137	2
chr16	19356974	19358310	MajorDMR-2-53138	8
chr16	19358926	19359929	MajorDMR-2-53139	11
chr16	19360549	19360556	MajorDMR-2-53140	2
chr16	19365563	19365654	MajorDMR-2-53141	3
chr16	19381746	19382054	MajorDMR-2-53142	3
chr16	19394229	19394925	MajorDMR-2-53143	18
chr16	19443187	19443425	MajorDMR-2-53144	5
chr16	19448474	19448977	MajorDMR-2-53145	6
chr16	19510492	19510542	MajorDMR-2-53146	2
chr16	19529277	19529343	MajorDMR-2-53147	2
chr16	19531579	19531812	MajorDMR-2-53148	5
chr16	19589910	19591096	MajorDMR-2-53149	16
chr16	19599668	19599709	MajorDMR-2-53150	2
chr16	19624886	19625415	MajorDMR-2-53151	6
chr16	19633040	19633067	MajorDMR-2-53152	2
chr16	19642141	19642310	MajorDMR-2-53153	4
chr16	19649433	19649762	MajorDMR-2-53154	4
chr16	19651523	19651866	MajorDMR-2-53155	3
chr16	19657110	19657488	MajorDMR-2-53156	7
chr16	19669141	19669709	MajorDMR-2-53157	8
chr16	19677632	19678121	MajorDMR-2-53158	3
chr16	19688541	19690052	MajorDMR-2-53159	15
chr16	19690869	19691241	MajorDMR-2-53160	9
chr16	19692362	19693745	MajorDMR-2-53161	14
chr16	19695061	19696177	MajorDMR-2-53162	9
chr16	19696863	19697987	MajorDMR-2-53163	12
chr16	19700036	19700401	MajorDMR-2-53164	4
chr16	19701224	19701380	MajorDMR-2-53165	2
chr16	19702564	19703009	MajorDMR-2-53166	11
chr16	19710233	19710615	MajorDMR-2-53167	5
chr16	19711706	19712061	MajorDMR-2-53168	5
chr16	19714230	19714734	MajorDMR-2-53169	8
chr16	19719081	19719304	MajorDMR-2-53170	3
chr16	19728275	19728412	MajorDMR-2-53171	2
chr16	19746627	19747113	MajorDMR-2-53172	8
chr16	19748699	19749138	MajorDMR-2-53173	8
chr16	19751682	19751924	MajorDMR-2-53174	3
chr16	19776299	19776626	MajorDMR-2-53175	11
chr16	19782529	19782950	MajorDMR-2-53176	5
chr16	19783531	19783552	MajorDMR-2-53177	2
chr16	19787132	19787146	MajorDMR-2-53178	2
chr16	19842734	19843252	MajorDMR-2-53179	5
chr16	19846351	19847096	MajorDMR-2-53180	10
chr16	19852274	19852559	MajorDMR-2-53181	2
chr16	19865052	19865230	MajorDMR-2-53182	3
chr16	19874921	19875293	MajorDMR-2-53183	6
chr16	19883548	19885583	MajorDMR-2-53184	43
chr16	19899476	19899484	MajorDMR-2-53185	2
chr16	19918633	19918651	MajorDMR-2-53186	3
chr16	19925237	19925254	MajorDMR-2-53187	2
chr16	19946307	19946416	MajorDMR-2-53188	3
chr16	19947335	19948913	MajorDMR-2-53189	6
chr16	20006183	20006243	MajorDMR-2-53190	3
chr16	20019128	20019317	MajorDMR-2-53191	3
chr16	20043901	20043912	MajorDMR-2-53192	2
chr16	20087375	20087745	MajorDMR-2-53193	2
chr16	20103709	20103926	MajorDMR-2-53194	2
chr16	20125837	20126051	MajorDMR-2-53195	6
chr16	20134411	20134895	MajorDMR-2-53196	4
chr16	20149728	20149783	MajorDMR-2-53197	2
chr16	20153041	20153593	MajorDMR-2-53198	11
chr16	20158735	20158942	MajorDMR-2-53199	7
chr16	20174512	20174558	MajorDMR-2-53200	2
chr16	20214668	20214858	MajorDMR-2-53201	3
chr16	20228016	20228357	MajorDMR-2-53202	9
chr16	20247541	20248563	MajorDMR-2-53203	11
chr16	20254115	20254459	MajorDMR-2-53204	2
chr16	20300666	20301637	MajorDMR-2-53205	14
chr16	20523685	20523916	MajorDMR-2-53206	2
chr16	20623593	20623645	MajorDMR-2-53207	4
chr16	20626337	20626422	MajorDMR-2-53208	2
chr16	20702784	20702873	MajorDMR-2-53209	2
chr16	20712032	20712265	MajorDMR-2-53210	3
chr16	20826284	20826359	MajorDMR-2-53211	2
chr16	20857496	20857623	MajorDMR-2-53212	6
chr16	20861891	20862064	MajorDMR-2-53213	2
chr16	20882234	20883290	MajorDMR-2-53214	8
chr16	20889987	20890633	MajorDMR-2-53215	7
chr16	20893164	20893325	MajorDMR-2-53216	2
chr16	20909912	20910135	MajorDMR-2-53217	5
chr16	20913164	20914958	MajorDMR-2-53218	29
chr16	20925850	20925916	MajorDMR-2-53219	2
chr16	20930266	20930383	MajorDMR-2-53220	3
chr16	20931549	20931941	MajorDMR-2-53221	2
chr16	20941276	20943007	MajorDMR-2-53222	15
chr16	21019895	21020368	MajorDMR-2-53223	7
chr16	21027080	21027512	MajorDMR-2-53224	3
chr16	21039929	21040328	MajorDMR-2-53225	2
chr16	21059670	21059739	MajorDMR-2-53226	3
chr16	21063554	21065942	MajorDMR-2-53227	29
chr16	21071570	21071971	MajorDMR-2-53228	4
chr16	21096169	21096201	MajorDMR-2-53229	4
chr16	21099638	21100583	MajorDMR-2-53230	5
chr16	21107578	21107598	MajorDMR-2-53231	2
chr16	21108265	21108875	MajorDMR-2-53232	5
chr16	21111885	21112024	MajorDMR-2-53233	3
chr16	21115122	21115844	MajorDMR-2-53234	7
chr16	21194924	21195101	MajorDMR-2-53235	3
chr16	21199757	21199963	MajorDMR-2-53236	3
chr16	21200591	21200832	MajorDMR-2-53237	7
chr16	21201508	21201907	MajorDMR-2-53238	4
chr16	21202429	21202600	MajorDMR-2-53239	3
chr16	21204412	21204754	MajorDMR-2-53240	2
chr16	21205734	21206092	MajorDMR-2-53241	6
chr16	21206614	21206850	MajorDMR-2-53242	2
chr16	21225582	21225698	MajorDMR-2-53243	3
chr16	21226755	21227206	MajorDMR-2-53244	8
chr16	21229645	21229968	MajorDMR-2-53245	4
chr16	21236274	21236282	MajorDMR-2-53246	2
chr16	21238751	21238859	MajorDMR-2-53247	2
chr16	21245067	21245300	MajorDMR-2-53248	6
chr16	21253741	21253857	MajorDMR-2-53249	2
chr16	21254992	21255085	MajorDMR-2-53250	3
chr16	21255812	21256671	MajorDMR-2-53251	8
chr16	21272535	21274268	MajorDMR-2-53252	14
chr16	21275206	21277439	MajorDMR-2-53253	18
chr16	21278046	21278221	MajorDMR-2-53254	2
chr16	21278807	21278819	MajorDMR-2-53255	2
chr16	21282140	21282646	MajorDMR-2-53256	3
chr16	21287310	21287365	MajorDMR-2-53257	3
chr16	21288342	21288836	MajorDMR-2-53258	13
chr16	21290871	21291359	MajorDMR-2-53259	4
chr16	21294573	21294748	MajorDMR-2-53260	3
chr16	21296540	21296751	MajorDMR-2-53261	2
chr16	21300665	21300732	MajorDMR-2-53262	2
chr16	21333027	21333317	MajorDMR-2-53263	7
chr16	21365281	21366310	MajorDMR-2-53264	28
chr16	21370873	21372536	MajorDMR-2-53265	28
chr16	21416151	21416229	MajorDMR-2-53266	2
chr16	21487140	21487441	MajorDMR-2-53267	2
chr16	21518904	21521685	MajorDMR-2-53268	39
chr16	21522347	21524108	MajorDMR-2-53269	26
chr16	21524942	21526855	MajorDMR-2-53270	25
chr16	21527368	21527915	MajorDMR-2-53271	8
chr16	21528712	21528953	MajorDMR-2-53272	6
chr16	21532612	21533973	MajorDMR-2-53273	26
chr16	21534474	21535696	MajorDMR-2-53274	25
chr16	21537239	21537333	MajorDMR-2-53275	5
chr16	21546365	21546723	MajorDMR-2-53276	2
chr16	21550607	21550901	MajorDMR-2-53277	3
chr16	21551650	21552752	MajorDMR-2-53278	24
chr16	21554329	21554803	MajorDMR-2-53279	5
chr16	21566567	21566745	MajorDMR-2-53280	12
chr16	21595657	21596743	MajorDMR-2-53281	14
chr16	21600329	21600434	MajorDMR-2-53282	2
chr16	21602183	21602279	MajorDMR-2-53283	2
chr16	21613638	21614104	MajorDMR-2-53284	2
chr16	21624826	21624956	MajorDMR-2-53285	2
chr16	21628467	21628999	MajorDMR-2-53286	9
chr16	21630795	21630993	MajorDMR-2-53287	3
chr16	21633177	21633505	MajorDMR-2-53288	2
chr16	21651899	21652364	MajorDMR-2-53289	3
chr16	21653054	21653621	MajorDMR-2-53290	7
chr16	21655799	21656757	MajorDMR-2-53291	17
chr16	21662529	21663008	MajorDMR-2-53292	3
chr16	21663582	21663938	MajorDMR-2-53293	6
chr16	21665137	21665662	MajorDMR-2-53294	10
chr16	21733438	21733476	MajorDMR-2-53295	2
chr16	21734005	21734758	MajorDMR-2-53296	10
chr16	21737063	21737203	MajorDMR-2-53297	2
chr16	21740819	21740975	MajorDMR-2-53298	3
chr16	21741476	21742189	MajorDMR-2-53299	6
chr16	21879716	21879795	MajorDMR-2-53300	3
chr16	21977615	21977639	MajorDMR-2-53301	2
chr16	21981383	21981777	MajorDMR-2-53302	5
chr16	21983130	21983311	MajorDMR-2-53303	5
chr16	21999107	21999116	MajorDMR-2-53304	2
chr16	22011692	22011842	MajorDMR-2-53305	3
chr16	22020810	22022475	MajorDMR-2-53306	22
chr16	22053025	22053624	MajorDMR-2-53307	7
chr16	22067549	22067595	MajorDMR-2-53308	2
chr16	22082630	22082669	MajorDMR-2-53309	2
chr16	22084295	22084453	MajorDMR-2-53310	3
chr16	22086974	22087000	MajorDMR-2-53311	2
chr16	22097343	22097396	MajorDMR-2-53312	2
chr16	22101329	22102351	MajorDMR-2-53313	9
chr16	22207922	22208484	MajorDMR-2-53314	4
chr16	22210700	22211733	MajorDMR-2-53315	16
chr16	22214681	22214763	MajorDMR-2-53316	2
chr16	22227739	22228205	MajorDMR-2-53317	2
chr16	22236311	22237036	MajorDMR-2-53318	9
chr16	22364960	22365458	MajorDMR-2-53319	2
chr16	22484098	22484385	MajorDMR-2-53320	2
chr16	22556946	22557102	MajorDMR-2-53321	2
chr16	22557603	22558315	MajorDMR-2-53322	6
chr16	22622720	22622773	MajorDMR-2-53323	2
chr16	22631035	22631496	MajorDMR-2-53324	18
chr16	22647296	22647419	MajorDMR-2-53325	3
chr16	22653377	22654379	MajorDMR-2-53326	8
chr16	22671108	22672323	MajorDMR-2-53327	12
chr16	22675595	22676092	MajorDMR-2-53328	7
chr16	22677645	22677665	MajorDMR-2-53329	2
chr16	22697866	22697880	MajorDMR-2-53330	2
chr16	22704209	22704506	MajorDMR-2-53331	6
chr16	22706135	22706736	MajorDMR-2-53332	8
chr16	22716918	22717124	MajorDMR-2-53333	2
chr16	22750266	22750294	MajorDMR-2-53334	2
chr16	22762760	22763556	MajorDMR-2-53335	4
chr16	22826457	22828172	MajorDMR-2-53336	19
chr16	22829250	22829692	MajorDMR-2-53337	2
chr16	22864129	22864270	MajorDMR-2-53338	3
chr16	22885694	22886270	MajorDMR-2-53339	7
chr16	22890373	22890495	MajorDMR-2-53340	3
chr16	22897185	22897368	MajorDMR-2-53341	2
chr16	22905939	22906090	MajorDMR-2-53342	4
chr16	22909277	22909305	MajorDMR-2-53343	2
chr16	22912107	22913418	MajorDMR-2-53344	15
chr16	22914718	22914935	MajorDMR-2-53345	4
chr16	22917915	22918240	MajorDMR-2-53346	3
chr16	22921712	22921789	MajorDMR-2-53347	2
chr16	22923857	22924627	MajorDMR-2-53348	7
chr16	22935385	22936203	MajorDMR-2-53349	7
chr16	22936914	22937132	MajorDMR-2-53350	6
chr16	22940450	22941067	MajorDMR-2-53351	6
chr16	22946015	22946178	MajorDMR-2-53352	2
chr16	22953939	22956168	MajorDMR-2-53353	12
chr16	22992556	22992590	MajorDMR-2-53354	2
chr16	23017302	23017344	MajorDMR-2-53355	2
chr16	23027635	23027748	MajorDMR-2-53356	4
chr16	23078378	23078890	MajorDMR-2-53357	4
chr16	23079709	23079888	MajorDMR-2-53358	4
chr16	23081950	23082029	MajorDMR-2-53359	6
chr16	23082987	23083637	MajorDMR-2-53360	11
chr16	23085315	23085371	MajorDMR-2-53361	2
chr16	23086353	23087073	MajorDMR-2-53362	11
chr16	23092648	23093527	MajorDMR-2-53363	11
chr16	23101971	23102001	MajorDMR-2-53364	2
chr16	23107878	23108132	MajorDMR-2-53365	2
chr16	23124447	23124849	MajorDMR-2-53366	6
chr16	23133628	23133789	MajorDMR-2-53367	2
chr16	23135451	23136318	MajorDMR-2-53368	9
chr16	23138717	23139192	MajorDMR-2-53369	4
chr16	23143336	23143459	MajorDMR-2-53370	2
chr16	23144102	23144968	MajorDMR-2-53371	7
chr16	23149317	23149370	MajorDMR-2-53372	2
chr16	23151880	23152175	MajorDMR-2-53373	3
chr16	23163914	23164193	MajorDMR-2-53374	5
chr16	23213703	23214190	MajorDMR-2-53375	4
chr16	23309806	23309897	MajorDMR-2-53376	2
chr16	23390484	23390565	MajorDMR-2-53377	2
chr16	23396341	23396556	MajorDMR-2-53378	6
chr16	23404328	23404585	MajorDMR-2-53379	3
chr16	23411694	23412160	MajorDMR-2-53380	8
chr16	23419447	23420667	MajorDMR-2-53381	29
chr16	23435951	23436359	MajorDMR-2-53382	13
chr16	23467884	23467892	MajorDMR-2-53383	2
chr16	23515818	23516618	MajorDMR-2-53384	5
chr16	23522295	23522307	MajorDMR-2-53385	2
chr16	23611722	23612038	MajorDMR-2-53386	7
chr16	23613302	23613376	MajorDMR-2-53387	3
chr16	23688215	23688508	MajorDMR-2-53388	3
chr16	23689030	23689672	MajorDMR-2-53389	13
chr16	23734612	23734971	MajorDMR-2-53390	2
chr16	23738632	23739131	MajorDMR-2-53391	4
chr16	23754443	23754913	MajorDMR-2-53392	6
chr16	23825711	23826860	MajorDMR-2-53393	13
chr16	23830249	23830271	MajorDMR-2-53394	2
chr16	23835261	23835684	MajorDMR-2-53395	5
chr16	23849939	23853179	MajorDMR-2-53396	20
chr16	23854738	23854810	MajorDMR-2-53397	3
chr16	23855768	23856258	MajorDMR-2-53398	3
chr16	23858897	23860808	MajorDMR-2-53399	20
chr16	23861348	23861374	MajorDMR-2-53400	2
chr16	23867843	23869073	MajorDMR-2-53401	14
chr16	23869599	23869740	MajorDMR-2-53402	4
chr16	23874123	23874248	MajorDMR-2-53403	2
chr16	23878012	23878503	MajorDMR-2-53404	4
chr16	23882653	23882684	MajorDMR-2-53405	2
chr16	23883499	23883668	MajorDMR-2-53406	2
chr16	23887178	23887937	MajorDMR-2-53407	11
chr16	23888760	23890189	MajorDMR-2-53408	11
chr16	23890843	23890940	MajorDMR-2-53409	2
chr16	23892021	23892232	MajorDMR-2-53410	2
chr16	23894824	23895101	MajorDMR-2-53411	3
chr16	23900350	23900437	MajorDMR-2-53412	2
chr16	23903151	23903647	MajorDMR-2-53413	5
chr16	23911998	23912333	MajorDMR-2-53414	3
chr16	23914186	23915313	MajorDMR-2-53415	7
chr16	23916256	23916484	MajorDMR-2-53416	2
chr16	23917286	23917413	MajorDMR-2-53417	5
chr16	23918092	23918340	MajorDMR-2-53418	3
chr16	23919227	23921101	MajorDMR-2-53419	24
chr16	23922933	23922944	MajorDMR-2-53420	2
chr16	23924885	23925446	MajorDMR-2-53421	3
chr16	23928961	23929285	MajorDMR-2-53422	6
chr16	23931949	23932119	MajorDMR-2-53423	2
chr16	23938416	23939669	MajorDMR-2-53424	12
chr16	23940554	23941503	MajorDMR-2-53425	6
chr16	23942105	23943438	MajorDMR-2-53426	10
chr16	23945499	23947297	MajorDMR-2-53427	13
chr16	23948274	23949541	MajorDMR-2-53428	12
chr16	23953628	23954313	MajorDMR-2-53429	7
chr16	23954957	23955507	MajorDMR-2-53430	6
chr16	23956039	23957479	MajorDMR-2-53431	6
chr16	23958015	23958593	MajorDMR-2-53432	6
chr16	23959097	23959552	MajorDMR-2-53433	4
chr16	23961360	23961953	MajorDMR-2-53434	4
chr16	23964380	23965189	MajorDMR-2-53435	5
chr16	23967584	23967596	MajorDMR-2-53436	2
chr16	23970549	23970554	MajorDMR-2-53437	2
chr16	23971762	23972022	MajorDMR-2-53438	3
chr16	23973294	23973611	MajorDMR-2-53439	2
chr16	23978271	23978491	MajorDMR-2-53440	2
chr16	23988923	23989313	MajorDMR-2-53441	6
chr16	23990695	23991473	MajorDMR-2-53442	12
chr16	23992273	23992642	MajorDMR-2-53443	6
chr16	23999292	23999399	MajorDMR-2-53444	3
chr16	24001756	24002089	MajorDMR-2-53445	4
chr16	24006442	24006483	MajorDMR-2-53446	2
chr16	24011240	24011278	MajorDMR-2-53447	4
chr16	24014565	24014707	MajorDMR-2-53448	3
chr16	24017144	24018207	MajorDMR-2-53449	10
chr16	24019923	24020907	MajorDMR-2-53450	5
chr16	24021496	24021557	MajorDMR-2-53451	2
chr16	24031321	24031479	MajorDMR-2-53452	2
chr16	24035161	24035215	MajorDMR-2-53453	2
chr16	24043819	24044004	MajorDMR-2-53454	3
chr16	24046310	24046327	MajorDMR-2-53455	2
chr16	24056687	24056813	MajorDMR-2-53456	4
chr16	24098973	24099832	MajorDMR-2-53457	10
chr16	24112580	24113679	MajorDMR-2-53458	7
chr16	24122434	24122605	MajorDMR-2-53459	3
chr16	24141944	24142217	MajorDMR-2-53460	8
chr16	24146852	24147693	MajorDMR-2-53461	9
chr16	24150901	24151525	MajorDMR-2-53462	9
chr16	24153725	24154011	MajorDMR-2-53463	6
chr16	24157355	24158102	MajorDMR-2-53464	6
chr16	24163700	24163721	MajorDMR-2-53465	2
chr16	24167890	24168653	MajorDMR-2-53466	3
chr16	24172157	24172629	MajorDMR-2-53467	10
chr16	24173140	24173588	MajorDMR-2-53468	6
chr16	24175320	24176200	MajorDMR-2-53469	11
chr16	24176755	24176811	MajorDMR-2-53470	2
chr16	24177601	24178298	MajorDMR-2-53471	10
chr16	24179671	24181928	MajorDMR-2-53472	17
chr16	24182551	24182683	MajorDMR-2-53473	2
chr16	24185432	24186766	MajorDMR-2-53474	9
chr16	24187665	24188276	MajorDMR-2-53475	3
chr16	24191389	24193529	MajorDMR-2-53476	25
chr16	24239401	24240778	MajorDMR-2-53477	16
chr16	24246835	24247327	MajorDMR-2-53478	7
chr16	24273673	24273759	MajorDMR-2-53479	2
chr16	24284492	24285495	MajorDMR-2-53480	11
chr16	24293743	24294016	MajorDMR-2-53481	3
chr16	24295575	24296149	MajorDMR-2-53482	3
chr16	24298153	24298637	MajorDMR-2-53483	5
chr16	24299767	24299773	MajorDMR-2-53484	2
chr16	24317519	24317674	MajorDMR-2-53485	5
chr16	24321461	24321742	MajorDMR-2-53486	4
chr16	24325379	24326197	MajorDMR-2-53487	6
chr16	24340013	24340367	MajorDMR-2-53488	9
chr16	24352484	24352710	MajorDMR-2-53489	2
chr16	24371418	24371592	MajorDMR-2-53490	2
chr16	24375848	24376164	MajorDMR-2-53491	5
chr16	24378801	24378895	MajorDMR-2-53492	2
chr16	24383399	24383654	MajorDMR-2-53493	3
chr16	24384160	24384770	MajorDMR-2-53494	7
chr16	24385422	24385558	MajorDMR-2-53495	3
chr16	24388717	24388736	MajorDMR-2-53496	2
chr16	24431267	24431519	MajorDMR-2-53497	2
chr16	24434662	24435169	MajorDMR-2-53498	5
chr16	24442303	24442339	MajorDMR-2-53499	2
chr16	24505173	24505393	MajorDMR-2-53500	7
chr16	24510517	24510551	MajorDMR-2-53501	2
chr16	24517392	24517485	MajorDMR-2-53502	3
chr16	24564849	24565255	MajorDMR-2-53503	3
chr16	24567475	24567769	MajorDMR-2-53504	2
chr16	24568387	24568523	MajorDMR-2-53505	2
chr16	24573189	24573231	MajorDMR-2-53506	2
chr16	24578040	24578657	MajorDMR-2-53507	4
chr16	24605522	24605584	MajorDMR-2-53508	2
chr16	24627813	24628083	MajorDMR-2-53509	5
chr16	24637566	24638072	MajorDMR-2-53510	5
chr16	24642111	24642707	MajorDMR-2-53511	4
chr16	24662289	24662658	MajorDMR-2-53512	10
chr16	24681469	24681551	MajorDMR-2-53513	2
chr16	24682923	24683400	MajorDMR-2-53514	5
chr16	24712195	24712726	MajorDMR-2-53515	7
chr16	24760295	24760520	MajorDMR-2-53516	3
chr16	24782350	24782629	MajorDMR-2-53517	3
chr16	24792674	24794307	MajorDMR-2-53518	33
chr16	24814085	24814238	MajorDMR-2-53519	3
chr16	24817430	24817435	MajorDMR-2-53520	2
chr16	24832595	24833042	MajorDMR-2-53521	4
chr16	24865202	24865259	MajorDMR-2-53522	2
chr16	24885508	24886192	MajorDMR-2-53523	9
chr16	24886854	24887154	MajorDMR-2-53524	9
chr16	24932730	24932806	MajorDMR-2-53525	2
chr16	24950083	24951436	MajorDMR-2-53526	22
chr16	24971693	24971924	MajorDMR-2-53527	4
chr16	24979948	24979994	MajorDMR-2-53528	4
chr16	24988497	24988781	MajorDMR-2-53529	8
chr16	24997957	24998671	MajorDMR-2-53530	3
chr16	25000008	25000544	MajorDMR-2-53531	4
chr16	25010648	25010823	MajorDMR-2-53532	2
chr16	25018981	25019350	MajorDMR-2-53533	4
chr16	25020275	25020868	MajorDMR-2-53534	6
chr16	25069668	25069718	MajorDMR-2-53535	2
chr16	25121219	25121262	MajorDMR-2-53536	2
chr16	25142635	25142756	MajorDMR-2-53537	3
chr16	25146912	25146959	MajorDMR-2-53538	2
chr16	25169677	25169752	MajorDMR-2-53539	2
chr16	25273871	25274876	MajorDMR-2-53540	9
chr16	25275748	25276216	MajorDMR-2-53541	3
chr16	25290928	25291003	MajorDMR-2-53542	3
chr16	25294097	25294659	MajorDMR-2-53543	8
chr16	25322568	25322865	MajorDMR-2-53544	3
chr16	25333514	25333913	MajorDMR-2-53545	2
chr16	25354506	25355946	MajorDMR-2-53546	12
chr16	25376832	25377248	MajorDMR-2-53547	5
chr16	25436291	25436299	MajorDMR-2-53548	2
chr16	25437695	25438073	MajorDMR-2-53549	3
chr16	25473633	25473918	MajorDMR-2-53550	5
chr16	25476649	25478538	MajorDMR-2-53551	16
chr16	25493273	25493498	MajorDMR-2-53552	2
chr16	25497095	25497142	MajorDMR-2-53553	2
chr16	25504456	25504748	MajorDMR-2-53554	5
chr16	25510810	25511207	MajorDMR-2-53555	5
chr16	25511785	25511893	MajorDMR-2-53556	3
chr16	25513114	25513868	MajorDMR-2-53557	5
chr16	25545449	25545655	MajorDMR-2-53558	4
chr16	25553630	25553858	MajorDMR-2-53559	2
chr16	25604872	25605037	MajorDMR-2-53560	4
chr16	25626095	25626528	MajorDMR-2-53561	7
chr16	25700936	25701541	MajorDMR-2-53562	9
chr16	25715334	25715471	MajorDMR-2-53563	2
chr16	25725267	25725373	MajorDMR-2-53564	2
chr16	25732923	25733394	MajorDMR-2-53565	4
chr16	25740580	25741075	MajorDMR-2-53566	10
chr16	25745431	25746177	MajorDMR-2-53567	7
chr16	25747735	25747805	MajorDMR-2-53568	2
chr16	25749767	25750044	MajorDMR-2-53569	3
chr16	25781401	25781470	MajorDMR-2-53570	3
chr16	25783290	25783465	MajorDMR-2-53571	3
chr16	25798353	25798626	MajorDMR-2-53572	3
chr16	25820436	25820791	MajorDMR-2-53573	2
chr16	25821478	25821833	MajorDMR-2-53574	4
chr16	25835582	25835693	MajorDMR-2-53575	2
chr16	25846558	25847207	MajorDMR-2-53576	6
chr16	25849493	25849997	MajorDMR-2-53577	6
chr16	25851521	25851667	MajorDMR-2-53578	2
chr16	25853095	25853796	MajorDMR-2-53579	6
chr16	25854550	25854728	MajorDMR-2-53580	4
chr16	25879400	25880810	MajorDMR-2-53581	14
chr16	25886668	25886814	MajorDMR-2-53582	3
chr16	25887942	25888124	MajorDMR-2-53583	3
chr16	25897698	25898472	MajorDMR-2-53584	10
chr16	25962969	25964622	MajorDMR-2-53585	8
chr16	25989130	25989429	MajorDMR-2-53586	4
chr16	25990081	25990284	MajorDMR-2-53587	4
chr16	26019554	26019868	MajorDMR-2-53588	2
chr16	26072668	26072928	MajorDMR-2-53589	3
chr16	26080831	26080835	MajorDMR-2-53590	2
chr16	26102790	26103356	MajorDMR-2-53591	4
chr16	26141119	26141819	MajorDMR-2-53592	13
chr16	26182040	26182145	MajorDMR-2-53593	2
chr16	26212677	26213098	MajorDMR-2-53594	2
chr16	26327914	26328380	MajorDMR-2-53595	9
chr16	26376969	26376989	MajorDMR-2-53596	2
chr16	26407986	26408066	MajorDMR-2-53597	3
chr16	26409744	26409847	MajorDMR-2-53598	2
chr16	26411777	26412618	MajorDMR-2-53599	12
chr16	26438009	26438017	MajorDMR-2-53600	2
chr16	26446861	26446893	MajorDMR-2-53601	2
chr16	26447715	26447929	MajorDMR-2-53602	2
chr16	26465502	26466169	MajorDMR-2-53603	4
chr16	26467907	26468768	MajorDMR-2-53604	4
chr16	26470698	26470877	MajorDMR-2-53605	4
chr16	26542061	26542831	MajorDMR-2-53606	7
chr16	26647937	26648326	MajorDMR-2-53607	2
chr16	26673683	26673787	MajorDMR-2-53608	3
chr16	26682326	26682447	MajorDMR-2-53609	3
chr16	26683307	26683928	MajorDMR-2-53610	10
chr16	26700242	26700388	MajorDMR-2-53611	2
chr16	26717791	26717892	MajorDMR-2-53612	3
chr16	26729459	26729959	MajorDMR-2-53613	2
chr16	26735459	26735764	MajorDMR-2-53614	3
chr16	26771974	26772423	MajorDMR-2-53615	6
chr16	26774409	26775091	MajorDMR-2-53616	7
chr16	26784789	26785611	MajorDMR-2-53617	7
chr16	26789157	26789590	MajorDMR-2-53618	6
chr16	26817748	26817840	MajorDMR-2-53619	3
chr16	26983579	26983698	MajorDMR-2-53620	2
chr16	27037883	27038250	MajorDMR-2-53621	4
chr16	27108974	27109475	MajorDMR-2-53622	4
chr16	27110078	27110166	MajorDMR-2-53623	2
chr16	27110822	27111031	MajorDMR-2-53624	3
chr16	27222348	27222619	MajorDMR-2-53625	10
chr16	27246178	27247111	MajorDMR-2-53626	17
chr16	27248535	27248568	MajorDMR-2-53627	2
chr16	27316682	27316975	MajorDMR-2-53628	2
chr16	27322791	27323266	MajorDMR-2-53629	11
chr16	27326020	27326088	MajorDMR-2-53630	2
chr16	27341655	27342119	MajorDMR-2-53631	7
chr16	27344158	27345788	MajorDMR-2-53632	17
chr16	27378888	27379508	MajorDMR-2-53633	7
chr16	27428261	27428345	MajorDMR-2-53634	2
chr16	27441364	27441400	MajorDMR-2-53635	3
chr16	27458181	27458614	MajorDMR-2-53636	3
chr16	27475381	27475395	MajorDMR-2-53637	2
chr16	27486983	27487865	MajorDMR-2-53638	9
chr16	27489846	27490095	MajorDMR-2-53639	4
chr16	27495234	27495315	MajorDMR-2-53640	3
chr16	27500249	27501097	MajorDMR-2-53641	31
chr16	27503639	27504088	MajorDMR-2-53642	14
chr16	27517299	27517395	MajorDMR-2-53643	3
chr16	27522709	27523613	MajorDMR-2-53644	19
chr16	27525121	27525254	MajorDMR-2-53645	4
chr16	27525945	27525993	MajorDMR-2-53646	2
chr16	27526530	27526663	MajorDMR-2-53647	2
chr16	27532412	27532465	MajorDMR-2-53648	2
chr16	27537510	27537864	MajorDMR-2-53649	6
chr16	27539785	27544732	MajorDMR-2-53650	59
chr16	27545274	27546632	MajorDMR-2-53651	14
chr16	27562197	27562267	MajorDMR-2-53652	2
chr16	27562858	27562942	MajorDMR-2-53653	3
chr16	27590140	27590179	MajorDMR-2-53654	3
chr16	27616901	27616972	MajorDMR-2-53655	2
chr16	27637358	27638116	MajorDMR-2-53656	9
chr16	27651091	27652438	MajorDMR-2-53657	17
chr16	27685654	27685876	MajorDMR-2-53658	4
chr16	27686872	27687014	MajorDMR-2-53659	2
chr16	27687700	27689472	MajorDMR-2-53660	16
chr16	27691299	27692040	MajorDMR-2-53661	6
chr16	27700687	27701837	MajorDMR-2-53662	10
chr16	27702358	27702546	MajorDMR-2-53663	7
chr16	27740963	27741195	MajorDMR-2-53664	5
chr16	27749054	27749066	MajorDMR-2-53665	2
chr16	27750803	27751398	MajorDMR-2-53666	8
chr16	27774041	27774189	MajorDMR-2-53667	3
chr16	27779182	27779430	MajorDMR-2-53668	2
chr16	27780177	27781832	MajorDMR-2-53669	26
chr16	27782527	27782949	MajorDMR-2-53670	5
chr16	27793184	27793493	MajorDMR-2-53671	3
chr16	27794093	27794977	MajorDMR-2-53672	17
chr16	27795776	27795807	MajorDMR-2-53673	2
chr16	27797653	27798944	MajorDMR-2-53674	25
chr16	27809779	27809846	MajorDMR-2-53675	2
chr16	27831536	27832327	MajorDMR-2-53676	23
chr16	27849157	27850220	MajorDMR-2-53677	9
chr16	27876267	27876820	MajorDMR-2-53678	5
chr16	27898939	27899689	MajorDMR-2-53679	10
chr16	27906353	27906741	MajorDMR-2-53680	5
chr16	27910336	27911581	MajorDMR-2-53681	17
chr16	27931522	27931551	MajorDMR-2-53682	2
chr16	27962951	27963219	MajorDMR-2-53683	6
chr16	27989180	27989873	MajorDMR-2-53684	12
chr16	27991205	27993071	MajorDMR-2-53685	25
chr16	28013144	28013388	MajorDMR-2-53686	5
chr16	28014541	28015818	MajorDMR-2-53687	19
chr16	28022880	28023454	MajorDMR-2-53688	5
chr16	28053888	28054804	MajorDMR-2-53689	7
chr16	28064680	28066335	MajorDMR-2-53690	28
chr16	28070041	28070452	MajorDMR-2-53691	7
chr16	28081375	28081690	MajorDMR-2-53692	6
chr16	28090555	28091393	MajorDMR-2-53693	11
chr16	28097606	28097960	MajorDMR-2-53694	12
chr16	28099950	28100051	MajorDMR-2-53695	2
chr16	28101341	28101489	MajorDMR-2-53696	6
chr16	28107613	28108015	MajorDMR-2-53697	2
chr16	28108557	28111839	MajorDMR-2-53698	33
chr16	28112567	28113000	MajorDMR-2-53699	13
chr16	28113875	28113920	MajorDMR-2-53700	2
chr16	28144784	28145247	MajorDMR-2-53701	10
chr16	28149410	28151369	MajorDMR-2-53702	9
chr16	28169244	28169380	MajorDMR-2-53703	2
chr16	28172670	28172758	MajorDMR-2-53704	3
chr16	28180687	28180790	MajorDMR-2-53705	2
chr16	28204501	28206048	MajorDMR-2-53706	11
chr16	28221481	28221596	MajorDMR-2-53707	3
chr16	28250724	28250730	MajorDMR-2-53708	2
chr16	28253047	28253711	MajorDMR-2-53709	10
chr16	28254240	28254335	MajorDMR-2-53710	4
chr16	28270430	28275094	MajorDMR-2-53711	66
chr16	28275631	28276466	MajorDMR-2-53712	17
chr16	28284795	28288625	MajorDMR-2-53713	46
chr16	28320550	28321719	MajorDMR-2-53714	25
chr16	28323345	28323950	MajorDMR-2-53715	24
chr16	28324456	28325461	MajorDMR-2-53716	16
chr16	28327436	28327644	MajorDMR-2-53717	4
chr16	28329476	28329557	MajorDMR-2-53718	2
chr16	28333346	28333495	MajorDMR-2-53719	6
chr16	28387795	28387875	MajorDMR-2-53720	2
chr16	28393522	28393601	MajorDMR-2-53721	2
chr16	28395449	28395533	MajorDMR-2-53722	3
chr16	28396654	28396795	MajorDMR-2-53723	2
chr16	28398734	28398907	MajorDMR-2-53724	3
chr16	28535418	28535432	MajorDMR-2-53725	2
chr16	28565975	28566342	MajorDMR-2-53726	4
chr16	28580264	28580719	MajorDMR-2-53727	10
chr16	28582827	28583988	MajorDMR-2-53728	29
chr16	28584600	28585851	MajorDMR-2-53729	20
chr16	28608351	28608567	MajorDMR-2-53730	4
chr16	28627703	28627757	MajorDMR-2-53731	3
chr16	28635176	28635771	MajorDMR-2-53732	6
chr16	28742417	28742502	MajorDMR-2-53733	2
chr16	28744004	28744163	MajorDMR-2-53734	2
chr16	28836250	28836256	MajorDMR-2-53735	2
chr16	28840220	28840253	MajorDMR-2-53736	2
chr16	28841212	28841765	MajorDMR-2-53737	9
chr16	28847941	28847980	MajorDMR-2-53738	2
chr16	28849080	28849640	MajorDMR-2-53739	5
chr16	28873899	28874094	MajorDMR-2-53740	11
chr16	28877246	28877329	MajorDMR-2-53741	4
chr16	28886857	28888541	MajorDMR-2-53742	25
chr16	28935229	28935262	MajorDMR-2-53743	2
chr16	28958651	28958669	MajorDMR-2-53744	2
chr16	29019603	29019887	MajorDMR-2-53745	5
chr16	29026840	29026883	MajorDMR-2-53746	3
chr16	29040549	29040963	MajorDMR-2-53747	11
chr16	29071698	29072213	MajorDMR-2-53748	5
chr16	29100264	29100980	MajorDMR-2-53749	5
chr16	29118678	29118846	MajorDMR-2-53750	6
chr16	29140159	29140336	MajorDMR-2-53751	6
chr16	29141142	29141250	MajorDMR-2-53752	5
chr16	29145088	29145259	MajorDMR-2-53753	3
chr16	29150016	29150371	MajorDMR-2-53754	7
chr16	29155460	29156406	MajorDMR-2-53755	28
chr16	29166043	29166701	MajorDMR-2-53756	7
chr16	29174383	29174473	MajorDMR-2-53757	5
chr16	29175030	29175121	MajorDMR-2-53758	2
chr16	29179909	29182549	MajorDMR-2-53759	45
chr16	29202065	29202476	MajorDMR-2-53760	6
chr16	29206348	29207413	MajorDMR-2-53761	15
chr16	29227971	29228678	MajorDMR-2-53762	9
chr16	29229543	29229806	MajorDMR-2-53763	9
chr16	29249453	29249863	MajorDMR-2-53764	6
chr16	29275899	29276169	MajorDMR-2-53765	7
chr16	29283116	29283746	MajorDMR-2-53766	14
chr16	29292438	29292998	MajorDMR-2-53767	4
chr16	29295885	29296830	MajorDMR-2-53768	13
chr16	29300000	29300426	MajorDMR-2-53769	12
chr16	29302192	29302933	MajorDMR-2-53770	12
chr16	29309841	29310331	MajorDMR-2-53771	3
chr16	29312045	29312261	MajorDMR-2-53772	4
chr16	29319678	29319753	MajorDMR-2-53773	4
chr16	29324259	29325065	MajorDMR-2-53774	35
chr16	29334847	29335214	MajorDMR-2-53775	8
chr16	29344603	29345168	MajorDMR-2-53776	15
chr16	29350325	29351714	MajorDMR-2-53777	18
chr16	29361346	29361611	MajorDMR-2-53778	7
chr16	29416506	29417216	MajorDMR-2-53779	10
chr16	29447743	29447878	MajorDMR-2-53780	2
chr16	29558478	29558929	MajorDMR-2-53781	10
chr16	29592635	29592811	MajorDMR-2-53782	3
chr16	29612041	29614385	MajorDMR-2-53783	40
chr16	29616378	29616587	MajorDMR-2-53784	8
chr16	29617328	29619358	MajorDMR-2-53785	47
chr16	29625613	29625627	MajorDMR-2-53786	2
chr16	29636297	29636633	MajorDMR-2-53787	2
chr16	29637582	29638682	MajorDMR-2-53788	23
chr16	29670388	29670649	MajorDMR-2-53789	3
chr16	29705734	29706220	MajorDMR-2-53790	9
chr16	29721607	29721629	MajorDMR-2-53791	4
chr16	29732825	29733389	MajorDMR-2-53792	6
chr16	29751086	29751101	MajorDMR-2-53793	2
chr16	29769488	29769664	MajorDMR-2-53794	3
chr16	29774332	29775066	MajorDMR-2-53795	14
chr16	29806592	29806781	MajorDMR-2-53796	5
chr16	29812420	29812448	MajorDMR-2-53797	2
chr16	29820200	29821093	MajorDMR-2-53798	27
chr16	29821823	29822250	MajorDMR-2-53799	4
chr16	29835484	29835597	MajorDMR-2-53800	4
chr16	29836726	29837276	MajorDMR-2-53801	9
chr16	29849330	29849526	MajorDMR-2-53802	4
chr16	29854195	29854322	MajorDMR-2-53803	5
chr16	29860727	29861205	MajorDMR-2-53804	6
chr16	29868397	29868995	MajorDMR-2-53805	4
chr16	29873598	29873614	MajorDMR-2-53806	2
chr16	29875176	29875643	MajorDMR-2-53807	6
chr16	29906073	29906315	MajorDMR-2-53808	2
chr16	29913194	29914126	MajorDMR-2-53809	14
chr16	29915059	29915213	MajorDMR-2-53810	2
chr16	29916896	29917977	MajorDMR-2-53811	22
chr16	29952272	29952276	MajorDMR-2-53812	2
chr16	29993951	29994583	MajorDMR-2-53813	9
chr16	30015649	30019365	MajorDMR-2-53814	103
chr16	30020013	30021620	MajorDMR-2-53815	22
chr16	30023255	30024656	MajorDMR-2-53816	27
chr16	30029532	30030840	MajorDMR-2-53817	13
chr16	30033525	30033546	MajorDMR-2-53818	2
chr16	30061976	30063149	MajorDMR-2-53819	11
chr16	30063873	30064013	MajorDMR-2-53820	6
chr16	30065307	30067311	MajorDMR-2-53821	32
chr16	30068796	30068805	MajorDMR-2-53822	2
chr16	30075004	30075116	MajorDMR-2-53823	6
chr16	30078963	30079122	MajorDMR-2-53824	3
chr16	30080158	30081536	MajorDMR-2-53825	13
chr16	30082287	30082384	MajorDMR-2-53826	3
chr16	30086071	30086566	MajorDMR-2-53827	9
chr16	30090932	30091008	MajorDMR-2-53828	2
chr16	30097440	30097468	MajorDMR-2-53829	2
chr16	30106607	30106700	MajorDMR-2-53830	5
chr16	30129040	30129088	MajorDMR-2-53831	2
chr16	30131289	30131363	MajorDMR-2-53832	6
chr16	30135349	30135604	MajorDMR-2-53833	4
chr16	30136234	30136268	MajorDMR-2-53834	3
chr16	30139568	30139837	MajorDMR-2-53835	2
chr16	30143110	30143811	MajorDMR-2-53836	7
chr16	30156799	30156948	MajorDMR-2-53837	2
chr16	30170751	30171359	MajorDMR-2-53838	3
chr16	30174657	30175112	MajorDMR-2-53839	2
chr16	30196536	30199529	MajorDMR-2-53840	49
chr16	30302948	30303007	MajorDMR-2-53841	2
chr16	30330925	30331270	MajorDMR-2-53842	3
chr16	30338117	30338223	MajorDMR-2-53843	4
chr16	30349447	30349967	MajorDMR-2-53844	12
chr16	30350598	30351041	MajorDMR-2-53845	4
chr16	30363263	30363282	MajorDMR-2-53846	2
chr16	30364536	30364599	MajorDMR-2-53847	3
chr16	30367753	30368001	MajorDMR-2-53848	4
chr16	30370029	30372915	MajorDMR-2-53849	42
chr16	30375391	30377317	MajorDMR-2-53850	21
chr16	30383522	30383687	MajorDMR-2-53851	3
chr16	30384808	30385530	MajorDMR-2-53852	14
chr16	30388243	30388733	MajorDMR-2-53853	5
chr16	30392162	30392299	MajorDMR-2-53854	3
chr16	30402787	30402910	MajorDMR-2-53855	4
chr16	30409829	30410480	MajorDMR-2-53856	12
chr16	30412370	30413055	MajorDMR-2-53857	9
chr16	30420363	30420587	MajorDMR-2-53858	4
chr16	30421217	30421226	MajorDMR-2-53859	2
chr16	30427894	30428399	MajorDMR-2-53860	3
chr16	30430035	30430385	MajorDMR-2-53861	9
chr16	30472966	30473190	MajorDMR-2-53862	2
chr16	30494343	30494688	MajorDMR-2-53863	4
chr16	30554523	30554588	MajorDMR-2-53864	2
chr16	30568607	30568774	MajorDMR-2-53865	2
chr16	30572377	30572632	MajorDMR-2-53866	3
chr16	30576961	30577041	MajorDMR-2-53867	4
chr16	30630395	30631980	MajorDMR-2-53868	13
chr16	30664542	30664608	MajorDMR-2-53869	3
chr16	30675232	30676423	MajorDMR-2-53870	24
chr16	30711485	30711688	MajorDMR-2-53871	3
chr16	30727295	30727586	MajorDMR-2-53872	4
chr16	30766026	30766456	MajorDMR-2-53873	2
chr16	30771975	30772130	MajorDMR-2-53874	4
chr16	30779426	30779490	MajorDMR-2-53875	2
chr16	30780426	30780670	MajorDMR-2-53876	8
chr16	30790539	30791828	MajorDMR-2-53877	19
chr16	30823253	30823316	MajorDMR-2-53878	3
chr16	30826183	30826195	MajorDMR-2-53879	2
chr16	30831840	30832307	MajorDMR-2-53880	7
chr16	30884877	30885127	MajorDMR-2-53881	5
chr16	30901202	30901405	MajorDMR-2-53882	4
chr16	30906230	30906396	MajorDMR-2-53883	5
chr16	30937055	30937239	MajorDMR-2-53884	6
chr16	30947288	30947354	MajorDMR-2-53885	3
chr16	30958064	30958242	MajorDMR-2-53886	12
chr16	30970248	30970281	MajorDMR-2-53887	2
chr16	30977351	30977389	MajorDMR-2-53888	3
chr16	30981411	30981570	MajorDMR-2-53889	2
chr16	30991021	30991561	MajorDMR-2-53890	34
chr16	30992399	30993265	MajorDMR-2-53891	8
chr16	30994806	30997477	MajorDMR-2-53892	26
chr16	31003777	31003892	MajorDMR-2-53893	7
chr16	31008312	31010060	MajorDMR-2-53894	32
chr16	31011378	31011480	MajorDMR-2-53895	3
chr16	31013224	31013502	MajorDMR-2-53896	8
chr16	31016950	31017550	MajorDMR-2-53897	18
chr16	31019525	31019771	MajorDMR-2-53898	6
chr16	31020421	31020867	MajorDMR-2-53899	8
chr16	31040755	31040933	MajorDMR-2-53900	4
chr16	31043771	31043780	MajorDMR-2-53901	2
chr16	31053386	31053866	MajorDMR-2-53902	24
chr16	31091519	31091535	MajorDMR-2-53903	3
chr16	31094639	31094844	MajorDMR-2-53904	3
chr16	31099777	31099942	MajorDMR-2-53905	3
chr16	31103762	31104319	MajorDMR-2-53906	9
chr16	31112293	31112586	MajorDMR-2-53907	7
chr16	31117317	31119474	MajorDMR-2-53908	37
chr16	31120570	31122248	MajorDMR-2-53909	44
chr16	31130059	31130268	MajorDMR-2-53910	4
chr16	31131529	31132170	MajorDMR-2-53911	17
chr16	31139241	31139591	MajorDMR-2-53912	9
chr16	31141237	31141498	MajorDMR-2-53913	3
chr16	31198484	31198567	MajorDMR-2-53914	2
chr16	31213108	31213125	MajorDMR-2-53915	2
chr16	31213997	31214040	MajorDMR-2-53916	2
chr16	31226102	31226128	MajorDMR-2-53917	2
chr16	31233314	31233512	MajorDMR-2-53918	8
chr16	31282515	31282799	MajorDMR-2-53919	3
chr16	31301853	31301882	MajorDMR-2-53920	2
chr16	31343180	31343918	MajorDMR-2-53921	24
chr16	31360134	31360260	MajorDMR-2-53922	3
chr16	31380595	31380650	MajorDMR-2-53923	2
chr16	31384608	31384855	MajorDMR-2-53924	14
chr16	31397353	31397583	MajorDMR-2-53925	2
chr16	31426537	31426809	MajorDMR-2-53926	6
chr16	31438759	31438768	MajorDMR-2-53927	2
chr16	31440019	31441384	MajorDMR-2-53928	10
chr16	31463001	31463107	MajorDMR-2-53929	3
chr16	31487379	31487502	MajorDMR-2-53930	3
chr16	31806709	31806890	MajorDMR-2-53931	2
chr16	31858461	31858524	MajorDMR-2-53932	2
chr16	31860584	31860748	MajorDMR-2-53933	2
chr16	31871404	31872524	MajorDMR-2-53934	10
chr16	31879144	31879469	MajorDMR-2-53935	2
chr16	31886785	31886918	MajorDMR-2-53936	2
chr16	31888424	31889871	MajorDMR-2-53937	9
chr16	31891000	31891618	MajorDMR-2-53938	3
chr16	31892235	31892455	MajorDMR-2-53939	4
chr16	31893016	31893277	MajorDMR-2-53940	6
chr16	31906150	31906515	MajorDMR-2-53941	8
chr16	31910915	31910933	MajorDMR-2-53942	2
chr16	31921039	31921080	MajorDMR-2-53943	2
chr16	31934224	31934694	MajorDMR-2-53944	4
chr16	32001750	32001831	MajorDMR-2-53945	3
chr16	32236792	32236824	MajorDMR-2-53946	2
chr16	32342556	32342582	MajorDMR-2-53947	2
chr16	32448640	32448666	MajorDMR-2-53948	2
chr16	32616624	32616784	MajorDMR-2-53949	2
chr16	32752723	32752785	MajorDMR-2-53950	2
chr16	34388203	34388502	MajorDMR-2-53951	2
chr16	34937897	34937984	MajorDMR-2-53952	2
chr16	35249998	35250055	MajorDMR-2-53953	2
chr16	46535312	46535324	MajorDMR-2-53954	2
chr16	46674251	46674725	MajorDMR-2-53955	2
chr16	46683305	46684326	MajorDMR-2-53956	24
chr16	46717382	46717572	MajorDMR-2-53957	2
chr16	46777197	46777618	MajorDMR-2-53958	4
chr16	46796339	46797623	MajorDMR-2-53959	23
chr16	46808001	46808220	MajorDMR-2-53960	5
chr16	46808769	46809000	MajorDMR-2-53961	2
chr16	46822926	46823515	MajorDMR-2-53962	4
chr16	46824610	46825345	MajorDMR-2-53963	7
chr16	46842026	46844140	MajorDMR-2-53964	9
chr16	46844874	46845245	MajorDMR-2-53965	3
chr16	46846892	46848140	MajorDMR-2-53966	14
chr16	46855058	46856066	MajorDMR-2-53967	5
chr16	46856895	46857540	MajorDMR-2-53968	4
chr16	46858599	46859162	MajorDMR-2-53969	3
chr16	46859685	46860233	MajorDMR-2-53970	4
chr16	46861515	46862092	MajorDMR-2-53971	12
chr16	46862640	46862965	MajorDMR-2-53972	3
chr16	46916887	46917322	MajorDMR-2-53973	5
chr16	46930513	46931178	MajorDMR-2-53974	5
chr16	46934429	46934849	MajorDMR-2-53975	3
chr16	46935358	46935616	MajorDMR-2-53976	2
chr16	46940993	46941567	MajorDMR-2-53977	7
chr16	46956578	46956587	MajorDMR-2-53978	2
chr16	46995782	46996155	MajorDMR-2-53979	2
chr16	47005414	47006023	MajorDMR-2-53980	7
chr16	47045671	47046515	MajorDMR-2-53981	4
chr16	47052043	47052149	MajorDMR-2-53982	2
chr16	47053221	47053329	MajorDMR-2-53983	3
chr16	47070771	47071270	MajorDMR-2-53984	5
chr16	47077238	47077435	MajorDMR-2-53985	3
chr16	47103857	47104263	MajorDMR-2-53986	4
chr16	47108662	47108780	MajorDMR-2-53987	4
chr16	47121669	47122164	MajorDMR-2-53988	6
chr16	47147662	47147945	MajorDMR-2-53989	4
chr16	47180188	47180282	MajorDMR-2-53990	4
chr16	47186105	47186505	MajorDMR-2-53991	3
chr16	47190454	47190721	MajorDMR-2-53992	4
chr16	47312167	47312460	MajorDMR-2-53993	6
chr16	47313078	47313594	MajorDMR-2-53994	3
chr16	47363740	47363761	MajorDMR-2-53995	3
chr16	47423923	47423992	MajorDMR-2-53996	2
chr16	47427406	47427471	MajorDMR-2-53997	2
chr16	47428210	47428334	MajorDMR-2-53998	2
chr16	47446363	47447448	MajorDMR-2-53999	5
chr16	47449041	47449397	MajorDMR-2-54000	4
chr16	47471651	47471915	MajorDMR-2-54001	2
chr16	47501725	47501864	MajorDMR-2-54002	2
chr16	47526755	47527559	MajorDMR-2-54003	9
chr16	47536509	47537066	MajorDMR-2-54004	7
chr16	47553542	47553732	MajorDMR-2-54005	3
chr16	47594897	47595791	MajorDMR-2-54006	3
chr16	47694207	47694710	MajorDMR-2-54007	4
chr16	47738660	47739435	MajorDMR-2-54008	9
chr16	47743406	47743471	MajorDMR-2-54009	2
chr16	47744659	47744940	MajorDMR-2-54010	3
chr16	47763154	47764143	MajorDMR-2-54011	17
chr16	47766069	47766232	MajorDMR-2-54012	3
chr16	47769853	47770277	MajorDMR-2-54013	5
chr16	47794988	47795307	MajorDMR-2-54014	2
chr16	47807238	47807290	MajorDMR-2-54015	2
chr16	47812298	47812363	MajorDMR-2-54016	2
chr16	47814727	47815463	MajorDMR-2-54017	6
chr16	47818882	47818895	MajorDMR-2-54018	2
chr16	47820903	47821441	MajorDMR-2-54019	5
chr16	47822044	47822791	MajorDMR-2-54020	4
chr16	47833343	47833492	MajorDMR-2-54021	5
chr16	47851339	47851395	MajorDMR-2-54022	4
chr16	47899078	47899297	MajorDMR-2-54023	3
chr16	47943945	47944057	MajorDMR-2-54024	4
chr16	47949946	47949988	MajorDMR-2-54025	3
chr16	47967306	47967826	MajorDMR-2-54026	4
chr16	47979885	47980221	MajorDMR-2-54027	3
chr16	48000216	48000740	MajorDMR-2-54028	6
chr16	48010468	48010608	MajorDMR-2-54029	3
chr16	48035236	48036066	MajorDMR-2-54030	13
chr16	48037937	48038146	MajorDMR-2-54031	2
chr16	48038964	48040070	MajorDMR-2-54032	9
chr16	48048497	48049160	MajorDMR-2-54033	3
chr16	48053472	48053517	MajorDMR-2-54034	3
chr16	48057911	48058245	MajorDMR-2-54035	6
chr16	48090358	48091442	MajorDMR-2-54036	18
chr16	48124610	48125461	MajorDMR-2-54037	28
chr16	48140411	48140960	MajorDMR-2-54038	4
chr16	48157121	48157561	MajorDMR-2-54039	5
chr16	48170719	48172071	MajorDMR-2-54040	11
chr16	48214426	48214543	MajorDMR-2-54041	3
chr16	48215974	48216335	MajorDMR-2-54042	3
chr16	48239711	48239883	MajorDMR-2-54043	2
chr16	48269553	48269820	MajorDMR-2-54044	5
chr16	48286062	48286128	MajorDMR-2-54045	2
chr16	48287208	48287238	MajorDMR-2-54046	2
chr16	48306974	48307049	MajorDMR-2-54047	2
chr16	48322086	48322540	MajorDMR-2-54048	2
chr16	48342137	48342644	MajorDMR-2-54049	3
chr16	48343174	48343673	MajorDMR-2-54050	3
chr16	48376839	48376978	MajorDMR-2-54051	2
chr16	48381275	48381701	MajorDMR-2-54052	19
chr16	48382272	48382708	MajorDMR-2-54053	6
chr16	48384033	48384156	MajorDMR-2-54054	2
chr16	48384880	48385601	MajorDMR-2-54055	11
chr16	48398952	48399404	MajorDMR-2-54056	4
chr16	48407951	48408456	MajorDMR-2-54057	3
chr16	48409883	48409900	MajorDMR-2-54058	2
chr16	48410513	48410564	MajorDMR-2-54059	3
chr16	48570214	48570238	MajorDMR-2-54060	2
chr16	48573264	48574604	MajorDMR-2-54061	16
chr16	48575949	48576257	MajorDMR-2-54062	3
chr16	48576788	48577691	MajorDMR-2-54063	11
chr16	48584021	48584340	MajorDMR-2-54064	4
chr16	48588003	48589472	MajorDMR-2-54065	13
chr16	48590223	48590700	MajorDMR-2-54066	3
chr16	48591908	48591955	MajorDMR-2-54067	4
chr16	48593612	48593995	MajorDMR-2-54068	5
chr16	48594708	48594921	MajorDMR-2-54069	2
chr16	48602732	48603148	MajorDMR-2-54070	4
chr16	48617742	48618335	MajorDMR-2-54071	6
chr16	48619122	48619140	MajorDMR-2-54072	3
chr16	48619807	48620229	MajorDMR-2-54073	2
chr16	48627860	48628036	MajorDMR-2-54074	2
chr16	48630297	48630404	MajorDMR-2-54075	2
chr16	48647849	48647924	MajorDMR-2-54076	2
chr16	48669871	48670407	MajorDMR-2-54077	10
chr16	48716679	48716903	MajorDMR-2-54078	2
chr16	48737769	48737839	MajorDMR-2-54079	2
chr16	48825487	48825504	MajorDMR-2-54080	2
chr16	48850942	48850975	MajorDMR-2-54081	2
chr16	48851936	48853198	MajorDMR-2-54082	13
chr16	48856476	48856686	MajorDMR-2-54083	5
chr16	48867372	48867539	MajorDMR-2-54084	2
chr16	48877490	48877548	MajorDMR-2-54085	3
chr16	48918638	48918738	MajorDMR-2-54086	5
chr16	48919240	48919851	MajorDMR-2-54087	7
chr16	48948197	48948747	MajorDMR-2-54088	4
chr16	48953157	48953263	MajorDMR-2-54089	3
chr16	48962270	48962404	MajorDMR-2-54090	2
chr16	48962936	48963012	MajorDMR-2-54091	4
chr16	48965112	48965303	MajorDMR-2-54092	2
chr16	49025038	49025054	MajorDMR-2-54093	2
chr16	49046874	49047954	MajorDMR-2-54094	14
chr16	49053161	49055786	MajorDMR-2-54095	34
chr16	49061734	49061835	MajorDMR-2-54096	3
chr16	49162265	49162342	MajorDMR-2-54097	4
chr16	49206495	49206528	MajorDMR-2-54098	2
chr16	49274978	49275485	MajorDMR-2-54099	4
chr16	49362195	49362553	MajorDMR-2-54100	2
chr16	49372123	49372292	MajorDMR-2-54101	4
chr16	49373117	49373212	MajorDMR-2-54102	2
chr16	49384332	49384401	MajorDMR-2-54103	4
chr16	49387656	49387769	MajorDMR-2-54104	5
chr16	49389856	49389924	MajorDMR-2-54105	2
chr16	49442308	49442425	MajorDMR-2-54106	4
chr16	49458684	49458827	MajorDMR-2-54107	2
chr16	49473438	49475607	MajorDMR-2-54108	23
chr16	49479806	49479893	MajorDMR-2-54109	2
chr16	49507710	49508122	MajorDMR-2-54110	6
chr16	49508845	49509417	MajorDMR-2-54111	12
chr16	49525193	49525901	MajorDMR-2-54112	11
chr16	49526505	49527260	MajorDMR-2-54113	24
chr16	49528406	49529150	MajorDMR-2-54114	9
chr16	49532109	49533969	MajorDMR-2-54115	29
chr16	49537139	49537477	MajorDMR-2-54116	11
chr16	49539168	49539260	MajorDMR-2-54117	2
chr16	49544664	49545021	MajorDMR-2-54118	11
chr16	49558267	49559389	MajorDMR-2-54119	17
chr16	49572155	49572236	MajorDMR-2-54120	3
chr16	49598811	49599227	MajorDMR-2-54121	14
chr16	49629825	49630119	MajorDMR-2-54122	4
chr16	49642106	49643079	MajorDMR-2-54123	9
chr16	49672201	49672302	MajorDMR-2-54124	3
chr16	49697884	49697919	MajorDMR-2-54125	6
chr16	49707333	49707379	MajorDMR-2-54126	4
chr16	49711042	49711054	MajorDMR-2-54127	2
chr16	49716798	49716803	MajorDMR-2-54128	2
chr16	49718762	49719011	MajorDMR-2-54129	10
chr16	49719987	49720004	MajorDMR-2-54130	2
chr16	49720721	49720737	MajorDMR-2-54131	2
chr16	49721317	49721444	MajorDMR-2-54132	4
chr16	49733024	49737280	MajorDMR-2-54133	77
chr16	49743029	49743397	MajorDMR-2-54134	11
chr16	49747566	49747912	MajorDMR-2-54135	7
chr16	49750348	49750784	MajorDMR-2-54136	11
chr16	49815396	49815589	MajorDMR-2-54137	9
chr16	49820955	49821710	MajorDMR-2-54138	9
chr16	49843073	49843256	MajorDMR-2-54139	6
chr16	49849931	49850195	MajorDMR-2-54140	9
chr16	49850716	49851387	MajorDMR-2-54141	11
chr16	49852094	49852182	MajorDMR-2-54142	2
chr16	49854556	49856242	MajorDMR-2-54143	29
chr16	49858565	49858867	MajorDMR-2-54144	9
chr16	49861679	49863294	MajorDMR-2-54145	18
chr16	49872912	49873396	MajorDMR-2-54146	14
chr16	49877810	49878050	MajorDMR-2-54147	6
chr16	49887674	49888723	MajorDMR-2-54148	11
chr16	49893530	49893872	MajorDMR-2-54149	4
chr16	49909970	49910265	MajorDMR-2-54150	5
chr16	49925947	49926627	MajorDMR-2-54151	11
chr16	49991892	49992011	MajorDMR-2-54152	2
chr16	50006748	50007227	MajorDMR-2-54153	10
chr16	50093173	50093206	MajorDMR-2-54154	3
chr16	50099567	50099578	MajorDMR-2-54155	2
chr16	50113787	50113911	MajorDMR-2-54156	3
chr16	50127377	50127678	MajorDMR-2-54157	5
chr16	50194391	50194530	MajorDMR-2-54158	2
chr16	50195076	50195699	MajorDMR-2-54159	4
chr16	50207342	50207458	MajorDMR-2-54160	3
chr16	50236735	50236963	MajorDMR-2-54161	4
chr16	50261300	50261304	MajorDMR-2-54162	2
chr16	50268762	50269006	MajorDMR-2-54163	2
chr16	50276202	50276600	MajorDMR-2-54164	9
chr16	50278570	50279113	MajorDMR-2-54165	8
chr16	50293871	50294126	MajorDMR-2-54166	9
chr16	50324080	50324296	MajorDMR-2-54167	5
chr16	50347356	50348061	MajorDMR-2-54168	16
chr16	50360948	50361240	MajorDMR-2-54169	2
chr16	50372412	50372436	MajorDMR-2-54170	2
chr16	50406869	50409438	MajorDMR-2-54171	23
chr16	50420536	50421085	MajorDMR-2-54172	15
chr16	50421861	50423135	MajorDMR-2-54173	9
chr16	50423954	50424085	MajorDMR-2-54174	3
chr16	50425332	50425358	MajorDMR-2-54175	4
chr16	50492579	50492984	MajorDMR-2-54176	4
chr16	50510140	50511240	MajorDMR-2-54177	15
chr16	50589796	50589978	MajorDMR-2-54178	3
chr16	50598224	50598231	MajorDMR-2-54179	2
chr16	50601095	50602462	MajorDMR-2-54180	15
chr16	50608426	50608594	MajorDMR-2-54181	9
chr16	50661278	50661390	MajorDMR-2-54182	3
chr16	50707743	50707799	MajorDMR-2-54183	2
chr16	50726780	50727151	MajorDMR-2-54184	2
chr16	50736701	50737831	MajorDMR-2-54185	6
chr16	50741790	50741801	MajorDMR-2-54186	2
chr16	50742744	50742757	MajorDMR-2-54187	3
chr16	50752581	50752767	MajorDMR-2-54188	2
chr16	50896073	50896232	MajorDMR-2-54189	2
chr16	50972880	50972940	MajorDMR-2-54190	2
chr16	51012438	51012523	MajorDMR-2-54191	4
chr16	51070867	51071123	MajorDMR-2-54192	7
chr16	51096072	51096262	MajorDMR-2-54193	4
chr16	51129739	51130115	MajorDMR-2-54194	4
chr16	51146011	51146224	MajorDMR-2-54195	2
chr16	51178933	51178977	MajorDMR-2-54196	2
chr16	51244267	51244387	MajorDMR-2-54197	2
chr16	51285947	51286066	MajorDMR-2-54198	2
chr16	51294755	51294772	MajorDMR-2-54199	2
chr16	51355232	51355843	MajorDMR-2-54200	4
chr16	51356821	51357047	MajorDMR-2-54201	3
chr16	51359487	51361045	MajorDMR-2-54202	9
chr16	51393434	51393749	MajorDMR-2-54203	7
chr16	51408622	51408677	MajorDMR-2-54204	2
chr16	51425744	51426676	MajorDMR-2-54205	16
chr16	51465526	51465698	MajorDMR-2-54206	4
chr16	51483226	51483762	MajorDMR-2-54207	4
chr16	51492635	51493888	MajorDMR-2-54208	12
chr16	51498860	51499326	MajorDMR-2-54209	7
chr16	51504661	51504758	MajorDMR-2-54210	3
chr16	51505376	51505961	MajorDMR-2-54211	5
chr16	51510267	51510292	MajorDMR-2-54212	2
chr16	51529347	51529444	MajorDMR-2-54213	3
chr16	51559018	51560021	MajorDMR-2-54214	12
chr16	51569520	51569817	MajorDMR-2-54215	8
chr16	51574461	51575470	MajorDMR-2-54216	5
chr16	51578836	51578997	MajorDMR-2-54217	7
chr16	51591023	51591255	MajorDMR-2-54218	4
chr16	51622910	51623042	MajorDMR-2-54219	3
chr16	51653965	51654285	MajorDMR-2-54220	2
chr16	51664200	51664736	MajorDMR-2-54221	3
chr16	51692526	51692553	MajorDMR-2-54222	3
chr16	51730099	51730781	MajorDMR-2-54223	9
chr16	51734001	51734168	MajorDMR-2-54224	3
chr16	51781676	51781768	MajorDMR-2-54225	3
chr16	51788905	51789675	MajorDMR-2-54226	10
chr16	51793289	51793591	MajorDMR-2-54227	3
chr16	51794130	51794239	MajorDMR-2-54228	2
chr16	51800781	51801649	MajorDMR-2-54229	3
chr16	51879470	51879603	MajorDMR-2-54230	2
chr16	51900600	51902294	MajorDMR-2-54231	22
chr16	51968884	51968961	MajorDMR-2-54232	3
chr16	52005830	52005967	MajorDMR-2-54233	3
chr16	52111383	52111943	MajorDMR-2-54234	8
chr16	52116327	52116346	MajorDMR-2-54235	2
chr16	52177668	52177827	MajorDMR-2-54236	3
chr16	52207267	52208354	MajorDMR-2-54237	8
chr16	52251969	52252216	MajorDMR-2-54238	3
chr16	52285425	52286251	MajorDMR-2-54239	5
chr16	52291998	52292797	MajorDMR-2-54240	7
chr16	52313715	52314534	MajorDMR-2-54241	6
chr16	52315624	52315642	MajorDMR-2-54242	5
chr16	52348219	52348365	MajorDMR-2-54243	3
chr16	52385243	52386899	MajorDMR-2-54244	14
chr16	52389697	52390299	MajorDMR-2-54245	5
chr16	52439323	52439443	MajorDMR-2-54246	2
chr16	52469571	52469740	MajorDMR-2-54247	3
chr16	52487048	52487316	MajorDMR-2-54248	5
chr16	52509739	52510524	MajorDMR-2-54249	7
chr16	52516921	52517081	MajorDMR-2-54250	3
chr16	52642589	52643132	MajorDMR-2-54251	4
chr16	52655367	52655804	MajorDMR-2-54252	6
chr16	52657651	52659458	MajorDMR-2-54253	10
chr16	52663859	52664501	MajorDMR-2-54254	3
chr16	52707006	52707119	MajorDMR-2-54255	3
chr16	52744864	52744875	MajorDMR-2-54256	2
chr16	52748847	52749106	MajorDMR-2-54257	4
chr16	52798313	52799128	MajorDMR-2-54258	11
chr16	52817205	52817226	MajorDMR-2-54259	2
chr16	52966563	52966679	MajorDMR-2-54260	2
chr16	52987276	52987425	MajorDMR-2-54261	2
chr16	53025902	53026324	MajorDMR-2-54262	9
chr16	53076892	53076903	MajorDMR-2-54263	2
chr16	53077456	53077593	MajorDMR-2-54264	4
chr16	53106506	53107207	MajorDMR-2-54265	14
chr16	53113236	53113306	MajorDMR-2-54266	2
chr16	53114219	53114261	MajorDMR-2-54267	3
chr16	53119556	53120268	MajorDMR-2-54268	7
chr16	53140099	53141130	MajorDMR-2-54269	8
chr16	53171312	53171331	MajorDMR-2-54270	2
chr16	53178670	53178716	MajorDMR-2-54271	2
chr16	53224281	53224429	MajorDMR-2-54272	3
chr16	53258017	53258225	MajorDMR-2-54273	2
chr16	53258787	53259275	MajorDMR-2-54274	3
chr16	53260813	53260897	MajorDMR-2-54275	3
chr16	53291027	53291162	MajorDMR-2-54276	2
chr16	53363407	53363459	MajorDMR-2-54277	3
chr16	53375738	53376087	MajorDMR-2-54278	5
chr16	53389054	53389472	MajorDMR-2-54279	12
chr16	53479887	53480311	MajorDMR-2-54280	3
chr16	53499735	53499909	MajorDMR-2-54281	3
chr16	53517870	53518473	MajorDMR-2-54282	3
chr16	53526964	53527273	MajorDMR-2-54283	2
chr16	53528943	53529208	MajorDMR-2-54284	5
chr16	53568627	53568631	MajorDMR-2-54285	2
chr16	53631748	53632230	MajorDMR-2-54286	2
chr16	53636046	53636163	MajorDMR-2-54287	2
chr16	53676129	53676254	MajorDMR-2-54288	4
chr16	53763093	53763170	MajorDMR-2-54289	2
chr16	53802493	53802933	MajorDMR-2-54290	3
chr16	53829982	53830082	MajorDMR-2-54291	2
chr16	53848168	53848410	MajorDMR-2-54292	2
chr16	53849941	53850249	MajorDMR-2-54293	3
chr16	53866540	53867028	MajorDMR-2-54294	2
chr16	53889688	53890330	MajorDMR-2-54295	5
chr16	53980722	53980836	MajorDMR-2-54296	3
chr16	53982069	53982884	MajorDMR-2-54297	8
chr16	54002355	54002872	MajorDMR-2-54298	4
chr16	54006588	54007201	MajorDMR-2-54299	6
chr16	54091659	54091665	MajorDMR-2-54300	2
chr16	54107377	54107426	MajorDMR-2-54301	2
chr16	54114729	54114904	MajorDMR-2-54302	4
chr16	54115539	54115633	MajorDMR-2-54303	2
chr16	54157510	54157712	MajorDMR-2-54304	4
chr16	54176942	54177128	MajorDMR-2-54305	4
chr16	54201837	54202002	MajorDMR-2-54306	4
chr16	54234317	54234736	MajorDMR-2-54307	3
chr16	54244214	54245084	MajorDMR-2-54308	10
chr16	54268992	54269138	MajorDMR-2-54309	3
chr16	54359953	54360606	MajorDMR-2-54310	7
chr16	54376344	54376502	MajorDMR-2-54311	3
chr16	54460406	54460643	MajorDMR-2-54312	4
chr16	54503325	54503622	MajorDMR-2-54313	5
chr16	54517656	54517842	MajorDMR-2-54314	2
chr16	54527162	54527303	MajorDMR-2-54315	2
chr16	54536225	54537312	MajorDMR-2-54316	14
chr16	54540112	54540146	MajorDMR-2-54317	3
chr16	54558563	54558680	MajorDMR-2-54318	2
chr16	54559348	54559561	MajorDMR-2-54319	2
chr16	54603012	54603163	MajorDMR-2-54320	2
chr16	54616832	54616888	MajorDMR-2-54321	4
chr16	54620009	54620184	MajorDMR-2-54322	11
chr16	54628661	54629090	MajorDMR-2-54323	4
chr16	54650625	54651202	MajorDMR-2-54324	8
chr16	54651818	54651868	MajorDMR-2-54325	2
chr16	54668023	54668034	MajorDMR-2-54326	2
chr16	54672333	54672384	MajorDMR-2-54327	2
chr16	54685867	54686245	MajorDMR-2-54328	5
chr16	54687101	54687136	MajorDMR-2-54329	2
chr16	54689251	54689423	MajorDMR-2-54330	3
chr16	54731166	54731353	MajorDMR-2-54331	3
chr16	54754066	54754410	MajorDMR-2-54332	3
chr16	54784433	54784499	MajorDMR-2-54333	3
chr16	54820745	54821009	MajorDMR-2-54334	4
chr16	54851495	54851536	MajorDMR-2-54335	2
chr16	54892177	54892397	MajorDMR-2-54336	2
chr16	54893147	54893223	MajorDMR-2-54337	2
chr16	54951628	54951685	MajorDMR-2-54338	2
chr16	54988469	54988730	MajorDMR-2-54339	3
chr16	55069958	55070160	MajorDMR-2-54340	4
chr16	55160407	55160817	MajorDMR-2-54341	9
chr16	55171000	55172687	MajorDMR-2-54342	8
chr16	55223203	55223306	MajorDMR-2-54343	2
chr16	55224116	55224455	MajorDMR-2-54344	2
chr16	55235262	55235283	MajorDMR-2-54345	2
chr16	55237060	55237291	MajorDMR-2-54346	11
chr16	55281955	55282362	MajorDMR-2-54347	2
chr16	55298881	55299138	MajorDMR-2-54348	5
chr16	55317647	55318072	MajorDMR-2-54349	4
chr16	55333775	55334570	MajorDMR-2-54350	5
chr16	55388581	55388626	MajorDMR-2-54351	2
chr16	55467106	55468447	MajorDMR-2-54352	15
chr16	55474135	55474175	MajorDMR-2-54353	2
chr16	55568657	55569009	MajorDMR-2-54354	2
chr16	55631957	55632103	MajorDMR-2-54355	3
chr16	55660494	55660563	MajorDMR-2-54356	4
chr16	55672812	55672825	MajorDMR-2-54357	2
chr16	55681438	55681469	MajorDMR-2-54358	2
chr16	55704198	55704322	MajorDMR-2-54359	3
chr16	55705228	55705314	MajorDMR-2-54360	3
chr16	55849500	55849870	MajorDMR-2-54361	2
chr16	55867505	55867581	MajorDMR-2-54362	2
chr16	55873179	55873269	MajorDMR-2-54363	2
chr16	55893417	55893483	MajorDMR-2-54364	2
chr16	55909618	55909929	MajorDMR-2-54365	3
chr16	55935540	55936682	MajorDMR-2-54366	7
chr16	55945144	55945566	MajorDMR-2-54367	3
chr16	55948560	55948844	MajorDMR-2-54368	6
chr16	55963061	55964010	MajorDMR-2-54369	12
chr16	55968824	55969437	MajorDMR-2-54370	4
chr16	55969994	55970673	MajorDMR-2-54371	5
chr16	55971964	55972036	MajorDMR-2-54372	2
chr16	55975876	55976839	MajorDMR-2-54373	6
chr16	55988178	55988892	MajorDMR-2-54374	8
chr16	55989932	55990150	MajorDMR-2-54375	5
chr16	56015680	56015704	MajorDMR-2-54376	2
chr16	56084701	56085132	MajorDMR-2-54377	7
chr16	56090667	56090771	MajorDMR-2-54378	2
chr16	56102016	56102176	MajorDMR-2-54379	2
chr16	56170645	56171576	MajorDMR-2-54380	9
chr16	56223209	56223588	MajorDMR-2-54381	2
chr16	56230533	56231421	MajorDMR-2-54382	5
chr16	56234788	56235941	MajorDMR-2-54383	5
chr16	56238808	56240125	MajorDMR-2-54384	8
chr16	56242373	56242505	MajorDMR-2-54385	2
chr16	56244006	56244479	MajorDMR-2-54386	4
chr16	56246913	56247566	MajorDMR-2-54387	5
chr16	56252369	56252789	MajorDMR-2-54388	3
chr16	56256653	56256749	MajorDMR-2-54389	2
chr16	56261134	56262524	MajorDMR-2-54390	10
chr16	56263789	56264513	MajorDMR-2-54391	7
chr16	56266014	56266224	MajorDMR-2-54392	2
chr16	56278703	56278754	MajorDMR-2-54393	3
chr16	56280330	56280346	MajorDMR-2-54394	2
chr16	56286502	56286579	MajorDMR-2-54395	4
chr16	56288640	56288908	MajorDMR-2-54396	2
chr16	56291167	56292044	MajorDMR-2-54397	10
chr16	56292916	56293483	MajorDMR-2-54398	7
chr16	56294578	56296177	MajorDMR-2-54399	15
chr16	56297042	56297334	MajorDMR-2-54400	2
chr16	56297979	56298148	MajorDMR-2-54401	2
chr16	56299034	56299908	MajorDMR-2-54402	8
chr16	56301961	56302450	MajorDMR-2-54403	3
chr16	56303981	56304381	MajorDMR-2-54404	6
chr16	56305403	56305661	MajorDMR-2-54405	3
chr16	56312318	56313044	MajorDMR-2-54406	7
chr16	56316504	56317265	MajorDMR-2-54407	6
chr16	56320822	56320953	MajorDMR-2-54408	4
chr16	56322956	56323359	MajorDMR-2-54409	3
chr16	56324541	56324867	MajorDMR-2-54410	4
chr16	56326808	56326838	MajorDMR-2-54411	2
chr16	56331231	56332260	MajorDMR-2-54412	14
chr16	56333951	56334316	MajorDMR-2-54413	8
chr16	56335063	56335196	MajorDMR-2-54414	2
chr16	56342645	56343323	MajorDMR-2-54415	9
chr16	56344679	56344952	MajorDMR-2-54416	2
chr16	56346031	56346228	MajorDMR-2-54417	9
chr16	56347660	56347698	MajorDMR-2-54418	2
chr16	56354134	56354225	MajorDMR-2-54419	4
chr16	56354967	56354998	MajorDMR-2-54420	2
chr16	56355583	56355977	MajorDMR-2-54421	9
chr16	56358147	56359127	MajorDMR-2-54422	7
chr16	56361143	56361670	MajorDMR-2-54423	7
chr16	56364597	56367439	MajorDMR-2-54424	43
chr16	56370651	56370675	MajorDMR-2-54425	4
chr16	56371698	56371933	MajorDMR-2-54426	7
chr16	56377611	56379168	MajorDMR-2-54427	33
chr16	56380089	56380235	MajorDMR-2-54428	4
chr16	56382269	56382993	MajorDMR-2-54429	11
chr16	56383621	56384102	MajorDMR-2-54430	5
chr16	56384777	56385326	MajorDMR-2-54431	12
chr16	56387429	56387634	MajorDMR-2-54432	10
chr16	56388754	56389443	MajorDMR-2-54433	10
chr16	56390041	56390139	MajorDMR-2-54434	2
chr16	56390723	56390728	MajorDMR-2-54435	2
chr16	56396323	56396967	MajorDMR-2-54436	9
chr16	56403298	56403551	MajorDMR-2-54437	2
chr16	56406413	56408036	MajorDMR-2-54438	17
chr16	56433041	56433163	MajorDMR-2-54439	2
chr16	56433666	56433871	MajorDMR-2-54440	2
chr16	56442923	56442967	MajorDMR-2-54441	2
chr16	56460197	56460253	MajorDMR-2-54442	3
chr16	56491285	56491391	MajorDMR-2-54443	2
chr16	56510751	56511478	MajorDMR-2-54444	7
chr16	56514919	56515224	MajorDMR-2-54445	2
chr16	56539174	56539655	MajorDMR-2-54446	4
chr16	56552546	56553104	MajorDMR-2-54447	3
chr16	56581192	56581223	MajorDMR-2-54448	3
chr16	56615995	56616590	MajorDMR-2-54449	8
chr16	56641974	56642025	MajorDMR-2-54450	4
chr16	56677195	56677400	MajorDMR-2-54451	2
chr16	56692182	56692492	MajorDMR-2-54452	4
chr16	56708047	56708065	MajorDMR-2-54453	2
chr16	56709626	56710149	MajorDMR-2-54454	12
chr16	56777600	56778015	MajorDMR-2-54455	5
chr16	56782249	56782382	MajorDMR-2-54456	6
chr16	56783415	56783529	MajorDMR-2-54457	3
chr16	56784052	56784538	MajorDMR-2-54458	2
chr16	56808935	56809114	MajorDMR-2-54459	2
chr16	56894530	56894588	MajorDMR-2-54460	2
chr16	56895362	56895838	MajorDMR-2-54461	4
chr16	56901101	56901151	MajorDMR-2-54462	3
chr16	56936673	56936719	MajorDMR-2-54463	2
chr16	56963783	56963995	MajorDMR-2-54464	5
chr16	56968869	56969382	MajorDMR-2-54465	3
chr16	56972422	56972462	MajorDMR-2-54466	2
chr16	56973002	56973312	MajorDMR-2-54467	6
chr16	56980815	56981348	MajorDMR-2-54468	8
chr16	56994964	56995124	MajorDMR-2-54469	2
chr16	57007224	57007512	MajorDMR-2-54470	6
chr16	57085939	57086534	MajorDMR-2-54471	4
chr16	57111777	57111809	MajorDMR-2-54472	2
chr16	57146404	57146496	MajorDMR-2-54473	2
chr16	57154115	57154269	MajorDMR-2-54474	3
chr16	57165338	57165796	MajorDMR-2-54475	8
chr16	57176140	57176416	MajorDMR-2-54476	11
chr16	57177077	57177716	MajorDMR-2-54477	7
chr16	57180021	57180263	MajorDMR-2-54478	17
chr16	57181394	57181565	MajorDMR-2-54479	5
chr16	57272839	57273294	MajorDMR-2-54480	3
chr16	57389226	57389681	MajorDMR-2-54481	9
chr16	57408536	57409373	MajorDMR-2-54482	11
chr16	57410651	57410960	MajorDMR-2-54483	3
chr16	57412248	57413792	MajorDMR-2-54484	14
chr16	57415374	57415976	MajorDMR-2-54485	9
chr16	57418097	57418266	MajorDMR-2-54486	2
chr16	57419826	57420877	MajorDMR-2-54487	13
chr16	57435349	57435767	MajorDMR-2-54488	7
chr16	57437944	57439429	MajorDMR-2-54489	20
chr16	57439947	57440183	MajorDMR-2-54490	3
chr16	57456484	57456614	MajorDMR-2-54491	2
chr16	57478521	57478926	MajorDMR-2-54492	3
chr16	57507081	57508089	MajorDMR-2-54493	11
chr16	57537224	57537633	MajorDMR-2-54494	15
chr16	57550247	57550609	MajorDMR-2-54495	5
chr16	57563101	57563419	MajorDMR-2-54496	10
chr16	57582214	57582350	MajorDMR-2-54497	2
chr16	57610662	57610903	MajorDMR-2-54498	3
chr16	57625191	57625540	MajorDMR-2-54499	5
chr16	57626175	57626968	MajorDMR-2-54500	7
chr16	57628416	57628503	MajorDMR-2-54501	3
chr16	57645608	57645947	MajorDMR-2-54502	5
chr16	57658398	57659505	MajorDMR-2-54503	12
chr16	57660446	57667346	MajorDMR-2-54504	103
chr16	57669637	57669652	MajorDMR-2-54505	2
chr16	57670956	57672220	MajorDMR-2-54506	13
chr16	57672809	57672839	MajorDMR-2-54507	2
chr16	57676815	57677699	MajorDMR-2-54508	7
chr16	57679002	57679116	MajorDMR-2-54509	2
chr16	57679775	57680187	MajorDMR-2-54510	5
chr16	57686681	57687146	MajorDMR-2-54511	2
chr16	57687708	57688137	MajorDMR-2-54512	2
chr16	57688832	57688912	MajorDMR-2-54513	2
chr16	57701305	57701727	MajorDMR-2-54514	3
chr16	57715292	57715399	MajorDMR-2-54515	5
chr16	57730478	57730588	MajorDMR-2-54516	2
chr16	57735936	57736066	MajorDMR-2-54517	6
chr16	57744982	57746779	MajorDMR-2-54518	16
chr16	57768356	57768591	MajorDMR-2-54519	6
chr16	57773099	57774005	MajorDMR-2-54520	9
chr16	57774641	57776399	MajorDMR-2-54521	30
chr16	57777472	57777489	MajorDMR-2-54522	2
chr16	57778518	57782910	MajorDMR-2-54523	58
chr16	57784975	57785122	MajorDMR-2-54524	6
chr16	57786489	57786553	MajorDMR-2-54525	2
chr16	57788809	57796087	MajorDMR-2-54526	139
chr16	57798060	57799058	MajorDMR-2-54527	11
chr16	57802479	57802938	MajorDMR-2-54528	7
chr16	57803784	57803933	MajorDMR-2-54529	5
chr16	57807287	57808178	MajorDMR-2-54530	14
chr16	57811488	57811928	MajorDMR-2-54531	4
chr16	57813127	57814471	MajorDMR-2-54532	10
chr16	57815878	57816134	MajorDMR-2-54533	6
chr16	57820270	57821371	MajorDMR-2-54534	21
chr16	57822097	57822770	MajorDMR-2-54535	12
chr16	57829574	57829730	MajorDMR-2-54536	5
chr16	57831641	57831674	MajorDMR-2-54537	2
chr16	57833578	57835549	MajorDMR-2-54538	18
chr16	57836917	57837669	MajorDMR-2-54539	11
chr16	57842982	57843980	MajorDMR-2-54540	9
chr16	57977370	57978219	MajorDMR-2-54541	10
chr16	57979031	57979247	MajorDMR-2-54542	4
chr16	57979806	57980827	MajorDMR-2-54543	16
chr16	57982768	57982774	MajorDMR-2-54544	2
chr16	58007114	58007212	MajorDMR-2-54545	3
chr16	58010055	58010581	MajorDMR-2-54546	4
chr16	58013255	58013549	MajorDMR-2-54547	4
chr16	58018400	58018596	MajorDMR-2-54548	3
chr16	58019693	58020226	MajorDMR-2-54549	5
chr16	58020974	58020995	MajorDMR-2-54550	3
chr16	58023047	58023450	MajorDMR-2-54551	2
chr16	58025230	58025366	MajorDMR-2-54552	2
chr16	58029664	58029949	MajorDMR-2-54553	5
chr16	58035918	58035923	MajorDMR-2-54554	2
chr16	58036484	58036593	MajorDMR-2-54555	7
chr16	58050387	58051219	MajorDMR-2-54556	18
chr16	58098257	58098307	MajorDMR-2-54557	3
chr16	58115825	58116023	MajorDMR-2-54558	4
chr16	58117456	58117474	MajorDMR-2-54559	4
chr16	58150941	58151633	MajorDMR-2-54560	8
chr16	58153219	58153669	MajorDMR-2-54561	8
chr16	58155232	58155334	MajorDMR-2-54562	2
chr16	58156205	58156524	MajorDMR-2-54563	2
chr16	58158115	58158502	MajorDMR-2-54564	3
chr16	58192203	58192985	MajorDMR-2-54565	13
chr16	58208870	58208973	MajorDMR-2-54566	2
chr16	58284465	58284820	MajorDMR-2-54567	8
chr16	58288934	58290436	MajorDMR-2-54568	31
chr16	58300100	58301332	MajorDMR-2-54569	9
chr16	58351374	58352552	MajorDMR-2-54570	12
chr16	58358354	58359813	MajorDMR-2-54571	14
chr16	58360335	58361076	MajorDMR-2-54572	6
chr16	58363210	58363470	MajorDMR-2-54573	3
chr16	58365278	58365573	MajorDMR-2-54574	2
chr16	58366343	58366378	MajorDMR-2-54575	3
chr16	58373405	58374058	MajorDMR-2-54576	6
chr16	58379484	58379805	MajorDMR-2-54577	2
chr16	58410010	58410739	MajorDMR-2-54578	4
chr16	58415875	58416124	MajorDMR-2-54579	2
chr16	58419211	58419631	MajorDMR-2-54580	6
chr16	58439542	58440471	MajorDMR-2-54581	7
chr16	58469776	58470569	MajorDMR-2-54582	9
chr16	58496103	58496771	MajorDMR-2-54583	9
chr16	58499486	58503672	MajorDMR-2-54584	58
chr16	58505269	58505575	MajorDMR-2-54585	5
chr16	58507829	58507848	MajorDMR-2-54586	2
chr16	58509146	58509398	MajorDMR-2-54587	2
chr16	58510358	58510947	MajorDMR-2-54588	3
chr16	58511825	58511898	MajorDMR-2-54589	2
chr16	58513303	58513747	MajorDMR-2-54590	6
chr16	58514866	58516352	MajorDMR-2-54591	10
chr16	58517046	58517596	MajorDMR-2-54592	3
chr16	58518136	58519459	MajorDMR-2-54593	21
chr16	58520013	58520310	MajorDMR-2-54594	4
chr16	58520817	58521579	MajorDMR-2-54595	9
chr16	58522211	58523231	MajorDMR-2-54596	6
chr16	58524772	58528599	MajorDMR-2-54597	46
chr16	58530196	58530985	MajorDMR-2-54598	11
chr16	58536176	58539240	MajorDMR-2-54599	26
chr16	58539844	58540856	MajorDMR-2-54600	15
chr16	58541492	58542025	MajorDMR-2-54601	6
chr16	58542555	58543346	MajorDMR-2-54602	7
chr16	58544109	58545771	MajorDMR-2-54603	37
chr16	58546454	58546811	MajorDMR-2-54604	3
chr16	58547775	58548412	MajorDMR-2-54605	6
chr16	58550394	58550399	MajorDMR-2-54606	2
chr16	58552712	58552744	MajorDMR-2-54607	2
chr16	58593646	58594160	MajorDMR-2-54608	6
chr16	58603214	58603448	MajorDMR-2-54609	2
chr16	58608623	58608648	MajorDMR-2-54610	2
chr16	58621056	58621078	MajorDMR-2-54611	2
chr16	58665388	58665887	MajorDMR-2-54612	2
chr16	58695583	58695602	MajorDMR-2-54613	4
chr16	58698592	58698645	MajorDMR-2-54614	3
chr16	58699752	58699807	MajorDMR-2-54615	3
chr16	58716309	58716319	MajorDMR-2-54616	2
chr16	58717579	58717684	MajorDMR-2-54617	2
chr16	58730733	58731718	MajorDMR-2-54618	14
chr16	58732238	58733707	MajorDMR-2-54619	17
chr16	58737009	58737698	MajorDMR-2-54620	10
chr16	58740850	58741879	MajorDMR-2-54621	20
chr16	58742470	58742502	MajorDMR-2-54622	2
chr16	58745498	58746035	MajorDMR-2-54623	8
chr16	58747618	58747773	MajorDMR-2-54624	2
chr16	58754746	58755904	MajorDMR-2-54625	12
chr16	58762740	58762746	MajorDMR-2-54626	2
chr16	58766525	58766866	MajorDMR-2-54627	3
chr16	58789142	58789249	MajorDMR-2-54628	3
chr16	58801315	58802047	MajorDMR-2-54629	4
chr16	58825101	58825347	MajorDMR-2-54630	5
chr16	58831235	58831366	MajorDMR-2-54631	4
chr16	58865473	58865585	MajorDMR-2-54632	3
chr16	58881865	58881972	MajorDMR-2-54633	3
chr16	58912856	58912871	MajorDMR-2-54634	2
chr16	58922064	58922260	MajorDMR-2-54635	3
chr16	58922999	58923861	MajorDMR-2-54636	5
chr16	58939288	58939929	MajorDMR-2-54637	4
chr16	58986914	58987185	MajorDMR-2-54638	2
chr16	59004638	59005072	MajorDMR-2-54639	2
chr16	59017089	59017131	MajorDMR-2-54640	2
chr16	59031230	59031451	MajorDMR-2-54641	3
chr16	59055827	59055895	MajorDMR-2-54642	3
chr16	59073270	59073849	MajorDMR-2-54643	6
chr16	59117860	59118160	MajorDMR-2-54644	3
chr16	59152437	59152846	MajorDMR-2-54645	2
chr16	59153399	59153476	MajorDMR-2-54646	2
chr16	59241432	59241595	MajorDMR-2-54647	3
chr16	59245429	59245487	MajorDMR-2-54648	2
chr16	59276598	59276677	MajorDMR-2-54649	2
chr16	59350696	59350752	MajorDMR-2-54650	2
chr16	59362846	59363150	MajorDMR-2-54651	3
chr16	59363915	59364332	MajorDMR-2-54652	2
chr16	59412988	59413279	MajorDMR-2-54653	7
chr16	59466208	59466965	MajorDMR-2-54654	5
chr16	59512675	59513070	MajorDMR-2-54655	5
chr16	59556810	59557005	MajorDMR-2-54656	2
chr16	59586595	59586730	MajorDMR-2-54657	3
chr16	59620636	59621022	MajorDMR-2-54658	2
chr16	59763100	59763124	MajorDMR-2-54659	2
chr16	59765141	59765321	MajorDMR-2-54660	6
chr16	59873113	59873597	MajorDMR-2-54661	2
chr16	59879026	59879031	MajorDMR-2-54662	2
chr16	59882695	59882883	MajorDMR-2-54663	3
chr16	59916256	59916298	MajorDMR-2-54664	2
chr16	59918863	59919685	MajorDMR-2-54665	6
chr16	59920554	59920884	MajorDMR-2-54666	6
chr16	59921439	59921804	MajorDMR-2-54667	2
chr16	60098666	60099787	MajorDMR-2-54668	7
chr16	60137833	60138002	MajorDMR-2-54669	3
chr16	60146676	60146807	MajorDMR-2-54670	2
chr16	60153848	60153944	MajorDMR-2-54671	3
chr16	60155584	60156095	MajorDMR-2-54672	7
chr16	60156997	60157647	MajorDMR-2-54673	4
chr16	60169580	60169711	MajorDMR-2-54674	4
chr16	60197689	60197953	MajorDMR-2-54675	6
chr16	60201580	60201991	MajorDMR-2-54676	3
chr16	60216208	60216936	MajorDMR-2-54677	6
chr16	60223973	60224068	MajorDMR-2-54678	6
chr16	60381930	60382304	MajorDMR-2-54679	5
chr16	60391669	60391760	MajorDMR-2-54680	3
chr16	60397386	60397560	MajorDMR-2-54681	5
chr16	60399425	60399485	MajorDMR-2-54682	2
chr16	60402236	60402561	MajorDMR-2-54683	5
chr16	60406553	60407259	MajorDMR-2-54684	3
chr16	60438452	60438749	MajorDMR-2-54685	3
chr16	60460752	60460905	MajorDMR-2-54686	4
chr16	60480039	60480345	MajorDMR-2-54687	5
chr16	60484636	60485279	MajorDMR-2-54688	5
chr16	60485781	60485845	MajorDMR-2-54689	2
chr16	60539724	60539793	MajorDMR-2-54690	2
chr16	60579131	60579360	MajorDMR-2-54691	2
chr16	60580695	60581027	MajorDMR-2-54692	2
chr16	60661299	60661658	MajorDMR-2-54693	9
chr16	60669161	60669444	MajorDMR-2-54694	2
chr16	60689684	60689835	MajorDMR-2-54695	2
chr16	60703994	60704190	MajorDMR-2-54696	2
chr16	60764491	60766407	MajorDMR-2-54697	10
chr16	60766992	60767002	MajorDMR-2-54698	2
chr16	60773813	60774742	MajorDMR-2-54699	14
chr16	60792061	60792086	MajorDMR-2-54700	2
chr16	60845054	60845187	MajorDMR-2-54701	3
chr16	60867974	60868182	MajorDMR-2-54702	3
chr16	60878815	60879040	MajorDMR-2-54703	4
chr16	60925431	60925818	MajorDMR-2-54704	7
chr16	60983743	60984204	MajorDMR-2-54705	8
chr16	61011902	61012154	MajorDMR-2-54706	3
chr16	61035355	61037616	MajorDMR-2-54707	11
chr16	61117745	61118119	MajorDMR-2-54708	2
chr16	61119111	61119126	MajorDMR-2-54709	2
chr16	61139401	61139680	MajorDMR-2-54710	3
chr16	61271703	61272315	MajorDMR-2-54711	9
chr16	61318671	61319268	MajorDMR-2-54712	5
chr16	61319929	61320168	MajorDMR-2-54713	2
chr16	61321329	61322109	MajorDMR-2-54714	6
chr16	61324536	61324715	MajorDMR-2-54715	3
chr16	61328219	61328402	MajorDMR-2-54716	2
chr16	61338692	61338928	MajorDMR-2-54717	4
chr16	61358315	61358445	MajorDMR-2-54718	3
chr16	61399099	61399175	MajorDMR-2-54719	2
chr16	61400299	61401133	MajorDMR-2-54720	7
chr16	61404387	61405583	MajorDMR-2-54721	9
chr16	61406304	61406771	MajorDMR-2-54722	2
chr16	61425960	61426114	MajorDMR-2-54723	2
chr16	61449027	61449355	MajorDMR-2-54724	4
chr16	61458961	61459146	MajorDMR-2-54725	2
chr16	61499887	61500196	MajorDMR-2-54726	2
chr16	61500866	61501126	MajorDMR-2-54727	17
chr16	61518576	61518899	MajorDMR-2-54728	6
chr16	61534941	61535102	MajorDMR-2-54729	2
chr16	61539399	61540057	MajorDMR-2-54730	5
chr16	61583011	61583021	MajorDMR-2-54731	2
chr16	61591219	61591279	MajorDMR-2-54732	3
chr16	61598882	61599453	MajorDMR-2-54733	5
chr16	61623208	61623409	MajorDMR-2-54734	4
chr16	61626206	61626366	MajorDMR-2-54735	2
chr16	61640647	61641241	MajorDMR-2-54736	3
chr16	61666841	61667004	MajorDMR-2-54737	2
chr16	61675511	61675618	MajorDMR-2-54738	2
chr16	61693512	61693533	MajorDMR-2-54739	2
chr16	61694558	61694766	MajorDMR-2-54740	4
chr16	61710813	61711730	MajorDMR-2-54741	8
chr16	61713012	61713053	MajorDMR-2-54742	2
chr16	61714012	61714182	MajorDMR-2-54743	3
chr16	61719846	61720232	MajorDMR-2-54744	5
chr16	61721708	61722611	MajorDMR-2-54745	9
chr16	61723915	61724731	MajorDMR-2-54746	3
chr16	61759788	61759888	MajorDMR-2-54747	2
chr16	61760495	61761169	MajorDMR-2-54748	9
chr16	61766657	61766843	MajorDMR-2-54749	3
chr16	61779574	61780032	MajorDMR-2-54750	2
chr16	61785188	61785329	MajorDMR-2-54751	2
chr16	61792851	61792996	MajorDMR-2-54752	4
chr16	61797110	61797409	MajorDMR-2-54753	5
chr16	61803353	61804017	MajorDMR-2-54754	5
chr16	61804588	61804724	MajorDMR-2-54755	2
chr16	61815809	61816083	MajorDMR-2-54756	5
chr16	61817863	61817908	MajorDMR-2-54757	2
chr16	61826574	61827089	MajorDMR-2-54758	4
chr16	61834187	61834216	MajorDMR-2-54759	3
chr16	61838129	61838310	MajorDMR-2-54760	4
chr16	61842700	61842828	MajorDMR-2-54761	2
chr16	61848419	61848423	MajorDMR-2-54762	2
chr16	61854994	61855385	MajorDMR-2-54763	3
chr16	61866955	61867008	MajorDMR-2-54764	2
chr16	61869329	61869369	MajorDMR-2-54765	2
chr16	61870561	61870770	MajorDMR-2-54766	4
chr16	61873752	61873815	MajorDMR-2-54767	2
chr16	61886721	61887515	MajorDMR-2-54768	4
chr16	61891003	61891126	MajorDMR-2-54769	4
chr16	61898952	61899418	MajorDMR-2-54770	6
chr16	61902071	61902369	MajorDMR-2-54771	2
chr16	61909187	61909469	MajorDMR-2-54772	5
chr16	61911690	61911879	MajorDMR-2-54773	2
chr16	61914147	61914255	MajorDMR-2-54774	3
chr16	61914847	61914860	MajorDMR-2-54775	2
chr16	61915672	61916378	MajorDMR-2-54776	6
chr16	61918113	61918243	MajorDMR-2-54777	2
chr16	61921930	61922064	MajorDMR-2-54778	2
chr16	61923969	61924135	MajorDMR-2-54779	2
chr16	61925610	61925831	MajorDMR-2-54780	4
chr16	61931151	61931282	MajorDMR-2-54781	2
chr16	61931932	61932033	MajorDMR-2-54782	3
chr16	61937882	61938256	MajorDMR-2-54783	2
chr16	61939752	61940797	MajorDMR-2-54784	7
chr16	61941379	61941765	MajorDMR-2-54785	2
chr16	61942694	61943907	MajorDMR-2-54786	10
chr16	61944707	61944715	MajorDMR-2-54787	2
chr16	61945342	61945429	MajorDMR-2-54788	3
chr16	61949902	61950136	MajorDMR-2-54789	5
chr16	61951080	61951433	MajorDMR-2-54790	2
chr16	61952040	61953404	MajorDMR-2-54791	38
chr16	61955954	61956258	MajorDMR-2-54792	3
chr16	61958629	61958929	MajorDMR-2-54793	3
chr16	61967785	61969102	MajorDMR-2-54794	14
chr16	61970330	61970478	MajorDMR-2-54795	3
chr16	61974205	61974343	MajorDMR-2-54796	2
chr16	61979112	61979382	MajorDMR-2-54797	5
chr16	61989324	61989415	MajorDMR-2-54798	2
chr16	61991262	61991648	MajorDMR-2-54799	4
chr16	61994418	61995500	MajorDMR-2-54800	7
chr16	61996095	61996607	MajorDMR-2-54801	4
chr16	61998403	61998818	MajorDMR-2-54802	5
chr16	62002758	62003873	MajorDMR-2-54803	7
chr16	62004719	62006383	MajorDMR-2-54804	12
chr16	62007023	62007575	MajorDMR-2-54805	3
chr16	62011506	62011677	MajorDMR-2-54806	2
chr16	62012565	62012692	MajorDMR-2-54807	3
chr16	62013970	62014249	MajorDMR-2-54808	2
chr16	62014819	62015598	MajorDMR-2-54809	3
chr16	62022811	62023783	MajorDMR-2-54810	4
chr16	62024754	62025864	MajorDMR-2-54811	14
chr16	62026536	62026891	MajorDMR-2-54812	2
chr16	62028417	62028769	MajorDMR-2-54813	2
chr16	62029343	62030258	MajorDMR-2-54814	11
chr16	62031121	62031681	MajorDMR-2-54815	5
chr16	62035046	62035074	MajorDMR-2-54816	2
chr16	62036772	62037485	MajorDMR-2-54817	4
chr16	62039422	62040134	MajorDMR-2-54818	4
chr16	62042496	62042746	MajorDMR-2-54819	3
chr16	62043268	62044704	MajorDMR-2-54820	11
chr16	62045241	62045253	MajorDMR-2-54821	2
chr16	62045795	62046402	MajorDMR-2-54822	4
chr16	62047267	62048961	MajorDMR-2-54823	13
chr16	62050292	62050740	MajorDMR-2-54824	2
chr16	62051510	62053851	MajorDMR-2-54825	21
chr16	62054392	62055911	MajorDMR-2-54826	17
chr16	62057961	62058924	MajorDMR-2-54827	5
chr16	62060668	62064399	MajorDMR-2-54828	21
chr16	62065358	62067108	MajorDMR-2-54829	17
chr16	62071128	62074713	MajorDMR-2-54830	33
chr16	62076033	62076076	MajorDMR-2-54831	2
chr16	62080605	62080708	MajorDMR-2-54832	5
chr16	62081294	62081423	MajorDMR-2-54833	2
chr16	62094305	62095454	MajorDMR-2-54834	11
chr16	62169975	62170039	MajorDMR-2-54835	2
chr16	62171005	62171073	MajorDMR-2-54836	2
chr16	62182801	62183202	MajorDMR-2-54837	3
chr16	62184072	62184261	MajorDMR-2-54838	2
chr16	62185260	62185313	MajorDMR-2-54839	2
chr16	62189976	62190144	MajorDMR-2-54840	2
chr16	62218362	62218759	MajorDMR-2-54841	2
chr16	62240822	62241072	MajorDMR-2-54842	2
chr16	62243011	62244359	MajorDMR-2-54843	8
chr16	62245639	62246802	MajorDMR-2-54844	8
chr16	62247364	62248971	MajorDMR-2-54845	10
chr16	62250868	62251178	MajorDMR-2-54846	3
chr16	62254543	62254685	MajorDMR-2-54847	3
chr16	62255239	62255304	MajorDMR-2-54848	4
chr16	62258688	62259055	MajorDMR-2-54849	9
chr16	62280573	62280973	MajorDMR-2-54850	5
chr16	62282858	62283076	MajorDMR-2-54851	4
chr16	62285298	62285655	MajorDMR-2-54852	5
chr16	62302902	62304181	MajorDMR-2-54853	6
chr16	62308661	62309448	MajorDMR-2-54854	4
chr16	62313487	62315319	MajorDMR-2-54855	10
chr16	62326449	62326644	MajorDMR-2-54856	7
chr16	62331154	62331608	MajorDMR-2-54857	2
chr16	62332354	62332431	MajorDMR-2-54858	2
chr16	62341781	62341786	MajorDMR-2-54859	2
chr16	62343943	62344741	MajorDMR-2-54860	5
chr16	62355189	62355896	MajorDMR-2-54861	4
chr16	62384684	62384791	MajorDMR-2-54862	2
chr16	62396324	62397489	MajorDMR-2-54863	8
chr16	62399607	62399970	MajorDMR-2-54864	2
chr16	62438736	62438971	MajorDMR-2-54865	2
chr16	62474682	62474873	MajorDMR-2-54866	2
chr16	62488954	62489259	MajorDMR-2-54867	4
chr16	62490934	62491096	MajorDMR-2-54868	3
chr16	62493910	62494589	MajorDMR-2-54869	6
chr16	62509964	62510175	MajorDMR-2-54870	2
chr16	62513258	62513843	MajorDMR-2-54871	9
chr16	62515369	62516444	MajorDMR-2-54872	6
chr16	62517265	62517357	MajorDMR-2-54873	2
chr16	62590538	62591100	MajorDMR-2-54874	4
chr16	62595969	62596017	MajorDMR-2-54875	3
chr16	62603140	62604073	MajorDMR-2-54876	11
chr16	62635700	62636007	MajorDMR-2-54877	3
chr16	62640906	62641202	MajorDMR-2-54878	3
chr16	62659413	62659706	MajorDMR-2-54879	3
chr16	62671532	62671806	MajorDMR-2-54880	3
chr16	62683709	62683845	MajorDMR-2-54881	2
chr16	62686534	62687598	MajorDMR-2-54882	12
chr16	62706033	62706061	MajorDMR-2-54883	2
chr16	62708228	62708990	MajorDMR-2-54884	4
chr16	62709565	62710701	MajorDMR-2-54885	8
chr16	62715651	62715782	MajorDMR-2-54886	2
chr16	62722559	62722970	MajorDMR-2-54887	3
chr16	62727240	62727371	MajorDMR-2-54888	2
chr16	62735521	62735618	MajorDMR-2-54889	3
chr16	62743620	62743802	MajorDMR-2-54890	5
chr16	62747683	62748124	MajorDMR-2-54891	5
chr16	62766706	62767831	MajorDMR-2-54892	8
chr16	62770635	62771330	MajorDMR-2-54893	3
chr16	62772292	62772806	MajorDMR-2-54894	3
chr16	62773421	62773662	MajorDMR-2-54895	3
chr16	62774181	62774444	MajorDMR-2-54896	3
chr16	62775535	62776010	MajorDMR-2-54897	4
chr16	62780871	62782091	MajorDMR-2-54898	7
chr16	62793147	62793267	MajorDMR-2-54899	3
chr16	62795624	62796652	MajorDMR-2-54900	6
chr16	62800201	62800407	MajorDMR-2-54901	3
chr16	62805212	62805557	MajorDMR-2-54902	4
chr16	62806370	62806930	MajorDMR-2-54903	4
chr16	62817587	62817649	MajorDMR-2-54904	2
chr16	62838538	62838759	MajorDMR-2-54905	3
chr16	62839322	62839684	MajorDMR-2-54906	4
chr16	62861321	62861333	MajorDMR-2-54907	2
chr16	62875530	62875613	MajorDMR-2-54908	2
chr16	62893090	62893873	MajorDMR-2-54909	8
chr16	62908857	62909056	MajorDMR-2-54910	2
chr16	62910382	62910455	MajorDMR-2-54911	2
chr16	62916621	62916978	MajorDMR-2-54912	5
chr16	62951229	62951399	MajorDMR-2-54913	2
chr16	62963661	62963667	MajorDMR-2-54914	2
chr16	62970236	62970270	MajorDMR-2-54915	2
chr16	63016443	63016485	MajorDMR-2-54916	4
chr16	63091325	63091636	MajorDMR-2-54917	3
chr16	63098811	63098907	MajorDMR-2-54918	3
chr16	63114793	63116574	MajorDMR-2-54919	11
chr16	63137242	63137443	MajorDMR-2-54920	2
chr16	63142841	63143221	MajorDMR-2-54921	2
chr16	63145081	63145930	MajorDMR-2-54922	7
chr16	63155343	63155817	MajorDMR-2-54923	4
chr16	63285460	63286028	MajorDMR-2-54924	5
chr16	63310694	63310975	MajorDMR-2-54925	3
chr16	63315729	63316061	MajorDMR-2-54926	2
chr16	63321559	63321926	MajorDMR-2-54927	2
chr16	63324136	63324222	MajorDMR-2-54928	5
chr16	63423865	63423939	MajorDMR-2-54929	2
chr16	63443551	63443555	MajorDMR-2-54930	2
chr16	63457904	63457997	MajorDMR-2-54931	2
chr16	63630176	63631042	MajorDMR-2-54932	3
chr16	63648517	63649138	MajorDMR-2-54933	3
chr16	63650198	63650434	MajorDMR-2-54934	8
chr16	63653048	63653248	MajorDMR-2-54935	2
chr16	63749688	63749853	MajorDMR-2-54936	6
chr16	63779107	63779561	MajorDMR-2-54937	2
chr16	63825869	63825969	MajorDMR-2-54938	2
chr16	63850108	63850588	MajorDMR-2-54939	5
chr16	63911312	63912251	MajorDMR-2-54940	5
chr16	63915455	63915626	MajorDMR-2-54941	3
chr16	63935887	63936245	MajorDMR-2-54942	3
chr16	63947812	63948282	MajorDMR-2-54943	4
chr16	63955988	63956072	MajorDMR-2-54944	2
chr16	63956902	63957032	MajorDMR-2-54945	2
chr16	64057521	64057760	MajorDMR-2-54946	4
chr16	64098567	64099001	MajorDMR-2-54947	4
chr16	64108660	64108978	MajorDMR-2-54948	2
chr16	64179616	64179725	MajorDMR-2-54949	2
chr16	64205678	64206005	MajorDMR-2-54950	3
chr16	64236788	64237666	MajorDMR-2-54951	8
chr16	64255042	64255756	MajorDMR-2-54952	3
chr16	64258585	64259105	MajorDMR-2-54953	9
chr16	64276535	64277411	MajorDMR-2-54954	11
chr16	64296413	64296435	MajorDMR-2-54955	4
chr16	64300780	64301219	MajorDMR-2-54956	3
chr16	64324470	64324930	MajorDMR-2-54957	5
chr16	64335061	64335106	MajorDMR-2-54958	2
chr16	64432375	64433087	MajorDMR-2-54959	6
chr16	64440167	64440599	MajorDMR-2-54960	2
chr16	64445411	64446145	MajorDMR-2-54961	7
chr16	64446817	64447796	MajorDMR-2-54962	7
chr16	64474607	64474713	MajorDMR-2-54963	2
chr16	64480524	64480750	MajorDMR-2-54964	3
chr16	64484275	64484413	MajorDMR-2-54965	2
chr16	64520366	64520867	MajorDMR-2-54966	2
chr16	64577494	64577522	MajorDMR-2-54967	2
chr16	64583443	64583630	MajorDMR-2-54968	5
chr16	64651721	64651903	MajorDMR-2-54969	3
chr16	64660683	64660716	MajorDMR-2-54970	2
chr16	64661685	64662109	MajorDMR-2-54971	8
chr16	64667216	64667407	MajorDMR-2-54972	2
chr16	64672697	64672748	MajorDMR-2-54973	2
chr16	64710869	64710909	MajorDMR-2-54974	2
chr16	64738318	64738398	MajorDMR-2-54975	2
chr16	64805251	64805487	MajorDMR-2-54976	13
chr16	64818625	64818665	MajorDMR-2-54977	2
chr16	64841015	64841063	MajorDMR-2-54978	2
chr16	64841913	64842379	MajorDMR-2-54979	3
chr16	64857697	64858275	MajorDMR-2-54980	3
chr16	64897936	64898158	MajorDMR-2-54981	3
chr16	64944230	64944269	MajorDMR-2-54982	2
chr16	64980649	64981515	MajorDMR-2-54983	5
chr16	65015870	65016034	MajorDMR-2-54984	2
chr16	65020103	65020291	MajorDMR-2-54985	2
chr16	65025703	65025718	MajorDMR-2-54986	2
chr16	65032394	65032487	MajorDMR-2-54987	2
chr16	65078178	65078530	MajorDMR-2-54988	3
chr16	65087549	65088248	MajorDMR-2-54989	4
chr16	65093940	65093959	MajorDMR-2-54990	3
chr16	65095854	65096088	MajorDMR-2-54991	3
chr16	65099046	65099220	MajorDMR-2-54992	4
chr16	65101320	65101335	MajorDMR-2-54993	2
chr16	65106136	65106286	MajorDMR-2-54994	2
chr16	65110594	65110678	MajorDMR-2-54995	2
chr16	65117882	65118160	MajorDMR-2-54996	5
chr16	65148566	65148605	MajorDMR-2-54997	2
chr16	65158104	65159763	MajorDMR-2-54998	12
chr16	65283757	65284172	MajorDMR-2-54999	9
chr16	65317435	65317547	MajorDMR-2-55000	3
chr16	65343379	65343794	MajorDMR-2-55001	5
chr16	65344365	65344699	MajorDMR-2-55002	3
chr16	65345319	65346230	MajorDMR-2-55003	6
chr16	65348235	65348297	MajorDMR-2-55004	2
chr16	65348822	65349326	MajorDMR-2-55005	5
chr16	65357841	65357944	MajorDMR-2-55006	2
chr16	65365001	65365078	MajorDMR-2-55007	5
chr16	65380854	65381062	MajorDMR-2-55008	2
chr16	65431329	65431417	MajorDMR-2-55009	2
chr16	65440269	65440445	MajorDMR-2-55010	3
chr16	65479925	65481358	MajorDMR-2-55011	11
chr16	65531718	65531989	MajorDMR-2-55012	5
chr16	65553010	65553258	MajorDMR-2-55013	2
chr16	65573165	65573219	MajorDMR-2-55014	2
chr16	65604195	65605678	MajorDMR-2-55015	8
chr16	65613090	65613508	MajorDMR-2-55016	4
chr16	65658190	65659075	MajorDMR-2-55017	8
chr16	65725822	65726019	MajorDMR-2-55018	3
chr16	65772442	65772877	MajorDMR-2-55019	5
chr16	65812976	65813729	MajorDMR-2-55020	14
chr16	65830943	65831904	MajorDMR-2-55021	9
chr16	65842208	65843027	MajorDMR-2-55022	9
chr16	65863154	65863229	MajorDMR-2-55023	2
chr16	65863803	65864889	MajorDMR-2-55024	6
chr16	65871527	65871950	MajorDMR-2-55025	6
chr16	65872837	65873128	MajorDMR-2-55026	5
chr16	65922109	65922652	MajorDMR-2-55027	10
chr16	65930922	65931129	MajorDMR-2-55028	3
chr16	65957211	65957953	MajorDMR-2-55029	3
chr16	65974801	65975322	MajorDMR-2-55030	3
chr16	65994101	65994310	MajorDMR-2-55031	3
chr16	66027139	66027625	MajorDMR-2-55032	4
chr16	66038808	66038933	MajorDMR-2-55033	3
chr16	66039473	66039650	MajorDMR-2-55034	3
chr16	66070695	66070765	MajorDMR-2-55035	3
chr16	66098345	66098668	MajorDMR-2-55036	3
chr16	66099296	66099704	MajorDMR-2-55037	2
chr16	66106593	66107320	MajorDMR-2-55038	4
chr16	66115852	66116168	MajorDMR-2-55039	5
chr16	66125811	66126181	MajorDMR-2-55040	2
chr16	66132011	66134151	MajorDMR-2-55041	15
chr16	66141813	66142050	MajorDMR-2-55042	2
chr16	66168830	66169564	MajorDMR-2-55043	6
chr16	66181284	66181526	MajorDMR-2-55044	5
chr16	66188789	66190813	MajorDMR-2-55045	24
chr16	66193105	66193361	MajorDMR-2-55046	2
chr16	66195423	66195469	MajorDMR-2-55047	3
chr16	66196662	66199735	MajorDMR-2-55048	25
chr16	66223291	66225012	MajorDMR-2-55049	13
chr16	66233956	66234827	MajorDMR-2-55050	5
chr16	66257309	66257428	MajorDMR-2-55051	3
chr16	66274470	66274653	MajorDMR-2-55052	7
chr16	66303234	66303439	MajorDMR-2-55053	3
chr16	66304287	66304828	MajorDMR-2-55054	3
chr16	66344407	66344601	MajorDMR-2-55055	4
chr16	66358772	66358852	MajorDMR-2-55056	3
chr16	66366782	66367597	MajorDMR-2-55057	14
chr16	66382579	66382850	MajorDMR-2-55058	5
chr16	66398398	66398948	MajorDMR-2-55059	6
chr16	66434778	66435677	MajorDMR-2-55060	9
chr16	66441296	66441326	MajorDMR-2-55061	2
chr16	66459501	66460258	MajorDMR-2-55062	7
chr16	66462152	66463807	MajorDMR-2-55063	16
chr16	66467313	66468782	MajorDMR-2-55064	27
chr16	66523400	66523609	MajorDMR-2-55065	2
chr16	66550828	66550981	MajorDMR-2-55066	2
chr16	66586976	66587042	MajorDMR-2-55067	4
chr16	66612664	66612775	MajorDMR-2-55068	3
chr16	66613277	66613343	MajorDMR-2-55069	4
chr16	66614543	66615650	MajorDMR-2-55070	6
chr16	66642924	66642982	MajorDMR-2-55071	3
chr16	66644083	66644607	MajorDMR-2-55072	10
chr16	66647433	66648070	MajorDMR-2-55073	8
chr16	66651739	66656468	MajorDMR-2-55074	65
chr16	66658779	66660668	MajorDMR-2-55075	27
chr16	66661326	66662056	MajorDMR-2-55076	10
chr16	66663857	66664665	MajorDMR-2-55077	32
chr16	66665422	66665596	MajorDMR-2-55078	2
chr16	66666627	66667851	MajorDMR-2-55079	15
chr16	66669446	66669591	MajorDMR-2-55080	6
chr16	66686484	66687258	MajorDMR-2-55081	6
chr16	66692766	66692773	MajorDMR-2-55082	2
chr16	66728507	66729416	MajorDMR-2-55083	12
chr16	66731498	66731516	MajorDMR-2-55084	2
chr16	66746893	66748245	MajorDMR-2-55085	22
chr16	66750206	66750328	MajorDMR-2-55086	2
chr16	66751069	66751500	MajorDMR-2-55087	5
chr16	66765391	66765528	MajorDMR-2-55088	2
chr16	66766293	66766667	MajorDMR-2-55089	3
chr16	66767201	66767587	MajorDMR-2-55090	9
chr16	66772310	66772506	MajorDMR-2-55091	4
chr16	66777997	66778042	MajorDMR-2-55092	2
chr16	66779698	66780514	MajorDMR-2-55093	4
chr16	66782600	66783106	MajorDMR-2-55094	3
chr16	66841359	66841436	MajorDMR-2-55095	2
chr16	66843448	66843844	MajorDMR-2-55096	6
chr16	66844669	66845250	MajorDMR-2-55097	9
chr16	66855450	66855717	MajorDMR-2-55098	2
chr16	66859527	66859692	MajorDMR-2-55099	5
chr16	66860394	66860575	MajorDMR-2-55100	2
chr16	66864040	66864085	MajorDMR-2-55101	2
chr16	66876716	66876939	MajorDMR-2-55102	7
chr16	66885090	66885105	MajorDMR-2-55103	2
chr16	66893028	66893073	MajorDMR-2-55104	2
chr16	66893728	66893922	MajorDMR-2-55105	3
chr16	66911430	66912267	MajorDMR-2-55106	12
chr16	66929375	66929778	MajorDMR-2-55107	5
chr16	66936491	66939267	MajorDMR-2-55108	47
chr16	66955908	66956251	MajorDMR-2-55109	24
chr16	66957195	66957675	MajorDMR-2-55110	19
chr16	66958350	66958629	MajorDMR-2-55111	3
chr16	66959586	66960929	MajorDMR-2-55112	12
chr16	66962391	66962502	MajorDMR-2-55113	5
chr16	66966112	66966177	MajorDMR-2-55114	2
chr16	66969701	66969962	MajorDMR-2-55115	3
chr16	66979466	66979571	MajorDMR-2-55116	2
chr16	66980528	66980581	MajorDMR-2-55117	2
chr16	66993484	66993511	MajorDMR-2-55118	2
chr16	66994147	66994585	MajorDMR-2-55119	3
chr16	67008999	67009097	MajorDMR-2-55120	4
chr16	67010084	67010393	MajorDMR-2-55121	8
chr16	67013035	67013262	MajorDMR-2-55122	7
chr16	67031033	67031327	MajorDMR-2-55123	4
chr16	67034068	67034084	MajorDMR-2-55124	2
chr16	67041369	67041421	MajorDMR-2-55125	2
chr16	67047064	67047496	MajorDMR-2-55126	5
chr16	67089353	67089370	MajorDMR-2-55127	3
chr16	67158697	67158769	MajorDMR-2-55128	2
chr16	67159512	67159904	MajorDMR-2-55129	2
chr16	67176227	67176285	MajorDMR-2-55130	2
chr16	67190230	67190242	MajorDMR-2-55131	2
chr16	67199255	67199988	MajorDMR-2-55132	19
chr16	67204225	67204463	MajorDMR-2-55133	9
chr16	67211441	67211845	MajorDMR-2-55134	4
chr16	67212800	67212839	MajorDMR-2-55135	2
chr16	67214620	67215021	MajorDMR-2-55136	4
chr16	67215844	67216225	MajorDMR-2-55137	7
chr16	67220504	67220542	MajorDMR-2-55138	2
chr16	67226842	67227043	MajorDMR-2-55139	2
chr16	67230529	67230659	MajorDMR-2-55140	3
chr16	67231259	67231976	MajorDMR-2-55141	7
chr16	67232913	67233640	MajorDMR-2-55142	14
chr16	67237547	67237694	MajorDMR-2-55143	2
chr16	67241865	67241931	MajorDMR-2-55144	2
chr16	67245749	67245829	MajorDMR-2-55145	3
chr16	67263322	67263747	MajorDMR-2-55146	2
chr16	67275332	67275649	MajorDMR-2-55147	5
chr16	67278343	67279968	MajorDMR-2-55148	15
chr16	67284170	67284252	MajorDMR-2-55149	4
chr16	67284772	67284855	MajorDMR-2-55150	2
chr16	67286458	67287058	MajorDMR-2-55151	4
chr16	67293214	67293222	MajorDMR-2-55152	2
chr16	67293742	67294151	MajorDMR-2-55153	15
chr16	67295019	67295500	MajorDMR-2-55154	3
chr16	67328856	67329328	MajorDMR-2-55155	8
chr16	67345909	67346129	MajorDMR-2-55156	3
chr16	67361252	67361565	MajorDMR-2-55157	3
chr16	67421706	67427049	MajorDMR-2-55158	92
chr16	67428154	67428779	MajorDMR-2-55159	28
chr16	67429516	67431015	MajorDMR-2-55160	13
chr16	67433151	67434030	MajorDMR-2-55161	15
chr16	67437805	67438699	MajorDMR-2-55162	16
chr16	67440158	67441115	MajorDMR-2-55163	16
chr16	67441732	67441873	MajorDMR-2-55164	4
chr16	67456385	67457332	MajorDMR-2-55165	8
chr16	67462152	67462293	MajorDMR-2-55166	5
chr16	67477432	67477478	MajorDMR-2-55167	2
chr16	67478354	67478740	MajorDMR-2-55168	14
chr16	67490187	67491084	MajorDMR-2-55169	6
chr16	67493552	67494242	MajorDMR-2-55170	6
chr16	67504301	67504684	MajorDMR-2-55171	8
chr16	67506664	67507136	MajorDMR-2-55172	9
chr16	67532670	67533411	MajorDMR-2-55173	5
chr16	67537847	67538414	MajorDMR-2-55174	8
chr16	67538940	67539174	MajorDMR-2-55175	4
chr16	67559407	67559440	MajorDMR-2-55176	2
chr16	67562242	67562324	MajorDMR-2-55177	2
chr16	67564856	67565000	MajorDMR-2-55178	4
chr16	67565637	67566102	MajorDMR-2-55179	11
chr16	67568895	67569453	MajorDMR-2-55180	5
chr16	67572193	67572879	MajorDMR-2-55181	3
chr16	67574332	67574435	MajorDMR-2-55182	2
chr16	67575650	67575839	MajorDMR-2-55183	5
chr16	67578090	67580293	MajorDMR-2-55184	34
chr16	67582906	67583935	MajorDMR-2-55185	9
chr16	67670695	67671069	MajorDMR-2-55186	9
chr16	67688775	67688786	MajorDMR-2-55187	2
chr16	67689751	67690171	MajorDMR-2-55188	2
chr16	67690803	67691506	MajorDMR-2-55189	6
chr16	67692090	67692259	MajorDMR-2-55190	3
chr16	67692843	67693258	MajorDMR-2-55191	5
chr16	67697847	67698559	MajorDMR-2-55192	9
chr16	67702113	67702228	MajorDMR-2-55193	3
chr16	67706511	67706582	MajorDMR-2-55194	2
chr16	67719350	67719942	MajorDMR-2-55195	15
chr16	67741741	67742459	MajorDMR-2-55196	7
chr16	67751820	67752009	MajorDMR-2-55197	2
chr16	67764496	67765246	MajorDMR-2-55198	10
chr16	67767691	67768818	MajorDMR-2-55199	13
chr16	67784381	67785789	MajorDMR-2-55200	24
chr16	67802009	67802162	MajorDMR-2-55201	6
chr16	67805957	67806235	MajorDMR-2-55202	5
chr16	67813247	67813325	MajorDMR-2-55203	2
chr16	67834297	67834746	MajorDMR-2-55204	2
chr16	67848531	67848848	MajorDMR-2-55205	5
chr16	67850708	67850908	MajorDMR-2-55206	4
chr16	67861860	67862420	MajorDMR-2-55207	8
chr16	67863062	67863077	MajorDMR-2-55208	2
chr16	67875570	67875620	MajorDMR-2-55209	4
chr16	67883827	67884042	MajorDMR-2-55210	5
chr16	67891379	67891431	MajorDMR-2-55211	2
chr16	67894995	67895943	MajorDMR-2-55212	9
chr16	67897574	67898369	MajorDMR-2-55213	5
chr16	67902247	67903080	MajorDMR-2-55214	10
chr16	67904920	67904924	MajorDMR-2-55215	2
chr16	67908190	67908345	MajorDMR-2-55216	2
chr16	67916613	67917085	MajorDMR-2-55217	6
chr16	67941932	67942076	MajorDMR-2-55218	4
chr16	67954984	67956622	MajorDMR-2-55219	12
chr16	67957332	67957347	MajorDMR-2-55220	2
chr16	67958056	67958286	MajorDMR-2-55221	7
chr16	67985430	67985442	MajorDMR-2-55222	2
chr16	67993483	67993706	MajorDMR-2-55223	5
chr16	68015630	68017082	MajorDMR-2-55224	40
chr16	68027563	68028050	MajorDMR-2-55225	3
chr16	68099723	68100878	MajorDMR-2-55226	9
chr16	68117943	68118018	MajorDMR-2-55227	3
chr16	68270678	68270682	MajorDMR-2-55228	2
chr16	68273589	68273787	MajorDMR-2-55229	2
chr16	68288403	68289836	MajorDMR-2-55230	15
chr16	68292080	68292261	MajorDMR-2-55231	6
chr16	68296727	68296939	MajorDMR-2-55232	7
chr16	68318858	68318874	MajorDMR-2-55233	2
chr16	68334928	68335635	MajorDMR-2-55234	3
chr16	68362176	68362354	MajorDMR-2-55235	5
chr16	68385007	68385017	MajorDMR-2-55236	2
chr16	68394733	68395438	MajorDMR-2-55237	13
chr16	68398126	68400077	MajorDMR-2-55238	38
chr16	68402937	68403776	MajorDMR-2-55239	11
chr16	68404302	68404921	MajorDMR-2-55240	12
chr16	68405678	68405695	MajorDMR-2-55241	2
chr16	68406460	68406500	MajorDMR-2-55242	3
chr16	68407901	68409327	MajorDMR-2-55243	16
chr16	68411846	68412523	MajorDMR-2-55244	5
chr16	68413824	68414180	MajorDMR-2-55245	4
chr16	68415043	68415514	MajorDMR-2-55246	6
chr16	68416960	68417074	MajorDMR-2-55247	3
chr16	68442552	68443370	MajorDMR-2-55248	8
chr16	68445518	68446580	MajorDMR-2-55249	6
chr16	68447541	68447905	MajorDMR-2-55250	2
chr16	68449432	68449450	MajorDMR-2-55251	3
chr16	68451653	68452129	MajorDMR-2-55252	5
chr16	68454565	68455306	MajorDMR-2-55253	7
chr16	68456689	68456737	MajorDMR-2-55254	2
chr16	68483119	68483555	MajorDMR-2-55255	5
chr16	68540535	68541097	MajorDMR-2-55256	5
chr16	68542353	68543850	MajorDMR-2-55257	14
chr16	68554062	68554425	MajorDMR-2-55258	14
chr16	68565203	68565438	MajorDMR-2-55259	4
chr16	68568043	68568158	MajorDMR-2-55260	3
chr16	68572663	68572744	MajorDMR-2-55261	4
chr16	68675883	68676216	MajorDMR-2-55262	4
chr16	68772321	68772344	MajorDMR-2-55263	2
chr16	68796623	68796685	MajorDMR-2-55264	4
chr16	68830039	68830588	MajorDMR-2-55265	10
chr16	68856518	68857469	MajorDMR-2-55266	11
chr16	68928063	68928753	MajorDMR-2-55267	6
chr16	68977756	68978266	MajorDMR-2-55268	3
chr16	69001620	69002257	MajorDMR-2-55269	5
chr16	69003746	69003768	MajorDMR-2-55270	2
chr16	69004564	69004874	MajorDMR-2-55271	7
chr16	69014635	69014993	MajorDMR-2-55272	13
chr16	69026692	69026928	MajorDMR-2-55273	10
chr16	69066946	69067668	MajorDMR-2-55274	8
chr16	69130916	69132419	MajorDMR-2-55275	23
chr16	69135107	69135173	MajorDMR-2-55276	2
chr16	69136787	69137089	MajorDMR-2-55277	3
chr16	69183447	69185503	MajorDMR-2-55278	46
chr16	69187212	69187488	MajorDMR-2-55279	3
chr16	69190078	69191583	MajorDMR-2-55280	10
chr16	69192115	69194351	MajorDMR-2-55281	18
chr16	69199010	69199055	MajorDMR-2-55282	2
chr16	69199695	69201337	MajorDMR-2-55283	20
chr16	69204921	69204958	MajorDMR-2-55284	2
chr16	69207217	69207688	MajorDMR-2-55285	3
chr16	69223142	69224804	MajorDMR-2-55286	13
chr16	69226048	69226675	MajorDMR-2-55287	4
chr16	69227299	69227717	MajorDMR-2-55288	6
chr16	69229101	69230347	MajorDMR-2-55289	9
chr16	69233076	69234408	MajorDMR-2-55290	16
chr16	69248708	69249349	MajorDMR-2-55291	6
chr16	69250352	69251642	MajorDMR-2-55292	10
chr16	69252386	69252576	MajorDMR-2-55293	9
chr16	69256292	69256325	MajorDMR-2-55294	2
chr16	69266028	69266649	MajorDMR-2-55295	7
chr16	69271904	69272897	MajorDMR-2-55296	6
chr16	69276901	69277147	MajorDMR-2-55297	2
chr16	69284086	69284275	MajorDMR-2-55298	3
chr16	69288164	69288227	MajorDMR-2-55299	3
chr16	69293057	69293181	MajorDMR-2-55300	3
chr16	69293801	69293989	MajorDMR-2-55301	2
chr16	69306770	69307180	MajorDMR-2-55302	5
chr16	69318352	69318656	MajorDMR-2-55303	3
chr16	69319203	69319224	MajorDMR-2-55304	2
chr16	69321290	69322307	MajorDMR-2-55305	7
chr16	69332968	69333139	MajorDMR-2-55306	5
chr16	69355824	69356233	MajorDMR-2-55307	5
chr16	69357404	69358162	MajorDMR-2-55308	12
chr16	69360384	69360484	MajorDMR-2-55309	2
chr16	69361108	69361371	MajorDMR-2-55310	5
chr16	69361877	69363507	MajorDMR-2-55311	24
chr16	69365071	69365352	MajorDMR-2-55312	7
chr16	69366004	69367019	MajorDMR-2-55313	16
chr16	69369546	69369612	MajorDMR-2-55314	3
chr16	69379413	69379457	MajorDMR-2-55315	2
chr16	69385445	69385499	MajorDMR-2-55316	2
chr16	69391692	69392108	MajorDMR-2-55317	17
chr16	69399996	69401095	MajorDMR-2-55318	15
chr16	69412932	69413304	MajorDMR-2-55319	2
chr16	69413975	69414158	MajorDMR-2-55320	2
chr16	69416374	69416844	MajorDMR-2-55321	3
chr16	69420185	69420392	MajorDMR-2-55322	3
chr16	69428190	69428527	MajorDMR-2-55323	5
chr16	69451911	69451943	MajorDMR-2-55324	2
chr16	69456851	69456874	MajorDMR-2-55325	2
chr16	69474515	69474649	MajorDMR-2-55326	3
chr16	69485255	69485747	MajorDMR-2-55327	11
chr16	69497226	69497617	MajorDMR-2-55328	2
chr16	69499426	69499641	MajorDMR-2-55329	2
chr16	69516489	69516591	MajorDMR-2-55330	6
chr16	69517879	69518023	MajorDMR-2-55331	3
chr16	69530022	69530324	MajorDMR-2-55332	5
chr16	69541444	69541618	MajorDMR-2-55333	2
chr16	69548593	69548635	MajorDMR-2-55334	2
chr16	69563684	69563692	MajorDMR-2-55335	2
chr16	69564477	69564565	MajorDMR-2-55336	4
chr16	69565072	69565136	MajorDMR-2-55337	2
chr16	69566401	69566947	MajorDMR-2-55338	4
chr16	69569331	69569648	MajorDMR-2-55339	7
chr16	69571202	69572044	MajorDMR-2-55340	6
chr16	69601911	69602211	MajorDMR-2-55341	16
chr16	69614411	69614780	MajorDMR-2-55342	9
chr16	69623218	69623760	MajorDMR-2-55343	4
chr16	69639256	69639718	MajorDMR-2-55344	6
chr16	69661913	69661973	MajorDMR-2-55345	2
chr16	69690131	69690544	MajorDMR-2-55346	7
chr16	69695607	69695874	MajorDMR-2-55347	3
chr16	69701422	69701451	MajorDMR-2-55348	2
chr16	69731728	69731778	MajorDMR-2-55349	2
chr16	69744739	69745682	MajorDMR-2-55350	16
chr16	69759754	69759921	MajorDMR-2-55351	5
chr16	69774375	69775724	MajorDMR-2-55352	23
chr16	69797360	69797398	MajorDMR-2-55353	2
chr16	69805309	69805528	MajorDMR-2-55354	5
chr16	69806686	69807334	MajorDMR-2-55355	5
chr16	69825965	69826119	MajorDMR-2-55356	3
chr16	69852844	69853146	MajorDMR-2-55357	4
chr16	69895215	69896130	MajorDMR-2-55358	10
chr16	69904670	69904693	MajorDMR-2-55359	2
chr16	69907401	69908840	MajorDMR-2-55360	20
chr16	69914341	69915165	MajorDMR-2-55361	15
chr16	69919513	69919702	MajorDMR-2-55362	2
chr16	69922134	69922671	MajorDMR-2-55363	8
chr16	69941587	69941758	MajorDMR-2-55364	2
chr16	69954982	69955266	MajorDMR-2-55365	2
chr16	69957290	69961600	MajorDMR-2-55366	66
chr16	69968592	69969785	MajorDMR-2-55367	49
chr16	69970512	69972030	MajorDMR-2-55368	12
chr16	69980154	69980747	MajorDMR-2-55369	5
chr16	69984267	69984299	MajorDMR-2-55370	3
chr16	69984843	69985505	MajorDMR-2-55371	18
chr16	69986477	69986753	MajorDMR-2-55372	2
chr16	69987545	69988302	MajorDMR-2-55373	9
chr16	69999809	70000543	MajorDMR-2-55374	13
chr16	70010430	70010812	MajorDMR-2-55375	7
chr16	70031766	70032029	MajorDMR-2-55376	2
chr16	70065842	70065890	MajorDMR-2-55377	3
chr16	70067083	70067120	MajorDMR-2-55378	2
chr16	70084401	70084465	MajorDMR-2-55379	2
chr16	70098317	70098323	MajorDMR-2-55380	2
chr16	70106277	70106535	MajorDMR-2-55381	4
chr16	70110708	70111525	MajorDMR-2-55382	11
chr16	70113846	70116310	MajorDMR-2-55383	23
chr16	70117835	70118035	MajorDMR-2-55384	3
chr16	70118732	70118780	MajorDMR-2-55385	2
chr16	70133894	70134091	MajorDMR-2-55386	3
chr16	70143513	70143607	MajorDMR-2-55387	4
chr16	70194641	70194910	MajorDMR-2-55388	6
chr16	70203252	70203308	MajorDMR-2-55389	3
chr16	70207188	70208211	MajorDMR-2-55390	25
chr16	70229555	70229745	MajorDMR-2-55391	2
chr16	70273553	70274000	MajorDMR-2-55392	10
chr16	70287835	70287896	MajorDMR-2-55393	2
chr16	70292433	70292500	MajorDMR-2-55394	3
chr16	70302064	70302131	MajorDMR-2-55395	2
chr16	70304177	70304633	MajorDMR-2-55396	5
chr16	70310175	70310241	MajorDMR-2-55397	2
chr16	70310906	70311285	MajorDMR-2-55398	3
chr16	70316783	70317040	MajorDMR-2-55399	5
chr16	70324032	70324044	MajorDMR-2-55400	2
chr16	70333893	70334566	MajorDMR-2-55401	3
chr16	70365230	70365428	MajorDMR-2-55402	2
chr16	70392467	70392759	MajorDMR-2-55403	3
chr16	70393269	70393618	MajorDMR-2-55404	2
chr16	70403876	70404288	MajorDMR-2-55405	2
chr16	70407927	70408169	MajorDMR-2-55406	4
chr16	70409633	70410042	MajorDMR-2-55407	3
chr16	70410683	70411062	MajorDMR-2-55408	8
chr16	70416066	70416647	MajorDMR-2-55409	12
chr16	70422339	70422403	MajorDMR-2-55410	4
chr16	70425730	70426593	MajorDMR-2-55411	8
chr16	70427318	70428181	MajorDMR-2-55412	14
chr16	70444777	70445215	MajorDMR-2-55413	2
chr16	70462173	70462215	MajorDMR-2-55414	2
chr16	70471054	70471534	MajorDMR-2-55415	3
chr16	70482947	70483614	MajorDMR-2-55416	8
chr16	70510184	70510463	MajorDMR-2-55417	9
chr16	70514005	70514095	MajorDMR-2-55418	3
chr16	70516050	70516766	MajorDMR-2-55419	6
chr16	70524227	70524720	MajorDMR-2-55420	4
chr16	70529456	70530719	MajorDMR-2-55421	16
chr16	70561822	70563088	MajorDMR-2-55422	10
chr16	70577719	70577875	MajorDMR-2-55423	4
chr16	70584392	70584911	MajorDMR-2-55424	4
chr16	70595047	70595653	MajorDMR-2-55425	11
chr16	70597894	70598024	MajorDMR-2-55426	3
chr16	70602099	70603145	MajorDMR-2-55427	9
chr16	70611227	70611406	MajorDMR-2-55428	5
chr16	70628895	70628927	MajorDMR-2-55429	3
chr16	70679951	70680120	MajorDMR-2-55430	6
chr16	70681915	70683005	MajorDMR-2-55431	12
chr16	70685755	70685856	MajorDMR-2-55432	2
chr16	70696223	70697068	MajorDMR-2-55433	10
chr16	70697640	70698255	MajorDMR-2-55434	32
chr16	70699368	70699842	MajorDMR-2-55435	14
chr16	70706371	70707182	MajorDMR-2-55436	4
chr16	70708134	70708346	MajorDMR-2-55437	9
chr16	70713088	70713796	MajorDMR-2-55438	22
chr16	70728486	70728526	MajorDMR-2-55439	4
chr16	70737541	70737610	MajorDMR-2-55440	3
chr16	70748590	70748712	MajorDMR-2-55441	3
chr16	70750159	70750404	MajorDMR-2-55442	4
chr16	70763904	70764235	MajorDMR-2-55443	4
chr16	70775268	70775743	MajorDMR-2-55444	7
chr16	70779164	70779797	MajorDMR-2-55445	9
chr16	70780488	70781020	MajorDMR-2-55446	11
chr16	70784768	70785072	MajorDMR-2-55447	9
chr16	70795739	70795752	MajorDMR-2-55448	2
chr16	70822623	70823230	MajorDMR-2-55449	11
chr16	70891706	70891771	MajorDMR-2-55450	2
chr16	71032830	71032963	MajorDMR-2-55451	4
chr16	71156607	71156758	MajorDMR-2-55452	3
chr16	71349261	71349704	MajorDMR-2-55453	4
chr16	71367851	71368540	MajorDMR-2-55454	7
chr16	71387382	71388084	MajorDMR-2-55455	7
chr16	71417224	71417784	MajorDMR-2-55456	11
chr16	71420109	71420542	MajorDMR-2-55457	3
chr16	71513425	71513782	MajorDMR-2-55458	4
chr16	71599553	71599557	MajorDMR-2-55459	2
chr16	71603933	71604297	MajorDMR-2-55460	2
chr16	71614204	71615005	MajorDMR-2-55461	5
chr16	71615516	71615869	MajorDMR-2-55462	4
chr16	71657007	71657750	MajorDMR-2-55463	6
chr16	71698993	71699191	MajorDMR-2-55464	2
chr16	71703855	71705032	MajorDMR-2-55465	11
chr16	71709984	71710899	MajorDMR-2-55466	10
chr16	71713510	71713654	MajorDMR-2-55467	3
chr16	71716380	71716386	MajorDMR-2-55468	2
chr16	71718581	71719187	MajorDMR-2-55469	18
chr16	71720686	71721032	MajorDMR-2-55470	4
chr16	71723172	71723319	MajorDMR-2-55471	5
chr16	71724483	71724592	MajorDMR-2-55472	4
chr16	71727532	71727663	MajorDMR-2-55473	2
chr16	71756055	71756408	MajorDMR-2-55474	2
chr16	71759363	71759473	MajorDMR-2-55475	2
chr16	71765644	71765863	MajorDMR-2-55476	3
chr16	71766471	71767123	MajorDMR-2-55477	4
chr16	71778638	71779407	MajorDMR-2-55478	4
chr16	71779951	71780384	MajorDMR-2-55479	13
chr16	71801368	71801403	MajorDMR-2-55480	2
chr16	71836794	71836846	MajorDMR-2-55481	2
chr16	71838371	71838472	MajorDMR-2-55482	2
chr16	71850457	71850473	MajorDMR-2-55483	2
chr16	71851066	71851294	MajorDMR-2-55484	3
chr16	71851856	71852395	MajorDMR-2-55485	10
chr16	71879368	71879425	MajorDMR-2-55486	2
chr16	71882910	71882916	MajorDMR-2-55487	2
chr16	71884109	71884300	MajorDMR-2-55488	3
chr16	71885522	71886382	MajorDMR-2-55489	16
chr16	71892469	71893858	MajorDMR-2-55490	10
chr16	71909021	71909297	MajorDMR-2-55491	5
chr16	71933928	71934598	MajorDMR-2-55492	7
chr16	71935718	71935840	MajorDMR-2-55493	2
chr16	71939581	71939976	MajorDMR-2-55494	3
chr16	71941218	71941306	MajorDMR-2-55495	2
chr16	71950519	71951006	MajorDMR-2-55496	5
chr16	71951868	71952201	MajorDMR-2-55497	4
chr16	71978637	71978645	MajorDMR-2-55498	2
chr16	71985375	71985466	MajorDMR-2-55499	3
chr16	71999612	72000418	MajorDMR-2-55500	6
chr16	72001048	72001136	MajorDMR-2-55501	3
chr16	72030079	72030185	MajorDMR-2-55502	2
chr16	72047364	72047419	MajorDMR-2-55503	2
chr16	72062184	72062722	MajorDMR-2-55504	11
chr16	72067365	72067880	MajorDMR-2-55505	13
chr16	72132744	72132777	MajorDMR-2-55506	2
chr16	72157379	72157412	MajorDMR-2-55507	3
chr16	72164250	72165502	MajorDMR-2-55508	13
chr16	72193793	72194349	MajorDMR-2-55509	4
chr16	72204941	72205446	MajorDMR-2-55510	3
chr16	72206862	72206883	MajorDMR-2-55511	2
chr16	72322912	72323176	MajorDMR-2-55512	2
chr16	72324800	72325226	MajorDMR-2-55513	4
chr16	72336257	72336461	MajorDMR-2-55514	2
chr16	72337315	72337625	MajorDMR-2-55515	2
chr16	72348401	72348817	MajorDMR-2-55516	4
chr16	72363665	72363811	MajorDMR-2-55517	4
chr16	72405328	72405493	MajorDMR-2-55518	2
chr16	72446116	72446175	MajorDMR-2-55519	2
chr16	72567263	72567300	MajorDMR-2-55520	3
chr16	72595103	72595369	MajorDMR-2-55521	2
chr16	72604034	72604151	MajorDMR-2-55522	2
chr16	72636427	72636453	MajorDMR-2-55523	2
chr16	72645990	72646381	MajorDMR-2-55524	3
chr16	72777225	72777577	MajorDMR-2-55525	2
chr16	72845623	72846076	MajorDMR-2-55526	7
chr16	72846693	72846746	MajorDMR-2-55527	3
chr16	72864284	72864468	MajorDMR-2-55528	3
chr16	72867000	72867193	MajorDMR-2-55529	7
chr16	72875540	72875598	MajorDMR-2-55530	2
chr16	72894930	72895139	MajorDMR-2-55531	3
chr16	72899804	72899951	MajorDMR-2-55532	5
chr16	72916156	72916167	MajorDMR-2-55533	2
chr16	72921471	72921615	MajorDMR-2-55534	2
chr16	72928715	72928745	MajorDMR-2-55535	2
chr16	72955491	72955584	MajorDMR-2-55536	2
chr16	72956730	72956873	MajorDMR-2-55537	3
chr16	73019370	73019689	MajorDMR-2-55538	6
chr16	73036648	73037584	MajorDMR-2-55539	7
chr16	73046627	73046709	MajorDMR-2-55540	2
chr16	73090902	73091380	MajorDMR-2-55541	2
chr16	73094230	73094283	MajorDMR-2-55542	2
chr16	73103120	73103753	MajorDMR-2-55543	5
chr16	73156646	73157201	MajorDMR-2-55544	10
chr16	73160347	73160825	MajorDMR-2-55545	11
chr16	73169190	73169316	MajorDMR-2-55546	2
chr16	73171950	73172102	MajorDMR-2-55547	2
chr16	73207182	73207225	MajorDMR-2-55548	4
chr16	73211816	73212085	MajorDMR-2-55549	4
chr16	73235565	73235835	MajorDMR-2-55550	4
chr16	73236442	73236672	MajorDMR-2-55551	4
chr16	73258237	73258737	MajorDMR-2-55552	4
chr16	73301306	73301342	MajorDMR-2-55553	2
chr16	73301902	73302538	MajorDMR-2-55554	3
chr16	73310710	73310971	MajorDMR-2-55555	2
chr16	73319553	73320959	MajorDMR-2-55556	21
chr16	73321581	73321993	MajorDMR-2-55557	6
chr16	73353244	73353903	MajorDMR-2-55558	7
chr16	73390075	73390407	MajorDMR-2-55559	5
chr16	73454352	73454466	MajorDMR-2-55560	3
chr16	73516886	73516910	MajorDMR-2-55561	2
chr16	73533189	73533483	MajorDMR-2-55562	10
chr16	73536852	73537398	MajorDMR-2-55563	10
chr16	73538632	73539071	MajorDMR-2-55564	5
chr16	73540182	73540219	MajorDMR-2-55565	2
chr16	73577973	73579445	MajorDMR-2-55566	17
chr16	73581791	73582111	MajorDMR-2-55567	3
chr16	73647949	73648408	MajorDMR-2-55568	2
chr16	73649828	73649882	MajorDMR-2-55569	2
chr16	73676752	73676790	MajorDMR-2-55570	2
chr16	73696235	73696896	MajorDMR-2-55571	7
chr16	73724553	73724736	MajorDMR-2-55572	2
chr16	73746132	73746142	MajorDMR-2-55573	2
chr16	73748452	73748991	MajorDMR-2-55574	6
chr16	73775082	73775420	MajorDMR-2-55575	4
chr16	73805226	73805739	MajorDMR-2-55576	3
chr16	73809998	73810396	MajorDMR-2-55577	12
chr16	73812564	73813742	MajorDMR-2-55578	19
chr16	73815273	73815366	MajorDMR-2-55579	2
chr16	73828909	73829213	MajorDMR-2-55580	3
chr16	73888931	73889792	MajorDMR-2-55581	8
chr16	73946121	73946229	MajorDMR-2-55582	3
chr16	73948863	73949976	MajorDMR-2-55583	8
chr16	73957814	73958547	MajorDMR-2-55584	4
chr16	73970224	73970261	MajorDMR-2-55585	2
chr16	73985187	73985905	MajorDMR-2-55586	6
chr16	74012721	74013537	MajorDMR-2-55587	5
chr16	74032632	74033348	MajorDMR-2-55588	3
chr16	74036903	74036915	MajorDMR-2-55589	2
chr16	74051943	74052007	MajorDMR-2-55590	4
chr16	74100267	74100494	MajorDMR-2-55591	2
chr16	74105984	74106409	MajorDMR-2-55592	7
chr16	74138144	74138424	MajorDMR-2-55593	2
chr16	74141848	74142104	MajorDMR-2-55594	5
chr16	74153237	74154552	MajorDMR-2-55595	16
chr16	74200833	74200918	MajorDMR-2-55596	3
chr16	74203782	74204536	MajorDMR-2-55597	11
chr16	74217745	74219066	MajorDMR-2-55598	10
chr16	74223812	74223999	MajorDMR-2-55599	2
chr16	74259377	74259417	MajorDMR-2-55600	3
chr16	74331960	74332348	MajorDMR-2-55601	6
chr16	74333444	74334039	MajorDMR-2-55602	9
chr16	74337728	74338292	MajorDMR-2-55603	3
chr16	74339454	74339504	MajorDMR-2-55604	2
chr16	74340211	74340258	MajorDMR-2-55605	2
chr16	74454894	74455520	MajorDMR-2-55606	15
chr16	74459714	74460330	MajorDMR-2-55607	13
chr16	74477992	74478530	MajorDMR-2-55608	10
chr16	74482891	74483358	MajorDMR-2-55609	9
chr16	74486904	74487186	MajorDMR-2-55610	4
chr16	74490034	74490366	MajorDMR-2-55611	9
chr16	74494984	74495050	MajorDMR-2-55612	2
chr16	74514160	74514273	MajorDMR-2-55613	5
chr16	74535063	74535195	MajorDMR-2-55614	2
chr16	74541152	74541856	MajorDMR-2-55615	6
chr16	74545615	74546513	MajorDMR-2-55616	7
chr16	74566277	74566405	MajorDMR-2-55617	2
chr16	74572850	74573335	MajorDMR-2-55618	5
chr16	74583291	74584411	MajorDMR-2-55619	17
chr16	74584913	74585829	MajorDMR-2-55620	7
chr16	74588030	74588976	MajorDMR-2-55621	15
chr16	74592632	74594027	MajorDMR-2-55622	9
chr16	74594713	74596026	MajorDMR-2-55623	8
chr16	74596661	74596760	MajorDMR-2-55624	2
chr16	74597868	74598030	MajorDMR-2-55625	4
chr16	74601716	74602036	MajorDMR-2-55626	3
chr16	74603118	74603218	MajorDMR-2-55627	2
chr16	74607268	74608539	MajorDMR-2-55628	6
chr16	74623758	74624187	MajorDMR-2-55629	2
chr16	74625045	74626733	MajorDMR-2-55630	21
chr16	74628597	74628701	MajorDMR-2-55631	2
chr16	74629250	74629496	MajorDMR-2-55632	9
chr16	74637878	74638642	MajorDMR-2-55633	7
chr16	74659274	74659532	MajorDMR-2-55634	7
chr16	74662236	74663450	MajorDMR-2-55635	13
chr16	74665768	74666116	MajorDMR-2-55636	3
chr16	74774862	74776530	MajorDMR-2-55637	27
chr16	74801436	74801492	MajorDMR-2-55638	3
chr16	74812788	74812798	MajorDMR-2-55639	2
chr16	74829067	74829315	MajorDMR-2-55640	2
chr16	74908937	74909044	MajorDMR-2-55641	2
chr16	75035789	75035958	MajorDMR-2-55642	2
chr16	75042520	75043405	MajorDMR-2-55643	7
chr16	75044283	75044438	MajorDMR-2-55644	3
chr16	75049484	75049672	MajorDMR-2-55645	2
chr16	75064949	75065768	MajorDMR-2-55646	9
chr16	75072397	75072637	MajorDMR-2-55647	2
chr16	75078946	75079001	MajorDMR-2-55648	3
chr16	75079610	75079699	MajorDMR-2-55649	2
chr16	75085614	75085674	MajorDMR-2-55650	2
chr16	75098453	75098639	MajorDMR-2-55651	5
chr16	75104036	75104186	MajorDMR-2-55652	4
chr16	75109162	75109856	MajorDMR-2-55653	12
chr16	75114180	75114315	MajorDMR-2-55654	2
chr16	75115018	75115594	MajorDMR-2-55655	7
chr16	75116746	75117281	MajorDMR-2-55656	4
chr16	75121617	75121672	MajorDMR-2-55657	2
chr16	75142335	75143442	MajorDMR-2-55658	12
chr16	75144256	75144261	MajorDMR-2-55659	2
chr16	75145591	75146812	MajorDMR-2-55660	28
chr16	75149453	75149538	MajorDMR-2-55661	10
chr16	75182034	75182052	MajorDMR-2-55662	2
chr16	75183479	75183527	MajorDMR-2-55663	4
chr16	75242519	75242851	MajorDMR-2-55664	5
chr16	75259031	75259855	MajorDMR-2-55665	13
chr16	75260813	75261175	MajorDMR-2-55666	4
chr16	75266797	75266823	MajorDMR-2-55667	2
chr16	75268259	75269876	MajorDMR-2-55668	53
chr16	75273343	75274110	MajorDMR-2-55669	3
chr16	75274974	75275273	MajorDMR-2-55670	12
chr16	75277795	75278138	MajorDMR-2-55671	4
chr16	75279281	75279925	MajorDMR-2-55672	6
chr16	75286030	75286343	MajorDMR-2-55673	6
chr16	75286914	75287005	MajorDMR-2-55674	2
chr16	75290118	75292230	MajorDMR-2-55675	23
chr16	75294357	75295021	MajorDMR-2-55676	3
chr16	75296787	75297729	MajorDMR-2-55677	11
chr16	75300636	75301730	MajorDMR-2-55678	11
chr16	75313320	75313960	MajorDMR-2-55679	9
chr16	75316378	75317226	MajorDMR-2-55680	6
chr16	75321130	75321453	MajorDMR-2-55681	4
chr16	75339768	75339975	MajorDMR-2-55682	3
chr16	75351241	75351669	MajorDMR-2-55683	3
chr16	75375679	75376508	MajorDMR-2-55684	4
chr16	75457172	75457664	MajorDMR-2-55685	16
chr16	75458378	75458607	MajorDMR-2-55686	12
chr16	75523156	75523407	MajorDMR-2-55687	3
chr16	75597481	75599606	MajorDMR-2-55688	15
chr16	75601622	75601894	MajorDMR-2-55689	3
chr16	75602802	75602831	MajorDMR-2-55690	2
chr16	75612446	75612859	MajorDMR-2-55691	3
chr16	75621524	75621763	MajorDMR-2-55692	5
chr16	75695071	75695525	MajorDMR-2-55693	3
chr16	75737063	75737634	MajorDMR-2-55694	6
chr16	75766862	75768192	MajorDMR-2-55695	9
chr16	75790733	75791197	MajorDMR-2-55696	6
chr16	75894068	75894204	MajorDMR-2-55697	2
chr16	75895030	75896903	MajorDMR-2-55698	25
chr16	75977471	75977535	MajorDMR-2-55699	2
chr16	76012617	76012721	MajorDMR-2-55700	2
chr16	76022113	76022351	MajorDMR-2-55701	2
chr16	76034646	76034706	MajorDMR-2-55702	3
chr16	76146792	76146799	MajorDMR-2-55703	2
chr16	76148376	76149033	MajorDMR-2-55704	5
chr16	76150037	76150082	MajorDMR-2-55705	2
chr16	76155394	76155518	MajorDMR-2-55706	2
chr16	76177240	76177357	MajorDMR-2-55707	2
chr16	76314335	76314466	MajorDMR-2-55708	3
chr16	76348549	76348561	MajorDMR-2-55709	2
chr16	76349305	76349518	MajorDMR-2-55710	3
chr16	76375007	76375921	MajorDMR-2-55711	6
chr16	76376437	76376519	MajorDMR-2-55712	2
chr16	76446737	76446757	MajorDMR-2-55713	2
chr16	76484114	76484991	MajorDMR-2-55714	8
chr16	76486445	76486529	MajorDMR-2-55715	2
chr16	76488490	76488526	MajorDMR-2-55716	2
chr16	76492661	76493757	MajorDMR-2-55717	7
chr16	76620872	76621314	MajorDMR-2-55718	3
chr16	76704327	76704601	MajorDMR-2-55719	2
chr16	76717157	76717556	MajorDMR-2-55720	2
chr16	76727372	76727924	MajorDMR-2-55721	4
chr16	76730172	76730979	MajorDMR-2-55722	8
chr16	76768116	76768504	MajorDMR-2-55723	2
chr16	76784758	76785136	MajorDMR-2-55724	4
chr16	76788775	76788950	MajorDMR-2-55725	3
chr16	76805573	76805862	MajorDMR-2-55726	4
chr16	76840144	76840364	MajorDMR-2-55727	3
chr16	76852536	76852545	MajorDMR-2-55728	2
chr16	76859014	76859048	MajorDMR-2-55729	2
chr16	76914440	76914501	MajorDMR-2-55730	2
chr16	76917264	76917392	MajorDMR-2-55731	3
chr16	76918401	76919396	MajorDMR-2-55732	7
chr16	76925343	76925682	MajorDMR-2-55733	3
chr16	76927336	76927347	MajorDMR-2-55734	2
chr16	76968538	76969238	MajorDMR-2-55735	8
chr16	77019476	77019798	MajorDMR-2-55736	3
chr16	77033271	77034596	MajorDMR-2-55737	9
chr16	77046471	77046852	MajorDMR-2-55738	7
chr16	77047558	77047861	MajorDMR-2-55739	3
chr16	77048589	77048624	MajorDMR-2-55740	2
chr16	77051949	77053524	MajorDMR-2-55741	12
chr16	77058158	77058171	MajorDMR-2-55742	2
chr16	77061522	77062108	MajorDMR-2-55743	4
chr16	77062718	77063427	MajorDMR-2-55744	11
chr16	77064061	77064147	MajorDMR-2-55745	2
chr16	77072731	77072814	MajorDMR-2-55746	2
chr16	77081139	77081939	MajorDMR-2-55747	12
chr16	77082455	77082595	MajorDMR-2-55748	2
chr16	77088404	77088484	MajorDMR-2-55749	3
chr16	77114714	77114902	MajorDMR-2-55750	2
chr16	77117828	77118349	MajorDMR-2-55751	4
chr16	77118879	77119554	MajorDMR-2-55752	8
chr16	77120245	77121959	MajorDMR-2-55753	12
chr16	77123723	77124743	MajorDMR-2-55754	6
chr16	77125514	77126330	MajorDMR-2-55755	7
chr16	77131517	77131682	MajorDMR-2-55756	3
chr16	77135518	77135726	MajorDMR-2-55757	2
chr16	77136252	77136957	MajorDMR-2-55758	4
chr16	77140103	77140517	MajorDMR-2-55759	6
chr16	77141050	77143112	MajorDMR-2-55760	27
chr16	77191146	77192564	MajorDMR-2-55761	11
chr16	77193520	77193584	MajorDMR-2-55762	3
chr16	77201026	77201194	MajorDMR-2-55763	3
chr16	77247294	77248195	MajorDMR-2-55764	21
chr16	77258068	77258154	MajorDMR-2-55765	4
chr16	77324511	77324573	MajorDMR-2-55766	2
chr16	77325148	77325173	MajorDMR-2-55767	2
chr16	77339745	77340013	MajorDMR-2-55768	6
chr16	77344158	77344452	MajorDMR-2-55769	2
chr16	77349262	77350221	MajorDMR-2-55770	9
chr16	77421266	77421276	MajorDMR-2-55771	2
chr16	77503552	77504137	MajorDMR-2-55772	3
chr16	77522886	77522956	MajorDMR-2-55773	3
chr16	77535946	77535957	MajorDMR-2-55774	2
chr16	77565628	77565878	MajorDMR-2-55775	2
chr16	77568416	77568796	MajorDMR-2-55776	4
chr16	77573734	77574073	MajorDMR-2-55777	2
chr16	77577419	77577804	MajorDMR-2-55778	7
chr16	77590993	77591092	MajorDMR-2-55779	4
chr16	77646592	77647242	MajorDMR-2-55780	4
chr16	77677194	77677563	MajorDMR-2-55781	6
chr16	77681455	77681790	MajorDMR-2-55782	2
chr16	77687531	77688243	MajorDMR-2-55783	3
chr16	77689175	77690023	MajorDMR-2-55784	4
chr16	77719050	77719248	MajorDMR-2-55785	3
chr16	77723780	77724591	MajorDMR-2-55786	12
chr16	77727952	77728232	MajorDMR-2-55787	4
chr16	77757527	77757757	MajorDMR-2-55788	3
chr16	77766021	77766664	MajorDMR-2-55789	6
chr16	77782561	77782734	MajorDMR-2-55790	2
chr16	77980896	77981086	MajorDMR-2-55791	2
chr16	78020287	78021327	MajorDMR-2-55792	13
chr16	78022078	78022437	MajorDMR-2-55793	2
chr16	78026057	78026127	MajorDMR-2-55794	2
chr16	78026938	78027023	MajorDMR-2-55795	2
chr16	78028045	78028103	MajorDMR-2-55796	2
chr16	78033068	78033168	MajorDMR-2-55797	2
chr16	78079383	78079490	MajorDMR-2-55798	2
chr16	78126547	78126627	MajorDMR-2-55799	3
chr16	78188584	78188946	MajorDMR-2-55800	5
chr16	78189883	78190345	MajorDMR-2-55801	5
chr16	78218954	78219133	MajorDMR-2-55802	3
chr16	78229821	78229946	MajorDMR-2-55803	3
chr16	78329693	78329999	MajorDMR-2-55804	5
chr16	78339930	78340190	MajorDMR-2-55805	6
chr16	78355199	78355301	MajorDMR-2-55806	9
chr16	78365666	78366316	MajorDMR-2-55807	7
chr16	78454991	78455153	MajorDMR-2-55808	2
chr16	78471607	78471711	MajorDMR-2-55809	2
chr16	78496312	78497123	MajorDMR-2-55810	7
chr16	78519610	78520011	MajorDMR-2-55811	2
chr16	78524710	78525016	MajorDMR-2-55812	8
chr16	78538322	78540411	MajorDMR-2-55813	42
chr16	78555788	78555964	MajorDMR-2-55814	2
chr16	78601513	78602160	MajorDMR-2-55815	15
chr16	78610337	78610388	MajorDMR-2-55816	2
chr16	78631217	78631531	MajorDMR-2-55817	6
chr16	78632464	78632481	MajorDMR-2-55818	3
chr16	78640575	78640830	MajorDMR-2-55819	5
chr16	78643737	78643819	MajorDMR-2-55820	2
chr16	78698574	78699053	MajorDMR-2-55821	2
chr16	78716807	78719023	MajorDMR-2-55822	29
chr16	78739002	78739331	MajorDMR-2-55823	2
chr16	78818823	78818904	MajorDMR-2-55824	4
chr16	78896727	78896753	MajorDMR-2-55825	3
chr16	78903385	78903542	MajorDMR-2-55826	2
chr16	78951022	78951703	MajorDMR-2-55827	9
chr16	78954424	78954770	MajorDMR-2-55828	3
chr16	78989216	78989406	MajorDMR-2-55829	5
chr16	79031223	79031298	MajorDMR-2-55830	3
chr16	79095084	79095642	MajorDMR-2-55831	5
chr16	79113772	79115030	MajorDMR-2-55832	16
chr16	79117655	79117869	MajorDMR-2-55833	6
chr16	79166073	79167002	MajorDMR-2-55834	11
chr16	79216881	79217309	MajorDMR-2-55835	8
chr16	79221717	79222473	MajorDMR-2-55836	15
chr16	79334961	79335146	MajorDMR-2-55837	5
chr16	79337326	79338216	MajorDMR-2-55838	7
chr16	79349885	79350231	MajorDMR-2-55839	8
chr16	79363211	79363352	MajorDMR-2-55840	4
chr16	79373989	79374213	MajorDMR-2-55841	5
chr16	79470932	79472165	MajorDMR-2-55842	18
chr16	79506189	79507810	MajorDMR-2-55843	22
chr16	79557361	79557694	MajorDMR-2-55844	5
chr16	79594211	79594302	MajorDMR-2-55845	4
chr16	79614482	79616297	MajorDMR-2-55846	18
chr16	79641199	79641975	MajorDMR-2-55847	8
chr16	79682631	79682978	MajorDMR-2-55848	5
chr16	79685351	79685466	MajorDMR-2-55849	2
chr16	79692173	79692395	MajorDMR-2-55850	9
chr16	79785860	79785893	MajorDMR-2-55851	4
chr16	79792661	79793780	MajorDMR-2-55852	17
chr16	79794396	79794738	MajorDMR-2-55853	3
chr16	79801432	79801672	MajorDMR-2-55854	2
chr16	79830668	79831486	MajorDMR-2-55855	7
chr16	79850243	79850582	MajorDMR-2-55856	6
chr16	79890623	79891159	MajorDMR-2-55857	5
chr16	79956610	79956896	MajorDMR-2-55858	2
chr16	79967528	79967873	MajorDMR-2-55859	8
chr16	80016183	80016609	MajorDMR-2-55860	3
chr16	80020454	80020527	MajorDMR-2-55861	2
chr16	80072679	80072695	MajorDMR-2-55862	2
chr16	80092223	80092628	MajorDMR-2-55863	11
chr16	80143466	80143682	MajorDMR-2-55864	3
chr16	80153645	80154136	MajorDMR-2-55865	3
chr16	80168697	80169376	MajorDMR-2-55866	5
chr16	80180641	80181584	MajorDMR-2-55867	10
chr16	80270437	80270510	MajorDMR-2-55868	2
chr16	80301687	80301723	MajorDMR-2-55869	2
chr16	80343306	80343411	MajorDMR-2-55870	3
chr16	80406423	80406504	MajorDMR-2-55871	2
chr16	80414916	80414960	MajorDMR-2-55872	2
chr16	80549278	80549305	MajorDMR-2-55873	2
chr16	80662365	80662409	MajorDMR-2-55874	2
chr16	80701700	80702181	MajorDMR-2-55875	8
chr16	80708156	80708686	MajorDMR-2-55876	4
chr16	80710515	80710774	MajorDMR-2-55877	2
chr16	80714040	80715590	MajorDMR-2-55878	17
chr16	80716803	80717169	MajorDMR-2-55879	7
chr16	80745087	80745346	MajorDMR-2-55880	6
chr16	80752618	80752919	MajorDMR-2-55881	3
chr16	80754502	80755513	MajorDMR-2-55882	6
chr16	80763610	80763837	MajorDMR-2-55883	4
chr16	80766978	80767414	MajorDMR-2-55884	4
chr16	80773266	80774215	MajorDMR-2-55885	9
chr16	80780103	80780523	MajorDMR-2-55886	5
chr16	80844580	80844793	MajorDMR-2-55887	12
chr16	80850333	80850400	MajorDMR-2-55888	5
chr16	80897049	80898871	MajorDMR-2-55889	17
chr16	80934236	80934412	MajorDMR-2-55890	5
chr16	80966874	80966972	MajorDMR-2-55891	2
chr16	80968361	80968623	MajorDMR-2-55892	5
chr16	80983437	80983676	MajorDMR-2-55893	4
chr16	81035231	81035249	MajorDMR-2-55894	2
chr16	81037564	81037594	MajorDMR-2-55895	2
chr16	81038994	81039211	MajorDMR-2-55896	6
chr16	81095071	81095126	MajorDMR-2-55897	5
chr16	81099303	81099646	MajorDMR-2-55898	5
chr16	81201623	81201837	MajorDMR-2-55899	2
chr16	81222590	81223196	MajorDMR-2-55900	13
chr16	81292385	81293054	MajorDMR-2-55901	11
chr16	81297433	81297843	MajorDMR-2-55902	6
chr16	81299609	81299895	MajorDMR-2-55903	3
chr16	81300484	81300672	MajorDMR-2-55904	2
chr16	81369275	81369309	MajorDMR-2-55905	2
chr16	81441118	81441227	MajorDMR-2-55906	2
chr16	81449323	81450060	MajorDMR-2-55907	4
chr16	81477430	81477508	MajorDMR-2-55908	2
chr16	81519469	81519629	MajorDMR-2-55909	6
chr16	81546689	81547139	MajorDMR-2-55910	11
chr16	81548840	81549533	MajorDMR-2-55911	15
chr16	81551318	81552263	MajorDMR-2-55912	23
chr16	81555431	81555821	MajorDMR-2-55913	6
chr16	81556874	81558091	MajorDMR-2-55914	18
chr16	81560672	81560921	MajorDMR-2-55915	3
chr16	81564092	81564315	MajorDMR-2-55916	3
chr16	81578971	81579634	MajorDMR-2-55917	16
chr16	81586613	81586916	MajorDMR-2-55918	8
chr16	81602068	81602083	MajorDMR-2-55919	2
chr16	81606765	81606806	MajorDMR-2-55920	3
chr16	81616509	81616992	MajorDMR-2-55921	5
chr16	81617692	81617930	MajorDMR-2-55922	2
chr16	81623755	81624180	MajorDMR-2-55923	12
chr16	81627101	81627300	MajorDMR-2-55924	7
chr16	81633019	81633624	MajorDMR-2-55925	4
chr16	81635994	81636908	MajorDMR-2-55926	15
chr16	81640771	81641116	MajorDMR-2-55927	7
chr16	81643765	81644426	MajorDMR-2-55928	7
chr16	81649307	81650678	MajorDMR-2-55929	27
chr16	81660004	81660582	MajorDMR-2-55930	4
chr16	81666525	81666827	MajorDMR-2-55931	2
chr16	81674407	81674513	MajorDMR-2-55932	3
chr16	81678237	81678908	MajorDMR-2-55933	7
chr16	81685849	81686049	MajorDMR-2-55934	3
chr16	81688950	81689378	MajorDMR-2-55935	14
chr16	81690859	81691721	MajorDMR-2-55936	17
chr16	81694440	81694700	MajorDMR-2-55937	7
chr16	81702492	81702533	MajorDMR-2-55938	2
chr16	81711929	81713254	MajorDMR-2-55939	38
chr16	81719753	81719764	MajorDMR-2-55940	2
chr16	81726531	81727770	MajorDMR-2-55941	20
chr16	81730370	81731115	MajorDMR-2-55942	5
chr16	81734119	81734504	MajorDMR-2-55943	13
chr16	81736890	81737637	MajorDMR-2-55944	14
chr16	81739623	81740485	MajorDMR-2-55945	18
chr16	81741019	81742525	MajorDMR-2-55946	18
chr16	81744535	81746049	MajorDMR-2-55947	17
chr16	81756730	81757074	MajorDMR-2-55948	2
chr16	81763196	81763420	MajorDMR-2-55949	8
chr16	81768062	81768813	MajorDMR-2-55950	9
chr16	81772036	81772616	MajorDMR-2-55951	5
chr16	81806590	81806970	MajorDMR-2-55952	3
chr16	81929088	81929641	MajorDMR-2-55953	21
chr16	81959006	81959086	MajorDMR-2-55954	5
chr16	81978369	81979198	MajorDMR-2-55955	4
chr16	81979702	81980114	MajorDMR-2-55956	6
chr16	81995400	81995736	MajorDMR-2-55957	2
chr16	82008600	82008674	MajorDMR-2-55958	2
chr16	82009399	82009781	MajorDMR-2-55959	2
chr16	82010332	82010512	MajorDMR-2-55960	5
chr16	82030807	82030968	MajorDMR-2-55961	5
chr16	82103535	82103670	MajorDMR-2-55962	2
chr16	82128931	82129214	MajorDMR-2-55963	3
chr16	82149625	82149631	MajorDMR-2-55964	2
chr16	82201696	82201768	MajorDMR-2-55965	2
chr16	82209078	82209970	MajorDMR-2-55966	6
chr16	82231629	82231819	MajorDMR-2-55967	3
chr16	82233065	82233334	MajorDMR-2-55968	4
chr16	82335647	82335735	MajorDMR-2-55969	2
chr16	82339545	82339630	MajorDMR-2-55970	2
chr16	82353536	82353581	MajorDMR-2-55971	2
chr16	82439625	82439644	MajorDMR-2-55972	2
chr16	82511761	82511792	MajorDMR-2-55973	2
chr16	82548213	82548239	MajorDMR-2-55974	2
chr16	82551654	82551823	MajorDMR-2-55975	5
chr16	82574054	82574194	MajorDMR-2-55976	3
chr16	82584890	82584911	MajorDMR-2-55977	2
chr16	82599169	82599202	MajorDMR-2-55978	4
chr16	82614914	82615171	MajorDMR-2-55979	2
chr16	82615714	82616907	MajorDMR-2-55980	9
chr16	82618345	82619394	MajorDMR-2-55981	15
chr16	82655899	82656028	MajorDMR-2-55982	2
chr16	82658866	82658883	MajorDMR-2-55983	3
chr16	82659470	82659495	MajorDMR-2-55984	2
chr16	82694025	82694440	MajorDMR-2-55985	9
chr16	82728482	82728682	MajorDMR-2-55986	2
chr16	82799681	82799819	MajorDMR-2-55987	2
chr16	82839118	82839510	MajorDMR-2-55988	6
chr16	82840828	82840918	MajorDMR-2-55989	2
chr16	82844785	82844848	MajorDMR-2-55990	3
chr16	82845794	82846313	MajorDMR-2-55991	5
chr16	82866743	82867008	MajorDMR-2-55992	5
chr16	82867943	82868877	MajorDMR-2-55993	12
chr16	82871266	82871339	MajorDMR-2-55994	4
chr16	82890043	82890176	MajorDMR-2-55995	2
chr16	82891725	82891905	MajorDMR-2-55996	3
chr16	82895389	82895774	MajorDMR-2-55997	3
chr16	82905548	82906038	MajorDMR-2-55998	5
chr16	82906594	82906611	MajorDMR-2-55999	2
chr16	82907410	82908123	MajorDMR-2-56000	11
chr16	82915222	82915418	MajorDMR-2-56001	3
chr16	82918457	82918664	MajorDMR-2-56002	3
chr16	82920014	82920028	MajorDMR-2-56003	2
chr16	82923462	82923711	MajorDMR-2-56004	3
chr16	82924675	82925177	MajorDMR-2-56005	2
chr16	82925949	82925976	MajorDMR-2-56006	2
chr16	82927444	82927695	MajorDMR-2-56007	4
chr16	82945441	82945885	MajorDMR-2-56008	11
chr16	82954832	82954890	MajorDMR-2-56009	2
chr16	82980185	82980438	MajorDMR-2-56010	4
chr16	82988314	82988686	MajorDMR-2-56011	3
chr16	82989192	82989379	MajorDMR-2-56012	2
chr16	82993383	82993610	MajorDMR-2-56013	3
chr16	82994133	82994972	MajorDMR-2-56014	18
chr16	82995959	82996188	MajorDMR-2-56015	2
chr16	83044386	83044908	MajorDMR-2-56016	9
chr16	83049339	83049615	MajorDMR-2-56017	4
chr16	83056104	83056204	MajorDMR-2-56018	4
chr16	83069953	83071711	MajorDMR-2-56019	11
chr16	83109268	83109562	MajorDMR-2-56020	3
chr16	83110092	83110180	MajorDMR-2-56021	3
chr16	83120837	83121094	MajorDMR-2-56022	8
chr16	83133285	83133718	MajorDMR-2-56023	8
chr16	83151641	83152856	MajorDMR-2-56024	24
chr16	83190568	83191411	MajorDMR-2-56025	12
chr16	83191996	83192039	MajorDMR-2-56026	2
chr16	83193225	83193724	MajorDMR-2-56027	6
chr16	83196553	83198809	MajorDMR-2-56028	17
chr16	83208677	83208737	MajorDMR-2-56029	2
chr16	83216742	83217345	MajorDMR-2-56030	10
chr16	83234956	83235118	MajorDMR-2-56031	2
chr16	83253730	83254123	MajorDMR-2-56032	7
chr16	83255261	83255274	MajorDMR-2-56033	2
chr16	83264551	83264625	MajorDMR-2-56034	3
chr16	83301917	83302198	MajorDMR-2-56035	3
chr16	83303926	83303998	MajorDMR-2-56036	3
chr16	83371931	83372201	MajorDMR-2-56037	3
chr16	83390682	83392237	MajorDMR-2-56038	17
chr16	83394227	83394776	MajorDMR-2-56039	4
chr16	83397313	83397354	MajorDMR-2-56040	2
chr16	83406348	83406803	MajorDMR-2-56041	6
chr16	83426375	83427246	MajorDMR-2-56042	9
chr16	83431274	83431996	MajorDMR-2-56043	5
chr16	83504309	83504330	MajorDMR-2-56044	2
chr16	83534707	83534947	MajorDMR-2-56045	2
chr16	83543466	83545118	MajorDMR-2-56046	11
chr16	83565353	83565593	MajorDMR-2-56047	2
chr16	83566153	83567527	MajorDMR-2-56048	26
chr16	83578150	83578325	MajorDMR-2-56049	2
chr16	83709742	83710111	MajorDMR-2-56050	5
chr16	83711877	83713320	MajorDMR-2-56051	28
chr16	83719328	83719884	MajorDMR-2-56052	11
chr16	83721413	83721566	MajorDMR-2-56053	3
chr16	83723645	83723810	MajorDMR-2-56054	5
chr16	83724817	83725018	MajorDMR-2-56055	4
chr16	83734998	83735059	MajorDMR-2-56056	3
chr16	83790106	83790162	MajorDMR-2-56057	2
chr16	83796245	83796276	MajorDMR-2-56058	3
chr16	83803327	83803902	MajorDMR-2-56059	6
chr16	83818514	83819685	MajorDMR-2-56060	9
chr16	83828362	83828600	MajorDMR-2-56061	5
chr16	83840478	83840690	MajorDMR-2-56062	4
chr16	83845077	83845914	MajorDMR-2-56063	5
chr16	83921255	83922373	MajorDMR-2-56064	11
chr16	83931218	83932080	MajorDMR-2-56065	5
chr16	83967594	83967781	MajorDMR-2-56066	6
chr16	83979495	83979991	MajorDMR-2-56067	8
chr16	83991677	83993369	MajorDMR-2-56068	35
chr16	84001503	84001609	MajorDMR-2-56069	5
chr16	84003240	84005608	MajorDMR-2-56070	40
chr16	84006403	84008292	MajorDMR-2-56071	43
chr16	84010166	84010572	MajorDMR-2-56072	2
chr16	84013278	84013382	MajorDMR-2-56073	5
chr16	84014215	84014261	MajorDMR-2-56074	2
chr16	84017850	84017892	MajorDMR-2-56075	2
chr16	84022760	84022778	MajorDMR-2-56076	3
chr16	84025617	84025632	MajorDMR-2-56077	2
chr16	84026207	84027664	MajorDMR-2-56078	11
chr16	84028689	84029176	MajorDMR-2-56079	2
chr16	84029837	84030370	MajorDMR-2-56080	13
chr16	84031803	84031942	MajorDMR-2-56081	10
chr16	84038646	84039058	MajorDMR-2-56082	6
chr16	84051122	84051368	MajorDMR-2-56083	6
chr16	84058536	84058865	MajorDMR-2-56084	10
chr16	84060769	84062063	MajorDMR-2-56085	25
chr16	84062802	84063577	MajorDMR-2-56086	14
chr16	84066483	84066810	MajorDMR-2-56087	4
chr16	84070575	84071049	MajorDMR-2-56088	5
chr16	84074523	84075075	MajorDMR-2-56089	5
chr16	84079128	84079240	MajorDMR-2-56090	8
chr16	84095123	84097128	MajorDMR-2-56091	17
chr16	84101338	84102805	MajorDMR-2-56092	24
chr16	84109072	84109212	MajorDMR-2-56093	8
chr16	84114154	84114200	MajorDMR-2-56094	2
chr16	84121937	84122686	MajorDMR-2-56095	9
chr16	84124779	84125427	MajorDMR-2-56096	10
chr16	84130745	84130851	MajorDMR-2-56097	2
chr16	84138911	84139388	MajorDMR-2-56098	5
chr16	84140291	84140545	MajorDMR-2-56099	8
chr16	84151662	84151667	MajorDMR-2-56100	2
chr16	84152236	84152927	MajorDMR-2-56101	5
chr16	84211185	84212449	MajorDMR-2-56102	16
chr16	84213093	84213631	MajorDMR-2-56103	21
chr16	84229510	84229581	MajorDMR-2-56104	3
chr16	84254386	84255046	MajorDMR-2-56105	4
chr16	84261895	84262411	MajorDMR-2-56106	14
chr16	84292765	84292866	MajorDMR-2-56107	7
chr16	84324949	84324965	MajorDMR-2-56108	2
chr16	84327807	84328209	MajorDMR-2-56109	3
chr16	84333882	84333920	MajorDMR-2-56110	2
chr16	84346929	84347169	MajorDMR-2-56111	3
chr16	84347683	84348003	MajorDMR-2-56112	4
chr16	84372607	84373424	MajorDMR-2-56113	9
chr16	84380000	84380134	MajorDMR-2-56114	5
chr16	84399701	84399978	MajorDMR-2-56115	8
chr16	84408418	84409004	MajorDMR-2-56116	10
chr16	84409678	84409969	MajorDMR-2-56117	6
chr16	84419609	84420458	MajorDMR-2-56118	9
chr16	84440437	84440703	MajorDMR-2-56119	8
chr16	84444889	84445087	MajorDMR-2-56120	3
chr16	84473121	84473128	MajorDMR-2-56121	2
chr16	84480629	84480794	MajorDMR-2-56122	3
chr16	84483278	84483480	MajorDMR-2-56123	10
chr16	84504790	84505029	MajorDMR-2-56124	4
chr16	84512052	84512446	MajorDMR-2-56125	8
chr16	84514212	84514424	MajorDMR-2-56126	4
chr16	84515487	84516104	MajorDMR-2-56127	19
chr16	84517761	84518229	MajorDMR-2-56128	10
chr16	84537608	84537650	MajorDMR-2-56129	2
chr16	84540321	84540668	MajorDMR-2-56130	3
chr16	84558768	84558850	MajorDMR-2-56131	3
chr16	84560267	84560762	MajorDMR-2-56132	6
chr16	84567016	84567044	MajorDMR-2-56133	2
chr16	84577934	84578619	MajorDMR-2-56134	19
chr16	84627946	84628808	MajorDMR-2-56135	6
chr16	84633169	84633975	MajorDMR-2-56136	8
chr16	84643929	84643981	MajorDMR-2-56137	2
chr16	84647688	84648096	MajorDMR-2-56138	10
chr16	84649489	84649493	MajorDMR-2-56139	2
chr16	84676745	84677668	MajorDMR-2-56140	12
chr16	84681024	84681508	MajorDMR-2-56141	2
chr16	84769172	84769770	MajorDMR-2-56142	13
chr16	84770304	84770520	MajorDMR-2-56143	7
chr16	84788896	84789453	MajorDMR-2-56144	9
chr16	84802997	84803803	MajorDMR-2-56145	10
chr16	84807023	84808009	MajorDMR-2-56146	16
chr16	84816431	84816903	MajorDMR-2-56147	3
chr16	84844656	84844680	MajorDMR-2-56148	2
chr16	84853950	84854293	MajorDMR-2-56149	2
chr16	84856088	84856285	MajorDMR-2-56150	3
chr16	84884683	84885507	MajorDMR-2-56151	17
chr16	84905789	84906322	MajorDMR-2-56152	11
chr16	84925284	84925643	MajorDMR-2-56153	6
chr16	84951051	84951705	MajorDMR-2-56154	21
chr16	84963673	84964168	MajorDMR-2-56155	7
chr16	84985687	84985735	MajorDMR-2-56156	2
chr16	85005342	85005386	MajorDMR-2-56157	2
chr16	85006167	85006557	MajorDMR-2-56158	5
chr16	85007813	85007853	MajorDMR-2-56159	2
chr16	85018133	85018654	MajorDMR-2-56160	13
chr16	85019655	85020190	MajorDMR-2-56161	26
chr16	85021754	85022963	MajorDMR-2-56162	12
chr16	85031761	85032784	MajorDMR-2-56163	18
chr16	85034201	85034438	MajorDMR-2-56164	4
chr16	85042003	85042035	MajorDMR-2-56165	2
chr16	85052209	85052474	MajorDMR-2-56166	7
chr16	85063390	85064491	MajorDMR-2-56167	12
chr16	85069538	85071228	MajorDMR-2-56168	26
chr16	85075235	85075314	MajorDMR-2-56169	3
chr16	85079085	85081896	MajorDMR-2-56170	48
chr16	85082475	85083398	MajorDMR-2-56171	20
chr16	85084729	85084832	MajorDMR-2-56172	4
chr16	85085349	85085799	MajorDMR-2-56173	2
chr16	85089308	85089910	MajorDMR-2-56174	11
chr16	85090992	85092075	MajorDMR-2-56175	6
chr16	85095808	85097152	MajorDMR-2-56176	35
chr16	85113429	85114080	MajorDMR-2-56177	19
chr16	85126284	85127570	MajorDMR-2-56178	23
chr16	85133683	85133970	MajorDMR-2-56179	11
chr16	85146077	85146143	MajorDMR-2-56180	4
chr16	85148951	85149322	MajorDMR-2-56181	2
chr16	85150954	85151196	MajorDMR-2-56182	13
chr16	85153317	85153777	MajorDMR-2-56183	7
chr16	85160404	85160554	MajorDMR-2-56184	9
chr16	85161066	85161121	MajorDMR-2-56185	2
chr16	85187519	85187685	MajorDMR-2-56186	7
chr16	85194019	85194554	MajorDMR-2-56187	7
chr16	85204245	85204531	MajorDMR-2-56188	16
chr16	85205408	85205942	MajorDMR-2-56189	10
chr16	85206488	85206816	MajorDMR-2-56190	10
chr16	85209113	85209336	MajorDMR-2-56191	6
chr16	85212747	85212769	MajorDMR-2-56192	3
chr16	85214323	85214967	MajorDMR-2-56193	17
chr16	85219125	85219641	MajorDMR-2-56194	8
chr16	85250628	85251166	MajorDMR-2-56195	11
chr16	85254638	85254719	MajorDMR-2-56196	2
chr16	85261495	85263145	MajorDMR-2-56197	54
chr16	85265462	85265907	MajorDMR-2-56198	8
chr16	85272074	85272115	MajorDMR-2-56199	3
chr16	85282928	85289364	MajorDMR-2-56200	130
chr16	85298620	85299037	MajorDMR-2-56201	10
chr16	85302835	85303099	MajorDMR-2-56202	9
chr16	85317865	85318363	MajorDMR-2-56203	10
chr16	85319115	85319810	MajorDMR-2-56204	18
chr16	85320477	85321228	MajorDMR-2-56205	16
chr16	85336052	85336081	MajorDMR-2-56206	2
chr16	85344774	85345083	MajorDMR-2-56207	6
chr16	85355439	85355968	MajorDMR-2-56208	13
chr16	85361755	85364256	MajorDMR-2-56209	15
chr16	85368588	85369373	MajorDMR-2-56210	22
chr16	85378437	85378888	MajorDMR-2-56211	13
chr16	85384509	85385062	MajorDMR-2-56212	6
chr16	85388338	85388956	MajorDMR-2-56213	16
chr16	85408322	85408380	MajorDMR-2-56214	5
chr16	85409700	85410926	MajorDMR-2-56215	29
chr16	85412001	85412988	MajorDMR-2-56216	15
chr16	85417089	85417244	MajorDMR-2-56217	2
chr16	85417943	85418463	MajorDMR-2-56218	8
chr16	85428798	85429009	MajorDMR-2-56219	9
chr16	85430094	85430115	MajorDMR-2-56220	3
chr16	85451721	85453054	MajorDMR-2-56221	28
chr16	85456122	85456262	MajorDMR-2-56222	4
chr16	85458073	85458399	MajorDMR-2-56223	6
chr16	85461894	85461925	MajorDMR-2-56224	2
chr16	85469948	85471631	MajorDMR-2-56225	50
chr16	85472934	85473134	MajorDMR-2-56226	5
chr16	85478286	85478672	MajorDMR-2-56227	18
chr16	85479434	85480580	MajorDMR-2-56228	28
chr16	85486977	85486987	MajorDMR-2-56229	2
chr16	85489197	85489555	MajorDMR-2-56230	10
chr16	85492548	85493056	MajorDMR-2-56231	14
chr16	85495108	85495335	MajorDMR-2-56232	5
chr16	85497317	85498772	MajorDMR-2-56233	22
chr16	85503378	85504761	MajorDMR-2-56234	30
chr16	85507051	85507240	MajorDMR-2-56235	2
chr16	85508864	85509472	MajorDMR-2-56236	8
chr16	85511579	85511587	MajorDMR-2-56237	2
chr16	85518453	85519473	MajorDMR-2-56238	48
chr16	85525189	85526183	MajorDMR-2-56239	12
chr16	85542815	85542823	MajorDMR-2-56240	2
chr16	85548245	85549104	MajorDMR-2-56241	10
chr16	85554279	85554475	MajorDMR-2-56242	4
chr16	85556067	85556277	MajorDMR-2-56243	8
chr16	85556808	85557417	MajorDMR-2-56244	13
chr16	85558182	85559247	MajorDMR-2-56245	14
chr16	85561542	85561856	MajorDMR-2-56246	8
chr16	85574988	85577661	MajorDMR-2-56247	37
chr16	85583767	85585671	MajorDMR-2-56248	20
chr16	85593396	85593835	MajorDMR-2-56249	11
chr16	85596711	85596739	MajorDMR-2-56250	2
chr16	85597980	85598076	MajorDMR-2-56251	2
chr16	85603578	85603644	MajorDMR-2-56252	3
chr16	85607359	85607627	MajorDMR-2-56253	3
chr16	85618411	85618664	MajorDMR-2-56254	6
chr16	85624379	85624387	MajorDMR-2-56255	2
chr16	85626492	85626523	MajorDMR-2-56256	2
chr16	85629533	85629797	MajorDMR-2-56257	3
chr16	85632650	85633132	MajorDMR-2-56258	4
chr16	85639166	85640125	MajorDMR-2-56259	7
chr16	85649887	85651190	MajorDMR-2-56260	11
chr16	85653582	85654394	MajorDMR-2-56261	11
chr16	85657587	85657683	MajorDMR-2-56262	2
chr16	85658238	85658998	MajorDMR-2-56263	28
chr16	85673101	85673133	MajorDMR-2-56264	3
chr16	85673713	85674174	MajorDMR-2-56265	12
chr16	85675447	85675811	MajorDMR-2-56266	12
chr16	85679884	85680030	MajorDMR-2-56267	4
chr16	85682809	85683020	MajorDMR-2-56268	8
chr16	85697622	85697870	MajorDMR-2-56269	3
chr16	85707582	85708570	MajorDMR-2-56270	10
chr16	85730489	85731214	MajorDMR-2-56271	21
chr16	85733205	85733758	MajorDMR-2-56272	8
chr16	85752273	85752400	MajorDMR-2-56273	5
chr16	85793500	85793690	MajorDMR-2-56274	7
chr16	85815504	85816317	MajorDMR-2-56275	5
chr16	85878645	85879129	MajorDMR-2-56276	12
chr16	85899486	85899735	MajorDMR-2-56277	2
chr16	85931120	85931205	MajorDMR-2-56278	2
chr16	85948755	85949074	MajorDMR-2-56279	10
chr16	85962055	85962421	MajorDMR-2-56280	9
chr16	85973972	85974048	MajorDMR-2-56281	2
chr16	85978724	85979227	MajorDMR-2-56282	14
chr16	85985905	85986770	MajorDMR-2-56283	19
chr16	85989546	85989622	MajorDMR-2-56284	2
chr16	85997323	85998107	MajorDMR-2-56285	14
chr16	86011746	86012561	MajorDMR-2-56286	28
chr16	86013183	86013730	MajorDMR-2-56287	12
chr16	86016173	86016422	MajorDMR-2-56288	7
chr16	86023476	86023726	MajorDMR-2-56289	7
chr16	86062973	86062992	MajorDMR-2-56290	2
chr16	86092002	86093087	MajorDMR-2-56291	14
chr16	86093786	86093963	MajorDMR-2-56292	2
chr16	86094473	86095019	MajorDMR-2-56293	9
chr16	86096402	86096630	MajorDMR-2-56294	9
chr16	86100259	86101297	MajorDMR-2-56295	29
chr16	86133410	86133453	MajorDMR-2-56296	3
chr16	86134794	86134807	MajorDMR-2-56297	2
chr16	86217125	86217485	MajorDMR-2-56298	2
chr16	86261250	86262030	MajorDMR-2-56299	14
chr16	86263545	86263699	MajorDMR-2-56300	3
chr16	86264238	86264345	MajorDMR-2-56301	5
chr16	86264851	86265976	MajorDMR-2-56302	15
chr16	86277232	86278017	MajorDMR-2-56303	18
chr16	86329949	86330098	MajorDMR-2-56304	3
chr16	86332511	86332683	MajorDMR-2-56305	2
chr16	86361075	86361164	MajorDMR-2-56306	5
chr16	86395304	86395599	MajorDMR-2-56307	4
chr16	86414957	86415139	MajorDMR-2-56308	8
chr16	86436554	86436699	MajorDMR-2-56309	4
chr16	86437314	86437383	MajorDMR-2-56310	2
chr16	86457741	86458174	MajorDMR-2-56311	2
chr16	86477932	86478588	MajorDMR-2-56312	8
chr16	86487782	86487815	MajorDMR-2-56313	2
chr16	86491254	86491407	MajorDMR-2-56314	5
chr16	86553471	86553640	MajorDMR-2-56315	2
chr16	86661715	86662544	MajorDMR-2-56316	6
chr16	86693288	86693372	MajorDMR-2-56317	2
chr16	86697283	86699177	MajorDMR-2-56318	25
chr16	86703868	86704240	MajorDMR-2-56319	2
chr16	86705842	86705858	MajorDMR-2-56320	2
chr16	86715182	86715275	MajorDMR-2-56321	2
chr16	86739487	86739707	MajorDMR-2-56322	4
chr16	86744558	86744981	MajorDMR-2-56323	8
chr16	86767211	86767300	MajorDMR-2-56324	4
chr16	86774856	86775202	MajorDMR-2-56325	10
chr16	86793464	86794651	MajorDMR-2-56326	11
chr16	86795901	86795916	MajorDMR-2-56327	2
chr16	86802010	86802984	MajorDMR-2-56328	7
chr16	86817255	86817576	MajorDMR-2-56329	8
chr16	86825275	86825385	MajorDMR-2-56330	3
chr16	86860724	86860832	MajorDMR-2-56331	3
chr16	86919912	86920486	MajorDMR-2-56332	4
chr16	86960028	86960087	MajorDMR-2-56333	3
chr16	86985505	86986035	MajorDMR-2-56334	12
chr16	86994659	86995240	MajorDMR-2-56335	13
chr16	87033281	87033512	MajorDMR-2-56336	3
chr16	87035665	87036135	MajorDMR-2-56337	3
chr16	87074957	87075018	MajorDMR-2-56338	3
chr16	87076188	87076887	MajorDMR-2-56339	9
chr16	87086803	87086850	MajorDMR-2-56340	2
chr16	87110061	87110482	MajorDMR-2-56341	14
chr16	87160402	87161123	MajorDMR-2-56342	14
chr16	87166432	87166565	MajorDMR-2-56343	3
chr16	87187844	87187955	MajorDMR-2-56344	3
chr16	87224689	87225021	MajorDMR-2-56345	3
chr16	87234733	87235076	MajorDMR-2-56346	6
chr16	87257081	87257253	MajorDMR-2-56347	4
chr16	87261013	87261125	MajorDMR-2-56348	4
chr16	87282213	87282850	MajorDMR-2-56349	8
chr16	87339033	87340658	MajorDMR-2-56350	30
chr16	87363375	87363736	MajorDMR-2-56351	7
chr16	87366742	87367599	MajorDMR-2-56352	22
chr16	87376300	87377518	MajorDMR-2-56353	29
chr16	87383726	87384081	MajorDMR-2-56354	5
chr16	87385197	87385594	MajorDMR-2-56355	19
chr16	87397481	87397896	MajorDMR-2-56356	5
chr16	87414091	87415586	MajorDMR-2-56357	14
chr16	87433525	87433738	MajorDMR-2-56358	3
chr16	87437189	87437225	MajorDMR-2-56359	3
chr16	87437998	87438220	MajorDMR-2-56360	5
chr16	87439134	87439570	MajorDMR-2-56361	2
chr16	87449345	87449376	MajorDMR-2-56362	2
chr16	87450516	87450708	MajorDMR-2-56363	2
chr16	87458190	87458999	MajorDMR-2-56364	9
chr16	87462417	87462814	MajorDMR-2-56365	7
chr16	87465056	87465367	MajorDMR-2-56366	2
chr16	87465877	87466086	MajorDMR-2-56367	4
chr16	87475806	87475857	MajorDMR-2-56368	4
chr16	87479263	87479769	MajorDMR-2-56369	9
chr16	87488841	87489964	MajorDMR-2-56370	11
chr16	87494665	87495693	MajorDMR-2-56371	8
chr16	87503474	87503541	MajorDMR-2-56372	3
chr16	87515901	87516830	MajorDMR-2-56373	13
chr16	87550608	87551108	MajorDMR-2-56374	11
chr16	87551815	87552426	MajorDMR-2-56375	9
chr16	87553802	87553982	MajorDMR-2-56376	5
chr16	87572184	87572388	MajorDMR-2-56377	2
chr16	87573348	87573723	MajorDMR-2-56378	7
chr16	87575448	87575825	MajorDMR-2-56379	4
chr16	87577452	87577827	MajorDMR-2-56380	18
chr16	87583930	87584011	MajorDMR-2-56381	5
chr16	87593799	87593865	MajorDMR-2-56382	2
chr16	87598256	87598262	MajorDMR-2-56383	2
chr16	87603378	87604040	MajorDMR-2-56384	7
chr16	87609761	87610076	MajorDMR-2-56385	18
chr16	87614454	87614553	MajorDMR-2-56386	4
chr16	87616238	87616567	MajorDMR-2-56387	12
chr16	87622306	87622903	MajorDMR-2-56388	3
chr16	87634691	87635022	MajorDMR-2-56389	5
chr16	87639108	87639720	MajorDMR-2-56390	4
chr16	87640286	87641513	MajorDMR-2-56391	16
chr16	87642050	87642244	MajorDMR-2-56392	4
chr16	87645666	87645779	MajorDMR-2-56393	5
chr16	87650429	87651495	MajorDMR-2-56394	19
chr16	87655275	87655568	MajorDMR-2-56395	2
chr16	87660185	87660238	MajorDMR-2-56396	3
chr16	87661381	87661399	MajorDMR-2-56397	2
chr16	87668441	87668472	MajorDMR-2-56398	3
chr16	87681530	87682395	MajorDMR-2-56399	27
chr16	87689001	87689626	MajorDMR-2-56400	11
chr16	87698301	87698691	MajorDMR-2-56401	12
chr16	87703491	87703609	MajorDMR-2-56402	10
chr16	87704960	87705853	MajorDMR-2-56403	10
chr16	87708644	87709242	MajorDMR-2-56404	5
chr16	87710656	87710849	MajorDMR-2-56405	4
chr16	87714366	87714572	MajorDMR-2-56406	9
chr16	87718431	87719237	MajorDMR-2-56407	15
chr16	87724095	87724100	MajorDMR-2-56408	2
chr16	87724933	87725156	MajorDMR-2-56409	10
chr16	87727560	87727670	MajorDMR-2-56410	3
chr16	87730049	87730991	MajorDMR-2-56411	13
chr16	87735775	87735863	MajorDMR-2-56412	2
chr16	87736593	87737876	MajorDMR-2-56413	61
chr16	87739334	87740414	MajorDMR-2-56414	13
chr16	87748917	87748928	MajorDMR-2-56415	2
chr16	87773622	87775612	MajorDMR-2-56416	22
chr16	87796746	87796827	MajorDMR-2-56417	2
chr16	87810866	87811109	MajorDMR-2-56418	7
chr16	87839775	87839943	MajorDMR-2-56419	3
chr16	87852214	87852241	MajorDMR-2-56420	2
chr16	87855942	87856480	MajorDMR-2-56421	9
chr16	87864323	87864816	MajorDMR-2-56422	7
chr16	87867948	87868733	MajorDMR-2-56423	13
chr16	87869638	87870325	MajorDMR-2-56424	26
chr16	87876362	87878256	MajorDMR-2-56425	45
chr16	87879756	87879775	MajorDMR-2-56426	2
chr16	87880856	87880983	MajorDMR-2-56427	3
chr16	87884782	87884933	MajorDMR-2-56428	3
chr16	87885444	87886959	MajorDMR-2-56429	26
chr16	87887728	87888591	MajorDMR-2-56430	21
chr16	87889492	87892454	MajorDMR-2-56431	70
chr16	87892991	87894741	MajorDMR-2-56432	25
chr16	87895270	87897853	MajorDMR-2-56433	55
chr16	87899143	87901709	MajorDMR-2-56434	67
chr16	87911493	87912107	MajorDMR-2-56435	18
chr16	87928830	87929965	MajorDMR-2-56436	17
chr16	87943355	87943405	MajorDMR-2-56437	5
chr16	87952506	87952664	MajorDMR-2-56438	5
chr16	87966897	87967608	MajorDMR-2-56439	6
chr16	87980677	87981183	MajorDMR-2-56440	14
chr16	87990833	87991289	MajorDMR-2-56441	14
chr16	88002209	88002659	MajorDMR-2-56442	8
chr16	88013565	88013711	MajorDMR-2-56443	4
chr16	88031859	88032208	MajorDMR-2-56444	10
chr16	88038232	88039285	MajorDMR-2-56445	17
chr16	88048276	88048391	MajorDMR-2-56446	4
chr16	88052708	88052894	MajorDMR-2-56447	5
chr16	88053857	88054293	MajorDMR-2-56448	2
chr16	88079159	88080175	MajorDMR-2-56449	31
chr16	88083392	88083778	MajorDMR-2-56450	11
chr16	88098036	88098194	MajorDMR-2-56451	5
chr16	88106304	88106602	MajorDMR-2-56452	15
chr16	88117960	88118811	MajorDMR-2-56453	7
chr16	88119863	88125949	MajorDMR-2-56454	156
chr16	88127321	88128611	MajorDMR-2-56455	36
chr16	88132728	88134294	MajorDMR-2-56456	36
chr16	88137245	88137820	MajorDMR-2-56457	19
chr16	88143028	88144214	MajorDMR-2-56458	14
chr16	88148195	88148809	MajorDMR-2-56459	15
chr16	88150730	88150922	MajorDMR-2-56460	3
chr16	88158377	88159153	MajorDMR-2-56461	11
chr16	88163520	88164049	MajorDMR-2-56462	6
chr16	88167841	88170436	MajorDMR-2-56463	84
chr16	88188572	88188626	MajorDMR-2-56464	3
chr16	88190471	88190881	MajorDMR-2-56465	5
chr16	88194893	88195436	MajorDMR-2-56466	8
chr16	88216185	88218839	MajorDMR-2-56467	55
chr16	88241704	88242783	MajorDMR-2-56468	14
chr16	88247141	88247474	MajorDMR-2-56469	6
chr16	88270328	88270422	MajorDMR-2-56470	3
chr16	88271331	88272007	MajorDMR-2-56471	9
chr16	88272512	88272644	MajorDMR-2-56472	2
chr16	88278858	88279492	MajorDMR-2-56473	14
chr16	88280153	88280211	MajorDMR-2-56474	3
chr16	88289227	88289236	MajorDMR-2-56475	2
chr16	88292185	88292635	MajorDMR-2-56476	12
chr16	88295700	88296819	MajorDMR-2-56477	26
chr16	88298549	88299061	MajorDMR-2-56478	12
chr16	88306292	88306622	MajorDMR-2-56479	11
chr16	88323094	88324024	MajorDMR-2-56480	19
chr16	88329258	88329686	MajorDMR-2-56481	14
chr16	88340373	88341991	MajorDMR-2-56482	9
chr16	88373746	88373786	MajorDMR-2-56483	2
chr16	88442165	88443148	MajorDMR-2-56484	25
chr16	88457409	88457559	MajorDMR-2-56485	4
chr16	88503290	88503323	MajorDMR-2-56486	2
chr16	88523252	88524101	MajorDMR-2-56487	10
chr16	88545305	88545612	MajorDMR-2-56488	18
chr16	88578048	88578062	MajorDMR-2-56489	2
chr16	88589007	88589342	MajorDMR-2-56490	9
chr16	88592280	88592302	MajorDMR-2-56491	3
chr16	88593017	88593754	MajorDMR-2-56492	9
chr16	88594897	88595411	MajorDMR-2-56493	8
chr16	88597300	88598326	MajorDMR-2-56494	24
chr16	88601512	88602324	MajorDMR-2-56495	10
chr16	88632663	88632963	MajorDMR-2-56496	6
chr16	88634553	88634615	MajorDMR-2-56497	2
chr16	88657777	88658152	MajorDMR-2-56498	5
chr16	88672355	88672896	MajorDMR-2-56499	16
chr16	88689022	88689677	MajorDMR-2-56500	39
chr16	88700332	88701338	MajorDMR-2-56501	10
chr16	88727818	88728199	MajorDMR-2-56502	10
chr16	88730769	88730935	MajorDMR-2-56503	4
chr16	88753855	88754570	MajorDMR-2-56504	12
chr16	88769853	88770362	MajorDMR-2-56505	15
chr16	88784812	88786329	MajorDMR-2-56506	33
chr16	88797679	88798061	MajorDMR-2-56507	13
chr16	88801779	88803006	MajorDMR-2-56508	14
chr16	88817458	88817500	MajorDMR-2-56509	2
chr16	88821277	88822085	MajorDMR-2-56510	24
chr16	88836785	88837177	MajorDMR-2-56511	8
chr16	88839140	88839872	MajorDMR-2-56512	18
chr16	88845165	88845205	MajorDMR-2-56513	2
chr16	88849874	88849907	MajorDMR-2-56514	2
chr16	88856162	88856240	MajorDMR-2-56515	4
chr16	88856926	88857226	MajorDMR-2-56516	3
chr16	88868117	88868794	MajorDMR-2-56517	5
chr16	88874469	88874728	MajorDMR-2-56518	14
chr16	88884377	88884436	MajorDMR-2-56519	3
chr16	88907369	88907541	MajorDMR-2-56520	12
chr16	88924527	88924753	MajorDMR-2-56521	2
chr16	88935520	88935569	MajorDMR-2-56522	3
chr16	88945441	88945681	MajorDMR-2-56523	13
chr16	88947908	88948283	MajorDMR-2-56524	4
chr16	88948855	88949155	MajorDMR-2-56525	10
chr16	88949723	88950309	MajorDMR-2-56526	36
chr16	88950815	88951228	MajorDMR-2-56527	7
chr16	88953602	88953730	MajorDMR-2-56528	6
chr16	88955543	88955712	MajorDMR-2-56529	6
chr16	88963063	88963921	MajorDMR-2-56530	15
chr16	88974172	88974737	MajorDMR-2-56531	14
chr16	88976839	88977757	MajorDMR-2-56532	15
chr16	88982013	88982195	MajorDMR-2-56533	2
chr16	88989975	88990252	MajorDMR-2-56534	15
chr16	89002846	89003744	MajorDMR-2-56535	35
chr16	89004857	89006456	MajorDMR-2-56536	58
chr16	89027803	89028716	MajorDMR-2-56537	35
chr16	89035597	89036572	MajorDMR-2-56538	12
chr16	89048680	89048949	MajorDMR-2-56539	6
chr16	89052601	89053427	MajorDMR-2-56540	4
chr16	89055323	89056433	MajorDMR-2-56541	46
chr16	89059177	89059906	MajorDMR-2-56542	16
chr16	89061301	89061881	MajorDMR-2-56543	5
chr16	89062618	89063226	MajorDMR-2-56544	9
chr16	89068301	89068320	MajorDMR-2-56545	2
chr16	89069015	89069335	MajorDMR-2-56546	2
chr16	89076344	89076451	MajorDMR-2-56547	2
chr16	89079460	89079514	MajorDMR-2-56548	2
chr16	89080738	89081182	MajorDMR-2-56549	3
chr16	89089108	89089116	MajorDMR-2-56550	2
chr16	89090220	89090407	MajorDMR-2-56551	3
chr16	89091237	89091392	MajorDMR-2-56552	3
chr16	89100459	89100607	MajorDMR-2-56553	5
chr16	89102377	89102775	MajorDMR-2-56554	9
chr16	89103950	89104276	MajorDMR-2-56555	6
chr16	89105239	89105415	MajorDMR-2-56556	2
chr16	89147649	89147684	MajorDMR-2-56557	2
chr16	89150780	89151830	MajorDMR-2-56558	20
chr16	89181701	89182142	MajorDMR-2-56559	13
chr16	89221645	89221822	MajorDMR-2-56560	5
chr16	89222971	89223693	MajorDMR-2-56561	9
chr16	89232254	89233060	MajorDMR-2-56562	31
chr16	89236839	89236969	MajorDMR-2-56563	3
chr16	89254698	89256135	MajorDMR-2-56564	35
chr16	89260170	89260195	MajorDMR-2-56565	3
chr16	89269776	89269799	MajorDMR-2-56566	2
chr16	89317246	89317256	MajorDMR-2-56567	2
chr16	89322531	89322666	MajorDMR-2-56568	4
chr16	89324214	89324571	MajorDMR-2-56569	2
chr16	89332564	89332630	MajorDMR-2-56570	3
chr16	89335574	89335821	MajorDMR-2-56571	3
chr16	89353324	89353370	MajorDMR-2-56572	2
chr16	89359365	89359745	MajorDMR-2-56573	7
chr16	89366735	89366968	MajorDMR-2-56574	5
chr16	89367625	89367935	MajorDMR-2-56575	2
chr16	89371778	89373325	MajorDMR-2-56576	74
chr16	89375524	89375653	MajorDMR-2-56577	3
chr16	89379551	89379913	MajorDMR-2-56578	14
chr16	89381040	89381684	MajorDMR-2-56579	8
chr16	89386390	89387165	MajorDMR-2-56580	14
chr16	89390028	89390093	MajorDMR-2-56581	4
chr16	89390718	89390807	MajorDMR-2-56582	3
chr16	89392057	89392085	MajorDMR-2-56583	3
chr16	89392729	89392881	MajorDMR-2-56584	6
chr16	89396704	89397199	MajorDMR-2-56585	12
chr16	89401136	89401276	MajorDMR-2-56586	4
chr16	89405949	89408816	MajorDMR-2-56587	48
chr16	89409933	89411805	MajorDMR-2-56588	36
chr16	89417270	89417839	MajorDMR-2-56589	13
chr16	89422576	89422962	MajorDMR-2-56590	12
chr16	89425132	89425190	MajorDMR-2-56591	2
chr16	89426324	89426647	MajorDMR-2-56592	4
chr16	89437604	89437873	MajorDMR-2-56593	3
chr16	89438808	89438932	MajorDMR-2-56594	5
chr16	89439609	89440213	MajorDMR-2-56595	10
chr16	89442400	89442553	MajorDMR-2-56596	3
chr16	89445476	89445795	MajorDMR-2-56597	10
chr16	89446574	89446908	MajorDMR-2-56598	7
chr16	89452030	89452393	MajorDMR-2-56599	18
chr16	89452963	89452991	MajorDMR-2-56600	2
chr16	89453527	89454664	MajorDMR-2-56601	8
chr16	89457801	89457949	MajorDMR-2-56602	5
chr16	89467292	89469290	MajorDMR-2-56603	30
chr16	89475639	89476076	MajorDMR-2-56604	4
chr16	89477290	89477381	MajorDMR-2-56605	2
chr16	89483601	89483982	MajorDMR-2-56606	7
chr16	89497937	89498117	MajorDMR-2-56607	3
chr16	89500970	89501083	MajorDMR-2-56608	3
chr16	89503456	89504244	MajorDMR-2-56609	12
chr16	89508128	89509265	MajorDMR-2-56610	15
chr16	89512867	89514097	MajorDMR-2-56611	12
chr16	89515203	89515317	MajorDMR-2-56612	8
chr16	89520574	89520578	MajorDMR-2-56613	2
chr16	89531353	89532244	MajorDMR-2-56614	18
chr16	89535105	89535218	MajorDMR-2-56615	3
chr16	89544831	89544878	MajorDMR-2-56616	2
chr16	89550025	89550055	MajorDMR-2-56617	2
chr16	89558602	89558690	MajorDMR-2-56618	5
chr16	89570364	89571197	MajorDMR-2-56619	17
chr16	89573529	89573632	MajorDMR-2-56620	3
chr16	89603361	89603565	MajorDMR-2-56621	3
chr16	89611313	89611437	MajorDMR-2-56622	6
chr16	89617226	89617287	MajorDMR-2-56623	3
chr16	89620611	89620805	MajorDMR-2-56624	5
chr16	89630430	89631110	MajorDMR-2-56625	3
chr16	89632937	89633157	MajorDMR-2-56626	3
chr16	89643069	89643415	MajorDMR-2-56627	8
chr16	89647866	89648141	MajorDMR-2-56628	9
chr16	89651260	89652339	MajorDMR-2-56629	20
chr16	89653370	89653977	MajorDMR-2-56630	9
chr16	89662520	89663072	MajorDMR-2-56631	19
chr16	89663860	89664934	MajorDMR-2-56632	26
chr16	89666187	89666398	MajorDMR-2-56633	5
chr16	89666998	89667700	MajorDMR-2-56634	15
chr16	89668275	89668660	MajorDMR-2-56635	22
chr16	89669295	89669519	MajorDMR-2-56636	3
chr16	89685950	89686208	MajorDMR-2-56637	3
chr16	89689926	89690089	MajorDMR-2-56638	5
chr16	89705622	89706363	MajorDMR-2-56639	5
chr16	89708029	89709134	MajorDMR-2-56640	13
chr16	89710147	89710539	MajorDMR-2-56641	7
chr16	89712692	89713100	MajorDMR-2-56642	15
chr16	89717197	89717350	MajorDMR-2-56643	3
chr16	89718089	89718584	MajorDMR-2-56644	13
chr16	89727727	89727772	MajorDMR-2-56645	4
chr16	89733401	89735641	MajorDMR-2-56646	21
chr16	89754114	89754770	MajorDMR-2-56647	10
chr16	89760390	89766254	MajorDMR-2-56648	142
chr16	89772049	89772227	MajorDMR-2-56649	4
chr16	89773122	89773646	MajorDMR-2-56650	13
chr16	89774398	89774545	MajorDMR-2-56651	3
chr16	89775459	89775477	MajorDMR-2-56652	2
chr16	89776666	89776823	MajorDMR-2-56653	2
chr16	89777506	89777971	MajorDMR-2-56654	6
chr16	89778566	89778981	MajorDMR-2-56655	3
chr16	89786314	89786418	MajorDMR-2-56656	3
chr16	89804904	89805352	MajorDMR-2-56657	7
chr16	89807814	89808319	MajorDMR-2-56658	9
chr16	89809012	89809398	MajorDMR-2-56659	3
chr16	89819131	89819396	MajorDMR-2-56660	10
chr16	89839913	89840079	MajorDMR-2-56661	4
chr16	89859477	89859567	MajorDMR-2-56662	3
chr16	89862240	89862636	MajorDMR-2-56663	7
chr16	89873375	89873413	MajorDMR-2-56664	2
chr16	89885502	89885514	MajorDMR-2-56665	2
chr16	89941107	89941176	MajorDMR-2-56666	3
chr16	89941678	89941761	MajorDMR-2-56667	2
chr16	89948968	89949982	MajorDMR-2-56668	5
chr16	89951062	89951910	MajorDMR-2-56669	11
chr16	89952412	89952480	MajorDMR-2-56670	4
chr16	89956705	89958130	MajorDMR-2-56671	15
chr16	89964637	89965248	MajorDMR-2-56672	13
chr16	89966610	89966880	MajorDMR-2-56673	11
chr16	89975745	89976329	MajorDMR-2-56674	4
chr16	89977041	89977402	MajorDMR-2-56675	6
chr16	89980055	89980932	MajorDMR-2-56676	12
chr16	89982455	89982633	MajorDMR-2-56677	6
chr16	89994154	89994186	MajorDMR-2-56678	4
chr16	90001464	90001472	MajorDMR-2-56679	2
chr16	90014102	90014278	MajorDMR-2-56680	5
chr16	90052944	90053935	MajorDMR-2-56681	18
chr16	90061167	90062082	MajorDMR-2-56682	6
chr16	90069836	90070162	MajorDMR-2-56683	2
chr16	90075221	90075580	MajorDMR-2-56684	9
chr16	90084773	90084789	MajorDMR-2-56685	2
chr16	90086805	90086819	MajorDMR-2-56686	2
chr16	90090342	90090923	MajorDMR-2-56687	7
chr16	90092803	90093234	MajorDMR-2-56688	2
chr16	90094182	90095152	MajorDMR-2-56689	10
chr16	90096065	90096546	MajorDMR-2-56690	5
chr16	90100567	90104643	MajorDMR-2-56691	58
chr16	90105220	90105477	MajorDMR-2-56692	3
chr16	90107548	90107785	MajorDMR-2-56693	4
chr16	90111582	90112338	MajorDMR-2-56694	17
chr16	90112946	90113380	MajorDMR-2-56695	10
chr16	90114627	90114842	MajorDMR-2-56696	4
chr16	90117139	90117160	MajorDMR-2-56697	2
chr16	90160157	90160411	MajorDMR-2-56698	12
chr17	31918	33251	MajorDMR-2-56699	19
chr17	42443	42483	MajorDMR-2-56700	3
chr17	54602	55510	MajorDMR-2-56701	6
chr17	75790	76423	MajorDMR-2-56702	12
chr17	77925	78303	MajorDMR-2-56703	10
chr17	83882	84144	MajorDMR-2-56704	3
chr17	86768	86932	MajorDMR-2-56705	2
chr17	117051	117638	MajorDMR-2-56706	18
chr17	119342	120460	MajorDMR-2-56707	32
chr17	144483	144540	MajorDMR-2-56708	2
chr17	157498	158020	MajorDMR-2-56709	16
chr17	159727	160847	MajorDMR-2-56710	30
chr17	170062	170149	MajorDMR-2-56711	4
chr17	178816	178887	MajorDMR-2-56712	2
chr17	180391	184282	MajorDMR-2-56713	92
chr17	185567	186127	MajorDMR-2-56714	20
chr17	187580	188350	MajorDMR-2-56715	6
chr17	188880	189232	MajorDMR-2-56716	3
chr17	190962	191539	MajorDMR-2-56717	13
chr17	207376	207511	MajorDMR-2-56718	7
chr17	218905	219334	MajorDMR-2-56719	4
chr17	231393	231469	MajorDMR-2-56720	4
chr17	232114	233057	MajorDMR-2-56721	8
chr17	234438	234767	MajorDMR-2-56722	10
chr17	241676	241865	MajorDMR-2-56723	5
chr17	243511	244055	MajorDMR-2-56724	8
chr17	261073	262025	MajorDMR-2-56725	18
chr17	262542	262832	MajorDMR-2-56726	4
chr17	279473	279584	MajorDMR-2-56727	2
chr17	404528	404575	MajorDMR-2-56728	2
chr17	414727	416861	MajorDMR-2-56729	22
chr17	419126	419530	MajorDMR-2-56730	12
chr17	423862	424345	MajorDMR-2-56731	5
chr17	424859	425702	MajorDMR-2-56732	20
chr17	430328	430648	MajorDMR-2-56733	7
chr17	434451	434466	MajorDMR-2-56734	2
chr17	435891	436071	MajorDMR-2-56735	4
chr17	449444	450074	MajorDMR-2-56736	4
chr17	455776	455814	MajorDMR-2-56737	2
chr17	463584	463610	MajorDMR-2-56738	5
chr17	464320	464752	MajorDMR-2-56739	4
chr17	467138	467207	MajorDMR-2-56740	2
chr17	472013	472314	MajorDMR-2-56741	2
chr17	476582	477047	MajorDMR-2-56742	7
chr17	495696	495987	MajorDMR-2-56743	4
chr17	504334	506535	MajorDMR-2-56744	28
chr17	507393	508587	MajorDMR-2-56745	28
chr17	511147	511201	MajorDMR-2-56746	3
chr17	512521	513767	MajorDMR-2-56747	30
chr17	531657	531736	MajorDMR-2-56748	2
chr17	534021	534812	MajorDMR-2-56749	11
chr17	535941	537378	MajorDMR-2-56750	31
chr17	540696	541104	MajorDMR-2-56751	3
chr17	547248	547916	MajorDMR-2-56752	9
chr17	548848	549025	MajorDMR-2-56753	4
chr17	567681	568025	MajorDMR-2-56754	2
chr17	576167	577386	MajorDMR-2-56755	26
chr17	579156	580203	MajorDMR-2-56756	15
chr17	584595	584773	MajorDMR-2-56757	7
chr17	591319	591537	MajorDMR-2-56758	3
chr17	596866	597648	MajorDMR-2-56759	5
chr17	599301	600072	MajorDMR-2-56760	4
chr17	620092	620220	MajorDMR-2-56761	5
chr17	624302	624478	MajorDMR-2-56762	2
chr17	634296	635037	MajorDMR-2-56763	12
chr17	636836	637071	MajorDMR-2-56764	2
chr17	644076	644261	MajorDMR-2-56765	2
chr17	649852	651012	MajorDMR-2-56766	39
chr17	677083	677486	MajorDMR-2-56767	4
chr17	679693	679969	MajorDMR-2-56768	2
chr17	695188	695944	MajorDMR-2-56769	24
chr17	701441	702077	MajorDMR-2-56770	11
chr17	706640	706761	MajorDMR-2-56771	7
chr17	707615	707633	MajorDMR-2-56772	3
chr17	709539	710280	MajorDMR-2-56773	30
chr17	728490	728789	MajorDMR-2-56774	10
chr17	741622	742091	MajorDMR-2-56775	9
chr17	746432	747071	MajorDMR-2-56776	13
chr17	749549	749868	MajorDMR-2-56777	3
chr17	750540	750907	MajorDMR-2-56778	7
chr17	776473	776555	MajorDMR-2-56779	2
chr17	782937	783037	MajorDMR-2-56780	2
chr17	793376	793460	MajorDMR-2-56781	2
chr17	830498	831581	MajorDMR-2-56782	11
chr17	833004	833030	MajorDMR-2-56783	2
chr17	853099	855292	MajorDMR-2-56784	32
chr17	858655	858903	MajorDMR-2-56785	13
chr17	861064	861575	MajorDMR-2-56786	11
chr17	867121	867174	MajorDMR-2-56787	3
chr17	878977	879054	MajorDMR-2-56788	4
chr17	883700	884014	MajorDMR-2-56789	8
chr17	896300	896478	MajorDMR-2-56790	10
chr17	902098	902107	MajorDMR-2-56791	2
chr17	902754	903203	MajorDMR-2-56792	7
chr17	905585	906326	MajorDMR-2-56793	5
chr17	907312	908539	MajorDMR-2-56794	19
chr17	912554	912755	MajorDMR-2-56795	2
chr17	913372	914154	MajorDMR-2-56796	6
chr17	915091	915772	MajorDMR-2-56797	27
chr17	917893	917949	MajorDMR-2-56798	4
chr17	919551	922580	MajorDMR-2-56799	32
chr17	923279	923891	MajorDMR-2-56800	14
chr17	925419	925541	MajorDMR-2-56801	5
chr17	932389	933357	MajorDMR-2-56802	10
chr17	938120	939065	MajorDMR-2-56803	8
chr17	939925	939971	MajorDMR-2-56804	3
chr17	945751	945794	MajorDMR-2-56805	3
chr17	950008	951676	MajorDMR-2-56806	37
chr17	953841	954852	MajorDMR-2-56807	31
chr17	955874	956228	MajorDMR-2-56808	2
chr17	960613	960641	MajorDMR-2-56809	3
chr17	961798	963128	MajorDMR-2-56810	25
chr17	964846	964976	MajorDMR-2-56811	4
chr17	985627	986225	MajorDMR-2-56812	15
chr17	993123	993398	MajorDMR-2-56813	5
chr17	994244	994296	MajorDMR-2-56814	3
chr17	995540	995671	MajorDMR-2-56815	5
chr17	998130	998530	MajorDMR-2-56816	8
chr17	1001505	1001518	MajorDMR-2-56817	2
chr17	1007074	1007842	MajorDMR-2-56818	10
chr17	1009067	1010751	MajorDMR-2-56819	21
chr17	1011498	1011505	MajorDMR-2-56820	2
chr17	1014289	1015574	MajorDMR-2-56821	24
chr17	1018779	1019193	MajorDMR-2-56822	9
chr17	1025398	1026222	MajorDMR-2-56823	9
chr17	1026777	1031135	MajorDMR-2-56824	103
chr17	1035704	1036069	MajorDMR-2-56825	4
chr17	1040592	1040925	MajorDMR-2-56826	8
chr17	1046639	1048116	MajorDMR-2-56827	18
chr17	1050519	1051196	MajorDMR-2-56828	6
chr17	1054585	1054675	MajorDMR-2-56829	3
chr17	1056081	1056492	MajorDMR-2-56830	3
chr17	1057947	1058961	MajorDMR-2-56831	11
chr17	1060182	1060525	MajorDMR-2-56832	4
chr17	1063770	1064524	MajorDMR-2-56833	13
chr17	1068846	1069762	MajorDMR-2-56834	20
chr17	1071996	1073176	MajorDMR-2-56835	30
chr17	1077293	1077308	MajorDMR-2-56836	2
chr17	1078071	1078563	MajorDMR-2-56837	4
chr17	1081259	1081764	MajorDMR-2-56838	5
chr17	1084071	1084292	MajorDMR-2-56839	3
chr17	1085746	1086326	MajorDMR-2-56840	13
chr17	1087049	1087175	MajorDMR-2-56841	4
chr17	1092085	1094777	MajorDMR-2-56842	43
chr17	1106336	1106423	MajorDMR-2-56843	3
chr17	1145159	1145680	MajorDMR-2-56844	7
chr17	1153022	1153028	MajorDMR-2-56845	2
chr17	1170805	1170983	MajorDMR-2-56846	7
chr17	1172138	1172309	MajorDMR-2-56847	4
chr17	1173558	1173895	MajorDMR-2-56848	8
chr17	1174472	1175143	MajorDMR-2-56849	25
chr17	1178678	1178684	MajorDMR-2-56850	2
chr17	1190022	1190349	MajorDMR-2-56851	7
chr17	1203450	1203956	MajorDMR-2-56852	17
chr17	1227103	1227930	MajorDMR-2-56853	9
chr17	1235684	1235802	MajorDMR-2-56854	4
chr17	1254878	1256115	MajorDMR-2-56855	12
chr17	1258944	1259532	MajorDMR-2-56856	4
chr17	1260867	1260958	MajorDMR-2-56857	2
chr17	1263825	1263831	MajorDMR-2-56858	2
chr17	1273443	1273886	MajorDMR-2-56859	3
chr17	1277144	1277436	MajorDMR-2-56860	2
chr17	1282634	1282640	MajorDMR-2-56861	2
chr17	1286511	1286632	MajorDMR-2-56862	8
chr17	1290914	1291066	MajorDMR-2-56863	4
chr17	1296786	1297117	MajorDMR-2-56864	4
chr17	1298678	1298916	MajorDMR-2-56865	2
chr17	1299539	1299713	MajorDMR-2-56866	3
chr17	1333250	1333558	MajorDMR-2-56867	8
chr17	1357803	1358020	MajorDMR-2-56868	4
chr17	1361036	1361206	MajorDMR-2-56869	8
chr17	1363731	1363753	MajorDMR-2-56870	2
chr17	1365835	1367222	MajorDMR-2-56871	28
chr17	1373184	1374504	MajorDMR-2-56872	37
chr17	1376689	1377637	MajorDMR-2-56873	24
chr17	1390547	1391033	MajorDMR-2-56874	5
chr17	1395336	1395481	MajorDMR-2-56875	8
chr17	1436897	1437323	MajorDMR-2-56876	3
chr17	1466526	1467539	MajorDMR-2-56877	24
chr17	1469207	1469265	MajorDMR-2-56878	3
chr17	1476148	1476157	MajorDMR-2-56879	2
chr17	1476876	1477382	MajorDMR-2-56880	5
chr17	1478064	1478331	MajorDMR-2-56881	16
chr17	1480196	1480222	MajorDMR-2-56882	2
chr17	1480773	1481663	MajorDMR-2-56883	13
chr17	1484015	1484937	MajorDMR-2-56884	11
chr17	1485741	1485902	MajorDMR-2-56885	4
chr17	1488146	1490786	MajorDMR-2-56886	61
chr17	1494555	1494691	MajorDMR-2-56887	7
chr17	1509724	1510169	MajorDMR-2-56888	13
chr17	1515828	1515861	MajorDMR-2-56889	3
chr17	1530791	1530998	MajorDMR-2-56890	3
chr17	1533667	1533672	MajorDMR-2-56891	2
chr17	1542690	1542794	MajorDMR-2-56892	2
chr17	1547370	1547547	MajorDMR-2-56893	5
chr17	1551612	1551765	MajorDMR-2-56894	2
chr17	1553159	1553342	MajorDMR-2-56895	3
chr17	1561368	1561640	MajorDMR-2-56896	4
chr17	1565491	1566616	MajorDMR-2-56897	10
chr17	1572492	1573575	MajorDMR-2-56898	11
chr17	1575720	1576966	MajorDMR-2-56899	15
chr17	1588701	1588766	MajorDMR-2-56900	3
chr17	1614159	1614411	MajorDMR-2-56901	3
chr17	1614932	1617292	MajorDMR-2-56902	23
chr17	1640460	1640551	MajorDMR-2-56903	2
chr17	1664973	1667222	MajorDMR-2-56904	36
chr17	1667826	1668112	MajorDMR-2-56905	2
chr17	1676663	1677651	MajorDMR-2-56906	17
chr17	1690880	1691129	MajorDMR-2-56907	5
chr17	1775343	1775355	MajorDMR-2-56908	2
chr17	1776362	1777081	MajorDMR-2-56909	9
chr17	1807346	1807450	MajorDMR-2-56910	3
chr17	1809202	1810984	MajorDMR-2-56911	31
chr17	1814003	1814167	MajorDMR-2-56912	5
chr17	1814888	1816335	MajorDMR-2-56913	35
chr17	1822075	1823999	MajorDMR-2-56914	15
chr17	1824675	1825061	MajorDMR-2-56915	5
chr17	1825670	1825702	MajorDMR-2-56916	2
chr17	1831414	1833982	MajorDMR-2-56917	47
chr17	1835977	1836005	MajorDMR-2-56918	2
chr17	1837056	1840006	MajorDMR-2-56919	87
chr17	1842253	1842893	MajorDMR-2-56920	6
chr17	1843993	1844899	MajorDMR-2-56921	12
chr17	1846601	1848383	MajorDMR-2-56922	35
chr17	1850160	1852344	MajorDMR-2-56923	46
chr17	1855109	1855308	MajorDMR-2-56924	6
chr17	1859037	1859893	MajorDMR-2-56925	15
chr17	1860409	1860655	MajorDMR-2-56926	5
chr17	1862013	1865445	MajorDMR-2-56927	74
chr17	1869205	1871346	MajorDMR-2-56928	26
chr17	1875924	1876023	MajorDMR-2-56929	3
chr17	1883129	1883180	MajorDMR-2-56930	5
chr17	1883846	1884080	MajorDMR-2-56931	2
chr17	1886685	1886885	MajorDMR-2-56932	10
chr17	1888600	1888706	MajorDMR-2-56933	4
chr17	1889348	1891063	MajorDMR-2-56934	33
chr17	1891654	1892993	MajorDMR-2-56935	16
chr17	1894122	1894284	MajorDMR-2-56936	3
chr17	1894939	1896435	MajorDMR-2-56937	34
chr17	1900524	1900552	MajorDMR-2-56938	2
chr17	1901085	1901240	MajorDMR-2-56939	7
chr17	1901983	1902697	MajorDMR-2-56940	40
chr17	1903969	1904011	MajorDMR-2-56941	2
chr17	1905608	1907258	MajorDMR-2-56942	32
chr17	1910745	1910942	MajorDMR-2-56943	2
chr17	1911454	1912045	MajorDMR-2-56944	15
chr17	1914241	1916308	MajorDMR-2-56945	19
chr17	1918727	1918838	MajorDMR-2-56946	4
chr17	1919830	1924320	MajorDMR-2-56947	92
chr17	1924878	1926666	MajorDMR-2-56948	31
chr17	1930746	1932338	MajorDMR-2-56949	18
chr17	1937200	1937506	MajorDMR-2-56950	6
chr17	1938451	1938723	MajorDMR-2-56951	3
chr17	1942693	1944607	MajorDMR-2-56952	18
chr17	1946298	1949734	MajorDMR-2-56953	24
chr17	1950259	1952058	MajorDMR-2-56954	15
chr17	1959033	1959437	MajorDMR-2-56955	13
chr17	1960103	1962507	MajorDMR-2-56956	196
chr17	1964593	1964905	MajorDMR-2-56957	10
chr17	1965944	1966267	MajorDMR-2-56958	7
chr17	1978611	1979256	MajorDMR-2-56959	7
chr17	1998625	1998723	MajorDMR-2-56960	4
chr17	2006066	2006525	MajorDMR-2-56961	3
chr17	2099182	2099390	MajorDMR-2-56962	6
chr17	2111077	2111862	MajorDMR-2-56963	10
chr17	2136287	2137245	MajorDMR-2-56964	13
chr17	2186841	2187015	MajorDMR-2-56965	2
chr17	2201055	2201212	MajorDMR-2-56966	3
chr17	2201734	2202080	MajorDMR-2-56967	15
chr17	2213195	2213267	MajorDMR-2-56968	4
chr17	2242058	2242182	MajorDMR-2-56969	4
chr17	2247531	2248215	MajorDMR-2-56970	7
chr17	2257984	2258079	MajorDMR-2-56971	4
chr17	2266852	2268168	MajorDMR-2-56972	23
chr17	2269831	2270784	MajorDMR-2-56973	16
chr17	2271461	2272500	MajorDMR-2-56974	13
chr17	2277927	2278738	MajorDMR-2-56975	11
chr17	2279686	2284430	MajorDMR-2-56976	74
chr17	2287595	2288143	MajorDMR-2-56977	6
chr17	2288685	2292797	MajorDMR-2-56978	98
chr17	2293302	2295430	MajorDMR-2-56979	33
chr17	2297635	2297847	MajorDMR-2-56980	9
chr17	2299222	2299372	MajorDMR-2-56981	4
chr17	2301854	2302167	MajorDMR-2-56982	12
chr17	2310277	2310511	MajorDMR-2-56983	6
chr17	2321971	2322235	MajorDMR-2-56984	6
chr17	2325029	2325185	MajorDMR-2-56985	10
chr17	2336655	2337562	MajorDMR-2-56986	11
chr17	2346206	2346444	MajorDMR-2-56987	9
chr17	2352763	2353620	MajorDMR-2-56988	5
chr17	2371693	2371788	MajorDMR-2-56989	2
chr17	2415846	2416260	MajorDMR-2-56990	3
chr17	2500117	2500228	MajorDMR-2-56991	3
chr17	2507861	2507962	MajorDMR-2-56992	4
chr17	2511166	2511540	MajorDMR-2-56993	3
chr17	2513098	2513482	MajorDMR-2-56994	8
chr17	2514490	2514619	MajorDMR-2-56995	2
chr17	2518231	2518294	MajorDMR-2-56996	2
chr17	2522242	2522329	MajorDMR-2-56997	3
chr17	2532550	2533153	MajorDMR-2-56998	4
chr17	2540756	2540889	MajorDMR-2-56999	2
chr17	2556327	2557264	MajorDMR-2-57000	4
chr17	2559055	2559287	MajorDMR-2-57001	4
chr17	2560692	2561012	MajorDMR-2-57002	4
chr17	2565857	2566271	MajorDMR-2-57003	2
chr17	2570261	2570718	MajorDMR-2-57004	3
chr17	2572679	2573353	MajorDMR-2-57005	4
chr17	2590802	2590810	MajorDMR-2-57006	2
chr17	2592469	2593811	MajorDMR-2-57007	56
chr17	2596891	2597260	MajorDMR-2-57008	5
chr17	2608763	2608974	MajorDMR-2-57009	4
chr17	2616259	2617804	MajorDMR-2-57010	37
chr17	2621991	2622053	MajorDMR-2-57011	2
chr17	2627272	2627950	MajorDMR-2-57012	7
chr17	2669154	2669509	MajorDMR-2-57013	12
chr17	2680751	2681798	MajorDMR-2-57014	6
chr17	2683668	2683751	MajorDMR-2-57015	3
chr17	2684336	2685585	MajorDMR-2-57016	30
chr17	2688320	2688747	MajorDMR-2-57017	5
chr17	2689382	2690231	MajorDMR-2-57018	16
chr17	2698766	2701266	MajorDMR-2-57019	69
chr17	2702118	2702833	MajorDMR-2-57020	17
chr17	2703350	2705095	MajorDMR-2-57021	37
chr17	2705645	2706046	MajorDMR-2-57022	7
chr17	2707443	2708753	MajorDMR-2-57023	24
chr17	2710616	2713762	MajorDMR-2-57024	39
chr17	2715073	2715794	MajorDMR-2-57025	10
chr17	2724771	2725745	MajorDMR-2-57026	5
chr17	2734818	2734878	MajorDMR-2-57027	2
chr17	2750083	2750597	MajorDMR-2-57028	12
chr17	2751656	2751980	MajorDMR-2-57029	4
chr17	2754182	2754559	MajorDMR-2-57030	7
chr17	2755525	2755668	MajorDMR-2-57031	3
chr17	2765372	2766121	MajorDMR-2-57032	20
chr17	2767568	2767614	MajorDMR-2-57033	2
chr17	2770681	2771486	MajorDMR-2-57034	16
chr17	2783917	2783948	MajorDMR-2-57035	2
chr17	2788140	2788277	MajorDMR-2-57036	2
chr17	2799535	2799634	MajorDMR-2-57037	3
chr17	2801058	2801158	MajorDMR-2-57038	5
chr17	2802846	2803599	MajorDMR-2-57039	13
chr17	2806497	2806722	MajorDMR-2-57040	4
chr17	2807246	2807329	MajorDMR-2-57041	3
chr17	2807896	2809374	MajorDMR-2-57042	21
chr17	2811377	2811671	MajorDMR-2-57043	10
chr17	2812614	2812933	MajorDMR-2-57044	7
chr17	2814457	2815402	MajorDMR-2-57045	11
chr17	2817908	2817986	MajorDMR-2-57046	3
chr17	2818807	2819196	MajorDMR-2-57047	5
chr17	2819934	2819946	MajorDMR-2-57048	2
chr17	2827753	2827972	MajorDMR-2-57049	3
chr17	2829393	2829871	MajorDMR-2-57050	12
chr17	2835937	2837495	MajorDMR-2-57051	30
chr17	2847584	2847783	MajorDMR-2-57052	2
chr17	2849272	2850003	MajorDMR-2-57053	12
chr17	2863722	2864190	MajorDMR-2-57054	9
chr17	2867226	2867586	MajorDMR-2-57055	3
chr17	2869536	2869666	MajorDMR-2-57056	3
chr17	2879359	2879461	MajorDMR-2-57057	3
chr17	2879991	2880324	MajorDMR-2-57058	3
chr17	2885841	2886489	MajorDMR-2-57059	21
chr17	2893656	2894242	MajorDMR-2-57060	12
chr17	2895699	2895960	MajorDMR-2-57061	5
chr17	2905288	2905350	MajorDMR-2-57062	2
chr17	2906551	2907269	MajorDMR-2-57063	7
chr17	2907995	2908201	MajorDMR-2-57064	10
chr17	2915323	2915728	MajorDMR-2-57065	10
chr17	2938191	2938360	MajorDMR-2-57066	3
chr17	2943686	2945004	MajorDMR-2-57067	25
chr17	2946608	2946785	MajorDMR-2-57068	2
chr17	2948284	2948887	MajorDMR-2-57069	7
chr17	2952835	2953244	MajorDMR-2-57070	4
chr17	3000155	3000722	MajorDMR-2-57071	5
chr17	3003167	3003580	MajorDMR-2-57072	2
chr17	3034128	3034291	MajorDMR-2-57073	4
chr17	3034801	3036165	MajorDMR-2-57074	17
chr17	3037433	3037750	MajorDMR-2-57075	4
chr17	3039002	3039832	MajorDMR-2-57076	5
chr17	3066726	3067380	MajorDMR-2-57077	8
chr17	3068450	3069676	MajorDMR-2-57078	10
chr17	3088738	3088936	MajorDMR-2-57079	4
chr17	3100971	3101038	MajorDMR-2-57080	2
chr17	3123387	3123458	MajorDMR-2-57081	3
chr17	3124079	3124662	MajorDMR-2-57082	8
chr17	3138020	3138371	MajorDMR-2-57083	4
chr17	3219635	3220505	MajorDMR-2-57084	5
chr17	3234101	3234146	MajorDMR-2-57085	2
chr17	3252287	3252350	MajorDMR-2-57086	2
chr17	3289230	3289281	MajorDMR-2-57087	3
chr17	3327182	3327227	MajorDMR-2-57088	2
chr17	3437900	3438155	MajorDMR-2-57089	2
chr17	3439371	3439751	MajorDMR-2-57090	7
chr17	3446790	3447281	MajorDMR-2-57091	2
chr17	3461105	3461399	MajorDMR-2-57092	10
chr17	3476890	3476894	MajorDMR-2-57093	2
chr17	3478167	3478199	MajorDMR-2-57094	3
chr17	3479001	3479110	MajorDMR-2-57095	3
chr17	3480120	3480250	MajorDMR-2-57096	2
chr17	3495978	3496608	MajorDMR-2-57097	16
chr17	3526631	3526695	MajorDMR-2-57098	3
chr17	3540688	3540886	MajorDMR-2-57099	4
chr17	3557029	3557232	MajorDMR-2-57100	4
chr17	3566951	3568608	MajorDMR-2-57101	22
chr17	3570528	3570875	MajorDMR-2-57102	4
chr17	3573288	3573528	MajorDMR-2-57103	2
chr17	3579714	3579866	MajorDMR-2-57104	2
chr17	3580435	3582384	MajorDMR-2-57105	22
chr17	3588979	3589210	MajorDMR-2-57106	3
chr17	3593743	3593927	MajorDMR-2-57107	9
chr17	3597246	3598418	MajorDMR-2-57108	16
chr17	3600694	3600968	MajorDMR-2-57109	2
chr17	3641757	3642183	MajorDMR-2-57110	4
chr17	3644172	3644226	MajorDMR-2-57111	4
chr17	3664324	3664620	MajorDMR-2-57112	7
chr17	3690871	3691018	MajorDMR-2-57113	3
chr17	3704379	3704789	MajorDMR-2-57114	13
chr17	3722170	3722523	MajorDMR-2-57115	7
chr17	3755866	3756324	MajorDMR-2-57116	13
chr17	3764476	3764617	MajorDMR-2-57117	6
chr17	3769173	3770426	MajorDMR-2-57118	28
chr17	3774245	3774852	MajorDMR-2-57119	6
chr17	3782231	3782455	MajorDMR-2-57120	4
chr17	3783067	3783550	MajorDMR-2-57121	8
chr17	3786721	3789241	MajorDMR-2-57122	47
chr17	3791463	3794212	MajorDMR-2-57123	80
chr17	3794827	3795291	MajorDMR-2-57124	8
chr17	3797021	3797334	MajorDMR-2-57125	4
chr17	3799590	3800678	MajorDMR-2-57126	17
chr17	3850179	3850258	MajorDMR-2-57127	2
chr17	3902921	3903234	MajorDMR-2-57128	4
chr17	3907887	3908338	MajorDMR-2-57129	2
chr17	3909524	3910171	MajorDMR-2-57130	10
chr17	3920765	3920782	MajorDMR-2-57131	2
chr17	3924487	3925526	MajorDMR-2-57132	15
chr17	3930275	3930746	MajorDMR-2-57133	3
chr17	3937292	3937693	MajorDMR-2-57134	8
chr17	3961199	3961239	MajorDMR-2-57135	2
chr17	3977275	3977900	MajorDMR-2-57136	5
chr17	3980597	3981504	MajorDMR-2-57137	14
chr17	3982377	3982567	MajorDMR-2-57138	7
chr17	3989286	3990053	MajorDMR-2-57139	5
chr17	3994240	3994408	MajorDMR-2-57140	2
chr17	4037956	4038093	MajorDMR-2-57141	2
chr17	4049010	4049018	MajorDMR-2-57142	2
chr17	4056540	4056556	MajorDMR-2-57143	2
chr17	4066713	4066810	MajorDMR-2-57144	3
chr17	4071615	4071702	MajorDMR-2-57145	5
chr17	4074171	4074442	MajorDMR-2-57146	6
chr17	4077048	4077328	MajorDMR-2-57147	5
chr17	4084145	4084474	MajorDMR-2-57148	8
chr17	4098362	4098376	MajorDMR-2-57149	2
chr17	4121778	4121817	MajorDMR-2-57150	2
chr17	4132970	4133139	MajorDMR-2-57151	4
chr17	4139908	4139947	MajorDMR-2-57152	3
chr17	4173302	4174515	MajorDMR-2-57153	8
chr17	4176839	4177654	MajorDMR-2-57154	16
chr17	4179593	4179996	MajorDMR-2-57155	6
chr17	4208836	4208940	MajorDMR-2-57156	5
chr17	4244182	4244625	MajorDMR-2-57157	2
chr17	4252819	4252955	MajorDMR-2-57158	2
chr17	4265475	4265806	MajorDMR-2-57159	2
chr17	4289447	4290242	MajorDMR-2-57160	13
chr17	4298832	4298864	MajorDMR-2-57161	2
chr17	4324512	4324602	MajorDMR-2-57162	3
chr17	4338963	4339120	MajorDMR-2-57163	2
chr17	4348090	4348764	MajorDMR-2-57164	13
chr17	4351523	4352127	MajorDMR-2-57165	8
chr17	4358913	4359065	MajorDMR-2-57166	3
chr17	4364025	4364259	MajorDMR-2-57167	3
chr17	4366796	4368045	MajorDMR-2-57168	13
chr17	4380717	4380948	MajorDMR-2-57169	3
chr17	4395920	4396353	MajorDMR-2-57170	4
chr17	4401100	4401278	MajorDMR-2-57171	2
chr17	4405804	4406753	MajorDMR-2-57172	12
chr17	4407583	4407759	MajorDMR-2-57173	4
chr17	4411869	4414399	MajorDMR-2-57174	40
chr17	4433173	4434963	MajorDMR-2-57175	34
chr17	4440253	4440264	MajorDMR-2-57176	2
chr17	4441036	4441284	MajorDMR-2-57177	5
chr17	4442076	4442700	MajorDMR-2-57178	3
chr17	4443930	4448629	MajorDMR-2-57179	125
chr17	4450567	4451274	MajorDMR-2-57180	9
chr17	4528845	4529212	MajorDMR-2-57181	3
chr17	4570539	4570688	MajorDMR-2-57182	2
chr17	4615063	4615166	MajorDMR-2-57183	2
chr17	4624742	4625161	MajorDMR-2-57184	3
chr17	4669123	4669279	MajorDMR-2-57185	2
chr17	4690090	4690397	MajorDMR-2-57186	4
chr17	4690991	4691098	MajorDMR-2-57187	2
chr17	4694143	4694223	MajorDMR-2-57188	3
chr17	4738024	4740375	MajorDMR-2-57189	21
chr17	4742826	4743410	MajorDMR-2-57190	3
chr17	4744077	4744162	MajorDMR-2-57191	2
chr17	4745343	4746089	MajorDMR-2-57192	13
chr17	4756803	4758360	MajorDMR-2-57193	17
chr17	4759577	4760309	MajorDMR-2-57194	11
chr17	4767875	4768686	MajorDMR-2-57195	19
chr17	4780245	4780722	MajorDMR-2-57196	4
chr17	4795971	4796333	MajorDMR-2-57197	6
chr17	4796890	4797389	MajorDMR-2-57198	9
chr17	4798392	4799306	MajorDMR-2-57199	7
chr17	4800740	4801228	MajorDMR-2-57200	3
chr17	4801877	4802408	MajorDMR-2-57201	16
chr17	4802930	4805352	MajorDMR-2-57202	32
chr17	4806027	4806624	MajorDMR-2-57203	9
chr17	4849615	4849626	MajorDMR-2-57204	2
chr17	4872674	4873389	MajorDMR-2-57205	4
chr17	4877729	4877808	MajorDMR-2-57206	5
chr17	4906699	4906861	MajorDMR-2-57207	6
chr17	4910791	4911076	MajorDMR-2-57208	4
chr17	4923854	4923862	MajorDMR-2-57209	2
chr17	4934608	4934638	MajorDMR-2-57210	2
chr17	4939293	4939313	MajorDMR-2-57211	2
chr17	5025419	5025800	MajorDMR-2-57212	7
chr17	5036978	5037092	MajorDMR-2-57213	3
chr17	5037882	5038897	MajorDMR-2-57214	20
chr17	5042961	5043020	MajorDMR-2-57215	2
chr17	5097431	5098357	MajorDMR-2-57216	13
chr17	5137141	5137177	MajorDMR-2-57217	3
chr17	5146393	5146562	MajorDMR-2-57218	2
chr17	5157571	5158411	MajorDMR-2-57219	18
chr17	5172424	5173218	MajorDMR-2-57220	6
chr17	5188047	5188057	MajorDMR-2-57221	2
chr17	5201926	5202874	MajorDMR-2-57222	8
chr17	5214435	5214634	MajorDMR-2-57223	3
chr17	5219692	5219944	MajorDMR-2-57224	2
chr17	5226486	5226602	MajorDMR-2-57225	2
chr17	5229283	5230294	MajorDMR-2-57226	9
chr17	5236803	5237439	MajorDMR-2-57227	5
chr17	5238384	5238488	MajorDMR-2-57228	2
chr17	5271623	5271981	MajorDMR-2-57229	3
chr17	5272537	5274513	MajorDMR-2-57230	26
chr17	5275206	5275522	MajorDMR-2-57231	4
chr17	5282311	5282395	MajorDMR-2-57232	2
chr17	5283908	5285480	MajorDMR-2-57233	18
chr17	5286242	5286852	MajorDMR-2-57234	7
chr17	5295550	5295608	MajorDMR-2-57235	2
chr17	5313868	5313873	MajorDMR-2-57236	2
chr17	5317438	5317680	MajorDMR-2-57237	6
chr17	5329306	5329436	MajorDMR-2-57238	2
chr17	5338279	5338342	MajorDMR-2-57239	3
chr17	5339164	5339401	MajorDMR-2-57240	4
chr17	5341268	5341295	MajorDMR-2-57241	2
chr17	5347535	5347900	MajorDMR-2-57242	22
chr17	5407795	5408395	MajorDMR-2-57243	6
chr17	5411868	5412456	MajorDMR-2-57244	6
chr17	5413037	5413072	MajorDMR-2-57245	2
chr17	5414272	5414748	MajorDMR-2-57246	13
chr17	5423646	5424251	MajorDMR-2-57247	7
chr17	5436611	5436995	MajorDMR-2-57248	7
chr17	5448247	5449138	MajorDMR-2-57249	11
chr17	5465244	5465488	MajorDMR-2-57250	3
chr17	5466967	5467015	MajorDMR-2-57251	2
chr17	5488397	5489671	MajorDMR-2-57252	22
chr17	5530797	5530854	MajorDMR-2-57253	2
chr17	5543980	5544152	MajorDMR-2-57254	2
chr17	5589471	5589489	MajorDMR-2-57255	2
chr17	5606671	5606684	MajorDMR-2-57256	2
chr17	5647358	5647591	MajorDMR-2-57257	2
chr17	5655737	5655928	MajorDMR-2-57258	3
chr17	5668180	5668440	MajorDMR-2-57259	5
chr17	5702636	5704238	MajorDMR-2-57260	30
chr17	5744181	5744443	MajorDMR-2-57261	7
chr17	5794060	5794304	MajorDMR-2-57262	3
chr17	5795414	5795759	MajorDMR-2-57263	3
chr17	5798705	5799043	MajorDMR-2-57264	4
chr17	5828801	5829431	MajorDMR-2-57265	12
chr17	5925285	5925383	MajorDMR-2-57266	2
chr17	5946501	5946904	MajorDMR-2-57267	3
chr17	5963096	5963148	MajorDMR-2-57268	3
chr17	5969621	5969750	MajorDMR-2-57269	4
chr17	5975571	5975755	MajorDMR-2-57270	3
chr17	5995778	5996232	MajorDMR-2-57271	8
chr17	6039450	6039476	MajorDMR-2-57272	2
chr17	6044152	6044237	MajorDMR-2-57273	2
chr17	6058289	6058597	MajorDMR-2-57274	6
chr17	6064985	6065235	MajorDMR-2-57275	2
chr17	6065912	6068170	MajorDMR-2-57276	34
chr17	6107212	6107356	MajorDMR-2-57277	3
chr17	6126459	6126959	MajorDMR-2-57278	2
chr17	6129919	6130208	MajorDMR-2-57279	2
chr17	6135924	6135951	MajorDMR-2-57280	2
chr17	6208854	6209365	MajorDMR-2-57281	12
chr17	6209964	6210501	MajorDMR-2-57282	8
chr17	6217322	6217550	MajorDMR-2-57283	12
chr17	6228755	6229279	MajorDMR-2-57284	3
chr17	6255818	6257302	MajorDMR-2-57285	9
chr17	6274257	6274270	MajorDMR-2-57286	2
chr17	6278151	6278401	MajorDMR-2-57287	4
chr17	6292923	6293944	MajorDMR-2-57288	14
chr17	6297402	6298042	MajorDMR-2-57289	3
chr17	6323382	6323957	MajorDMR-2-57290	6
chr17	6328705	6329146	MajorDMR-2-57291	23
chr17	6346070	6346663	MajorDMR-2-57292	7
chr17	6354149	6355098	MajorDMR-2-57293	6
chr17	6358944	6358968	MajorDMR-2-57294	3
chr17	6360370	6360414	MajorDMR-2-57295	2
chr17	6373431	6373604	MajorDMR-2-57296	6
chr17	6378873	6378960	MajorDMR-2-57297	2
chr17	6380079	6380544	MajorDMR-2-57298	8
chr17	6384038	6384316	MajorDMR-2-57299	3
chr17	6388957	6389057	MajorDMR-2-57300	2
chr17	6390787	6391462	MajorDMR-2-57301	6
chr17	6397561	6398006	MajorDMR-2-57302	3
chr17	6398810	6399356	MajorDMR-2-57303	6
chr17	6400657	6402664	MajorDMR-2-57304	19
chr17	6410591	6411101	MajorDMR-2-57305	5
chr17	6414507	6414649	MajorDMR-2-57306	3
chr17	6417799	6417865	MajorDMR-2-57307	3
chr17	6418436	6418482	MajorDMR-2-57308	2
chr17	6420017	6420222	MajorDMR-2-57309	2
chr17	6423480	6423492	MajorDMR-2-57310	2
chr17	6424603	6424894	MajorDMR-2-57311	4
chr17	6425604	6426456	MajorDMR-2-57312	8
chr17	6430269	6430675	MajorDMR-2-57313	2
chr17	6431548	6432975	MajorDMR-2-57314	8
chr17	6439475	6439794	MajorDMR-2-57315	10
chr17	6443138	6443323	MajorDMR-2-57316	2
chr17	6446841	6450282	MajorDMR-2-57317	38
chr17	6451031	6451850	MajorDMR-2-57318	4
chr17	6452517	6452546	MajorDMR-2-57319	2
chr17	6453162	6453495	MajorDMR-2-57320	5
chr17	6455534	6456873	MajorDMR-2-57321	20
chr17	6457553	6458041	MajorDMR-2-57322	3
chr17	6461751	6461903	MajorDMR-2-57323	2
chr17	6471454	6472326	MajorDMR-2-57324	14
chr17	6478395	6479219	MajorDMR-2-57325	17
chr17	6481931	6482928	MajorDMR-2-57326	11
chr17	6507280	6508035	MajorDMR-2-57327	4
chr17	6539840	6540814	MajorDMR-2-57328	19
chr17	6541469	6542704	MajorDMR-2-57329	29
chr17	6548060	6550567	MajorDMR-2-57330	21
chr17	6553185	6553916	MajorDMR-2-57331	4
chr17	6557966	6558395	MajorDMR-2-57332	3
chr17	6564204	6564259	MajorDMR-2-57333	2
chr17	6613636	6613895	MajorDMR-2-57334	10
chr17	6624109	6625464	MajorDMR-2-57335	15
chr17	6653467	6653490	MajorDMR-2-57336	3
chr17	6675539	6675893	MajorDMR-2-57337	6
chr17	6690020	6690141	MajorDMR-2-57338	3
chr17	6748982	6749720	MajorDMR-2-57339	4
chr17	6759477	6759534	MajorDMR-2-57340	2
chr17	6766197	6766249	MajorDMR-2-57341	2
chr17	6855361	6855998	MajorDMR-2-57342	10
chr17	6899241	6900196	MajorDMR-2-57343	39
chr17	6919669	6920327	MajorDMR-2-57344	4
chr17	6922014	6922321	MajorDMR-2-57345	2
chr17	6945259	6945445	MajorDMR-2-57346	8
chr17	6949870	6951237	MajorDMR-2-57347	32
chr17	6952211	6952640	MajorDMR-2-57348	5
chr17	6966150	6966300	MajorDMR-2-57349	2
chr17	6966859	6968091	MajorDMR-2-57350	15
chr17	6975045	6975411	MajorDMR-2-57351	3
chr17	6996416	6996584	MajorDMR-2-57352	3
chr17	7009822	7010172	MajorDMR-2-57353	3
chr17	7022109	7022779	MajorDMR-2-57354	16
chr17	7025510	7025715	MajorDMR-2-57355	3
chr17	7038672	7039350	MajorDMR-2-57356	9
chr17	7057982	7058020	MajorDMR-2-57357	2
chr17	7062722	7062953	MajorDMR-2-57358	6
chr17	7065857	7065965	MajorDMR-2-57359	3
chr17	7078589	7078950	MajorDMR-2-57360	4
chr17	7087502	7088126	MajorDMR-2-57361	17
chr17	7089616	7089884	MajorDMR-2-57362	3
chr17	7093442	7093724	MajorDMR-2-57363	5
chr17	7094537	7097309	MajorDMR-2-57364	32
chr17	7099096	7099165	MajorDMR-2-57365	2
chr17	7102206	7102228	MajorDMR-2-57366	2
chr17	7105389	7105413	MajorDMR-2-57367	2
chr17	7107074	7107308	MajorDMR-2-57368	4
chr17	7110356	7112826	MajorDMR-2-57369	33
chr17	7113768	7114140	MajorDMR-2-57370	2
chr17	7115523	7116715	MajorDMR-2-57371	24
chr17	7127560	7128425	MajorDMR-2-57372	12
chr17	7131477	7132092	MajorDMR-2-57373	6
chr17	7144295	7144750	MajorDMR-2-57374	3
chr17	7148002	7148109	MajorDMR-2-57375	2
chr17	7149157	7149218	MajorDMR-2-57376	2
chr17	7162599	7162680	MajorDMR-2-57377	3
chr17	7196592	7197096	MajorDMR-2-57378	7
chr17	7214778	7215472	MajorDMR-2-57379	6
chr17	7219227	7219853	MajorDMR-2-57380	15
chr17	7225940	7225962	MajorDMR-2-57381	2
chr17	7230908	7231094	MajorDMR-2-57382	8
chr17	7249073	7249129	MajorDMR-2-57383	2
chr17	7252050	7252134	MajorDMR-2-57384	2
chr17	7257904	7259667	MajorDMR-2-57385	22
chr17	7260169	7260461	MajorDMR-2-57386	8
chr17	7266666	7267449	MajorDMR-2-57387	10
chr17	7286603	7287101	MajorDMR-2-57388	6
chr17	7288121	7288399	MajorDMR-2-57389	3
chr17	7291512	7291760	MajorDMR-2-57390	5
chr17	7296161	7297056	MajorDMR-2-57391	19
chr17	7298801	7299300	MajorDMR-2-57392	2
chr17	7303582	7303703	MajorDMR-2-57393	4
chr17	7313914	7314155	MajorDMR-2-57394	5
chr17	7316184	7317515	MajorDMR-2-57395	11
chr17	7319204	7319565	MajorDMR-2-57396	8
chr17	7320299	7320306	MajorDMR-2-57397	2
chr17	7321036	7321369	MajorDMR-2-57398	5
chr17	7322110	7322533	MajorDMR-2-57399	5
chr17	7324330	7324338	MajorDMR-2-57400	3
chr17	7337959	7338025	MajorDMR-2-57401	2
chr17	7340866	7341345	MajorDMR-2-57402	5
chr17	7347319	7347514	MajorDMR-2-57403	3
chr17	7348398	7348421	MajorDMR-2-57404	2
chr17	7349560	7349697	MajorDMR-2-57405	2
chr17	7362794	7363372	MajorDMR-2-57406	5
chr17	7366531	7366640	MajorDMR-2-57407	4
chr17	7369040	7370092	MajorDMR-2-57408	18
chr17	7378838	7379421	MajorDMR-2-57409	4
chr17	7383765	7383988	MajorDMR-2-57410	5
chr17	7390349	7390532	MajorDMR-2-57411	4
chr17	7391683	7392239	MajorDMR-2-57412	9
chr17	7409908	7409959	MajorDMR-2-57413	2
chr17	7416519	7416686	MajorDMR-2-57414	7
chr17	7417332	7418983	MajorDMR-2-57415	16
chr17	7452853	7453504	MajorDMR-2-57416	7
chr17	7458758	7458866	MajorDMR-2-57417	6
chr17	7461089	7462150	MajorDMR-2-57418	11
chr17	7483187	7483614	MajorDMR-2-57419	5
chr17	7490805	7490863	MajorDMR-2-57420	2
chr17	7492008	7492060	MajorDMR-2-57421	5
chr17	7494697	7494732	MajorDMR-2-57422	2
chr17	7496732	7496928	MajorDMR-2-57423	12
chr17	7529692	7530179	MajorDMR-2-57424	3
chr17	7531725	7531729	MajorDMR-2-57425	2
chr17	7553527	7553692	MajorDMR-2-57426	2
chr17	7556146	7556317	MajorDMR-2-57427	3
chr17	7557041	7557507	MajorDMR-2-57428	4
chr17	7558175	7558846	MajorDMR-2-57429	10
chr17	7560134	7560353	MajorDMR-2-57430	3
chr17	7604000	7604072	MajorDMR-2-57431	5
chr17	7606596	7606605	MajorDMR-2-57432	2
chr17	7609821	7609889	MajorDMR-2-57433	3
chr17	7610711	7611590	MajorDMR-2-57434	7
chr17	7623050	7624420	MajorDMR-2-57435	15
chr17	7643073	7643550	MajorDMR-2-57436	13
chr17	7662165	7662303	MajorDMR-2-57437	5
chr17	7671101	7672050	MajorDMR-2-57438	30
chr17	7705078	7706131	MajorDMR-2-57439	17
chr17	7728511	7728649	MajorDMR-2-57440	3
chr17	7749509	7749642	MajorDMR-2-57441	3
chr17	7750948	7751201	MajorDMR-2-57442	3
chr17	7751714	7752034	MajorDMR-2-57443	3
chr17	7754556	7754811	MajorDMR-2-57444	2
chr17	7755559	7756456	MajorDMR-2-57445	25
chr17	7758625	7759141	MajorDMR-2-57446	23
chr17	7762399	7762737	MajorDMR-2-57447	4
chr17	7784052	7784631	MajorDMR-2-57448	4
chr17	7785760	7786686	MajorDMR-2-57449	5
chr17	7792048	7792327	MajorDMR-2-57450	6
chr17	7801418	7801766	MajorDMR-2-57451	3
chr17	7808435	7808579	MajorDMR-2-57452	4
chr17	7819913	7820249	MajorDMR-2-57453	5
chr17	7833618	7833699	MajorDMR-2-57454	3
chr17	7838952	7839030	MajorDMR-2-57455	3
chr17	7888603	7889703	MajorDMR-2-57456	8
chr17	7891050	7891382	MajorDMR-2-57457	11
chr17	7900699	7900973	MajorDMR-2-57458	4
chr17	7908404	7908505	MajorDMR-2-57459	4
chr17	7919021	7919137	MajorDMR-2-57460	3
chr17	7939019	7939457	MajorDMR-2-57461	4
chr17	7942275	7942407	MajorDMR-2-57462	3
chr17	7961750	7961940	MajorDMR-2-57463	2
chr17	7977684	7977729	MajorDMR-2-57464	2
chr17	8012796	8013265	MajorDMR-2-57465	9
chr17	8035481	8035753	MajorDMR-2-57466	2
chr17	8046490	8047641	MajorDMR-2-57467	15
chr17	8049308	8050248	MajorDMR-2-57468	10
chr17	8050990	8051087	MajorDMR-2-57469	3
chr17	8051971	8052462	MajorDMR-2-57470	8
chr17	8053096	8054149	MajorDMR-2-57471	13
chr17	8056273	8057264	MajorDMR-2-57472	11
chr17	8058465	8058515	MajorDMR-2-57473	2
chr17	8061498	8061664	MajorDMR-2-57474	2
chr17	8064378	8064952	MajorDMR-2-57475	6
chr17	8067317	8067593	MajorDMR-2-57476	2
chr17	8068175	8068650	MajorDMR-2-57477	6
chr17	8078445	8079164	MajorDMR-2-57478	7
chr17	8088594	8088742	MajorDMR-2-57479	4
chr17	8091803	8092420	MajorDMR-2-57480	5
chr17	8103991	8104178	MajorDMR-2-57481	2
chr17	8134740	8135103	MajorDMR-2-57482	5
chr17	8150080	8150244	MajorDMR-2-57483	7
chr17	8214808	8215172	MajorDMR-2-57484	15
chr17	8218779	8219186	MajorDMR-2-57485	6
chr17	8278217	8278781	MajorDMR-2-57486	20
chr17	8283517	8283925	MajorDMR-2-57487	3
chr17	8288127	8288137	MajorDMR-2-57488	2
chr17	8328999	8329627	MajorDMR-2-57489	4
chr17	8338508	8338595	MajorDMR-2-57490	2
chr17	8357680	8357919	MajorDMR-2-57491	2
chr17	8359838	8360140	MajorDMR-2-57492	2
chr17	8366048	8367150	MajorDMR-2-57493	11
chr17	8372462	8373819	MajorDMR-2-57494	28
chr17	8375290	8375347	MajorDMR-2-57495	2
chr17	8376312	8380941	MajorDMR-2-57496	59
chr17	8381495	8381558	MajorDMR-2-57497	2
chr17	8384289	8385959	MajorDMR-2-57498	36
chr17	8389052	8389264	MajorDMR-2-57499	2
chr17	8392367	8392840	MajorDMR-2-57500	5
chr17	8393577	8394100	MajorDMR-2-57501	7
chr17	8394643	8395069	MajorDMR-2-57502	3
chr17	8398201	8398307	MajorDMR-2-57503	4
chr17	8403285	8404281	MajorDMR-2-57504	12
chr17	8405468	8405600	MajorDMR-2-57505	3
chr17	8406808	8407595	MajorDMR-2-57506	14
chr17	8409842	8410241	MajorDMR-2-57507	2
chr17	8412081	8412784	MajorDMR-2-57508	8
chr17	8413303	8415403	MajorDMR-2-57509	18
chr17	8416097	8416118	MajorDMR-2-57510	2
chr17	8429967	8430036	MajorDMR-2-57511	4
chr17	8432570	8434344	MajorDMR-2-57512	12
chr17	8434997	8435764	MajorDMR-2-57513	6
chr17	8441179	8441315	MajorDMR-2-57514	2
chr17	8444843	8445488	MajorDMR-2-57515	5
chr17	8446191	8446916	MajorDMR-2-57516	4
chr17	8459716	8459879	MajorDMR-2-57517	2
chr17	8465794	8466047	MajorDMR-2-57518	3
chr17	8467455	8467872	MajorDMR-2-57519	6
chr17	8470558	8471647	MajorDMR-2-57520	11
chr17	8478285	8478424	MajorDMR-2-57521	5
chr17	8480891	8481011	MajorDMR-2-57522	2
chr17	8483515	8483592	MajorDMR-2-57523	3
chr17	8493511	8493725	MajorDMR-2-57524	3
chr17	8503008	8503397	MajorDMR-2-57525	2
chr17	8504177	8504203	MajorDMR-2-57526	2
chr17	8506890	8507511	MajorDMR-2-57527	3
chr17	8509617	8510306	MajorDMR-2-57528	4
chr17	8511101	8511786	MajorDMR-2-57529	10
chr17	8512967	8513522	MajorDMR-2-57530	4
chr17	8515185	8517762	MajorDMR-2-57531	10
chr17	8524704	8525485	MajorDMR-2-57532	13
chr17	8526575	8526652	MajorDMR-2-57533	2
chr17	8530448	8530835	MajorDMR-2-57534	3
chr17	8553003	8553374	MajorDMR-2-57535	7
chr17	8561830	8562999	MajorDMR-2-57536	14
chr17	8564688	8564798	MajorDMR-2-57537	3
chr17	8565641	8565661	MajorDMR-2-57538	2
chr17	8566193	8567917	MajorDMR-2-57539	15
chr17	8573666	8574385	MajorDMR-2-57540	14
chr17	8589334	8589539	MajorDMR-2-57541	2
chr17	8599569	8602816	MajorDMR-2-57542	55
chr17	8604553	8605316	MajorDMR-2-57543	8
chr17	8610111	8611690	MajorDMR-2-57544	18
chr17	8612575	8614745	MajorDMR-2-57545	19
chr17	8615620	8615673	MajorDMR-2-57546	5
chr17	8621663	8621805	MajorDMR-2-57547	10
chr17	8622326	8622338	MajorDMR-2-57548	2
chr17	8635564	8635649	MajorDMR-2-57549	2
chr17	8647474	8648181	MajorDMR-2-57550	13
chr17	8689170	8689455	MajorDMR-2-57551	2
chr17	8731257	8731444	MajorDMR-2-57552	4
chr17	8761170	8762141	MajorDMR-2-57553	21
chr17	8762659	8764535	MajorDMR-2-57554	23
chr17	8765898	8766139	MajorDMR-2-57555	8
chr17	8774045	8774101	MajorDMR-2-57556	3
chr17	8798203	8798574	MajorDMR-2-57557	2
chr17	8814439	8814552	MajorDMR-2-57558	2
chr17	8825789	8826099	MajorDMR-2-57559	5
chr17	8837884	8837950	MajorDMR-2-57560	2
chr17	8852988	8853033	MajorDMR-2-57561	2
chr17	8905463	8905946	MajorDMR-2-57562	12
chr17	8907952	8908226	MajorDMR-2-57563	4
chr17	8938387	8938734	MajorDMR-2-57564	5
chr17	8948368	8948804	MajorDMR-2-57565	9
chr17	8951258	8951566	MajorDMR-2-57566	5
chr17	8957351	8957449	MajorDMR-2-57567	3
chr17	8972012	8972427	MajorDMR-2-57568	11
chr17	8987454	8988030	MajorDMR-2-57569	9
chr17	8993906	8994357	MajorDMR-2-57570	8
chr17	9006196	9006509	MajorDMR-2-57571	4
chr17	9008660	9009689	MajorDMR-2-57572	7
chr17	9016967	9017336	MajorDMR-2-57573	7
chr17	9018759	9019777	MajorDMR-2-57574	40
chr17	9024623	9025134	MajorDMR-2-57575	7
chr17	9079494	9079556	MajorDMR-2-57576	2
chr17	9094116	9094292	MajorDMR-2-57577	3
chr17	9129707	9130473	MajorDMR-2-57578	33
chr17	9142801	9143056	MajorDMR-2-57579	6
chr17	9143934	9144362	MajorDMR-2-57580	2
chr17	9153638	9153651	MajorDMR-2-57581	2
chr17	9173039	9173290	MajorDMR-2-57582	5
chr17	9175219	9177850	MajorDMR-2-57583	30
chr17	9245866	9247154	MajorDMR-2-57584	12
chr17	9259103	9260735	MajorDMR-2-57585	13
chr17	9261743	9262189	MajorDMR-2-57586	7
chr17	9287141	9287178	MajorDMR-2-57587	2
chr17	9287682	9288149	MajorDMR-2-57588	3
chr17	9367843	9368005	MajorDMR-2-57589	2
chr17	9368794	9368836	MajorDMR-2-57590	2
chr17	9415797	9415960	MajorDMR-2-57591	3
chr17	9437872	9439851	MajorDMR-2-57592	20
chr17	9456595	9456613	MajorDMR-2-57593	2
chr17	9460281	9461340	MajorDMR-2-57594	14
chr17	9491455	9492246	MajorDMR-2-57595	9
chr17	9497098	9497728	MajorDMR-2-57596	6
chr17	9531756	9532958	MajorDMR-2-57597	15
chr17	9539689	9541928	MajorDMR-2-57598	42
chr17	9543310	9545197	MajorDMR-2-57599	12
chr17	9546321	9546551	MajorDMR-2-57600	5
chr17	9547052	9547783	MajorDMR-2-57601	15
chr17	9549854	9550174	MajorDMR-2-57602	6
chr17	9550776	9553389	MajorDMR-2-57603	43
chr17	9554432	9554602	MajorDMR-2-57604	2
chr17	9557027	9557387	MajorDMR-2-57605	4
chr17	9558146	9560777	MajorDMR-2-57606	31
chr17	9561299	9562880	MajorDMR-2-57607	9
chr17	9564224	9564426	MajorDMR-2-57608	4
chr17	9565279	9565438	MajorDMR-2-57609	2
chr17	9566014	9566597	MajorDMR-2-57610	3
chr17	9567546	9567818	MajorDMR-2-57611	5
chr17	9573006	9573379	MajorDMR-2-57612	5
chr17	9573975	9574937	MajorDMR-2-57613	15
chr17	9577587	9578796	MajorDMR-2-57614	13
chr17	9579518	9579649	MajorDMR-2-57615	2
chr17	9591230	9591276	MajorDMR-2-57616	2
chr17	9595400	9595731	MajorDMR-2-57617	4
chr17	9603822	9604476	MajorDMR-2-57618	4
chr17	9606427	9606953	MajorDMR-2-57619	8
chr17	9607585	9608367	MajorDMR-2-57620	11
chr17	9618248	9618740	MajorDMR-2-57621	4
chr17	9620539	9623110	MajorDMR-2-57622	37
chr17	9624286	9625064	MajorDMR-2-57623	4
chr17	9625792	9626737	MajorDMR-2-57624	5
chr17	9627811	9630092	MajorDMR-2-57625	19
chr17	9630745	9632332	MajorDMR-2-57626	39
chr17	9633075	9633857	MajorDMR-2-57627	5
chr17	9644937	9646368	MajorDMR-2-57628	19
chr17	9653394	9655341	MajorDMR-2-57629	26
chr17	9656650	9656841	MajorDMR-2-57630	3
chr17	9658532	9658886	MajorDMR-2-57631	3
chr17	9661787	9662373	MajorDMR-2-57632	18
chr17	9673749	9674640	MajorDMR-2-57633	17
chr17	9675825	9677371	MajorDMR-2-57634	36
chr17	9678104	9678351	MajorDMR-2-57635	3
chr17	9679578	9681149	MajorDMR-2-57636	30
chr17	9704783	9705114	MajorDMR-2-57637	3
chr17	9707297	9707711	MajorDMR-2-57638	7
chr17	9708499	9709239	MajorDMR-2-57639	10
chr17	9709944	9710980	MajorDMR-2-57640	14
chr17	9711569	9712518	MajorDMR-2-57641	12
chr17	9714971	9715030	MajorDMR-2-57642	3
chr17	9720425	9720805	MajorDMR-2-57643	6
chr17	9771037	9772975	MajorDMR-2-57644	12
chr17	9778018	9780654	MajorDMR-2-57645	24
chr17	9781540	9783057	MajorDMR-2-57646	13
chr17	9785185	9785594	MajorDMR-2-57647	2
chr17	9787905	9788161	MajorDMR-2-57648	4
chr17	9789042	9791211	MajorDMR-2-57649	20
chr17	9795113	9795291	MajorDMR-2-57650	6
chr17	9801022	9801586	MajorDMR-2-57651	11
chr17	9804926	9805075	MajorDMR-2-57652	4
chr17	9806589	9807781	MajorDMR-2-57653	15
chr17	9809977	9810503	MajorDMR-2-57654	10
chr17	9812392	9815410	MajorDMR-2-57655	25
chr17	9816578	9817892	MajorDMR-2-57656	13
chr17	9819869	9819902	MajorDMR-2-57657	2
chr17	9821094	9821138	MajorDMR-2-57658	2
chr17	9822329	9822577	MajorDMR-2-57659	2
chr17	9823561	9825668	MajorDMR-2-57660	14
chr17	9828496	9829638	MajorDMR-2-57661	10
chr17	9830879	9830991	MajorDMR-2-57662	3
chr17	9831639	9832225	MajorDMR-2-57663	4
chr17	9832983	9833380	MajorDMR-2-57664	2
chr17	9834130	9834588	MajorDMR-2-57665	4
chr17	9835730	9835927	MajorDMR-2-57666	2
chr17	9837341	9839814	MajorDMR-2-57667	19
chr17	9840464	9841562	MajorDMR-2-57668	13
chr17	9845937	9847523	MajorDMR-2-57669	18
chr17	9848587	9849016	MajorDMR-2-57670	3
chr17	9849599	9851069	MajorDMR-2-57671	14
chr17	9851672	9853383	MajorDMR-2-57672	16
chr17	9854362	9856551	MajorDMR-2-57673	16
chr17	9857748	9857996	MajorDMR-2-57674	3
chr17	9859382	9859822	MajorDMR-2-57675	3
chr17	9860330	9861543	MajorDMR-2-57676	10
chr17	9863654	9865395	MajorDMR-2-57677	12
chr17	9866143	9866446	MajorDMR-2-57678	5
chr17	9866991	9867322	MajorDMR-2-57679	2
chr17	9867823	9871669	MajorDMR-2-57680	35
chr17	9872340	9875851	MajorDMR-2-57681	30
chr17	9876354	9878470	MajorDMR-2-57682	28
chr17	9879313	9880890	MajorDMR-2-57683	8
chr17	9882106	9883980	MajorDMR-2-57684	21
chr17	9884639	9884896	MajorDMR-2-57685	3
chr17	9885712	9885965	MajorDMR-2-57686	3
chr17	9887517	9888516	MajorDMR-2-57687	9
chr17	9889144	9889470	MajorDMR-2-57688	2
chr17	9890459	9890779	MajorDMR-2-57689	3
chr17	9891610	9892715	MajorDMR-2-57690	9
chr17	9895047	9895838	MajorDMR-2-57691	8
chr17	9899059	9899442	MajorDMR-2-57692	4
chr17	9900461	9900557	MajorDMR-2-57693	2
chr17	9901114	9901733	MajorDMR-2-57694	5
chr17	9903865	9905623	MajorDMR-2-57695	16
chr17	9906938	9909772	MajorDMR-2-57696	28
chr17	9910307	9911355	MajorDMR-2-57697	16
chr17	9912402	9912819	MajorDMR-2-57698	12
chr17	9913526	9913850	MajorDMR-2-57699	6
chr17	9914772	9915241	MajorDMR-2-57700	9
chr17	9915989	9918756	MajorDMR-2-57701	37
chr17	9919423	9919697	MajorDMR-2-57702	13
chr17	9920201	9921504	MajorDMR-2-57703	20
chr17	9922838	9923384	MajorDMR-2-57704	11
chr17	9923953	9924185	MajorDMR-2-57705	11
chr17	9925161	9926729	MajorDMR-2-57706	29
chr17	9934198	9935396	MajorDMR-2-57707	17
chr17	9935910	9936010	MajorDMR-2-57708	2
chr17	9938052	9938505	MajorDMR-2-57709	3
chr17	9943734	9944245	MajorDMR-2-57710	6
chr17	9952821	9953063	MajorDMR-2-57711	4
chr17	9961762	9962691	MajorDMR-2-57712	9
chr17	9963395	9963593	MajorDMR-2-57713	5
chr17	9964370	9965095	MajorDMR-2-57714	13
chr17	9965616	9965687	MajorDMR-2-57715	2
chr17	9974550	9974818	MajorDMR-2-57716	4
chr17	9985852	9985991	MajorDMR-2-57717	4
chr17	9989002	9989428	MajorDMR-2-57718	2
chr17	10016278	10016699	MajorDMR-2-57719	3
chr17	10022204	10022290	MajorDMR-2-57720	2
chr17	10095848	10095911	MajorDMR-2-57721	2
chr17	10146768	10147975	MajorDMR-2-57722	8
chr17	10151205	10151349	MajorDMR-2-57723	2
chr17	10152921	10153090	MajorDMR-2-57724	3
chr17	10154761	10154781	MajorDMR-2-57725	2
chr17	10214485	10214672	MajorDMR-2-57726	3
chr17	10220047	10220841	MajorDMR-2-57727	18
chr17	10239544	10239924	MajorDMR-2-57728	7
chr17	10240506	10241621	MajorDMR-2-57729	16
chr17	10242421	10242607	MajorDMR-2-57730	2
chr17	10243223	10243741	MajorDMR-2-57731	10
chr17	10278550	10278631	MajorDMR-2-57732	2
chr17	10286998	10287463	MajorDMR-2-57733	2
chr17	10289482	10289537	MajorDMR-2-57734	4
chr17	10373727	10374092	MajorDMR-2-57735	4
chr17	10504007	10504409	MajorDMR-2-57736	7
chr17	10519784	10520271	MajorDMR-2-57737	2
chr17	10521473	10522242	MajorDMR-2-57738	6
chr17	10560491	10560999	MajorDMR-2-57739	22
chr17	10613660	10613872	MajorDMR-2-57740	2
chr17	10687142	10687422	MajorDMR-2-57741	4
chr17	10761459	10761563	MajorDMR-2-57742	2
chr17	10762065	10762852	MajorDMR-2-57743	8
chr17	10774094	10775086	MajorDMR-2-57744	7
chr17	10776621	10776849	MajorDMR-2-57745	3
chr17	10777832	10778637	MajorDMR-2-57746	10
chr17	10779908	10780015	MajorDMR-2-57747	5
chr17	10840026	10840075	MajorDMR-2-57748	2
chr17	10901645	10901718	MajorDMR-2-57749	2
chr17	10906875	10906912	MajorDMR-2-57750	3
chr17	10918241	10918720	MajorDMR-2-57751	4
chr17	10922356	10922903	MajorDMR-2-57752	5
chr17	10942357	10942505	MajorDMR-2-57753	4
chr17	10950250	10951333	MajorDMR-2-57754	5
chr17	10959987	10960200	MajorDMR-2-57755	5
chr17	10960823	10961083	MajorDMR-2-57756	8
chr17	10972841	10973875	MajorDMR-2-57757	5
chr17	10974432	10974449	MajorDMR-2-57758	3
chr17	10981623	10981670	MajorDMR-2-57759	3
chr17	10997361	10997621	MajorDMR-2-57760	6
chr17	10998361	10998395	MajorDMR-2-57761	2
chr17	11016931	11017178	MajorDMR-2-57762	5
chr17	11024371	11025413	MajorDMR-2-57763	12
chr17	11026279	11026767	MajorDMR-2-57764	5
chr17	11042886	11043783	MajorDMR-2-57765	5
chr17	11050504	11050619	MajorDMR-2-57766	2
chr17	11055262	11055290	MajorDMR-2-57767	2
chr17	11063556	11063582	MajorDMR-2-57768	2
chr17	11078738	11078895	MajorDMR-2-57769	3
chr17	11136014	11136116	MajorDMR-2-57770	2
chr17	11155063	11155807	MajorDMR-2-57771	16
chr17	11169185	11169374	MajorDMR-2-57772	3
chr17	11181901	11182324	MajorDMR-2-57773	11
chr17	11269782	11270208	MajorDMR-2-57774	3
chr17	11290798	11291965	MajorDMR-2-57775	13
chr17	11302957	11303586	MajorDMR-2-57776	5
chr17	11307461	11308199	MajorDMR-2-57777	9
chr17	11324874	11324894	MajorDMR-2-57778	2
chr17	11329068	11329072	MajorDMR-2-57779	2
chr17	11362509	11362515	MajorDMR-2-57780	2
chr17	11390227	11390263	MajorDMR-2-57781	2
chr17	11411142	11411220	MajorDMR-2-57782	2
chr17	11427039	11427180	MajorDMR-2-57783	5
chr17	11432125	11432367	MajorDMR-2-57784	8
chr17	11436719	11436836	MajorDMR-2-57785	2
chr17	11443334	11443434	MajorDMR-2-57786	4
chr17	11454529	11456668	MajorDMR-2-57787	15
chr17	11457745	11458148	MajorDMR-2-57788	6
chr17	11468006	11468241	MajorDMR-2-57789	2
chr17	11501243	11501310	MajorDMR-2-57790	3
chr17	11502612	11502957	MajorDMR-2-57791	3
chr17	11530734	11531560	MajorDMR-2-57792	8
chr17	11546002	11546504	MajorDMR-2-57793	3
chr17	11623386	11623432	MajorDMR-2-57794	2
chr17	11728026	11728649	MajorDMR-2-57795	6
chr17	11729508	11729669	MajorDMR-2-57796	3
chr17	11744050	11744810	MajorDMR-2-57797	9
chr17	11753529	11753732	MajorDMR-2-57798	4
chr17	11755190	11755207	MajorDMR-2-57799	3
chr17	11760008	11760687	MajorDMR-2-57800	7
chr17	11770417	11770431	MajorDMR-2-57801	2
chr17	11805309	11806229	MajorDMR-2-57802	5
chr17	11824645	11824733	MajorDMR-2-57803	3
chr17	11852117	11852422	MajorDMR-2-57804	6
chr17	11858017	11858082	MajorDMR-2-57805	4
chr17	11923261	11923528	MajorDMR-2-57806	5
chr17	11925785	11926206	MajorDMR-2-57807	2
chr17	11927467	11928415	MajorDMR-2-57808	7
chr17	11928953	11930709	MajorDMR-2-57809	14
chr17	11931253	11931441	MajorDMR-2-57810	2
chr17	11939705	11940333	MajorDMR-2-57811	7
chr17	11944335	11945086	MajorDMR-2-57812	3
chr17	11955667	11956107	MajorDMR-2-57813	3
chr17	11970682	11970845	MajorDMR-2-57814	5
chr17	11974285	11975366	MajorDMR-2-57815	8
chr17	11977078	11977498	MajorDMR-2-57816	3
chr17	12016607	12016760	MajorDMR-2-57817	2
chr17	12044844	12044996	MajorDMR-2-57818	2
chr17	12067526	12067601	MajorDMR-2-57819	3
chr17	12084597	12085317	MajorDMR-2-57820	14
chr17	12104207	12104471	MajorDMR-2-57821	4
chr17	12129476	12129860	MajorDMR-2-57822	4
chr17	12131331	12131473	MajorDMR-2-57823	2
chr17	12132818	12132892	MajorDMR-2-57824	5
chr17	12133818	12134095	MajorDMR-2-57825	3
chr17	12135885	12136457	MajorDMR-2-57826	11
chr17	12137387	12137895	MajorDMR-2-57827	8
chr17	12145201	12146362	MajorDMR-2-57828	16
chr17	12160475	12160803	MajorDMR-2-57829	3
chr17	12162089	12162297	MajorDMR-2-57830	2
chr17	12179924	12180423	MajorDMR-2-57831	5
chr17	12191883	12193783	MajorDMR-2-57832	26
chr17	12194696	12194723	MajorDMR-2-57833	2
chr17	12198936	12199431	MajorDMR-2-57834	6
chr17	12200148	12200605	MajorDMR-2-57835	3
chr17	12203640	12205522	MajorDMR-2-57836	30
chr17	12213483	12214681	MajorDMR-2-57837	5
chr17	12221939	12222389	MajorDMR-2-57838	5
chr17	12223824	12224030	MajorDMR-2-57839	3
chr17	12246412	12246525	MajorDMR-2-57840	3
chr17	12263393	12264131	MajorDMR-2-57841	8
chr17	12273138	12273808	MajorDMR-2-57842	12
chr17	12274678	12274935	MajorDMR-2-57843	3
chr17	12306671	12306798	MajorDMR-2-57844	3
chr17	12357362	12357387	MajorDMR-2-57845	2
chr17	12366260	12366546	MajorDMR-2-57846	4
chr17	12367343	12367826	MajorDMR-2-57847	4
chr17	12371818	12372684	MajorDMR-2-57848	8
chr17	12381294	12382204	MajorDMR-2-57849	10
chr17	12387400	12388059	MajorDMR-2-57850	3
chr17	12390817	12391987	MajorDMR-2-57851	11
chr17	12392520	12392823	MajorDMR-2-57852	3
chr17	12415770	12416613	MajorDMR-2-57853	7
chr17	12424811	12425170	MajorDMR-2-57854	4
chr17	12442064	12442421	MajorDMR-2-57855	3
chr17	12449079	12449282	MajorDMR-2-57856	5
chr17	12451224	12451460	MajorDMR-2-57857	5
chr17	12452861	12453989	MajorDMR-2-57858	16
chr17	12473134	12473234	MajorDMR-2-57859	3
chr17	12482407	12483571	MajorDMR-2-57860	12
chr17	12531130	12531182	MajorDMR-2-57861	2
chr17	12533154	12534823	MajorDMR-2-57862	20
chr17	12544437	12544697	MajorDMR-2-57863	2
chr17	12553663	12554289	MajorDMR-2-57864	7
chr17	12566245	12568132	MajorDMR-2-57865	19
chr17	12569697	12570695	MajorDMR-2-57866	14
chr17	12571439	12571819	MajorDMR-2-57867	4
chr17	12584586	12584909	MajorDMR-2-57868	4
chr17	12587586	12588379	MajorDMR-2-57869	10
chr17	12589913	12591718	MajorDMR-2-57870	15
chr17	12593947	12594979	MajorDMR-2-57871	15
chr17	12634309	12634427	MajorDMR-2-57872	5
chr17	12677041	12677306	MajorDMR-2-57873	4
chr17	12694745	12696326	MajorDMR-2-57874	17
chr17	12697723	12697930	MajorDMR-2-57875	3
chr17	12704088	12704130	MajorDMR-2-57876	2
chr17	12704977	12706099	MajorDMR-2-57877	6
chr17	12708849	12709006	MajorDMR-2-57878	3
chr17	12715471	12719369	MajorDMR-2-57879	29
chr17	12726190	12726348	MajorDMR-2-57880	5
chr17	12729310	12729514	MajorDMR-2-57881	3
chr17	12734282	12734333	MajorDMR-2-57882	2
chr17	12737419	12737566	MajorDMR-2-57883	4
chr17	12752504	12752689	MajorDMR-2-57884	2
chr17	12754129	12754277	MajorDMR-2-57885	2
chr17	12754844	12755666	MajorDMR-2-57886	17
chr17	12761386	12761505	MajorDMR-2-57887	2
chr17	12772537	12772565	MajorDMR-2-57888	2
chr17	12777594	12777659	MajorDMR-2-57889	2
chr17	12820865	12821431	MajorDMR-2-57890	12
chr17	12850275	12850848	MajorDMR-2-57891	6
chr17	12853517	12853855	MajorDMR-2-57892	2
chr17	12869584	12870265	MajorDMR-2-57893	7
chr17	12871045	12871050	MajorDMR-2-57894	2
chr17	12876699	12876750	MajorDMR-2-57895	5
chr17	12877482	12877872	MajorDMR-2-57896	7
chr17	12880199	12880926	MajorDMR-2-57897	5
chr17	12885048	12885854	MajorDMR-2-57898	11
chr17	12887115	12888494	MajorDMR-2-57899	18
chr17	12893192	12893823	MajorDMR-2-57900	17
chr17	12905718	12906388	MajorDMR-2-57901	9
chr17	12906973	12907338	MajorDMR-2-57902	6
chr17	12920333	12920414	MajorDMR-2-57903	4
chr17	12927297	12927315	MajorDMR-2-57904	3
chr17	12928161	12928198	MajorDMR-2-57905	3
chr17	12934083	12934102	MajorDMR-2-57906	2
chr17	12941674	12941816	MajorDMR-2-57907	3
chr17	12942371	12944648	MajorDMR-2-57908	20
chr17	12955165	12955512	MajorDMR-2-57909	5
chr17	12982016	12984571	MajorDMR-2-57910	29
chr17	13097361	13097370	MajorDMR-2-57911	2
chr17	13103832	13104024	MajorDMR-2-57912	2
chr17	13125008	13125166	MajorDMR-2-57913	3
chr17	13186500	13186888	MajorDMR-2-57914	2
chr17	13234482	13234674	MajorDMR-2-57915	4
chr17	13250951	13251063	MajorDMR-2-57916	2
chr17	13272911	13272984	MajorDMR-2-57917	2
chr17	13297752	13297842	MajorDMR-2-57918	3
chr17	13319134	13319839	MajorDMR-2-57919	16
chr17	13324949	13325231	MajorDMR-2-57920	2
chr17	13389754	13389993	MajorDMR-2-57921	3
chr17	13420036	13420056	MajorDMR-2-57922	2
chr17	13424709	13424895	MajorDMR-2-57923	2
chr17	13445038	13445080	MajorDMR-2-57924	2
chr17	13465226	13466035	MajorDMR-2-57925	15
chr17	13471991	13472206	MajorDMR-2-57926	5
chr17	13472799	13473693	MajorDMR-2-57927	10
chr17	13475217	13475499	MajorDMR-2-57928	6
chr17	13503570	13503731	MajorDMR-2-57929	3
chr17	13506179	13506185	MajorDMR-2-57930	3
chr17	13583504	13583613	MajorDMR-2-57931	2
chr17	13616019	13616210	MajorDMR-2-57932	2
chr17	13620880	13621117	MajorDMR-2-57933	6
chr17	13637885	13638248	MajorDMR-2-57934	3
chr17	13638963	13639459	MajorDMR-2-57935	4
chr17	13681287	13681428	MajorDMR-2-57936	3
chr17	13716370	13716891	MajorDMR-2-57937	15
chr17	13740759	13741898	MajorDMR-2-57938	17
chr17	13791883	13792399	MajorDMR-2-57939	5
chr17	13849429	13849838	MajorDMR-2-57940	3
chr17	13918904	13918955	MajorDMR-2-57941	6
chr17	13922806	13923194	MajorDMR-2-57942	4
chr17	13956618	13956817	MajorDMR-2-57943	2
chr17	13974057	13974066	MajorDMR-2-57944	2
chr17	14010598	14010632	MajorDMR-2-57945	2
chr17	14045162	14045364	MajorDMR-2-57946	3
chr17	14072880	14072964	MajorDMR-2-57947	2
chr17	14109053	14109486	MajorDMR-2-57948	4
chr17	14132946	14133254	MajorDMR-2-57949	3
chr17	14143618	14144041	MajorDMR-2-57950	5
chr17	14170162	14170205	MajorDMR-2-57951	2
chr17	14211725	14211935	MajorDMR-2-57952	4
chr17	14219475	14220096	MajorDMR-2-57953	6
chr17	14220872	14222816	MajorDMR-2-57954	22
chr17	14225015	14225408	MajorDMR-2-57955	4
chr17	14229034	14229667	MajorDMR-2-57956	6
chr17	14330982	14332264	MajorDMR-2-57957	15
chr17	14335943	14335954	MajorDMR-2-57958	2
chr17	14341675	14342334	MajorDMR-2-57959	8
chr17	14348360	14348511	MajorDMR-2-57960	3
chr17	14376542	14376917	MajorDMR-2-57961	3
chr17	14389267	14389523	MajorDMR-2-57962	6
chr17	14454891	14455034	MajorDMR-2-57963	3
chr17	14488129	14488197	MajorDMR-2-57964	3
chr17	14496853	14497233	MajorDMR-2-57965	4
chr17	14531246	14531383	MajorDMR-2-57966	3
chr17	14560951	14561429	MajorDMR-2-57967	3
chr17	14635551	14635992	MajorDMR-2-57968	3
chr17	14702004	14702152	MajorDMR-2-57969	7
chr17	14732189	14732224	MajorDMR-2-57970	2
chr17	14751780	14752264	MajorDMR-2-57971	3
chr17	14762757	14763375	MajorDMR-2-57972	5
chr17	14775332	14775633	MajorDMR-2-57973	2
chr17	14822160	14823218	MajorDMR-2-57974	9
chr17	14825600	14825814	MajorDMR-2-57975	2
chr17	14854861	14855774	MajorDMR-2-57976	6
chr17	14858151	14858563	MajorDMR-2-57977	3
chr17	14859645	14859800	MajorDMR-2-57978	4
chr17	14893226	14893295	MajorDMR-2-57979	2
chr17	14940476	14940605	MajorDMR-2-57980	2
chr17	14981956	14982004	MajorDMR-2-57981	2
chr17	14990124	14990506	MajorDMR-2-57982	7
chr17	15003862	15003955	MajorDMR-2-57983	4
chr17	15059124	15059184	MajorDMR-2-57984	2
chr17	15074945	15075077	MajorDMR-2-57985	2
chr17	15078822	15079057	MajorDMR-2-57986	5
chr17	15084037	15084162	MajorDMR-2-57987	3
chr17	15118058	15118355	MajorDMR-2-57988	2
chr17	15160167	15160286	MajorDMR-2-57989	4
chr17	15169618	15170302	MajorDMR-2-57990	8
chr17	15170845	15171628	MajorDMR-2-57991	13
chr17	15190983	15191388	MajorDMR-2-57992	4
chr17	15264589	15264798	MajorDMR-2-57993	3
chr17	15274693	15275394	MajorDMR-2-57994	9
chr17	15295342	15295916	MajorDMR-2-57995	3
chr17	15337793	15338048	MajorDMR-2-57996	5
chr17	15344762	15344860	MajorDMR-2-57997	4
chr17	15345491	15346288	MajorDMR-2-57998	10
chr17	15413799	15413839	MajorDMR-2-57999	2
chr17	15428609	15428631	MajorDMR-2-58000	2
chr17	15517728	15518114	MajorDMR-2-58001	4
chr17	15531646	15532127	MajorDMR-2-58002	9
chr17	15587028	15587055	MajorDMR-2-58003	2
chr17	15601742	15602158	MajorDMR-2-58004	3
chr17	15625126	15625916	MajorDMR-2-58005	8
chr17	15628411	15628800	MajorDMR-2-58006	8
chr17	15671121	15671872	MajorDMR-2-58007	9
chr17	15672536	15672707	MajorDMR-2-58008	4
chr17	15689956	15689976	MajorDMR-2-58009	2
chr17	15701596	15702636	MajorDMR-2-58010	7
chr17	15734530	15734795	MajorDMR-2-58011	4
chr17	15767617	15767966	MajorDMR-2-58012	5
chr17	15822313	15822445	MajorDMR-2-58013	2
chr17	15901787	15902218	MajorDMR-2-58014	2
chr17	15910979	15911129	MajorDMR-2-58015	3
chr17	15927222	15927506	MajorDMR-2-58016	4
chr17	15928376	15928413	MajorDMR-2-58017	2
chr17	15930930	15931150	MajorDMR-2-58018	3
chr17	15964614	15964794	MajorDMR-2-58019	3
chr17	16058939	16058996	MajorDMR-2-58020	2
chr17	16062107	16062140	MajorDMR-2-58021	2
chr17	16065613	16065890	MajorDMR-2-58022	3
chr17	16066418	16067531	MajorDMR-2-58023	9
chr17	16103614	16103668	MajorDMR-2-58024	2
chr17	16116698	16117162	MajorDMR-2-58025	5
chr17	16158685	16159262	MajorDMR-2-58026	6
chr17	16189124	16190568	MajorDMR-2-58027	29
chr17	16191458	16191721	MajorDMR-2-58028	6
chr17	16192361	16193522	MajorDMR-2-58029	11
chr17	16245662	16246740	MajorDMR-2-58030	13
chr17	16250594	16250996	MajorDMR-2-58031	4
chr17	16252438	16252614	MajorDMR-2-58032	2
chr17	16289726	16289793	MajorDMR-2-58033	4
chr17	16290835	16291759	MajorDMR-2-58034	11
chr17	16301966	16302290	MajorDMR-2-58035	5
chr17	16311334	16312297	MajorDMR-2-58036	13
chr17	16351140	16351352	MajorDMR-2-58037	7
chr17	16366274	16367500	MajorDMR-2-58038	18
chr17	16387446	16388089	MajorDMR-2-58039	7
chr17	16388892	16389026	MajorDMR-2-58040	6
chr17	16392216	16393036	MajorDMR-2-58041	8
chr17	16393776	16394619	MajorDMR-2-58042	6
chr17	16419645	16419651	MajorDMR-2-58043	2
chr17	16420623	16420925	MajorDMR-2-58044	4
chr17	16449647	16449663	MajorDMR-2-58045	2
chr17	16488248	16488260	MajorDMR-2-58046	2
chr17	16492077	16492198	MajorDMR-2-58047	5
chr17	16494851	16495078	MajorDMR-2-58048	7
chr17	16504033	16504263	MajorDMR-2-58049	7
chr17	16506048	16506146	MajorDMR-2-58050	3
chr17	16533595	16534070	MajorDMR-2-58051	4
chr17	16534804	16534838	MajorDMR-2-58052	2
chr17	16537069	16537208	MajorDMR-2-58053	2
chr17	16569704	16569786	MajorDMR-2-58054	4
chr17	16585167	16585500	MajorDMR-2-58055	3
chr17	16586748	16587199	MajorDMR-2-58056	5
chr17	16594558	16594903	MajorDMR-2-58057	3
chr17	16648507	16649014	MajorDMR-2-58058	3
chr17	16649664	16649771	MajorDMR-2-58059	3
chr17	16654129	16654222	MajorDMR-2-58060	2
chr17	16662715	16662947	MajorDMR-2-58061	4
chr17	16667161	16667212	MajorDMR-2-58062	2
chr17	16699276	16699832	MajorDMR-2-58063	8
chr17	16710143	16710241	MajorDMR-2-58064	2
chr17	16745800	16746179	MajorDMR-2-58065	5
chr17	16747765	16748269	MajorDMR-2-58066	2
chr17	16797813	16798297	MajorDMR-2-58067	2
chr17	16836145	16836408	MajorDMR-2-58068	4
chr17	16858601	16858726	MajorDMR-2-58069	5
chr17	16891555	16892136	MajorDMR-2-58070	7
chr17	16904326	16904481	MajorDMR-2-58071	2
chr17	16914422	16914433	MajorDMR-2-58072	3
chr17	16917679	16918527	MajorDMR-2-58073	11
chr17	16924446	16925275	MajorDMR-2-58074	18
chr17	16932218	16932253	MajorDMR-2-58075	3
chr17	16935484	16935635	MajorDMR-2-58076	7
chr17	16940744	16940939	MajorDMR-2-58077	3
chr17	16943284	16943858	MajorDMR-2-58078	3
chr17	16944379	16944883	MajorDMR-2-58079	2
chr17	16949022	16949793	MajorDMR-2-58080	15
chr17	16959590	16959777	MajorDMR-2-58081	4
chr17	16960648	16960978	MajorDMR-2-58082	2
chr17	16965430	16966420	MajorDMR-2-58083	10
chr17	16967015	16967585	MajorDMR-2-58084	11
chr17	16973888	16974279	MajorDMR-2-58085	2
chr17	16974875	16978106	MajorDMR-2-58086	37
chr17	16981316	16982749	MajorDMR-2-58087	16
chr17	16983479	16986499	MajorDMR-2-58088	33
chr17	16987305	16988816	MajorDMR-2-58089	15
chr17	16990973	16992346	MajorDMR-2-58090	13
chr17	16992930	16993014	MajorDMR-2-58091	2
chr17	16995148	16995821	MajorDMR-2-58092	3
chr17	17001563	17001880	MajorDMR-2-58093	2
chr17	17012252	17012529	MajorDMR-2-58094	5
chr17	17014505	17015571	MajorDMR-2-58095	19
chr17	17016917	17016941	MajorDMR-2-58096	2
chr17	17017775	17018599	MajorDMR-2-58097	13
chr17	17022647	17022668	MajorDMR-2-58098	2
chr17	17023980	17024000	MajorDMR-2-58099	2
chr17	17030002	17030886	MajorDMR-2-58100	7
chr17	17031391	17032646	MajorDMR-2-58101	14
chr17	17037805	17038472	MajorDMR-2-58102	7
chr17	17039128	17041960	MajorDMR-2-58103	33
chr17	17042919	17044030	MajorDMR-2-58104	8
chr17	17047099	17047107	MajorDMR-2-58105	2
chr17	17051334	17051417	MajorDMR-2-58106	3
chr17	17054421	17055780	MajorDMR-2-58107	12
chr17	17057223	17058101	MajorDMR-2-58108	11
chr17	17061795	17062068	MajorDMR-2-58109	4
chr17	17074613	17074694	MajorDMR-2-58110	2
chr17	17077592	17077625	MajorDMR-2-58111	3
chr17	17083531	17085113	MajorDMR-2-58112	21
chr17	17093537	17093794	MajorDMR-2-58113	2
chr17	17094396	17094942	MajorDMR-2-58114	6
chr17	17098070	17098863	MajorDMR-2-58115	5
chr17	17102505	17103228	MajorDMR-2-58116	22
chr17	17109935	17110217	MajorDMR-2-58117	14
chr17	17125804	17126477	MajorDMR-2-58118	6
chr17	17133391	17133552	MajorDMR-2-58119	3
chr17	17136120	17136211	MajorDMR-2-58120	4
chr17	17141545	17142356	MajorDMR-2-58121	21
chr17	17151128	17151820	MajorDMR-2-58122	7
chr17	17154963	17156057	MajorDMR-2-58123	15
chr17	17161058	17162893	MajorDMR-2-58124	13
chr17	17199268	17199686	MajorDMR-2-58125	17
chr17	17200801	17200811	MajorDMR-2-58126	2
chr17	17205454	17205967	MajorDMR-2-58127	3
chr17	17208406	17208577	MajorDMR-2-58128	4
chr17	17248687	17248798	MajorDMR-2-58129	3
chr17	17254713	17256279	MajorDMR-2-58130	38
chr17	17258147	17258158	MajorDMR-2-58131	2
chr17	17259769	17260101	MajorDMR-2-58132	5
chr17	17267931	17268049	MajorDMR-2-58133	3
chr17	17286068	17287708	MajorDMR-2-58134	45
chr17	17302017	17302531	MajorDMR-2-58135	3
chr17	17304109	17304119	MajorDMR-2-58136	2
chr17	17304798	17305501	MajorDMR-2-58137	19
chr17	17306102	17307498	MajorDMR-2-58138	23
chr17	17320146	17320315	MajorDMR-2-58139	2
chr17	17321306	17321532	MajorDMR-2-58140	4
chr17	17326166	17326403	MajorDMR-2-58141	9
chr17	17334973	17335185	MajorDMR-2-58142	3
chr17	17353208	17354486	MajorDMR-2-58143	16
chr17	17367776	17368335	MajorDMR-2-58144	9
chr17	17369371	17369739	MajorDMR-2-58145	3
chr17	17370747	17371693	MajorDMR-2-58146	5
chr17	17372382	17373312	MajorDMR-2-58147	17
chr17	17374015	17374365	MajorDMR-2-58148	9
chr17	17379751	17380023	MajorDMR-2-58149	15
chr17	17381339	17381715	MajorDMR-2-58150	7
chr17	17384045	17384142	MajorDMR-2-58151	2
chr17	17387672	17388541	MajorDMR-2-58152	12
chr17	17394239	17396748	MajorDMR-2-58153	40
chr17	17410920	17411057	MajorDMR-2-58154	2
chr17	17417984	17418213	MajorDMR-2-58155	4
chr17	17426868	17427561	MajorDMR-2-58156	21
chr17	17448902	17449454	MajorDMR-2-58157	6
chr17	17470263	17471250	MajorDMR-2-58158	20
chr17	17473669	17474547	MajorDMR-2-58159	6
chr17	17476996	17478069	MajorDMR-2-58160	20
chr17	17478671	17479808	MajorDMR-2-58161	27
chr17	17489839	17489950	MajorDMR-2-58162	3
chr17	17490652	17491002	MajorDMR-2-58163	4
chr17	17496037	17496506	MajorDMR-2-58164	6
chr17	17542169	17542434	MajorDMR-2-58165	6
chr17	17543113	17543452	MajorDMR-2-58166	6
chr17	17563124	17563382	MajorDMR-2-58167	4
chr17	17563954	17563981	MajorDMR-2-58168	2
chr17	17566472	17566587	MajorDMR-2-58169	3
chr17	17569797	17569837	MajorDMR-2-58170	2
chr17	17572398	17574614	MajorDMR-2-58171	29
chr17	17589860	17590131	MajorDMR-2-58172	3
chr17	17592716	17592872	MajorDMR-2-58173	3
chr17	17594407	17594986	MajorDMR-2-58174	12
chr17	17598713	17599953	MajorDMR-2-58175	19
chr17	17604998	17606477	MajorDMR-2-58176	7
chr17	17613291	17613450	MajorDMR-2-58177	7
chr17	17617311	17617658	MajorDMR-2-58178	5
chr17	17618193	17618242	MajorDMR-2-58179	2
chr17	17618852	17619215	MajorDMR-2-58180	7
chr17	17621212	17622616	MajorDMR-2-58181	9
chr17	17625224	17625369	MajorDMR-2-58182	2
chr17	17631844	17632689	MajorDMR-2-58183	8
chr17	17635958	17636245	MajorDMR-2-58184	3
chr17	17639514	17639742	MajorDMR-2-58185	2
chr17	17641371	17641595	MajorDMR-2-58186	2
chr17	17644343	17644661	MajorDMR-2-58187	5
chr17	17651861	17652035	MajorDMR-2-58188	5
chr17	17652692	17652775	MajorDMR-2-58189	3
chr17	17655950	17656162	MajorDMR-2-58190	3
chr17	17662554	17663022	MajorDMR-2-58191	3
chr17	17664486	17664823	MajorDMR-2-58192	2
chr17	17668631	17668973	MajorDMR-2-58193	4
chr17	17672026	17672121	MajorDMR-2-58194	2
chr17	17675076	17675103	MajorDMR-2-58195	2
chr17	17677582	17678353	MajorDMR-2-58196	17
chr17	17683503	17684043	MajorDMR-2-58197	10
chr17	17690176	17690186	MajorDMR-2-58198	2
chr17	17694451	17694668	MajorDMR-2-58199	2
chr17	17696592	17697667	MajorDMR-2-58200	13
chr17	17698675	17699035	MajorDMR-2-58201	13
chr17	17702062	17702182	MajorDMR-2-58202	2
chr17	17702810	17704033	MajorDMR-2-58203	19
chr17	17708618	17709285	MajorDMR-2-58204	8
chr17	17710513	17710561	MajorDMR-2-58205	3
chr17	17713493	17713526	MajorDMR-2-58206	3
chr17	17715807	17716585	MajorDMR-2-58207	37
chr17	17717230	17720383	MajorDMR-2-58208	43
chr17	17723116	17723284	MajorDMR-2-58209	5
chr17	17725897	17726595	MajorDMR-2-58210	8
chr17	17729130	17729200	MajorDMR-2-58211	2
chr17	17732289	17733103	MajorDMR-2-58212	11
chr17	17739164	17739368	MajorDMR-2-58213	3
chr17	17743943	17744287	MajorDMR-2-58214	3
chr17	17753940	17754436	MajorDMR-2-58215	11
chr17	17759369	17759792	MajorDMR-2-58216	4
chr17	17778858	17780534	MajorDMR-2-58217	15
chr17	17781824	17781954	MajorDMR-2-58218	2
chr17	17793900	17794286	MajorDMR-2-58219	5
chr17	17810755	17811039	MajorDMR-2-58220	5
chr17	17832676	17832736	MajorDMR-2-58221	3
chr17	17839461	17839489	MajorDMR-2-58222	2
chr17	17847752	17848048	MajorDMR-2-58223	5
chr17	17848988	17849378	MajorDMR-2-58224	3
chr17	17861152	17861232	MajorDMR-2-58225	3
chr17	17941163	17941239	MajorDMR-2-58226	2
chr17	18002725	18003139	MajorDMR-2-58227	2
chr17	18021797	18021911	MajorDMR-2-58228	3
chr17	18026706	18026991	MajorDMR-2-58229	11
chr17	18032475	18032639	MajorDMR-2-58230	3
chr17	18052149	18052203	MajorDMR-2-58231	3
chr17	18054731	18054826	MajorDMR-2-58232	5
chr17	18056293	18056777	MajorDMR-2-58233	2
chr17	18061486	18061931	MajorDMR-2-58234	11
chr17	18064136	18065112	MajorDMR-2-58235	12
chr17	18075947	18076289	MajorDMR-2-58236	3
chr17	18084815	18084955	MajorDMR-2-58237	3
chr17	18089618	18089795	MajorDMR-2-58238	3
chr17	18092831	18092991	MajorDMR-2-58239	3
chr17	18111566	18111575	MajorDMR-2-58240	3
chr17	18139179	18139237	MajorDMR-2-58241	3
chr17	18140174	18140183	MajorDMR-2-58242	2
chr17	18149306	18149497	MajorDMR-2-58243	5
chr17	18153472	18153658	MajorDMR-2-58244	3
chr17	18154604	18154815	MajorDMR-2-58245	14
chr17	18165499	18165517	MajorDMR-2-58246	2
chr17	18166118	18166180	MajorDMR-2-58247	3
chr17	18176631	18177088	MajorDMR-2-58248	2
chr17	18186269	18186513	MajorDMR-2-58249	7
chr17	18222406	18223180	MajorDMR-2-58250	7
chr17	18230679	18230890	MajorDMR-2-58251	4
chr17	18256574	18256650	MajorDMR-2-58252	3
chr17	18280767	18280858	MajorDMR-2-58253	6
chr17	18347746	18347765	MajorDMR-2-58254	2
chr17	18367300	18367901	MajorDMR-2-58255	8
chr17	18373682	18373967	MajorDMR-2-58256	8
chr17	18396358	18396769	MajorDMR-2-58257	11
chr17	18397668	18398503	MajorDMR-2-58258	13
chr17	18422939	18423068	MajorDMR-2-58259	3
chr17	18459375	18459992	MajorDMR-2-58260	6
chr17	18467232	18467278	MajorDMR-2-58261	2
chr17	18468185	18468504	MajorDMR-2-58262	2
chr17	18472160	18472187	MajorDMR-2-58263	2
chr17	18484619	18485126	MajorDMR-2-58264	4
chr17	18527250	18527263	MajorDMR-2-58265	2
chr17	18559933	18560690	MajorDMR-2-58266	7
chr17	18586449	18586749	MajorDMR-2-58267	5
chr17	18760181	18760830	MajorDMR-2-58268	4
chr17	18763099	18763261	MajorDMR-2-58269	8
chr17	18766257	18766486	MajorDMR-2-58270	4
chr17	18793160	18793244	MajorDMR-2-58271	2
chr17	18820971	18821175	MajorDMR-2-58272	5
chr17	18825962	18826080	MajorDMR-2-58273	4
chr17	18865124	18865682	MajorDMR-2-58274	8
chr17	18894993	18895365	MajorDMR-2-58275	4
chr17	18917153	18917395	MajorDMR-2-58276	2
chr17	18922701	18923124	MajorDMR-2-58277	15
chr17	18970404	18970618	MajorDMR-2-58278	6
chr17	19142562	19143338	MajorDMR-2-58279	15
chr17	19147663	19147721	MajorDMR-2-58280	3
chr17	19191099	19191422	MajorDMR-2-58281	3
chr17	19202970	19203352	MajorDMR-2-58282	4
chr17	19240612	19240970	MajorDMR-2-58283	5
chr17	19244699	19244748	MajorDMR-2-58284	2
chr17	19245439	19245628	MajorDMR-2-58285	2
chr17	19247637	19247973	MajorDMR-2-58286	22
chr17	19249735	19250823	MajorDMR-2-58287	15
chr17	19254867	19255324	MajorDMR-2-58288	2
chr17	19260894	19262348	MajorDMR-2-58289	20
chr17	19264813	19265405	MajorDMR-2-58290	10
chr17	19266939	19267415	MajorDMR-2-58291	5
chr17	19267958	19268373	MajorDMR-2-58292	7
chr17	19276796	19277993	MajorDMR-2-58293	12
chr17	19282532	19282833	MajorDMR-2-58294	3
chr17	19290112	19290303	MajorDMR-2-58295	3
chr17	19317156	19319463	MajorDMR-2-58296	23
chr17	19321321	19322577	MajorDMR-2-58297	9
chr17	19350827	19350981	MajorDMR-2-58298	2
chr17	19377063	19377147	MajorDMR-2-58299	2
chr17	19398086	19398253	MajorDMR-2-58300	2
chr17	19398979	19400320	MajorDMR-2-58301	17
chr17	19409909	19410090	MajorDMR-2-58302	3
chr17	19412354	19412751	MajorDMR-2-58303	3
chr17	19413648	19414790	MajorDMR-2-58304	26
chr17	19418292	19419397	MajorDMR-2-58305	15
chr17	19436559	19436571	MajorDMR-2-58306	2
chr17	19445749	19445812	MajorDMR-2-58307	5
chr17	19470342	19471439	MajorDMR-2-58308	26
chr17	19473285	19473958	MajorDMR-2-58309	5
chr17	19482266	19482898	MajorDMR-2-58310	7
chr17	19483720	19483889	MajorDMR-2-58311	5
chr17	19497241	19497313	MajorDMR-2-58312	2
chr17	19609393	19609776	MajorDMR-2-58313	10
chr17	19616786	19617015	MajorDMR-2-58314	5
chr17	19627844	19628142	MajorDMR-2-58315	3
chr17	19634237	19634601	MajorDMR-2-58316	6
chr17	19648566	19649253	MajorDMR-2-58317	21
chr17	19657272	19657359	MajorDMR-2-58318	3
chr17	19664170	19664672	MajorDMR-2-58319	12
chr17	19665355	19666102	MajorDMR-2-58320	13
chr17	19682208	19682214	MajorDMR-2-58321	2
chr17	19691314	19691595	MajorDMR-2-58322	3
chr17	19704104	19704320	MajorDMR-2-58323	2
chr17	19726297	19727258	MajorDMR-2-58324	7
chr17	19750197	19751150	MajorDMR-2-58325	7
chr17	19756197	19756259	MajorDMR-2-58326	5
chr17	19769776	19770006	MajorDMR-2-58327	6
chr17	19800583	19800720	MajorDMR-2-58328	3
chr17	19818548	19818731	MajorDMR-2-58329	2
chr17	19819389	19819762	MajorDMR-2-58330	6
chr17	19827721	19829364	MajorDMR-2-58331	18
chr17	19851579	19852317	MajorDMR-2-58332	5
chr17	19861365	19861768	MajorDMR-2-58333	3
chr17	19865048	19865167	MajorDMR-2-58334	3
chr17	19876609	19877897	MajorDMR-2-58335	9
chr17	19883093	19883166	MajorDMR-2-58336	2
chr17	19895793	19895868	MajorDMR-2-58337	2
chr17	19898948	19899055	MajorDMR-2-58338	4
chr17	19926172	19926311	MajorDMR-2-58339	2
chr17	19934822	19934974	MajorDMR-2-58340	2
chr17	19942106	19942454	MajorDMR-2-58341	6
chr17	19950539	19950820	MajorDMR-2-58342	2
chr17	19967944	19968148	MajorDMR-2-58343	3
chr17	19969143	19969250	MajorDMR-2-58344	2
chr17	19976856	19978361	MajorDMR-2-58345	19
chr17	20013428	20013796	MajorDMR-2-58346	4
chr17	20020462	20020492	MajorDMR-2-58347	2
chr17	20024807	20026884	MajorDMR-2-58348	18
chr17	20040005	20040704	MajorDMR-2-58349	11
chr17	20057789	20058636	MajorDMR-2-58350	12
chr17	20077793	20077883	MajorDMR-2-58351	3
chr17	20092400	20092410	MajorDMR-2-58352	2
chr17	20094646	20095199	MajorDMR-2-58353	4
chr17	20104500	20104688	MajorDMR-2-58354	8
chr17	20107319	20107393	MajorDMR-2-58355	2
chr17	20109082	20110131	MajorDMR-2-58356	10
chr17	20112144	20112331	MajorDMR-2-58357	3
chr17	20130772	20131493	MajorDMR-2-58358	12
chr17	20132262	20132317	MajorDMR-2-58359	2
chr17	20155147	20155159	MajorDMR-2-58360	2
chr17	20161229	20161303	MajorDMR-2-58361	2
chr17	20163784	20164181	MajorDMR-2-58362	7
chr17	20167233	20169036	MajorDMR-2-58363	14
chr17	20171365	20172505	MajorDMR-2-58364	13
chr17	20175755	20176057	MajorDMR-2-58365	2
chr17	20179953	20180147	MajorDMR-2-58366	4
chr17	20183213	20183305	MajorDMR-2-58367	3
chr17	20187241	20187835	MajorDMR-2-58368	5
chr17	20203613	20204693	MajorDMR-2-58369	19
chr17	20205624	20206095	MajorDMR-2-58370	4
chr17	20213887	20213923	MajorDMR-2-58371	2
chr17	20216695	20217777	MajorDMR-2-58372	20
chr17	20225773	20226242	MajorDMR-2-58373	6
chr17	20260635	20260800	MajorDMR-2-58374	2
chr17	20279705	20280161	MajorDMR-2-58375	11
chr17	20292624	20292988	MajorDMR-2-58376	5
chr17	20297216	20297267	MajorDMR-2-58377	2
chr17	20322173	20322356	MajorDMR-2-58378	3
chr17	20338670	20338765	MajorDMR-2-58379	3
chr17	20353064	20353298	MajorDMR-2-58380	4
chr17	20354205	20354476	MajorDMR-2-58381	10
chr17	20376762	20377287	MajorDMR-2-58382	11
chr17	20417271	20417845	MajorDMR-2-58383	9
chr17	20437838	20438834	MajorDMR-2-58384	6
chr17	20474905	20475048	MajorDMR-2-58385	4
chr17	20486796	20486837	MajorDMR-2-58386	3
chr17	20487570	20487653	MajorDMR-2-58387	4
chr17	20494677	20494705	MajorDMR-2-58388	2
chr17	20504371	20505155	MajorDMR-2-58389	3
chr17	20532993	20533125	MajorDMR-2-58390	4
chr17	20555335	20555660	MajorDMR-2-58391	5
chr17	20574545	20575132	MajorDMR-2-58392	4
chr17	20585041	20585863	MajorDMR-2-58393	9
chr17	20591604	20591608	MajorDMR-2-58394	2
chr17	20602968	20603235	MajorDMR-2-58395	2
chr17	20612299	20612357	MajorDMR-2-58396	2
chr17	20658866	20658891	MajorDMR-2-58397	4
chr17	20664145	20664213	MajorDMR-2-58398	2
chr17	20694171	20694233	MajorDMR-2-58399	2
chr17	20714008	20714369	MajorDMR-2-58400	3
chr17	20743865	20744054	MajorDMR-2-58401	2
chr17	20744657	20744812	MajorDMR-2-58402	9
chr17	20746497	20746852	MajorDMR-2-58403	4
chr17	20790171	20790331	MajorDMR-2-58404	3
chr17	20902043	20903590	MajorDMR-2-58405	18
chr17	20907866	20908897	MajorDMR-2-58406	8
chr17	20914128	20914698	MajorDMR-2-58407	8
chr17	20917994	20918464	MajorDMR-2-58408	2
chr17	20919085	20919129	MajorDMR-2-58409	2
chr17	20920109	20920718	MajorDMR-2-58410	7
chr17	20922066	20922922	MajorDMR-2-58411	8
chr17	20923855	20924898	MajorDMR-2-58412	9
chr17	20926330	20926480	MajorDMR-2-58413	2
chr17	20942326	20942516	MajorDMR-2-58414	2
chr17	20954014	20954068	MajorDMR-2-58415	2
chr17	20955614	20955733	MajorDMR-2-58416	2
chr17	20975756	20976610	MajorDMR-2-58417	7
chr17	21003376	21003451	MajorDMR-2-58418	4
chr17	21007282	21007292	MajorDMR-2-58419	2
chr17	21068157	21068399	MajorDMR-2-58420	4
chr17	21069222	21070076	MajorDMR-2-58421	11
chr17	21070600	21070771	MajorDMR-2-58422	5
chr17	21074158	21074454	MajorDMR-2-58423	7
chr17	21075567	21076480	MajorDMR-2-58424	15
chr17	21105976	21106167	MajorDMR-2-58425	4
chr17	21111599	21111885	MajorDMR-2-58426	6
chr17	21145451	21145631	MajorDMR-2-58427	2
chr17	21167750	21168484	MajorDMR-2-58428	11
chr17	21178137	21178143	MajorDMR-2-58429	2
chr17	21183343	21183714	MajorDMR-2-58430	3
chr17	21187075	21187140	MajorDMR-2-58431	5
chr17	21190606	21191166	MajorDMR-2-58432	5
chr17	21198719	21198990	MajorDMR-2-58433	7
chr17	21205318	21205421	MajorDMR-2-58434	5
chr17	21213571	21215102	MajorDMR-2-58435	35
chr17	21217891	21217943	MajorDMR-2-58436	2
chr17	21220458	21220620	MajorDMR-2-58437	3
chr17	21222470	21223640	MajorDMR-2-58438	12
chr17	21259065	21259254	MajorDMR-2-58439	9
chr17	21267223	21267322	MajorDMR-2-58440	3
chr17	21276468	21276821	MajorDMR-2-58441	13
chr17	21305325	21305474	MajorDMR-2-58442	5
chr17	21315534	21315762	MajorDMR-2-58443	6
chr17	21322755	21322972	MajorDMR-2-58444	9
chr17	21325833	21326807	MajorDMR-2-58445	19
chr17	21333499	21335769	MajorDMR-2-58446	20
chr17	21340335	21340361	MajorDMR-2-58447	2
chr17	21414115	21414337	MajorDMR-2-58448	4
chr17	21431397	21431903	MajorDMR-2-58449	3
chr17	21446374	21446897	MajorDMR-2-58450	4
chr17	21450927	21451179	MajorDMR-2-58451	4
chr17	21453030	21453581	MajorDMR-2-58452	6
chr17	21456869	21457131	MajorDMR-2-58453	18
chr17	21545360	21545517	MajorDMR-2-58454	3
chr17	21551324	21551756	MajorDMR-2-58455	5
chr17	21744086	21745814	MajorDMR-2-58456	13
chr17	21752476	21752618	MajorDMR-2-58457	3
chr17	21753204	21753520	MajorDMR-2-58458	4
chr17	21754874	21755305	MajorDMR-2-58459	4
chr17	21881704	21881840	MajorDMR-2-58460	2
chr17	22128699	22128762	MajorDMR-2-58461	2
chr17	25315285	25315670	MajorDMR-2-58462	4
chr17	25316363	25316427	MajorDMR-2-58463	4
chr17	25479777	25480604	MajorDMR-2-58464	16
chr17	25516296	25516710	MajorDMR-2-58465	2
chr17	25524412	25524466	MajorDMR-2-58466	2
chr17	25578026	25578249	MajorDMR-2-58467	2
chr17	25590781	25590787	MajorDMR-2-58468	2
chr17	25611610	25612035	MajorDMR-2-58469	2
chr17	25646899	25647726	MajorDMR-2-58470	7
chr17	25665851	25666024	MajorDMR-2-58471	4
chr17	25668531	25668599	MajorDMR-2-58472	2
chr17	25676523	25677333	MajorDMR-2-58473	26
chr17	25681593	25681605	MajorDMR-2-58474	2
chr17	25686490	25686560	MajorDMR-2-58475	2
chr17	25687750	25687841	MajorDMR-2-58476	3
chr17	25707681	25708228	MajorDMR-2-58477	18
chr17	25711310	25711743	MajorDMR-2-58478	3
chr17	25765344	25766060	MajorDMR-2-58479	12
chr17	25766893	25766954	MajorDMR-2-58480	2
chr17	25800780	25801598	MajorDMR-2-58481	7
chr17	25818411	25818809	MajorDMR-2-58482	4
chr17	25819324	25819478	MajorDMR-2-58483	3
chr17	25893702	25893757	MajorDMR-2-58484	2
chr17	25895807	25896667	MajorDMR-2-58485	7
chr17	25936543	25937008	MajorDMR-2-58486	2
chr17	25939464	25939559	MajorDMR-2-58487	2
chr17	25941424	25941931	MajorDMR-2-58488	5
chr17	25943606	25943980	MajorDMR-2-58489	9
chr17	25956388	25956434	MajorDMR-2-58490	2
chr17	25962526	25963287	MajorDMR-2-58491	5
chr17	25976174	25977113	MajorDMR-2-58492	13
chr17	25978901	25980367	MajorDMR-2-58493	20
chr17	25982691	25983218	MajorDMR-2-58494	15
chr17	25984398	25984564	MajorDMR-2-58495	5
chr17	25991730	25992108	MajorDMR-2-58496	3
chr17	26082052	26082928	MajorDMR-2-58497	10
chr17	26083521	26084405	MajorDMR-2-58498	8
chr17	26087197	26088926	MajorDMR-2-58499	33
chr17	26098073	26098178	MajorDMR-2-58500	4
chr17	26104435	26104624	MajorDMR-2-58501	5
chr17	26105213	26105261	MajorDMR-2-58502	3
chr17	26109439	26112059	MajorDMR-2-58503	22
chr17	26119787	26120376	MajorDMR-2-58504	14
chr17	26121300	26122206	MajorDMR-2-58505	14
chr17	26142956	26143303	MajorDMR-2-58506	4
chr17	26145341	26146244	MajorDMR-2-58507	9
chr17	26195957	26197317	MajorDMR-2-58508	8
chr17	26197883	26198130	MajorDMR-2-58509	2
chr17	26205572	26206995	MajorDMR-2-58510	9
chr17	26207741	26208120	MajorDMR-2-58511	2
chr17	26211719	26213900	MajorDMR-2-58512	21
chr17	26215048	26215696	MajorDMR-2-58513	7
chr17	26219110	26219548	MajorDMR-2-58514	2
chr17	26225666	26226016	MajorDMR-2-58515	10
chr17	26243067	26243328	MajorDMR-2-58516	6
chr17	26244694	26244745	MajorDMR-2-58517	2
chr17	26251997	26252499	MajorDMR-2-58518	9
chr17	26271161	26271812	MajorDMR-2-58519	6
chr17	26273000	26273552	MajorDMR-2-58520	6
chr17	26289367	26289552	MajorDMR-2-58521	3
chr17	26295108	26295926	MajorDMR-2-58522	9
chr17	26299453	26300512	MajorDMR-2-58523	4
chr17	26301699	26302129	MajorDMR-2-58524	3
chr17	26302760	26303188	MajorDMR-2-58525	4
chr17	26304886	26306700	MajorDMR-2-58526	19
chr17	26311551	26311839	MajorDMR-2-58527	3
chr17	26338374	26339014	MajorDMR-2-58528	4
chr17	26339568	26339674	MajorDMR-2-58529	2
chr17	26340279	26340492	MajorDMR-2-58530	2
chr17	26345540	26346031	MajorDMR-2-58531	4
chr17	26361131	26361642	MajorDMR-2-58532	4
chr17	26365983	26366406	MajorDMR-2-58533	6
chr17	26377582	26377624	MajorDMR-2-58534	2
chr17	26388149	26388572	MajorDMR-2-58535	4
chr17	26393056	26393072	MajorDMR-2-58536	2
chr17	26400669	26401965	MajorDMR-2-58537	9
chr17	26402853	26403085	MajorDMR-2-58538	4
chr17	26420107	26420441	MajorDMR-2-58539	4
chr17	26423087	26423893	MajorDMR-2-58540	3
chr17	26431574	26432031	MajorDMR-2-58541	4
chr17	26448478	26448714	MajorDMR-2-58542	5
chr17	26458826	26458831	MajorDMR-2-58543	2
chr17	26487160	26487224	MajorDMR-2-58544	3
chr17	26497208	26497507	MajorDMR-2-58545	2
chr17	26498331	26498592	MajorDMR-2-58546	2
chr17	26525683	26525736	MajorDMR-2-58547	2
chr17	26530972	26531006	MajorDMR-2-58548	3
chr17	26553755	26554184	MajorDMR-2-58549	8
chr17	26555200	26555491	MajorDMR-2-58550	9
chr17	26556535	26556586	MajorDMR-2-58551	2
chr17	26560684	26560714	MajorDMR-2-58552	2
chr17	26588112	26588122	MajorDMR-2-58553	2
chr17	26608666	26608734	MajorDMR-2-58554	2
chr17	26609407	26610393	MajorDMR-2-58555	12
chr17	26645128	26645249	MajorDMR-2-58556	4
chr17	26655193	26655219	MajorDMR-2-58557	2
chr17	26660784	26661181	MajorDMR-2-58558	2
chr17	26663808	26664072	MajorDMR-2-58559	2
chr17	26664644	26666405	MajorDMR-2-58560	17
chr17	26672387	26673029	MajorDMR-2-58561	5
chr17	26700241	26700497	MajorDMR-2-58562	2
chr17	26710901	26712452	MajorDMR-2-58563	32
chr17	26713850	26714666	MajorDMR-2-58564	9
chr17	26728727	26728774	MajorDMR-2-58565	2
chr17	26731968	26731994	MajorDMR-2-58566	4
chr17	26754351	26755004	MajorDMR-2-58567	10
chr17	26798946	26799696	MajorDMR-2-58568	9
chr17	26827891	26827921	MajorDMR-2-58569	2
chr17	26881152	26881170	MajorDMR-2-58570	2
chr17	26906131	26906802	MajorDMR-2-58571	6
chr17	26941935	26942216	MajorDMR-2-58572	5
chr17	26948331	26948505	MajorDMR-2-58573	3
chr17	26952851	26953061	MajorDMR-2-58574	8
chr17	26961158	26962039	MajorDMR-2-58575	8
chr17	27020350	27020387	MajorDMR-2-58576	2
chr17	27022546	27022560	MajorDMR-2-58577	2
chr17	27023643	27023704	MajorDMR-2-58578	2
chr17	27029038	27029121	MajorDMR-2-58579	2
chr17	27030004	27030231	MajorDMR-2-58580	3
chr17	27032932	27032961	MajorDMR-2-58581	2
chr17	27043951	27044170	MajorDMR-2-58582	2
chr17	27050616	27050635	MajorDMR-2-58583	2
chr17	27052213	27052386	MajorDMR-2-58584	4
chr17	27068098	27068993	MajorDMR-2-58585	12
chr17	27077675	27078129	MajorDMR-2-58586	3
chr17	27092214	27092307	MajorDMR-2-58587	3
chr17	27095101	27095829	MajorDMR-2-58588	9
chr17	27176348	27176866	MajorDMR-2-58589	4
chr17	27194805	27194994	MajorDMR-2-58590	4
chr17	27207843	27207936	MajorDMR-2-58591	2
chr17	27212398	27213127	MajorDMR-2-58592	3
chr17	27218833	27218864	MajorDMR-2-58593	2
chr17	27236181	27236435	MajorDMR-2-58594	4
chr17	27251088	27251132	MajorDMR-2-58595	3
chr17	27299300	27300164	MajorDMR-2-58596	8
chr17	27302738	27302956	MajorDMR-2-58597	5
chr17	27305125	27305334	MajorDMR-2-58598	4
chr17	27308899	27309035	MajorDMR-2-58599	5
chr17	27311229	27312258	MajorDMR-2-58600	10
chr17	27319301	27319416	MajorDMR-2-58601	4
chr17	27320258	27320431	MajorDMR-2-58602	3
chr17	27324048	27324276	MajorDMR-2-58603	5
chr17	27330779	27331977	MajorDMR-2-58604	8
chr17	27346568	27346980	MajorDMR-2-58605	12
chr17	27365858	27367071	MajorDMR-2-58606	16
chr17	27378390	27379000	MajorDMR-2-58607	9
chr17	27386365	27387062	MajorDMR-2-58608	10
chr17	27388664	27388686	MajorDMR-2-58609	3
chr17	27389417	27389639	MajorDMR-2-58610	8
chr17	27391124	27391347	MajorDMR-2-58611	3
chr17	27392350	27393033	MajorDMR-2-58612	11
chr17	27393723	27395614	MajorDMR-2-58613	14
chr17	27396210	27396353	MajorDMR-2-58614	2
chr17	27397072	27397473	MajorDMR-2-58615	6
chr17	27400786	27401613	MajorDMR-2-58616	6
chr17	27405222	27406002	MajorDMR-2-58617	8
chr17	27410206	27410733	MajorDMR-2-58618	13
chr17	27416925	27417175	MajorDMR-2-58619	2
chr17	27417747	27418285	MajorDMR-2-58620	5
chr17	27424241	27424309	MajorDMR-2-58621	3
chr17	27439825	27439923	MajorDMR-2-58622	4
chr17	27459440	27459502	MajorDMR-2-58623	2
chr17	27460004	27460060	MajorDMR-2-58624	3
chr17	27464623	27464715	MajorDMR-2-58625	2
chr17	27489317	27490977	MajorDMR-2-58626	12
chr17	27505555	27505846	MajorDMR-2-58627	3
chr17	27520312	27520339	MajorDMR-2-58628	2
chr17	27523416	27523633	MajorDMR-2-58629	4
chr17	27524483	27525255	MajorDMR-2-58630	16
chr17	27525769	27525873	MajorDMR-2-58631	4
chr17	27579010	27579291	MajorDMR-2-58632	6
chr17	27611540	27611585	MajorDMR-2-58633	2
chr17	27737521	27737553	MajorDMR-2-58634	3
chr17	27740544	27740571	MajorDMR-2-58635	2
chr17	27754816	27754893	MajorDMR-2-58636	3
chr17	27778832	27778848	MajorDMR-2-58637	3
chr17	27783940	27784003	MajorDMR-2-58638	3
chr17	27786523	27786614	MajorDMR-2-58639	3
chr17	27825747	27825807	MajorDMR-2-58640	2
chr17	27841624	27841635	MajorDMR-2-58641	2
chr17	27876328	27876592	MajorDMR-2-58642	2
chr17	27879356	27879970	MajorDMR-2-58643	7
chr17	27881494	27881567	MajorDMR-2-58644	2
chr17	27899561	27899630	MajorDMR-2-58645	3
chr17	27900262	27901368	MajorDMR-2-58646	19
chr17	27901873	27901888	MajorDMR-2-58647	2
chr17	27904116	27904212	MajorDMR-2-58648	2
chr17	27907298	27908160	MajorDMR-2-58649	10
chr17	27908965	27909754	MajorDMR-2-58650	7
chr17	27919629	27919633	MajorDMR-2-58651	2
chr17	27921795	27924310	MajorDMR-2-58652	18
chr17	27927410	27928492	MajorDMR-2-58653	9
chr17	27936234	27936253	MajorDMR-2-58654	4
chr17	27939860	27940336	MajorDMR-2-58655	12
chr17	27940929	27942446	MajorDMR-2-58656	11
chr17	27943105	27943572	MajorDMR-2-58657	10
chr17	27972913	27972921	MajorDMR-2-58658	2
chr17	27989018	27989225	MajorDMR-2-58659	2
chr17	27991994	27992132	MajorDMR-2-58660	2
chr17	27993083	27993098	MajorDMR-2-58661	2
chr17	28013912	28014367	MajorDMR-2-58662	4
chr17	28049277	28049920	MajorDMR-2-58663	6
chr17	28392737	28392798	MajorDMR-2-58664	2
chr17	28417552	28417566	MajorDMR-2-58665	2
chr17	28418168	28418487	MajorDMR-2-58666	3
chr17	28452625	28452635	MajorDMR-2-58667	2
chr17	28517579	28518420	MajorDMR-2-58668	5
chr17	28562120	28562466	MajorDMR-2-58669	2
chr17	28564741	28565808	MajorDMR-2-58670	4
chr17	28619701	28620099	MajorDMR-2-58671	6
chr17	28642090	28642210	MajorDMR-2-58672	5
chr17	28645369	28645486	MajorDMR-2-58673	2
chr17	28666919	28666975	MajorDMR-2-58674	2
chr17	28694272	28694291	MajorDMR-2-58675	2
chr17	28696037	28696820	MajorDMR-2-58676	11
chr17	28705019	28705256	MajorDMR-2-58677	2
chr17	28708614	28708871	MajorDMR-2-58678	3
chr17	28709610	28710466	MajorDMR-2-58679	5
chr17	28711375	28712511	MajorDMR-2-58680	8
chr17	28717021	28717334	MajorDMR-2-58681	4
chr17	28722162	28722258	MajorDMR-2-58682	2
chr17	28770984	28771470	MajorDMR-2-58683	3
chr17	28777024	28777671	MajorDMR-2-58684	10
chr17	28779990	28780073	MajorDMR-2-58685	3
chr17	28799341	28799996	MajorDMR-2-58686	7
chr17	28806320	28806361	MajorDMR-2-58687	2
chr17	28846809	28847059	MajorDMR-2-58688	2
chr17	28849846	28849914	MajorDMR-2-58689	3
chr17	28885329	28885582	MajorDMR-2-58690	4
chr17	28895319	28895986	MajorDMR-2-58691	5
chr17	28933164	28933228	MajorDMR-2-58692	2
chr17	28965297	28965444	MajorDMR-2-58693	3
chr17	28968798	28968882	MajorDMR-2-58694	2
chr17	28969796	28969873	MajorDMR-2-58695	3
chr17	28993536	28993734	MajorDMR-2-58696	2
chr17	28999426	28999456	MajorDMR-2-58697	2
chr17	29006091	29006109	MajorDMR-2-58698	3
chr17	29013199	29014672	MajorDMR-2-58699	24
chr17	29024183	29024873	MajorDMR-2-58700	3
chr17	29025545	29025728	MajorDMR-2-58701	4
chr17	29040532	29040672	MajorDMR-2-58702	2
chr17	29041401	29043675	MajorDMR-2-58703	33
chr17	29046904	29047508	MajorDMR-2-58704	17
chr17	29053967	29054275	MajorDMR-2-58705	5
chr17	29055376	29055575	MajorDMR-2-58706	5
chr17	29077684	29078322	MajorDMR-2-58707	13
chr17	29080391	29080768	MajorDMR-2-58708	3
chr17	29094563	29095067	MajorDMR-2-58709	16
chr17	29102708	29102872	MajorDMR-2-58710	6
chr17	29112683	29112751	MajorDMR-2-58711	3
chr17	29113416	29113607	MajorDMR-2-58712	5
chr17	29115067	29115207	MajorDMR-2-58713	6
chr17	29119489	29119656	MajorDMR-2-58714	6
chr17	29122718	29123189	MajorDMR-2-58715	4
chr17	29150107	29150684	MajorDMR-2-58716	7
chr17	29234083	29234242	MajorDMR-2-58717	4
chr17	29238476	29238523	MajorDMR-2-58718	2
chr17	29335102	29335145	MajorDMR-2-58719	2
chr17	29348214	29348914	MajorDMR-2-58720	6
chr17	29372234	29372561	MajorDMR-2-58721	6
chr17	29373104	29373198	MajorDMR-2-58722	2
chr17	29378750	29379843	MajorDMR-2-58723	10
chr17	29432438	29432479	MajorDMR-2-58724	2
chr17	29562207	29562406	MajorDMR-2-58725	2
chr17	29565922	29565939	MajorDMR-2-58726	2
chr17	29609756	29609770	MajorDMR-2-58727	2
chr17	29619518	29619533	MajorDMR-2-58728	2
chr17	29636687	29637090	MajorDMR-2-58729	2
chr17	29646666	29647314	MajorDMR-2-58730	3
chr17	29648322	29648812	MajorDMR-2-58731	4
chr17	29666987	29667089	MajorDMR-2-58732	2
chr17	29667605	29667647	MajorDMR-2-58733	2
chr17	29701297	29701684	MajorDMR-2-58734	4
chr17	29703371	29703443	MajorDMR-2-58735	3
chr17	29713012	29713272	MajorDMR-2-58736	3
chr17	29720258	29720392	MajorDMR-2-58737	3
chr17	29720907	29721223	MajorDMR-2-58738	5
chr17	29727690	29729138	MajorDMR-2-58739	15
chr17	29733368	29733470	MajorDMR-2-58740	2
chr17	29736048	29736805	MajorDMR-2-58741	3
chr17	29740549	29740781	MajorDMR-2-58742	3
chr17	29741490	29741655	MajorDMR-2-58743	4
chr17	29745719	29745850	MajorDMR-2-58744	2
chr17	29746496	29746731	MajorDMR-2-58745	4
chr17	29759212	29759413	MajorDMR-2-58746	2
chr17	29764285	29764720	MajorDMR-2-58747	5
chr17	29769338	29772020	MajorDMR-2-58748	32
chr17	29779374	29779818	MajorDMR-2-58749	4
chr17	29786564	29787357	MajorDMR-2-58750	6
chr17	29787904	29788370	MajorDMR-2-58751	5
chr17	29789594	29792101	MajorDMR-2-58752	29
chr17	29792917	29793665	MajorDMR-2-58753	22
chr17	29794799	29795258	MajorDMR-2-58754	7
chr17	29810841	29811291	MajorDMR-2-58755	3
chr17	29814221	29814383	MajorDMR-2-58756	2
chr17	29816076	29817894	MajorDMR-2-58757	24
chr17	29818927	29818947	MajorDMR-2-58758	2
chr17	29820095	29820692	MajorDMR-2-58759	7
chr17	29822030	29822322	MajorDMR-2-58760	3
chr17	29823040	29823343	MajorDMR-2-58761	3
chr17	29826412	29828304	MajorDMR-2-58762	24
chr17	29833975	29834020	MajorDMR-2-58763	2
chr17	29835837	29836077	MajorDMR-2-58764	3
chr17	29836661	29837246	MajorDMR-2-58765	7
chr17	29838667	29838897	MajorDMR-2-58766	4
chr17	29841846	29841862	MajorDMR-2-58767	2
chr17	29849384	29849538	MajorDMR-2-58768	8
chr17	29851957	29853575	MajorDMR-2-58769	15
chr17	29854290	29854480	MajorDMR-2-58770	4
chr17	29859669	29860770	MajorDMR-2-58771	9
chr17	29864828	29865231	MajorDMR-2-58772	4
chr17	29875529	29875796	MajorDMR-2-58773	4
chr17	29879871	29880142	MajorDMR-2-58774	4
chr17	29897978	29898263	MajorDMR-2-58775	3
chr17	29920826	29921299	MajorDMR-2-58776	9
chr17	29922281	29922346	MajorDMR-2-58777	2
chr17	29923286	29923984	MajorDMR-2-58778	15
chr17	29931788	29932234	MajorDMR-2-58779	3
chr17	29947053	29947208	MajorDMR-2-58780	2
chr17	29949593	29949732	MajorDMR-2-58781	3
chr17	29950254	29950378	MajorDMR-2-58782	3
chr17	29957086	29957519	MajorDMR-2-58783	5
chr17	30023794	30023843	MajorDMR-2-58784	2
chr17	30049591	30049919	MajorDMR-2-58785	6
chr17	30051753	30052173	MajorDMR-2-58786	8
chr17	30053741	30054524	MajorDMR-2-58787	7
chr17	30057758	30058235	MajorDMR-2-58788	5
chr17	30064010	30064430	MajorDMR-2-58789	4
chr17	30072948	30073577	MajorDMR-2-58790	8
chr17	30077134	30077247	MajorDMR-2-58791	4
chr17	30107285	30107454	MajorDMR-2-58792	3
chr17	30114943	30116398	MajorDMR-2-58793	11
chr17	30128128	30128256	MajorDMR-2-58794	3
chr17	30131104	30131778	MajorDMR-2-58795	6
chr17	30137146	30137413	MajorDMR-2-58796	2
chr17	30138079	30138995	MajorDMR-2-58797	12
chr17	30153152	30153179	MajorDMR-2-58798	2
chr17	30164871	30165030	MajorDMR-2-58799	3
chr17	30186808	30187048	MajorDMR-2-58800	2
chr17	30204477	30204569	MajorDMR-2-58801	4
chr17	30205509	30205583	MajorDMR-2-58802	2
chr17	30240050	30240060	MajorDMR-2-58803	2
chr17	30301707	30301714	MajorDMR-2-58804	2
chr17	30347195	30347750	MajorDMR-2-58805	12
chr17	30349611	30349744	MajorDMR-2-58806	3
chr17	30350869	30350924	MajorDMR-2-58807	3
chr17	30372645	30372838	MajorDMR-2-58808	3
chr17	30375555	30375877	MajorDMR-2-58809	5
chr17	30381368	30381460	MajorDMR-2-58810	3
chr17	30384835	30384913	MajorDMR-2-58811	2
chr17	30438070	30438378	MajorDMR-2-58812	9
chr17	30444299	30444859	MajorDMR-2-58813	11
chr17	30455515	30455820	MajorDMR-2-58814	2
chr17	30462365	30462809	MajorDMR-2-58815	6
chr17	30474563	30475431	MajorDMR-2-58816	4
chr17	30476147	30476837	MajorDMR-2-58817	3
chr17	30482645	30482687	MajorDMR-2-58818	2
chr17	30483267	30483505	MajorDMR-2-58819	5
chr17	30487849	30487991	MajorDMR-2-58820	4
chr17	30488882	30488903	MajorDMR-2-58821	2
chr17	30554150	30554482	MajorDMR-2-58822	2
chr17	30567993	30568161	MajorDMR-2-58823	5
chr17	30595791	30596505	MajorDMR-2-58824	9
chr17	30602250	30602413	MajorDMR-2-58825	4
chr17	30610063	30610097	MajorDMR-2-58826	4
chr17	30625475	30625484	MajorDMR-2-58827	2
chr17	30641585	30642600	MajorDMR-2-58828	15
chr17	30769137	30769305	MajorDMR-2-58829	3
chr17	30770708	30770798	MajorDMR-2-58830	4
chr17	30806051	30806554	MajorDMR-2-58831	2
chr17	30808077	30808351	MajorDMR-2-58832	5
chr17	30808975	30809322	MajorDMR-2-58833	2
chr17	30811466	30811826	MajorDMR-2-58834	3
chr17	30818556	30819427	MajorDMR-2-58835	8
chr17	30820447	30821654	MajorDMR-2-58836	9
chr17	30822202	30823920	MajorDMR-2-58837	42
chr17	30824491	30824776	MajorDMR-2-58838	7
chr17	30825628	30825720	MajorDMR-2-58839	3
chr17	30827193	30827574	MajorDMR-2-58840	2
chr17	30829383	30832013	MajorDMR-2-58841	35
chr17	30845937	30846057	MajorDMR-2-58842	2
chr17	30847455	30848868	MajorDMR-2-58843	28
chr17	30853403	30854320	MajorDMR-2-58844	10
chr17	30860556	30860621	MajorDMR-2-58845	2
chr17	30863764	30864412	MajorDMR-2-58846	6
chr17	30868967	30869697	MajorDMR-2-58847	8
chr17	30878519	30878644	MajorDMR-2-58848	2
chr17	30880381	30880650	MajorDMR-2-58849	4
chr17	30896085	30897422	MajorDMR-2-58850	10
chr17	30897944	30900580	MajorDMR-2-58851	17
chr17	30904192	30905047	MajorDMR-2-58852	19
chr17	30918152	30918177	MajorDMR-2-58853	2
chr17	30923492	30923948	MajorDMR-2-58854	5
chr17	30938143	30938295	MajorDMR-2-58855	6
chr17	30939067	30939354	MajorDMR-2-58856	3
chr17	30941840	30942900	MajorDMR-2-58857	11
chr17	30954496	30954997	MajorDMR-2-58858	5
chr17	30957027	30957218	MajorDMR-2-58859	2
chr17	30958478	30958813	MajorDMR-2-58860	4
chr17	30961239	30962326	MajorDMR-2-58861	7
chr17	30963138	30963256	MajorDMR-2-58862	2
chr17	30980868	30981321	MajorDMR-2-58863	4
chr17	30984090	30985039	MajorDMR-2-58864	8
chr17	30985586	30987834	MajorDMR-2-58865	34
chr17	30990223	30991752	MajorDMR-2-58866	13
chr17	30998062	30998388	MajorDMR-2-58867	4
chr17	31001745	31001876	MajorDMR-2-58868	2
chr17	31003564	31003990	MajorDMR-2-58869	6
chr17	31010242	31010300	MajorDMR-2-58870	2
chr17	31015050	31015563	MajorDMR-2-58871	5
chr17	31019139	31019578	MajorDMR-2-58872	3
chr17	31021093	31021265	MajorDMR-2-58873	6
chr17	31039045	31039832	MajorDMR-2-58874	6
chr17	31040682	31040739	MajorDMR-2-58875	4
chr17	31044706	31045235	MajorDMR-2-58876	7
chr17	31049189	31049548	MajorDMR-2-58877	2
chr17	31050563	31051470	MajorDMR-2-58878	6
chr17	31055258	31056193	MajorDMR-2-58879	8
chr17	31059800	31060044	MajorDMR-2-58880	5
chr17	31073881	31073980	MajorDMR-2-58881	2
chr17	31112119	31112504	MajorDMR-2-58882	3
chr17	31120732	31120818	MajorDMR-2-58883	2
chr17	31154671	31155931	MajorDMR-2-58884	24
chr17	31172101	31172237	MajorDMR-2-58885	2
chr17	31193493	31194237	MajorDMR-2-58886	3
chr17	31196822	31197147	MajorDMR-2-58887	5
chr17	31198659	31198887	MajorDMR-2-58888	7
chr17	31201027	31201079	MajorDMR-2-58889	2
chr17	31204869	31205939	MajorDMR-2-58890	6
chr17	31208397	31209094	MajorDMR-2-58891	3
chr17	31209753	31210053	MajorDMR-2-58892	3
chr17	31222681	31222878	MajorDMR-2-58893	4
chr17	31224490	31224795	MajorDMR-2-58894	3
chr17	31236729	31236850	MajorDMR-2-58895	2
chr17	31238977	31239787	MajorDMR-2-58896	10
chr17	31258601	31259308	MajorDMR-2-58897	13
chr17	31263195	31264399	MajorDMR-2-58898	20
chr17	31289664	31289682	MajorDMR-2-58899	2
chr17	31321211	31321345	MajorDMR-2-58900	4
chr17	31367655	31367734	MajorDMR-2-58901	3
chr17	31370794	31371494	MajorDMR-2-58902	4
chr17	31372801	31372818	MajorDMR-2-58903	2
chr17	31382459	31383077	MajorDMR-2-58904	12
chr17	31406268	31406423	MajorDMR-2-58905	2
chr17	31423102	31423550	MajorDMR-2-58906	5
chr17	31446990	31446997	MajorDMR-2-58907	2
chr17	31527286	31527513	MajorDMR-2-58908	3
chr17	31528270	31528702	MajorDMR-2-58909	6
chr17	31531311	31531545	MajorDMR-2-58910	3
chr17	31534471	31534700	MajorDMR-2-58911	6
chr17	31545104	31546823	MajorDMR-2-58912	12
chr17	31561161	31562033	MajorDMR-2-58913	9
chr17	31562617	31562668	MajorDMR-2-58914	2
chr17	31565478	31565549	MajorDMR-2-58915	2
chr17	31576225	31576260	MajorDMR-2-58916	2
chr17	31617613	31617659	MajorDMR-2-58917	2
chr17	31620629	31620832	MajorDMR-2-58918	6
chr17	31648993	31650234	MajorDMR-2-58919	12
chr17	31689004	31689066	MajorDMR-2-58920	2
chr17	31690410	31690946	MajorDMR-2-58921	7
chr17	31752626	31752930	MajorDMR-2-58922	3
chr17	31849780	31849820	MajorDMR-2-58923	3
chr17	31850384	31850573	MajorDMR-2-58924	6
chr17	31888601	31889053	MajorDMR-2-58925	3
chr17	31934520	31934640	MajorDMR-2-58926	2
chr17	31936971	31937246	MajorDMR-2-58927	7
chr17	31943407	31943994	MajorDMR-2-58928	5
chr17	31950339	31951374	MajorDMR-2-58929	8
chr17	31975326	31975550	MajorDMR-2-58930	3
chr17	31978401	31979023	MajorDMR-2-58931	5
chr17	31991417	31991857	MajorDMR-2-58932	4
chr17	32023251	32023320	MajorDMR-2-58933	2
chr17	32034612	32034880	MajorDMR-2-58934	5
chr17	32035425	32036179	MajorDMR-2-58935	7
chr17	32153280	32153556	MajorDMR-2-58936	7
chr17	32365587	32366769	MajorDMR-2-58937	26
chr17	32404001	32404127	MajorDMR-2-58938	2
chr17	32575547	32575659	MajorDMR-2-58939	2
chr17	32587808	32588188	MajorDMR-2-58940	5
chr17	32610671	32610787	MajorDMR-2-58941	4
chr17	32623562	32623684	MajorDMR-2-58942	3
chr17	32641370	32641702	MajorDMR-2-58943	5
chr17	32674065	32674172	MajorDMR-2-58944	3
chr17	32694782	32696535	MajorDMR-2-58945	12
chr17	32698482	32698697	MajorDMR-2-58946	2
chr17	32699922	32700072	MajorDMR-2-58947	4
chr17	32714060	32714334	MajorDMR-2-58948	2
chr17	32714982	32715163	MajorDMR-2-58949	2
chr17	32716028	32717101	MajorDMR-2-58950	9
chr17	32740591	32741122	MajorDMR-2-58951	4
chr17	32745699	32745856	MajorDMR-2-58952	4
chr17	32754258	32754276	MajorDMR-2-58953	2
chr17	32869411	32869770	MajorDMR-2-58954	2
chr17	32883795	32884559	MajorDMR-2-58955	3
chr17	32894012	32894171	MajorDMR-2-58956	2
chr17	32902024	32902448	MajorDMR-2-58957	8
chr17	32912105	32912326	MajorDMR-2-58958	2
chr17	32942918	32943541	MajorDMR-2-58959	4
chr17	32953187	32953994	MajorDMR-2-58960	37
chr17	32964595	32965605	MajorDMR-2-58961	38
chr17	32978709	32978788	MajorDMR-2-58962	4
chr17	33019936	33020198	MajorDMR-2-58963	2
chr17	33038736	33039013	MajorDMR-2-58964	4
chr17	33082063	33082875	MajorDMR-2-58965	11
chr17	33083980	33084078	MajorDMR-2-58966	2
chr17	33089935	33090042	MajorDMR-2-58967	2
chr17	33098984	33099750	MajorDMR-2-58968	10
chr17	33108430	33108866	MajorDMR-2-58969	8
chr17	33140602	33140850	MajorDMR-2-58970	3
chr17	33146319	33146356	MajorDMR-2-58971	2
chr17	33149095	33149224	MajorDMR-2-58972	2
chr17	33222124	33222613	MajorDMR-2-58973	4
chr17	33226973	33227089	MajorDMR-2-58974	2
chr17	33230923	33231285	MajorDMR-2-58975	9
chr17	33241304	33241312	MajorDMR-2-58976	2
chr17	33244707	33244908	MajorDMR-2-58977	2
chr17	33298421	33298998	MajorDMR-2-58978	6
chr17	33309836	33310299	MajorDMR-2-58979	9
chr17	33329834	33330222	MajorDMR-2-58980	3
chr17	33449287	33449460	MajorDMR-2-58981	5
chr17	33459552	33460894	MajorDMR-2-58982	18
chr17	33562550	33564002	MajorDMR-2-58983	12
chr17	33571028	33571164	MajorDMR-2-58984	3
chr17	33581559	33581834	MajorDMR-2-58985	8
chr17	33642442	33642781	MajorDMR-2-58986	3
chr17	33750010	33750022	MajorDMR-2-58987	2
chr17	33840536	33840607	MajorDMR-2-58988	2
chr17	33841370	33841420	MajorDMR-2-58989	2
chr17	33879747	33879894	MajorDMR-2-58990	3
chr17	33915740	33915975	MajorDMR-2-58991	3
chr17	33930775	33930994	MajorDMR-2-58992	6
chr17	33977666	33978024	MajorDMR-2-58993	4
chr17	33988021	33988867	MajorDMR-2-58994	5
chr17	33989601	33989729	MajorDMR-2-58995	3
chr17	33995352	33995478	MajorDMR-2-58996	3
chr17	34013181	34013512	MajorDMR-2-58997	2
chr17	34017637	34019015	MajorDMR-2-58998	15
chr17	34020784	34020937	MajorDMR-2-58999	3
chr17	34027222	34027539	MajorDMR-2-59000	5
chr17	34029511	34029766	MajorDMR-2-59001	2
chr17	34034659	34034674	MajorDMR-2-59002	2
chr17	34047129	34047213	MajorDMR-2-59003	2
chr17	34052419	34052658	MajorDMR-2-59004	2
chr17	34054390	34055180	MajorDMR-2-59005	5
chr17	34067457	34067734	MajorDMR-2-59006	2
chr17	34071802	34072031	MajorDMR-2-59007	4
chr17	34074938	34075115	MajorDMR-2-59008	2
chr17	34091935	34093021	MajorDMR-2-59009	15
chr17	34107979	34108452	MajorDMR-2-59010	4
chr17	34119161	34119746	MajorDMR-2-59011	3
chr17	34127513	34127636	MajorDMR-2-59012	2
chr17	34128454	34129120	MajorDMR-2-59013	11
chr17	34166144	34166218	MajorDMR-2-59014	2
chr17	34171545	34171727	MajorDMR-2-59015	7
chr17	34189715	34189862	MajorDMR-2-59016	2
chr17	34242669	34242915	MajorDMR-2-59017	3
chr17	34257000	34257051	MajorDMR-2-59018	2
chr17	34261779	34262443	MajorDMR-2-59019	13
chr17	34274540	34274770	MajorDMR-2-59020	6
chr17	34325243	34325376	MajorDMR-2-59021	3
chr17	34431063	34431748	MajorDMR-2-59022	8
chr17	34476785	34477074	MajorDMR-2-59023	5
chr17	34481540	34481827	MajorDMR-2-59024	7
chr17	34515745	34515934	MajorDMR-2-59025	2
chr17	34618004	34618131	MajorDMR-2-59026	2
chr17	34636416	34636427	MajorDMR-2-59027	2
chr17	34655731	34655773	MajorDMR-2-59028	2
chr17	34815511	34815757	MajorDMR-2-59029	7
chr17	34824614	34825324	MajorDMR-2-59030	16
chr17	34831019	34831603	MajorDMR-2-59031	4
chr17	34847872	34847930	MajorDMR-2-59032	2
chr17	34855108	34855280	MajorDMR-2-59033	2
chr17	34889722	34889893	MajorDMR-2-59034	2
chr17	34897044	34897162	MajorDMR-2-59035	3
chr17	34921682	34921714	MajorDMR-2-59036	2
chr17	34929403	34929439	MajorDMR-2-59037	2
chr17	34934539	34935894	MajorDMR-2-59038	11
chr17	34940648	34941377	MajorDMR-2-59039	11
chr17	34942564	34943088	MajorDMR-2-59040	3
chr17	34955275	34955451	MajorDMR-2-59041	5
chr17	34965183	34965276	MajorDMR-2-59042	2
chr17	34965805	34965820	MajorDMR-2-59043	2
chr17	34968300	34968450	MajorDMR-2-59044	3
chr17	34989809	34990722	MajorDMR-2-59045	4
chr17	34999253	34999786	MajorDMR-2-59046	3
chr17	35014034	35015061	MajorDMR-2-59047	49
chr17	35016965	35017536	MajorDMR-2-59048	7
chr17	35018199	35018261	MajorDMR-2-59049	3
chr17	35042158	35044044	MajorDMR-2-59050	29
chr17	35078951	35079199	MajorDMR-2-59051	4
chr17	35079906	35080714	MajorDMR-2-59052	3
chr17	35092688	35093454	MajorDMR-2-59053	10
chr17	35104351	35104871	MajorDMR-2-59054	4
chr17	35145904	35146012	MajorDMR-2-59055	3
chr17	35171251	35171859	MajorDMR-2-59056	7
chr17	35205596	35206044	MajorDMR-2-59057	3
chr17	35214178	35214605	MajorDMR-2-59058	12
chr17	35215559	35215643	MajorDMR-2-59059	3
chr17	35241863	35241957	MajorDMR-2-59060	3
chr17	35270533	35270711	MajorDMR-2-59061	2
chr17	35324814	35325246	MajorDMR-2-59062	4
chr17	35335629	35336157	MajorDMR-2-59063	7
chr17	35348611	35349086	MajorDMR-2-59064	3
chr17	35430048	35431118	MajorDMR-2-59065	7
chr17	35451712	35451722	MajorDMR-2-59066	2
chr17	35461730	35462399	MajorDMR-2-59067	8
chr17	35463531	35464932	MajorDMR-2-59068	9
chr17	35465685	35466140	MajorDMR-2-59069	4
chr17	35649835	35649959	MajorDMR-2-59070	3
chr17	35679211	35680165	MajorDMR-2-59071	11
chr17	35743061	35743252	MajorDMR-2-59072	3
chr17	35755293	35755300	MajorDMR-2-59073	2
chr17	35765671	35765894	MajorDMR-2-59074	10
chr17	35767926	35768013	MajorDMR-2-59075	5
chr17	35768787	35768957	MajorDMR-2-59076	2
chr17	35778137	35778186	MajorDMR-2-59077	2
chr17	35786157	35787059	MajorDMR-2-59078	12
chr17	35787688	35787764	MajorDMR-2-59079	2
chr17	35789599	35790325	MajorDMR-2-59080	3
chr17	35791086	35791594	MajorDMR-2-59081	4
chr17	35806182	35806632	MajorDMR-2-59082	5
chr17	35807309	35807885	MajorDMR-2-59083	8
chr17	35810159	35810651	MajorDMR-2-59084	8
chr17	35811240	35812492	MajorDMR-2-59085	8
chr17	35813467	35813942	MajorDMR-2-59086	2
chr17	35836889	35838180	MajorDMR-2-59087	11
chr17	35838787	35839755	MajorDMR-2-59088	9
chr17	35840512	35840576	MajorDMR-2-59089	2
chr17	35841135	35841440	MajorDMR-2-59090	6
chr17	35842287	35843310	MajorDMR-2-59091	9
chr17	35844146	35844361	MajorDMR-2-59092	2
chr17	35851078	35853214	MajorDMR-2-59093	20
chr17	35854167	35855247	MajorDMR-2-59094	9
chr17	35864322	35864465	MajorDMR-2-59095	4
chr17	35868667	35868699	MajorDMR-2-59096	2
chr17	35870939	35871508	MajorDMR-2-59097	6
chr17	35872340	35873026	MajorDMR-2-59098	29
chr17	35876257	35876798	MajorDMR-2-59099	4
chr17	35884101	35884160	MajorDMR-2-59100	3
chr17	35887862	35888518	MajorDMR-2-59101	3
chr17	35903919	35903967	MajorDMR-2-59102	2
chr17	35904803	35904819	MajorDMR-2-59103	2
chr17	35905357	35906093	MajorDMR-2-59104	9
chr17	35907593	35907712	MajorDMR-2-59105	4
chr17	35930852	35930890	MajorDMR-2-59106	2
chr17	35970017	35970159	MajorDMR-2-59107	2
chr17	36070733	36071114	MajorDMR-2-59108	6
chr17	36149080	36149217	MajorDMR-2-59109	3
chr17	36151789	36152115	MajorDMR-2-59110	7
chr17	36194032	36194065	MajorDMR-2-59111	2
chr17	36204716	36205002	MajorDMR-2-59112	10
chr17	36229347	36229533	MajorDMR-2-59113	2
chr17	36242376	36242588	MajorDMR-2-59114	2
chr17	36314580	36314929	MajorDMR-2-59115	2
chr17	36342508	36342557	MajorDMR-2-59116	2
chr17	36356332	36356374	MajorDMR-2-59117	2
chr17	36357552	36358030	MajorDMR-2-59118	4
chr17	36396689	36396739	MajorDMR-2-59119	4
chr17	36413811	36414225	MajorDMR-2-59120	5
chr17	36417612	36417640	MajorDMR-2-59121	2
chr17	36422464	36422623	MajorDMR-2-59122	7
chr17	36423545	36423690	MajorDMR-2-59123	2
chr17	36441162	36441202	MajorDMR-2-59124	5
chr17	36442446	36442975	MajorDMR-2-59125	12
chr17	36451548	36451585	MajorDMR-2-59126	2
chr17	36452126	36452544	MajorDMR-2-59127	10
chr17	36461939	36462172	MajorDMR-2-59128	2
chr17	36464939	36466386	MajorDMR-2-59129	11
chr17	36473350	36474693	MajorDMR-2-59130	20
chr17	36494047	36494188	MajorDMR-2-59131	2
chr17	36499257	36499585	MajorDMR-2-59132	8
chr17	36509507	36509997	MajorDMR-2-59133	7
chr17	36510728	36513177	MajorDMR-2-59134	18
chr17	36514785	36516748	MajorDMR-2-59135	16
chr17	36517631	36517704	MajorDMR-2-59136	2
chr17	36518974	36519064	MajorDMR-2-59137	2
chr17	36527740	36528158	MajorDMR-2-59138	4
chr17	36530602	36530670	MajorDMR-2-59139	3
chr17	36531832	36532086	MajorDMR-2-59140	2
chr17	36537252	36537936	MajorDMR-2-59141	6
chr17	36556602	36557250	MajorDMR-2-59142	10
chr17	36557885	36559291	MajorDMR-2-59143	10
chr17	36565586	36565619	MajorDMR-2-59144	2
chr17	36570802	36570917	MajorDMR-2-59145	3
chr17	36573705	36574755	MajorDMR-2-59146	19
chr17	36599686	36599912	MajorDMR-2-59147	2
chr17	36609364	36609562	MajorDMR-2-59148	3
chr17	36610920	36611116	MajorDMR-2-59149	6
chr17	36620150	36620365	MajorDMR-2-59150	6
chr17	36622086	36622348	MajorDMR-2-59151	5
chr17	36626026	36626646	MajorDMR-2-59152	18
chr17	36629771	36630272	MajorDMR-2-59153	12
chr17	36635090	36635147	MajorDMR-2-59154	2
chr17	36638178	36638529	MajorDMR-2-59155	2
chr17	36640588	36641058	MajorDMR-2-59156	6
chr17	36641661	36643086	MajorDMR-2-59157	18
chr17	36648989	36650295	MajorDMR-2-59158	11
chr17	36661126	36661171	MajorDMR-2-59159	2
chr17	36662002	36662170	MajorDMR-2-59160	3
chr17	36665462	36665655	MajorDMR-2-59161	10
chr17	36667232	36669094	MajorDMR-2-59162	14
chr17	36683627	36683686	MajorDMR-2-59163	2
chr17	36685855	36687087	MajorDMR-2-59164	22
chr17	36688684	36688893	MajorDMR-2-59165	7
chr17	36690787	36691569	MajorDMR-2-59166	8
chr17	36697668	36698581	MajorDMR-2-59167	10
chr17	36700901	36702287	MajorDMR-2-59168	14
chr17	36703657	36703990	MajorDMR-2-59169	7
chr17	36705340	36705436	MajorDMR-2-59170	5
chr17	36706141	36706348	MajorDMR-2-59171	4
chr17	36707194	36708067	MajorDMR-2-59172	8
chr17	36710521	36710779	MajorDMR-2-59173	4
chr17	36712783	36714114	MajorDMR-2-59174	10
chr17	36715339	36717490	MajorDMR-2-59175	28
chr17	36718405	36718593	MajorDMR-2-59176	7
chr17	36719595	36721158	MajorDMR-2-59177	48
chr17	36722151	36722356	MajorDMR-2-59178	3
chr17	36723403	36723497	MajorDMR-2-59179	4
chr17	36724783	36726677	MajorDMR-2-59180	23
chr17	36731196	36731207	MajorDMR-2-59181	2
chr17	36732010	36733567	MajorDMR-2-59182	9
chr17	36734181	36735638	MajorDMR-2-59183	31
chr17	36736613	36736878	MajorDMR-2-59184	2
chr17	36741013	36741159	MajorDMR-2-59185	2
chr17	36741809	36741973	MajorDMR-2-59186	3
chr17	36742509	36742544	MajorDMR-2-59187	3
chr17	36745419	36745748	MajorDMR-2-59188	5
chr17	36747801	36747868	MajorDMR-2-59189	2
chr17	36750105	36750232	MajorDMR-2-59190	2
chr17	36754084	36754097	MajorDMR-2-59191	2
chr17	36755626	36756615	MajorDMR-2-59192	11
chr17	36763111	36764236	MajorDMR-2-59193	12
chr17	36772598	36774033	MajorDMR-2-59194	26
chr17	36775666	36775774	MajorDMR-2-59195	4
chr17	36783094	36783420	MajorDMR-2-59196	2
chr17	36792410	36793037	MajorDMR-2-59197	17
chr17	36793986	36794783	MajorDMR-2-59198	7
chr17	36803102	36803450	MajorDMR-2-59199	3
chr17	36808783	36809344	MajorDMR-2-59200	10
chr17	36811258	36811461	MajorDMR-2-59201	3
chr17	36813197	36813471	MajorDMR-2-59202	7
chr17	36814231	36814884	MajorDMR-2-59203	5
chr17	36815450	36817208	MajorDMR-2-59204	16
chr17	36819672	36820491	MajorDMR-2-59205	15
chr17	36821054	36821063	MajorDMR-2-59206	2
chr17	36827030	36829447	MajorDMR-2-59207	29
chr17	36833995	36835360	MajorDMR-2-59208	27
chr17	36841162	36842534	MajorDMR-2-59209	23
chr17	36843735	36844367	MajorDMR-2-59210	11
chr17	36849819	36850658	MajorDMR-2-59211	14
chr17	36852553	36853077	MajorDMR-2-59212	12
chr17	36862991	36864090	MajorDMR-2-59213	16
chr17	36865708	36866170	MajorDMR-2-59214	4
chr17	36866761	36867091	MajorDMR-2-59215	4
chr17	36868056	36868304	MajorDMR-2-59216	7
chr17	36880996	36881059	MajorDMR-2-59217	2
chr17	36884111	36885067	MajorDMR-2-59218	7
chr17	36890955	36891115	MajorDMR-2-59219	2
chr17	36891729	36892816	MajorDMR-2-59220	25
chr17	36906645	36906851	MajorDMR-2-59221	3
chr17	36920323	36920682	MajorDMR-2-59222	4
chr17	36921852	36922224	MajorDMR-2-59223	4
chr17	36924853	36924915	MajorDMR-2-59224	2
chr17	36927328	36927475	MajorDMR-2-59225	5
chr17	36952203	36952250	MajorDMR-2-59226	2
chr17	36953184	36953614	MajorDMR-2-59227	5
chr17	36965829	36966755	MajorDMR-2-59228	9
chr17	36975823	36975946	MajorDMR-2-59229	5
chr17	36980736	36980880	MajorDMR-2-59230	5
chr17	36982029	36982074	MajorDMR-2-59231	2
chr17	37000511	37000706	MajorDMR-2-59232	2
chr17	37003335	37003373	MajorDMR-2-59233	3
chr17	37005621	37005673	MajorDMR-2-59234	2
chr17	37023390	37023507	MajorDMR-2-59235	3
chr17	37043007	37043185	MajorDMR-2-59236	5
chr17	37044116	37044330	MajorDMR-2-59237	6
chr17	37047154	37047350	MajorDMR-2-59238	5
chr17	37048442	37048613	MajorDMR-2-59239	2
chr17	37049632	37051152	MajorDMR-2-59240	11
chr17	37053555	37053836	MajorDMR-2-59241	2
chr17	37054965	37055501	MajorDMR-2-59242	9
chr17	37066251	37067086	MajorDMR-2-59243	5
chr17	37073256	37073799	MajorDMR-2-59244	4
chr17	37075067	37078390	MajorDMR-2-59245	30
chr17	37079894	37080374	MajorDMR-2-59246	4
chr17	37115556	37115564	MajorDMR-2-59247	2
chr17	37123445	37124032	MajorDMR-2-59248	5
chr17	37139030	37139094	MajorDMR-2-59249	2
chr17	37139764	37139917	MajorDMR-2-59250	4
chr17	37157154	37157629	MajorDMR-2-59251	3
chr17	37158157	37160501	MajorDMR-2-59252	30
chr17	37161505	37161582	MajorDMR-2-59253	3
chr17	37188929	37189663	MajorDMR-2-59254	6
chr17	37190173	37190761	MajorDMR-2-59255	4
chr17	37191552	37192263	MajorDMR-2-59256	4
chr17	37214012	37214316	MajorDMR-2-59257	4
chr17	37216565	37216822	MajorDMR-2-59258	7
chr17	37247094	37247847	MajorDMR-2-59259	17
chr17	37272318	37273023	MajorDMR-2-59260	10
chr17	37290977	37291386	MajorDMR-2-59261	4
chr17	37300534	37301023	MajorDMR-2-59262	3
chr17	37323483	37323564	MajorDMR-2-59263	2
chr17	37324176	37324235	MajorDMR-2-59264	2
chr17	37325484	37327930	MajorDMR-2-59265	30
chr17	37328734	37330462	MajorDMR-2-59266	8
chr17	37331106	37332181	MajorDMR-2-59267	15
chr17	37332847	37334308	MajorDMR-2-59268	18
chr17	37339237	37341520	MajorDMR-2-59269	22
chr17	37342221	37344822	MajorDMR-2-59270	28
chr17	37347784	37349724	MajorDMR-2-59271	22
chr17	37358947	37359081	MajorDMR-2-59272	3
chr17	37360537	37361009	MajorDMR-2-59273	4
chr17	37364835	37365158	MajorDMR-2-59274	2
chr17	37366500	37370322	MajorDMR-2-59275	43
chr17	37374076	37376791	MajorDMR-2-59276	48
chr17	37378314	37380816	MajorDMR-2-59277	36
chr17	37385408	37385861	MajorDMR-2-59278	11
chr17	37387377	37387711	MajorDMR-2-59279	10
chr17	37388703	37388715	MajorDMR-2-59280	2
chr17	37392437	37392454	MajorDMR-2-59281	3
chr17	37396917	37397023	MajorDMR-2-59282	2
chr17	37399420	37399667	MajorDMR-2-59283	3
chr17	37500475	37500727	MajorDMR-2-59284	2
chr17	37514618	37514809	MajorDMR-2-59285	4
chr17	37541430	37541496	MajorDMR-2-59286	6
chr17	37542009	37542208	MajorDMR-2-59287	6
chr17	37550329	37550651	MajorDMR-2-59288	5
chr17	37571325	37571665	MajorDMR-2-59289	6
chr17	37623524	37623733	MajorDMR-2-59290	2
chr17	37649868	37650122	MajorDMR-2-59291	5
chr17	37680975	37681003	MajorDMR-2-59292	2
chr17	37717648	37718056	MajorDMR-2-59293	3
chr17	37730866	37730878	MajorDMR-2-59294	2
chr17	37758444	37758658	MajorDMR-2-59295	4
chr17	37764870	37765100	MajorDMR-2-59296	2
chr17	37767604	37767904	MajorDMR-2-59297	9
chr17	37768707	37769230	MajorDMR-2-59298	20
chr17	37799620	37799825	MajorDMR-2-59299	3
chr17	37801146	37801411	MajorDMR-2-59300	8
chr17	37804611	37805858	MajorDMR-2-59301	22
chr17	37821432	37823770	MajorDMR-2-59302	23
chr17	37828204	37828385	MajorDMR-2-59303	3
chr17	37831179	37833655	MajorDMR-2-59304	21
chr17	37838434	37839443	MajorDMR-2-59305	13
chr17	37911512	37911538	MajorDMR-2-59306	2
chr17	37925694	37926609	MajorDMR-2-59307	10
chr17	37927871	37929138	MajorDMR-2-59308	5
chr17	37929752	37930405	MajorDMR-2-59309	6
chr17	37945064	37945185	MajorDMR-2-59310	3
chr17	37946201	37946990	MajorDMR-2-59311	5
chr17	37947518	37947831	MajorDMR-2-59312	5
chr17	37948438	37950107	MajorDMR-2-59313	11
chr17	37957790	37957963	MajorDMR-2-59314	2
chr17	37986350	37986410	MajorDMR-2-59315	2
chr17	37989086	37989792	MajorDMR-2-59316	4
chr17	37992122	37992335	MajorDMR-2-59317	5
chr17	38046863	38046912	MajorDMR-2-59318	2
chr17	38073124	38073236	MajorDMR-2-59319	3
chr17	38081811	38081830	MajorDMR-2-59320	2
chr17	38085229	38085470	MajorDMR-2-59321	3
chr17	38086279	38086486	MajorDMR-2-59322	5
chr17	38107176	38107833	MajorDMR-2-59323	4
chr17	38118539	38119208	MajorDMR-2-59324	7
chr17	38151904	38151912	MajorDMR-2-59325	2
chr17	38157001	38157251	MajorDMR-2-59326	5
chr17	38169102	38170509	MajorDMR-2-59327	24
chr17	38174573	38175390	MajorDMR-2-59328	8
chr17	38190792	38190957	MajorDMR-2-59329	2
chr17	38192074	38192117	MajorDMR-2-59330	2
chr17	38212145	38213718	MajorDMR-2-59331	22
chr17	38214724	38215014	MajorDMR-2-59332	7
chr17	38216319	38217114	MajorDMR-2-59333	7
chr17	38222204	38222659	MajorDMR-2-59334	3
chr17	38227639	38227855	MajorDMR-2-59335	2
chr17	38229405	38229706	MajorDMR-2-59336	4
chr17	38231198	38231207	MajorDMR-2-59337	2
chr17	38232374	38233790	MajorDMR-2-59338	9
chr17	38236997	38237188	MajorDMR-2-59339	3
chr17	38242189	38242258	MajorDMR-2-59340	3
chr17	38245464	38245820	MajorDMR-2-59341	4
chr17	38246466	38247785	MajorDMR-2-59342	9
chr17	38249728	38250363	MajorDMR-2-59343	4
chr17	38250867	38252065	MajorDMR-2-59344	15
chr17	38252935	38252956	MajorDMR-2-59345	2
chr17	38253610	38253912	MajorDMR-2-59346	6
chr17	38266882	38267236	MajorDMR-2-59347	2
chr17	38285775	38286161	MajorDMR-2-59348	4
chr17	38293672	38293893	MajorDMR-2-59349	2
chr17	38299841	38299912	MajorDMR-2-59350	2
chr17	38311633	38311850	MajorDMR-2-59351	4
chr17	38319959	38320417	MajorDMR-2-59352	6
chr17	38327788	38328037	MajorDMR-2-59353	3
chr17	38330048	38330437	MajorDMR-2-59354	2
chr17	38331940	38332061	MajorDMR-2-59355	3
chr17	38332780	38333296	MajorDMR-2-59356	5
chr17	38334997	38336945	MajorDMR-2-59357	26
chr17	38337628	38337917	MajorDMR-2-59358	7
chr17	38340858	38340978	MajorDMR-2-59359	5
chr17	38343809	38343902	MajorDMR-2-59360	3
chr17	38346647	38347905	MajorDMR-2-59361	13
chr17	38348494	38351157	MajorDMR-2-59362	24
chr17	38351882	38352080	MajorDMR-2-59363	3
chr17	38376739	38377221	MajorDMR-2-59364	6
chr17	38380026	38380790	MajorDMR-2-59365	18
chr17	38400825	38401207	MajorDMR-2-59366	5
chr17	38403085	38403321	MajorDMR-2-59367	8
chr17	38405807	38405957	MajorDMR-2-59368	4
chr17	38420572	38421770	MajorDMR-2-59369	6
chr17	38422852	38423992	MajorDMR-2-59370	14
chr17	38425058	38425107	MajorDMR-2-59371	2
chr17	38426432	38426805	MajorDMR-2-59372	6
chr17	38429433	38430289	MajorDMR-2-59373	14
chr17	38445417	38445429	MajorDMR-2-59374	2
chr17	38446494	38446869	MajorDMR-2-59375	3
chr17	38457692	38457850	MajorDMR-2-59376	4
chr17	38466444	38467990	MajorDMR-2-59377	11
chr17	38468491	38468517	MajorDMR-2-59378	2
chr17	38470185	38471224	MajorDMR-2-59379	6
chr17	38476636	38477730	MajorDMR-2-59380	12
chr17	38485580	38486487	MajorDMR-2-59381	5
chr17	38487242	38487530	MajorDMR-2-59382	2
chr17	38493612	38494156	MajorDMR-2-59383	10
chr17	38511574	38512409	MajorDMR-2-59384	7
chr17	38518154	38518167	MajorDMR-2-59385	2
chr17	38520226	38520335	MajorDMR-2-59386	2
chr17	38530741	38531512	MajorDMR-2-59387	3
chr17	38533320	38533352	MajorDMR-2-59388	3
chr17	38589409	38589734	MajorDMR-2-59389	2
chr17	38595567	38595810	MajorDMR-2-59390	4
chr17	38614617	38614945	MajorDMR-2-59391	5
chr17	38642199	38642550	MajorDMR-2-59392	5
chr17	38678556	38678689	MajorDMR-2-59393	2
chr17	38683084	38683326	MajorDMR-2-59394	5
chr17	38692729	38692855	MajorDMR-2-59395	7
chr17	38693435	38693852	MajorDMR-2-59396	5
chr17	38694748	38695111	MajorDMR-2-59397	8
chr17	38697977	38698070	MajorDMR-2-59398	3
chr17	38699346	38699372	MajorDMR-2-59399	2
chr17	38705759	38706256	MajorDMR-2-59400	9
chr17	38707016	38708332	MajorDMR-2-59401	10
chr17	38714760	38716498	MajorDMR-2-59402	16
chr17	38728315	38728429	MajorDMR-2-59403	2
chr17	38729698	38729737	MajorDMR-2-59404	3
chr17	38731528	38731926	MajorDMR-2-59405	2
chr17	38769180	38769541	MajorDMR-2-59406	9
chr17	38772061	38772357	MajorDMR-2-59407	6
chr17	38805958	38806090	MajorDMR-2-59408	4
chr17	38807365	38807460	MajorDMR-2-59409	2
chr17	38819275	38819465	MajorDMR-2-59410	2
chr17	38831858	38831998	MajorDMR-2-59411	6
chr17	38853424	38853817	MajorDMR-2-59412	7
chr17	38854527	38854711	MajorDMR-2-59413	4
chr17	38908592	38908996	MajorDMR-2-59414	3
chr17	38925991	38926148	MajorDMR-2-59415	6
chr17	38947792	38947914	MajorDMR-2-59416	2
chr17	38949299	38949509	MajorDMR-2-59417	3
chr17	38950101	38950319	MajorDMR-2-59418	8
chr17	38964827	38964937	MajorDMR-2-59419	2
chr17	39010550	39010588	MajorDMR-2-59420	2
chr17	39021104	39021175	MajorDMR-2-59421	6
chr17	39059224	39060090	MajorDMR-2-59422	14
chr17	39061787	39061854	MajorDMR-2-59423	3
chr17	39066472	39067444	MajorDMR-2-59424	9
chr17	39149817	39150589	MajorDMR-2-59425	6
chr17	39151422	39151938	MajorDMR-2-59426	3
chr17	39155776	39156116	MajorDMR-2-59427	8
chr17	39164918	39165426	MajorDMR-2-59428	11
chr17	39168802	39169535	MajorDMR-2-59429	9
chr17	39197278	39197722	MajorDMR-2-59430	4
chr17	39254878	39254901	MajorDMR-2-59431	3
chr17	39275121	39275194	MajorDMR-2-59432	3
chr17	39355534	39356525	MajorDMR-2-59433	13
chr17	39380271	39380389	MajorDMR-2-59434	2
chr17	39441825	39441954	MajorDMR-2-59435	2
chr17	39442735	39442873	MajorDMR-2-59436	2
chr17	39446237	39446388	MajorDMR-2-59437	3
chr17	39458523	39459019	MajorDMR-2-59438	5
chr17	39463213	39464353	MajorDMR-2-59439	20
chr17	39465231	39465604	MajorDMR-2-59440	6
chr17	39472163	39472861	MajorDMR-2-59441	16
chr17	39485614	39485960	MajorDMR-2-59442	9
chr17	39487410	39487415	MajorDMR-2-59443	2
chr17	39509774	39509787	MajorDMR-2-59444	3
chr17	39520900	39521014	MajorDMR-2-59445	3
chr17	39523615	39524503	MajorDMR-2-59446	9
chr17	39525336	39525966	MajorDMR-2-59447	16
chr17	39526472	39526629	MajorDMR-2-59448	2
chr17	39537407	39538256	MajorDMR-2-59449	11
chr17	39551784	39551797	MajorDMR-2-59450	2
chr17	39553181	39553755	MajorDMR-2-59451	8
chr17	39599232	39599240	MajorDMR-2-59452	2
chr17	39624075	39624258	MajorDMR-2-59453	3
chr17	39627669	39627675	MajorDMR-2-59454	2
chr17	39630705	39632179	MajorDMR-2-59455	15
chr17	39656421	39656547	MajorDMR-2-59456	4
chr17	39659635	39659656	MajorDMR-2-59457	3
chr17	39683319	39683426	MajorDMR-2-59458	3
chr17	39700690	39701004	MajorDMR-2-59459	3
chr17	39703688	39704900	MajorDMR-2-59460	20
chr17	39727982	39728294	MajorDMR-2-59461	15
chr17	39774531	39775079	MajorDMR-2-59462	9
chr17	39776019	39776141	MajorDMR-2-59463	3
chr17	39777263	39777600	MajorDMR-2-59464	9
chr17	39805235	39805395	MajorDMR-2-59465	2
chr17	39818805	39818846	MajorDMR-2-59466	3
chr17	39836651	39837534	MajorDMR-2-59467	14
chr17	39838354	39840755	MajorDMR-2-59468	30
chr17	39847335	39848743	MajorDMR-2-59469	13
chr17	39849450	39850571	MajorDMR-2-59470	7
chr17	39852013	39852201	MajorDMR-2-59471	3
chr17	39855633	39855874	MajorDMR-2-59472	8
chr17	39902802	39903020	MajorDMR-2-59473	3
chr17	39949207	39949355	MajorDMR-2-59474	5
chr17	39959456	39960273	MajorDMR-2-59475	21
chr17	39965659	39966465	MajorDMR-2-59476	6
chr17	39969238	39970071	MajorDMR-2-59477	11
chr17	40026917	40027432	MajorDMR-2-59478	9
chr17	40087290	40087665	MajorDMR-2-59479	2
chr17	40111635	40111719	MajorDMR-2-59480	5
chr17	40124009	40124667	MajorDMR-2-59481	6
chr17	40125559	40125782	MajorDMR-2-59482	15
chr17	40128397	40128577	MajorDMR-2-59483	3
chr17	40131497	40131719	MajorDMR-2-59484	3
chr17	40139612	40139623	MajorDMR-2-59485	2
chr17	40140939	40141565	MajorDMR-2-59486	7
chr17	40142915	40142961	MajorDMR-2-59487	2
chr17	40148546	40148682	MajorDMR-2-59488	3
chr17	40176739	40176747	MajorDMR-2-59489	2
chr17	40179115	40179556	MajorDMR-2-59490	4
chr17	40192442	40192656	MajorDMR-2-59491	3
chr17	40250272	40250488	MajorDMR-2-59492	6
chr17	40258407	40258797	MajorDMR-2-59493	8
chr17	40260198	40260436	MajorDMR-2-59494	5
chr17	40270137	40270639	MajorDMR-2-59495	2
chr17	40271434	40271788	MajorDMR-2-59496	3
chr17	40307771	40308111	MajorDMR-2-59497	5
chr17	40312406	40312677	MajorDMR-2-59498	4
chr17	40322070	40322404	MajorDMR-2-59499	20
chr17	40325314	40328268	MajorDMR-2-59500	28
chr17	40331831	40332103	MajorDMR-2-59501	4
chr17	40333672	40333833	MajorDMR-2-59502	2
chr17	40335088	40335633	MajorDMR-2-59503	5
chr17	40352056	40353426	MajorDMR-2-59504	11
chr17	40375494	40375510	MajorDMR-2-59505	2
chr17	40430209	40430297	MajorDMR-2-59506	2
chr17	40442169	40442200	MajorDMR-2-59507	2
chr17	40443789	40444370	MajorDMR-2-59508	11
chr17	40467730	40467788	MajorDMR-2-59509	2
chr17	40473571	40473799	MajorDMR-2-59510	2
chr17	40556493	40556998	MajorDMR-2-59511	13
chr17	40608891	40609827	MajorDMR-2-59512	7
chr17	40614052	40614166	MajorDMR-2-59513	3
chr17	40621540	40621849	MajorDMR-2-59514	4
chr17	40636369	40636511	MajorDMR-2-59515	2
chr17	40638414	40638854	MajorDMR-2-59516	2
chr17	40648141	40648271	MajorDMR-2-59517	2
chr17	40650659	40651307	MajorDMR-2-59518	4
chr17	40659398	40659656	MajorDMR-2-59519	6
chr17	40663322	40663413	MajorDMR-2-59520	4
chr17	40666460	40666531	MajorDMR-2-59521	2
chr17	40671617	40672142	MajorDMR-2-59522	4
chr17	40711669	40712020	MajorDMR-2-59523	2
chr17	40714910	40715282	MajorDMR-2-59524	4
chr17	40727593	40727843	MajorDMR-2-59525	2
chr17	40798256	40798405	MajorDMR-2-59526	2
chr17	40806225	40806396	MajorDMR-2-59527	6
chr17	40810792	40810975	MajorDMR-2-59528	5
chr17	40821952	40822662	MajorDMR-2-59529	58
chr17	40831706	40832510	MajorDMR-2-59530	14
chr17	40836257	40839109	MajorDMR-2-59531	87
chr17	40840484	40840509	MajorDMR-2-59532	3
chr17	40849148	40849407	MajorDMR-2-59533	9
chr17	40850700	40851110	MajorDMR-2-59534	4
chr17	40851784	40853171	MajorDMR-2-59535	14
chr17	40873842	40873898	MajorDMR-2-59536	3
chr17	40881778	40881885	MajorDMR-2-59537	2
chr17	40889415	40889961	MajorDMR-2-59538	7
chr17	40895742	40895988	MajorDMR-2-59539	2
chr17	40931555	40931589	MajorDMR-2-59540	2
chr17	40952866	40952933	MajorDMR-2-59541	2
chr17	40966922	40967396	MajorDMR-2-59542	4
chr17	40994179	40995018	MajorDMR-2-59543	4
chr17	41047309	41047605	MajorDMR-2-59544	4
chr17	41109011	41109197	MajorDMR-2-59545	3
chr17	41117164	41117170	MajorDMR-2-59546	2
chr17	41127531	41127564	MajorDMR-2-59547	2
chr17	41128417	41128790	MajorDMR-2-59548	9
chr17	41145077	41145228	MajorDMR-2-59549	3
chr17	41145730	41146253	MajorDMR-2-59550	11
chr17	41165513	41165869	MajorDMR-2-59551	8
chr17	41170082	41170160	MajorDMR-2-59552	4
chr17	41170692	41172880	MajorDMR-2-59553	12
chr17	41186089	41186714	MajorDMR-2-59554	5
chr17	41236370	41236788	MajorDMR-2-59555	7
chr17	41246552	41247137	MajorDMR-2-59556	3
chr17	41271762	41271915	MajorDMR-2-59557	2
chr17	41373376	41373433	MajorDMR-2-59558	3
chr17	41393903	41394445	MajorDMR-2-59559	3
chr17	41422226	41422378	MajorDMR-2-59560	3
chr17	41445099	41445119	MajorDMR-2-59561	3
chr17	41481310	41482546	MajorDMR-2-59562	6
chr17	41483796	41483962	MajorDMR-2-59563	4
chr17	41490667	41490708	MajorDMR-2-59564	3
chr17	41497027	41497490	MajorDMR-2-59565	7
chr17	41498443	41498461	MajorDMR-2-59566	2
chr17	41498997	41499992	MajorDMR-2-59567	22
chr17	41509831	41509841	MajorDMR-2-59568	3
chr17	41520012	41520239	MajorDMR-2-59569	3
chr17	41545180	41546982	MajorDMR-2-59570	18
chr17	41555709	41555903	MajorDMR-2-59571	2
chr17	41560512	41560726	MajorDMR-2-59572	8
chr17	41601896	41602769	MajorDMR-2-59573	4
chr17	41647504	41648285	MajorDMR-2-59574	5
chr17	41676156	41676256	MajorDMR-2-59575	3
chr17	41685733	41686158	MajorDMR-2-59576	2
chr17	41717973	41718946	MajorDMR-2-59577	7
chr17	41723070	41723126	MajorDMR-2-59578	4
chr17	41771319	41771351	MajorDMR-2-59579	2
chr17	41774663	41775471	MajorDMR-2-59580	11
chr17	41786446	41786766	MajorDMR-2-59581	2
chr17	41790766	41790776	MajorDMR-2-59582	2
chr17	41796286	41796375	MajorDMR-2-59583	5
chr17	41811823	41812004	MajorDMR-2-59584	3
chr17	41822695	41822818	MajorDMR-2-59585	2
chr17	41832545	41833195	MajorDMR-2-59586	52
chr17	41841073	41841528	MajorDMR-2-59587	3
chr17	41847373	41848348	MajorDMR-2-59588	12
chr17	41855228	41855396	MajorDMR-2-59589	8
chr17	41857333	41857548	MajorDMR-2-59590	3
chr17	41867606	41868286	MajorDMR-2-59591	17
chr17	41885490	41886051	MajorDMR-2-59592	6
chr17	41911139	41911192	MajorDMR-2-59593	2
chr17	41919054	41919872	MajorDMR-2-59594	18
chr17	41924297	41925030	MajorDMR-2-59595	4
chr17	41956343	41956393	MajorDMR-2-59596	2
chr17	41957749	41957835	MajorDMR-2-59597	3
chr17	41978829	41978836	MajorDMR-2-59598	2
chr17	41981379	41982693	MajorDMR-2-59599	11
chr17	41989260	41989634	MajorDMR-2-59600	7
chr17	41994530	41995677	MajorDMR-2-59601	32
chr17	41997946	41998554	MajorDMR-2-59602	12
chr17	42005257	42005578	MajorDMR-2-59603	2
chr17	42014882	42015345	MajorDMR-2-59604	19
chr17	42015890	42016174	MajorDMR-2-59605	5
chr17	42018259	42018309	MajorDMR-2-59606	3
chr17	42021395	42021701	MajorDMR-2-59607	4
chr17	42063455	42063695	MajorDMR-2-59608	7
chr17	42064380	42064408	MajorDMR-2-59609	2
chr17	42065241	42065252	MajorDMR-2-59610	2
chr17	42072737	42072824	MajorDMR-2-59611	4
chr17	42085057	42085562	MajorDMR-2-59612	4
chr17	42086472	42087494	MajorDMR-2-59613	21
chr17	42088001	42089907	MajorDMR-2-59614	15
chr17	42099030	42099089	MajorDMR-2-59615	2
chr17	42101033	42101549	MajorDMR-2-59616	10
chr17	42102075	42102557	MajorDMR-2-59617	4
chr17	42106763	42107327	MajorDMR-2-59618	5
chr17	42114139	42114929	MajorDMR-2-59619	13
chr17	42115481	42116719	MajorDMR-2-59620	25
chr17	42117322	42118510	MajorDMR-2-59621	12
chr17	42119314	42120363	MajorDMR-2-59622	18
chr17	42121061	42121264	MajorDMR-2-59623	2
chr17	42121938	42122459	MajorDMR-2-59624	3
chr17	42123094	42123237	MajorDMR-2-59625	4
chr17	42127326	42127402	MajorDMR-2-59626	3
chr17	42150283	42150310	MajorDMR-2-59627	5
chr17	42151917	42151999	MajorDMR-2-59628	2
chr17	42153095	42153352	MajorDMR-2-59629	2
chr17	42158679	42158989	MajorDMR-2-59630	5
chr17	42160642	42161176	MajorDMR-2-59631	8
chr17	42161730	42162508	MajorDMR-2-59632	7
chr17	42178346	42178437	MajorDMR-2-59633	2
chr17	42179520	42180085	MajorDMR-2-59634	4
chr17	42183778	42183913	MajorDMR-2-59635	4
chr17	42185083	42185900	MajorDMR-2-59636	8
chr17	42187484	42187891	MajorDMR-2-59637	4
chr17	42191741	42191957	MajorDMR-2-59638	3
chr17	42193346	42194040	MajorDMR-2-59639	4
chr17	42244764	42245071	MajorDMR-2-59640	3
chr17	42269305	42269482	MajorDMR-2-59641	2
chr17	42275460	42275574	MajorDMR-2-59642	5
chr17	42284704	42284715	MajorDMR-2-59643	3
chr17	42286576	42286906	MajorDMR-2-59644	2
chr17	42287594	42288266	MajorDMR-2-59645	9
chr17	42290730	42291502	MajorDMR-2-59646	9
chr17	42300369	42300461	MajorDMR-2-59647	2
chr17	42311126	42311513	MajorDMR-2-59648	10
chr17	42324942	42325034	MajorDMR-2-59649	3
chr17	42371758	42371794	MajorDMR-2-59650	3
chr17	42387186	42390613	MajorDMR-2-59651	25
chr17	42391776	42392158	MajorDMR-2-59652	2
chr17	42393259	42393562	MajorDMR-2-59653	3
chr17	42395876	42397597	MajorDMR-2-59654	14
chr17	42401253	42401304	MajorDMR-2-59655	4
chr17	42406051	42406628	MajorDMR-2-59656	3
chr17	42421306	42421320	MajorDMR-2-59657	2
chr17	42427843	42431668	MajorDMR-2-59658	71
chr17	42432243	42432290	MajorDMR-2-59659	2
chr17	42433073	42434352	MajorDMR-2-59660	25
chr17	42435857	42439030	MajorDMR-2-59661	22
chr17	42441774	42441848	MajorDMR-2-59662	2
chr17	42444268	42445814	MajorDMR-2-59663	20
chr17	42462181	42462190	MajorDMR-2-59664	2
chr17	42490723	42490800	MajorDMR-2-59665	4
chr17	42513610	42514601	MajorDMR-2-59666	4
chr17	42528605	42528658	MajorDMR-2-59667	2
chr17	42617307	42617342	MajorDMR-2-59668	4
chr17	42619139	42619363	MajorDMR-2-59669	2
chr17	42636715	42638334	MajorDMR-2-59670	18
chr17	42639117	42639141	MajorDMR-2-59671	3
chr17	42755129	42755136	MajorDMR-2-59672	2
chr17	42793972	42794667	MajorDMR-2-59673	4
chr17	42826773	42827942	MajorDMR-2-59674	15
chr17	42835040	42835188	MajorDMR-2-59675	4
chr17	42837366	42837399	MajorDMR-2-59676	2
chr17	42838108	42838576	MajorDMR-2-59677	5
chr17	42850431	42850796	MajorDMR-2-59678	5
chr17	42855953	42856185	MajorDMR-2-59679	3
chr17	42857074	42857353	MajorDMR-2-59680	2
chr17	42858685	42858760	MajorDMR-2-59681	2
chr17	42860000	42860014	MajorDMR-2-59682	2
chr17	42863721	42863822	MajorDMR-2-59683	2
chr17	42865036	42865151	MajorDMR-2-59684	6
chr17	42868205	42868258	MajorDMR-2-59685	3
chr17	42893428	42893476	MajorDMR-2-59686	3
chr17	42898737	42900644	MajorDMR-2-59687	25
chr17	42942215	42942259	MajorDMR-2-59688	2
chr17	42948767	42950043	MajorDMR-2-59689	22
chr17	42956513	42956523	MajorDMR-2-59690	2
chr17	42978607	42979261	MajorDMR-2-59691	6
chr17	42984323	42985020	MajorDMR-2-59692	11
chr17	42994259	42994795	MajorDMR-2-59693	5
chr17	42997386	42997435	MajorDMR-2-59694	2
chr17	43008680	43010522	MajorDMR-2-59695	17
chr17	43014029	43014077	MajorDMR-2-59696	3
chr17	43030675	43030795	MajorDMR-2-59697	3
chr17	43037189	43037852	MajorDMR-2-59698	17
chr17	43068630	43068706	MajorDMR-2-59699	2
chr17	43073183	43073272	MajorDMR-2-59700	2
chr17	43074605	43074708	MajorDMR-2-59701	4
chr17	43086317	43086486	MajorDMR-2-59702	6
chr17	43089986	43090996	MajorDMR-2-59703	9
chr17	43103881	43104096	MajorDMR-2-59704	5
chr17	43116058	43116797	MajorDMR-2-59705	8
chr17	43122574	43122686	MajorDMR-2-59706	3
chr17	43136153	43136391	MajorDMR-2-59707	6
chr17	43140278	43140568	MajorDMR-2-59708	10
chr17	43141678	43142064	MajorDMR-2-59709	4
chr17	43150699	43150743	MajorDMR-2-59710	2
chr17	43151432	43152237	MajorDMR-2-59711	18
chr17	43154882	43155586	MajorDMR-2-59712	11
chr17	43171200	43171389	MajorDMR-2-59713	2
chr17	43172769	43174336	MajorDMR-2-59714	10
chr17	43175003	43176185	MajorDMR-2-59715	15
chr17	43176782	43177968	MajorDMR-2-59716	27
chr17	43178537	43179964	MajorDMR-2-59717	13
chr17	43180523	43181632	MajorDMR-2-59718	7
chr17	43182587	43182629	MajorDMR-2-59719	3
chr17	43184525	43186462	MajorDMR-2-59720	18
chr17	43188419	43189191	MajorDMR-2-59721	9
chr17	43191381	43191696	MajorDMR-2-59722	7
chr17	43193150	43193659	MajorDMR-2-59723	6
chr17	43201568	43202010	MajorDMR-2-59724	4
chr17	43213540	43213610	MajorDMR-2-59725	2
chr17	43216512	43216570	MajorDMR-2-59726	2
chr17	43245289	43245471	MajorDMR-2-59727	6
chr17	43247219	43248973	MajorDMR-2-59728	23
chr17	43249630	43249683	MajorDMR-2-59729	3
chr17	43251233	43251419	MajorDMR-2-59730	2
chr17	43253680	43254138	MajorDMR-2-59731	9
chr17	43302334	43302980	MajorDMR-2-59732	4
chr17	43308623	43308788	MajorDMR-2-59733	4
chr17	43309940	43310628	MajorDMR-2-59734	8
chr17	43313547	43313637	MajorDMR-2-59735	5
chr17	43316358	43316549	MajorDMR-2-59736	4
chr17	43317224	43317360	MajorDMR-2-59737	5
chr17	43319699	43320288	MajorDMR-2-59738	6
chr17	43320932	43322247	MajorDMR-2-59739	30
chr17	43322775	43323904	MajorDMR-2-59740	10
chr17	43325575	43325816	MajorDMR-2-59741	4
chr17	43340242	43341000	MajorDMR-2-59742	14
chr17	43353584	43353739	MajorDMR-2-59743	2
chr17	43360157	43360971	MajorDMR-2-59744	17
chr17	43366125	43366525	MajorDMR-2-59745	6
chr17	43367600	43368601	MajorDMR-2-59746	16
chr17	43369422	43370687	MajorDMR-2-59747	9
chr17	43371404	43371966	MajorDMR-2-59748	6
chr17	43379862	43380410	MajorDMR-2-59749	9
chr17	43384996	43385054	MajorDMR-2-59750	2
chr17	43396582	43397097	MajorDMR-2-59751	8
chr17	43448550	43449570	MajorDMR-2-59752	15
chr17	43454885	43455351	MajorDMR-2-59753	6
chr17	43466230	43466586	MajorDMR-2-59754	5
chr17	43472792	43472957	MajorDMR-2-59755	4
chr17	43485997	43486190	MajorDMR-2-59756	4
chr17	43529152	43529175	MajorDMR-2-59757	2
chr17	43546001	43546853	MajorDMR-2-59758	10
chr17	43638857	43638866	MajorDMR-2-59759	2
chr17	43696683	43697075	MajorDMR-2-59760	2
chr17	43706944	43707207	MajorDMR-2-59761	9
chr17	43714702	43714723	MajorDMR-2-59762	2
chr17	43716616	43717025	MajorDMR-2-59763	4
chr17	43726509	43726750	MajorDMR-2-59764	2
chr17	43728787	43728877	MajorDMR-2-59765	4
chr17	43729448	43729763	MajorDMR-2-59766	3
chr17	43742331	43742703	MajorDMR-2-59767	2
chr17	43752451	43752783	MajorDMR-2-59768	7
chr17	43755048	43755072	MajorDMR-2-59769	3
chr17	43755747	43757166	MajorDMR-2-59770	10
chr17	43765679	43766382	MajorDMR-2-59771	9
chr17	43767704	43769117	MajorDMR-2-59772	18
chr17	43770112	43771137	MajorDMR-2-59773	12
chr17	43772111	43772498	MajorDMR-2-59774	7
chr17	43775988	43776219	MajorDMR-2-59775	4
chr17	43777744	43777975	MajorDMR-2-59776	3
chr17	43778567	43779393	MajorDMR-2-59777	6
chr17	43780303	43781202	MajorDMR-2-59778	8
chr17	43781740	43782649	MajorDMR-2-59779	14
chr17	43783157	43783532	MajorDMR-2-59780	2
chr17	43785193	43786072	MajorDMR-2-59781	5
chr17	43794219	43794295	MajorDMR-2-59782	4
chr17	43796242	43798046	MajorDMR-2-59783	19
chr17	43818686	43819394	MajorDMR-2-59784	9
chr17	43820743	43820857	MajorDMR-2-59785	4
chr17	43825036	43825826	MajorDMR-2-59786	8
chr17	43852422	43853590	MajorDMR-2-59787	14
chr17	43863021	43865206	MajorDMR-2-59788	23
chr17	43865807	43866516	MajorDMR-2-59789	7
chr17	43868763	43869557	MajorDMR-2-59790	12
chr17	43870102	43870991	MajorDMR-2-59791	21
chr17	43872501	43873996	MajorDMR-2-59792	19
chr17	43886998	43887130	MajorDMR-2-59793	7
chr17	43892356	43892492	MajorDMR-2-59794	2
chr17	43893731	43894033	MajorDMR-2-59795	4
chr17	43905793	43906335	MajorDMR-2-59796	6
chr17	43909906	43910210	MajorDMR-2-59797	2
chr17	43914106	43915349	MajorDMR-2-59798	6
chr17	43915882	43916777	MajorDMR-2-59799	6
chr17	43918408	43919286	MajorDMR-2-59800	13
chr17	43926219	43926990	MajorDMR-2-59801	14
chr17	43930010	43930503	MajorDMR-2-59802	2
chr17	43947261	43947614	MajorDMR-2-59803	4
chr17	43975657	43976292	MajorDMR-2-59804	9
chr17	43977942	43978651	MajorDMR-2-59805	5
chr17	43979478	43979981	MajorDMR-2-59806	10
chr17	43980638	43980974	MajorDMR-2-59807	4
chr17	43981971	43982543	MajorDMR-2-59808	4
chr17	43984027	43984820	MajorDMR-2-59809	17
chr17	43985779	43988925	MajorDMR-2-59810	25
chr17	43990332	43990820	MajorDMR-2-59811	4
chr17	43991546	43991834	MajorDMR-2-59812	4
chr17	43992668	43992726	MajorDMR-2-59813	2
chr17	43993377	43993483	MajorDMR-2-59814	4
chr17	44002343	44002381	MajorDMR-2-59815	3
chr17	44009683	44010321	MajorDMR-2-59816	7
chr17	44014382	44014433	MajorDMR-2-59817	4
chr17	44015058	44015064	MajorDMR-2-59818	2
chr17	44018396	44018460	MajorDMR-2-59819	2
chr17	44028564	44029061	MajorDMR-2-59820	2
chr17	44032127	44032219	MajorDMR-2-59821	6
chr17	44032794	44033078	MajorDMR-2-59822	7
chr17	44034977	44035191	MajorDMR-2-59823	5
chr17	44035942	44036012	MajorDMR-2-59824	3
chr17	44036553	44037040	MajorDMR-2-59825	2
chr17	44038775	44039019	MajorDMR-2-59826	6
chr17	44041042	44041164	MajorDMR-2-59827	2
chr17	44042623	44043850	MajorDMR-2-59828	16
chr17	44044367	44044847	MajorDMR-2-59829	3
chr17	44053513	44053553	MajorDMR-2-59830	3
chr17	44068098	44068357	MajorDMR-2-59831	3
chr17	44070446	44070579	MajorDMR-2-59832	4
chr17	44072764	44072834	MajorDMR-2-59833	3
chr17	44073914	44075937	MajorDMR-2-59834	31
chr17	44076709	44076727	MajorDMR-2-59835	2
chr17	44079540	44079652	MajorDMR-2-59836	3
chr17	44080444	44080559	MajorDMR-2-59837	4
chr17	44083848	44083975	MajorDMR-2-59838	2
chr17	44085522	44085879	MajorDMR-2-59839	7
chr17	44086656	44086907	MajorDMR-2-59840	6
chr17	44087506	44087558	MajorDMR-2-59841	2
chr17	44089408	44089488	MajorDMR-2-59842	2
chr17	44090055	44090863	MajorDMR-2-59843	12
chr17	44092465	44092619	MajorDMR-2-59844	4
chr17	44093569	44093712	MajorDMR-2-59845	2
chr17	44099673	44100159	MajorDMR-2-59846	3
chr17	44101345	44102345	MajorDMR-2-59847	14
chr17	44104131	44104180	MajorDMR-2-59848	2
chr17	44108485	44108985	MajorDMR-2-59849	8
chr17	44115296	44115905	MajorDMR-2-59850	5
chr17	44116475	44117051	MajorDMR-2-59851	10
chr17	44125351	44125419	MajorDMR-2-59852	3
chr17	44129167	44129241	MajorDMR-2-59853	2
chr17	44129819	44129864	MajorDMR-2-59854	2
chr17	44132184	44132256	MajorDMR-2-59855	2
chr17	44167970	44168509	MajorDMR-2-59856	3
chr17	44170042	44170264	MajorDMR-2-59857	2
chr17	44172810	44173018	MajorDMR-2-59858	4
chr17	44173788	44173875	MajorDMR-2-59859	3
chr17	44204814	44204864	MajorDMR-2-59860	3
chr17	44209221	44209386	MajorDMR-2-59861	4
chr17	44213786	44213903	MajorDMR-2-59862	3
chr17	44214770	44215220	MajorDMR-2-59863	4
chr17	44224536	44224969	MajorDMR-2-59864	2
chr17	44235234	44235312	MajorDMR-2-59865	2
chr17	44236030	44236666	MajorDMR-2-59866	7
chr17	44245365	44246088	MajorDMR-2-59867	19
chr17	44247272	44247376	MajorDMR-2-59868	5
chr17	44267684	44267800	MajorDMR-2-59869	2
chr17	44272094	44272264	MajorDMR-2-59870	2
chr17	44274900	44274988	MajorDMR-2-59871	4
chr17	44303370	44303569	MajorDMR-2-59872	2
chr17	44544017	44544040	MajorDMR-2-59873	2
chr17	44545588	44545617	MajorDMR-2-59874	2
chr17	44582680	44582755	MajorDMR-2-59875	3
chr17	44626379	44626787	MajorDMR-2-59876	4
chr17	44657813	44657818	MajorDMR-2-59877	2
chr17	44699339	44699354	MajorDMR-2-59878	2
chr17	44726786	44726875	MajorDMR-2-59879	3
chr17	44752928	44753030	MajorDMR-2-59880	2
chr17	44761730	44761816	MajorDMR-2-59881	2
chr17	44763256	44763310	MajorDMR-2-59882	3
chr17	44790050	44790126	MajorDMR-2-59883	3
chr17	44820150	44820402	MajorDMR-2-59884	2
chr17	44830623	44830695	MajorDMR-2-59885	2
chr17	44834859	44837250	MajorDMR-2-59886	27
chr17	44840451	44842733	MajorDMR-2-59887	26
chr17	44845596	44845885	MajorDMR-2-59888	7
chr17	44847901	44848419	MajorDMR-2-59889	12
chr17	44850168	44850491	MajorDMR-2-59890	5
chr17	44853009	44853105	MajorDMR-2-59891	4
chr17	44854254	44857597	MajorDMR-2-59892	60
chr17	44865269	44865739	MajorDMR-2-59893	3
chr17	44876406	44876597	MajorDMR-2-59894	2
chr17	44885298	44885701	MajorDMR-2-59895	3
chr17	44889706	44889765	MajorDMR-2-59896	2
chr17	44890421	44890573	MajorDMR-2-59897	5
chr17	44891695	44891788	MajorDMR-2-59898	3
chr17	44893324	44895723	MajorDMR-2-59899	25
chr17	44896683	44897025	MajorDMR-2-59900	7
chr17	44902944	44903080	MajorDMR-2-59901	2
chr17	44907685	44911628	MajorDMR-2-59902	52
chr17	44928287	44928487	MajorDMR-2-59903	5
chr17	44937624	44938039	MajorDMR-2-59904	4
chr17	45013693	45013739	MajorDMR-2-59905	2
chr17	45017079	45017162	MajorDMR-2-59906	2
chr17	45019583	45019607	MajorDMR-2-59907	2
chr17	45026659	45028529	MajorDMR-2-59908	24
chr17	45029195	45029806	MajorDMR-2-59909	7
chr17	45033780	45034504	MajorDMR-2-59910	16
chr17	45036105	45036706	MajorDMR-2-59911	6
chr17	45038058	45038080	MajorDMR-2-59912	2
chr17	45040647	45041268	MajorDMR-2-59913	3
chr17	45042403	45042528	MajorDMR-2-59914	2
chr17	45045304	45046004	MajorDMR-2-59915	6
chr17	45049992	45050190	MajorDMR-2-59916	6
chr17	45052772	45053362	MajorDMR-2-59917	5
chr17	45053890	45055491	MajorDMR-2-59918	33
chr17	45057217	45057384	MajorDMR-2-59919	3
chr17	45057909	45058368	MajorDMR-2-59920	6
chr17	45060474	45060580	MajorDMR-2-59921	2
chr17	45061308	45062495	MajorDMR-2-59922	10
chr17	45063285	45064973	MajorDMR-2-59923	15
chr17	45076409	45076663	MajorDMR-2-59924	7
chr17	45112147	45112552	MajorDMR-2-59925	4
chr17	45130819	45130992	MajorDMR-2-59926	3
chr17	45131828	45132071	MajorDMR-2-59927	3
chr17	45137542	45137690	MajorDMR-2-59928	4
chr17	45148017	45148369	MajorDMR-2-59929	3
chr17	45150353	45150567	MajorDMR-2-59930	5
chr17	45156138	45156759	MajorDMR-2-59931	3
chr17	45167967	45168024	MajorDMR-2-59932	2
chr17	45172397	45172659	MajorDMR-2-59933	2
chr17	45175837	45176397	MajorDMR-2-59934	13
chr17	45187169	45187238	MajorDMR-2-59935	4
chr17	45227138	45227178	MajorDMR-2-59936	2
chr17	45229085	45229296	MajorDMR-2-59937	3
chr17	45268955	45268998	MajorDMR-2-59938	3
chr17	45269870	45269971	MajorDMR-2-59939	3
chr17	45274285	45275126	MajorDMR-2-59940	12
chr17	45282222	45282836	MajorDMR-2-59941	5
chr17	45353057	45353257	MajorDMR-2-59942	3
chr17	45377707	45377711	MajorDMR-2-59943	2
chr17	45439754	45439979	MajorDMR-2-59944	9
chr17	45474528	45474577	MajorDMR-2-59945	4
chr17	45557471	45558014	MajorDMR-2-59946	7
chr17	45569143	45569185	MajorDMR-2-59947	2
chr17	45579635	45581651	MajorDMR-2-59948	20
chr17	45598403	45598475	MajorDMR-2-59949	2
chr17	45605523	45605903	MajorDMR-2-59950	2
chr17	45607599	45608003	MajorDMR-2-59951	7
chr17	45624361	45624636	MajorDMR-2-59952	3
chr17	45664217	45664678	MajorDMR-2-59953	4
chr17	45692687	45692694	MajorDMR-2-59954	2
chr17	45696708	45696869	MajorDMR-2-59955	3
chr17	45718612	45719108	MajorDMR-2-59956	10
chr17	45744172	45744279	MajorDMR-2-59957	3
chr17	45786196	45786756	MajorDMR-2-59958	20
chr17	45792809	45793345	MajorDMR-2-59959	5
chr17	45795303	45795444	MajorDMR-2-59960	5
chr17	45798810	45799368	MajorDMR-2-59961	3
chr17	45811535	45811895	MajorDMR-2-59962	2
chr17	45843970	45844151	MajorDMR-2-59963	2
chr17	45859799	45860080	MajorDMR-2-59964	6
chr17	45887718	45887871	MajorDMR-2-59965	5
chr17	45888711	45889353	MajorDMR-2-59966	8
chr17	45919153	45919304	MajorDMR-2-59967	7
chr17	45921668	45921683	MajorDMR-2-59968	2
chr17	45983022	45983277	MajorDMR-2-59969	6
chr17	45985321	45986024	MajorDMR-2-59970	13
chr17	45991690	45994004	MajorDMR-2-59971	30
chr17	46015083	46015481	MajorDMR-2-59972	6
chr17	46026151	46026346	MajorDMR-2-59973	2
chr17	46026869	46027094	MajorDMR-2-59974	6
chr17	46056253	46056420	MajorDMR-2-59975	2
chr17	46057833	46057871	MajorDMR-2-59976	2
chr17	46060265	46062014	MajorDMR-2-59977	15
chr17	46064715	46064823	MajorDMR-2-59978	2
chr17	46075144	46075622	MajorDMR-2-59979	3
chr17	46077096	46077968	MajorDMR-2-59980	6
chr17	46078486	46079617	MajorDMR-2-59981	9
chr17	46080530	46081540	MajorDMR-2-59982	11
chr17	46082128	46082848	MajorDMR-2-59983	6
chr17	46088856	46088919	MajorDMR-2-59984	3
chr17	46090333	46090860	MajorDMR-2-59985	7
chr17	46091669	46093305	MajorDMR-2-59986	22
chr17	46096126	46096172	MajorDMR-2-59987	3
chr17	46104142	46104316	MajorDMR-2-59988	4
chr17	46120771	46120970	MajorDMR-2-59989	3
chr17	46122579	46122962	MajorDMR-2-59990	5
chr17	46136658	46137219	MajorDMR-2-59991	18
chr17	46138302	46138926	MajorDMR-2-59992	5
chr17	46139588	46139598	MajorDMR-2-59993	2
chr17	46141286	46141691	MajorDMR-2-59994	4
chr17	46142204	46143379	MajorDMR-2-59995	11
chr17	46151142	46151168	MajorDMR-2-59996	2
chr17	46152285	46152425	MajorDMR-2-59997	2
chr17	46163714	46163803	MajorDMR-2-59998	2
chr17	46179354	46179543	MajorDMR-2-59999	2
chr17	46253580	46254479	MajorDMR-2-60000	8
chr17	46297150	46297762	MajorDMR-2-60001	5
chr17	46384808	46384818	MajorDMR-2-60002	2
chr17	46463791	46464724	MajorDMR-2-60003	5
chr17	46466478	46466796	MajorDMR-2-60004	4
chr17	46469527	46469647	MajorDMR-2-60005	2
chr17	46510570	46510666	MajorDMR-2-60006	2
chr17	46548143	46548248	MajorDMR-2-60007	2
chr17	46837859	46838141	MajorDMR-2-60008	3
chr17	46921031	46921108	MajorDMR-2-60009	2
chr17	46947317	46947337	MajorDMR-2-60010	2
chr17	46971318	46971327	MajorDMR-2-60011	2
chr17	46987188	46987465	MajorDMR-2-60012	2
chr17	46996264	46996358	MajorDMR-2-60013	2
chr17	47007656	47007689	MajorDMR-2-60014	2
chr17	47049853	47050703	MajorDMR-2-60015	12
chr17	47076979	47077393	MajorDMR-2-60016	3
chr17	47090296	47090791	MajorDMR-2-60017	2
chr17	47241523	47241534	MajorDMR-2-60018	2
chr17	47287576	47287903	MajorDMR-2-60019	3
chr17	47338382	47338390	MajorDMR-2-60020	4
chr17	47415387	47415533	MajorDMR-2-60021	6
chr17	47420791	47421087	MajorDMR-2-60022	5
chr17	47430880	47431119	MajorDMR-2-60023	2
chr17	47457452	47457614	MajorDMR-2-60024	4
chr17	47501830	47502241	MajorDMR-2-60025	8
chr17	47513293	47513302	MajorDMR-2-60026	2
chr17	47537129	47537172	MajorDMR-2-60027	2
chr17	47581039	47581079	MajorDMR-2-60028	2
chr17	47585925	47586123	MajorDMR-2-60029	3
chr17	47592332	47592812	MajorDMR-2-60030	2
chr17	47598974	47599142	MajorDMR-2-60031	5
chr17	47603657	47604519	MajorDMR-2-60032	25
chr17	47605595	47605727	MajorDMR-2-60033	5
chr17	47642208	47642668	MajorDMR-2-60034	2
chr17	47644079	47644153	MajorDMR-2-60035	3
chr17	47647786	47648706	MajorDMR-2-60036	10
chr17	47649209	47649415	MajorDMR-2-60037	4
chr17	47650958	47651338	MajorDMR-2-60038	7
chr17	47662131	47662149	MajorDMR-2-60039	2
chr17	47674580	47674892	MajorDMR-2-60040	2
chr17	47675549	47675912	MajorDMR-2-60041	4
chr17	47693458	47693613	MajorDMR-2-60042	2
chr17	47697518	47697576	MajorDMR-2-60043	2
chr17	47698413	47698708	MajorDMR-2-60044	4
chr17	47699292	47699375	MajorDMR-2-60045	2
chr17	47702562	47702925	MajorDMR-2-60046	6
chr17	47711469	47712571	MajorDMR-2-60047	6
chr17	47714446	47714902	MajorDMR-2-60048	8
chr17	47724372	47724432	MajorDMR-2-60049	2
chr17	47725829	47726189	MajorDMR-2-60050	4
chr17	47736192	47737239	MajorDMR-2-60051	8
chr17	47737799	47737806	MajorDMR-2-60052	2
chr17	47773249	47774486	MajorDMR-2-60053	15
chr17	47775166	47775757	MajorDMR-2-60054	7
chr17	47777474	47777537	MajorDMR-2-60055	2
chr17	47792851	47793603	MajorDMR-2-60056	13
chr17	47817800	47818822	MajorDMR-2-60057	10
chr17	47819504	47819624	MajorDMR-2-60058	3
chr17	47822329	47822363	MajorDMR-2-60059	2
chr17	47832347	47833396	MajorDMR-2-60060	8
chr17	47834446	47834574	MajorDMR-2-60061	2
chr17	47860364	47860382	MajorDMR-2-60062	2
chr17	47868911	47869363	MajorDMR-2-60063	11
chr17	47875853	47875861	MajorDMR-2-60064	2
chr17	47887131	47887225	MajorDMR-2-60065	3
chr17	47890697	47891253	MajorDMR-2-60066	8
chr17	47893144	47893222	MajorDMR-2-60067	2
chr17	47926818	47927186	MajorDMR-2-60068	4
chr17	47936258	47936424	MajorDMR-2-60069	2
chr17	48021986	48021996	MajorDMR-2-60070	2
chr17	48028554	48029262	MajorDMR-2-60071	6
chr17	48056660	48056956	MajorDMR-2-60072	7
chr17	48066666	48066755	MajorDMR-2-60073	4
chr17	48102820	48102994	MajorDMR-2-60074	2
chr17	48105648	48105955	MajorDMR-2-60075	6
chr17	48121278	48121440	MajorDMR-2-60076	7
chr17	48130621	48131193	MajorDMR-2-60077	3
chr17	48134920	48135102	MajorDMR-2-60078	3
chr17	48136823	48137535	MajorDMR-2-60079	8
chr17	48138376	48138505	MajorDMR-2-60080	2
chr17	48139691	48140413	MajorDMR-2-60081	8
chr17	48141459	48142691	MajorDMR-2-60082	24
chr17	48154064	48154414	MajorDMR-2-60083	2
chr17	48156828	48157482	MajorDMR-2-60084	9
chr17	48158180	48158205	MajorDMR-2-60085	2
chr17	48158727	48159055	MajorDMR-2-60086	8
chr17	48165736	48165759	MajorDMR-2-60087	2
chr17	48166351	48166981	MajorDMR-2-60088	18
chr17	48169369	48169707	MajorDMR-2-60089	3
chr17	48175700	48176651	MajorDMR-2-60090	8
chr17	48194612	48195108	MajorDMR-2-60091	12
chr17	48211247	48211255	MajorDMR-2-60092	2
chr17	48214604	48214718	MajorDMR-2-60093	3
chr17	48242663	48242764	MajorDMR-2-60094	3
chr17	48244065	48244261	MajorDMR-2-60095	2
chr17	48258102	48258195	MajorDMR-2-60096	2
chr17	48280524	48280730	MajorDMR-2-60097	12
chr17	48286847	48288344	MajorDMR-2-60098	27
chr17	48336388	48336910	MajorDMR-2-60099	10
chr17	48342126	48342139	MajorDMR-2-60100	2
chr17	48360720	48360845	MajorDMR-2-60101	5
chr17	48361435	48362094	MajorDMR-2-60102	15
chr17	48367328	48367558	MajorDMR-2-60103	3
chr17	48391620	48391774	MajorDMR-2-60104	2
chr17	48403531	48404755	MajorDMR-2-60105	9
chr17	48407934	48407980	MajorDMR-2-60106	4
chr17	48422453	48422565	MajorDMR-2-60107	4
chr17	48449690	48449700	MajorDMR-2-60108	2
chr17	48458461	48458677	MajorDMR-2-60109	3
chr17	48501702	48501741	MajorDMR-2-60110	2
chr17	48504156	48504361	MajorDMR-2-60111	2
chr17	48550089	48550962	MajorDMR-2-60112	8
chr17	48555465	48555872	MajorDMR-2-60113	5
chr17	48569837	48570444	MajorDMR-2-60114	16
chr17	48611823	48613244	MajorDMR-2-60115	25
chr17	48623877	48624202	MajorDMR-2-60116	5
chr17	48628241	48628498	MajorDMR-2-60117	5
chr17	48631938	48632195	MajorDMR-2-60118	4
chr17	48633780	48634214	MajorDMR-2-60119	3
chr17	48635212	48635916	MajorDMR-2-60120	5
chr17	48640242	48641350	MajorDMR-2-60121	5
chr17	48645120	48645161	MajorDMR-2-60122	2
chr17	48647096	48647851	MajorDMR-2-60123	11
chr17	48648826	48649475	MajorDMR-2-60124	13
chr17	48654137	48655163	MajorDMR-2-60125	26
chr17	48657290	48657655	MajorDMR-2-60126	7
chr17	48664850	48664958	MajorDMR-2-60127	4
chr17	48666011	48666346	MajorDMR-2-60128	5
chr17	48666853	48667871	MajorDMR-2-60129	12
chr17	48670233	48670959	MajorDMR-2-60130	14
chr17	48678357	48679603	MajorDMR-2-60131	10
chr17	48680351	48680359	MajorDMR-2-60132	2
chr17	48682856	48683051	MajorDMR-2-60133	2
chr17	48684277	48687030	MajorDMR-2-60134	49
chr17	48690487	48690533	MajorDMR-2-60135	5
chr17	48694622	48694736	MajorDMR-2-60136	2
chr17	48695815	48698446	MajorDMR-2-60137	37
chr17	48699182	48701388	MajorDMR-2-60138	28
chr17	48702579	48704519	MajorDMR-2-60139	31
chr17	48705605	48709746	MajorDMR-2-60140	41
chr17	48711729	48711955	MajorDMR-2-60141	4
chr17	48716495	48716912	MajorDMR-2-60142	7
chr17	48737569	48737946	MajorDMR-2-60143	5
chr17	48739123	48739663	MajorDMR-2-60144	10
chr17	48742255	48742320	MajorDMR-2-60145	3
chr17	48753278	48753333	MajorDMR-2-60146	3
chr17	48767478	48767594	MajorDMR-2-60147	3
chr17	48768325	48768532	MajorDMR-2-60148	2
chr17	48769273	48770076	MajorDMR-2-60149	7
chr17	48770823	48770945	MajorDMR-2-60150	3
chr17	48775465	48775594	MajorDMR-2-60151	2
chr17	48783670	48784214	MajorDMR-2-60152	5
chr17	48791229	48791348	MajorDMR-2-60153	4
chr17	48820324	48820593	MajorDMR-2-60154	2
chr17	48832720	48833163	MajorDMR-2-60155	5
chr17	48846591	48848642	MajorDMR-2-60156	23
chr17	48851050	48851395	MajorDMR-2-60157	2
chr17	48853343	48853529	MajorDMR-2-60158	2
chr17	48858439	48859219	MajorDMR-2-60159	10
chr17	48864165	48864764	MajorDMR-2-60160	10
chr17	48906374	48906542	MajorDMR-2-60161	3
chr17	48908436	48909119	MajorDMR-2-60162	9
chr17	48909698	48910569	MajorDMR-2-60163	3
chr17	48911576	48913662	MajorDMR-2-60164	82
chr17	48918849	48919049	MajorDMR-2-60165	7
chr17	48971035	48971239	MajorDMR-2-60166	9
chr17	48994091	48994491	MajorDMR-2-60167	8
chr17	48996341	48996449	MajorDMR-2-60168	5
chr17	48997567	48998132	MajorDMR-2-60169	5
chr17	49000563	49000917	MajorDMR-2-60170	5
chr17	49007050	49007964	MajorDMR-2-60171	9
chr17	49010883	49011062	MajorDMR-2-60172	3
chr17	49011946	49013070	MajorDMR-2-60173	29
chr17	49025713	49025863	MajorDMR-2-60174	5
chr17	49027627	49028189	MajorDMR-2-60175	4
chr17	49057177	49057239	MajorDMR-2-60176	6
chr17	49059524	49059657	MajorDMR-2-60177	2
chr17	49063618	49064647	MajorDMR-2-60178	4
chr17	49104057	49104435	MajorDMR-2-60179	5
chr17	49129475	49130110	MajorDMR-2-60180	4
chr17	49173975	49174179	MajorDMR-2-60181	4
chr17	49242493	49243184	MajorDMR-2-60182	8
chr17	49245112	49245501	MajorDMR-2-60183	2
chr17	49265503	49265879	MajorDMR-2-60184	4
chr17	49322385	49323562	MajorDMR-2-60185	7
chr17	49324558	49324847	MajorDMR-2-60186	3
chr17	49335832	49336083	MajorDMR-2-60187	3
chr17	49339472	49339512	MajorDMR-2-60188	3
chr17	49345681	49346869	MajorDMR-2-60189	7
chr17	49349999	49350073	MajorDMR-2-60190	2
chr17	49429260	49429287	MajorDMR-2-60191	2
chr17	49466138	49466561	MajorDMR-2-60192	2
chr17	49469513	49469679	MajorDMR-2-60193	2
chr17	49497529	49497733	MajorDMR-2-60194	3
chr17	49512330	49513940	MajorDMR-2-60195	14
chr17	49518032	49518065	MajorDMR-2-60196	2
chr17	49557917	49559234	MajorDMR-2-60197	8
chr17	49563424	49563758	MajorDMR-2-60198	5
chr17	49564468	49564479	MajorDMR-2-60199	2
chr17	49570708	49570817	MajorDMR-2-60200	2
chr17	49573598	49574384	MajorDMR-2-60201	4
chr17	49584491	49585781	MajorDMR-2-60202	8
chr17	49597508	49597571	MajorDMR-2-60203	2
chr17	49662981	49663045	MajorDMR-2-60204	2
chr17	49679177	49679954	MajorDMR-2-60205	7
chr17	49720853	49722309	MajorDMR-2-60206	19
chr17	49729541	49729609	MajorDMR-2-60207	2
chr17	49731061	49731981	MajorDMR-2-60208	8
chr17	49744871	49746235	MajorDMR-2-60209	16
chr17	49762566	49762635	MajorDMR-2-60210	2
chr17	49796174	49796581	MajorDMR-2-60211	3
chr17	49800861	49801356	MajorDMR-2-60212	3
chr17	49803468	49803844	MajorDMR-2-60213	6
chr17	49822056	49822067	MajorDMR-2-60214	2
chr17	49828604	49829181	MajorDMR-2-60215	5
chr17	49838365	49838473	MajorDMR-2-60216	4
chr17	49843287	49843457	MajorDMR-2-60217	2
chr17	49846240	49846834	MajorDMR-2-60218	5
chr17	49872497	49873364	MajorDMR-2-60219	4
chr17	49878521	49878890	MajorDMR-2-60220	4
chr17	49879872	49880296	MajorDMR-2-60221	2
chr17	49908081	49908499	MajorDMR-2-60222	4
chr17	49919817	49919987	MajorDMR-2-60223	2
chr17	49923230	49923378	MajorDMR-2-60224	2
chr17	49924117	49924647	MajorDMR-2-60225	5
chr17	49925928	49926228	MajorDMR-2-60226	5
chr17	49931057	49931548	MajorDMR-2-60227	9
chr17	49934617	49935981	MajorDMR-2-60228	15
chr17	49953967	49954321	MajorDMR-2-60229	3
chr17	49961653	49962078	MajorDMR-2-60230	5
chr17	49969401	49970720	MajorDMR-2-60231	12
chr17	49971633	49971655	MajorDMR-2-60232	2
chr17	49978123	49978883	MajorDMR-2-60233	3
chr17	49991014	49991778	MajorDMR-2-60234	5
chr17	50003969	50004465	MajorDMR-2-60235	6
chr17	50013927	50014493	MajorDMR-2-60236	3
chr17	50026963	50026998	MajorDMR-2-60237	3
chr17	50028011	50028075	MajorDMR-2-60238	2
chr17	50030122	50030452	MajorDMR-2-60239	2
chr17	50031917	50032418	MajorDMR-2-60240	2
chr17	50035269	50035528	MajorDMR-2-60241	5
chr17	50038352	50038497	MajorDMR-2-60242	2
chr17	50046555	50046688	MajorDMR-2-60243	2
chr17	50049184	50049736	MajorDMR-2-60244	3
chr17	50050624	50051015	MajorDMR-2-60245	4
chr17	50105886	50106198	MajorDMR-2-60246	3
chr17	50107330	50107451	MajorDMR-2-60247	2
chr17	50109900	50110103	MajorDMR-2-60248	3
chr17	50126548	50127605	MajorDMR-2-60249	5
chr17	50142542	50142742	MajorDMR-2-60250	2
chr17	50147085	50147228	MajorDMR-2-60251	2
chr17	50148926	50149810	MajorDMR-2-60252	8
chr17	50156901	50157062	MajorDMR-2-60253	3
chr17	50169220	50169837	MajorDMR-2-60254	5
chr17	50213500	50214195	MajorDMR-2-60255	6
chr17	50216744	50216858	MajorDMR-2-60256	3
chr17	50227445	50227617	MajorDMR-2-60257	2
chr17	50231850	50232366	MajorDMR-2-60258	5
chr17	50233081	50234384	MajorDMR-2-60259	7
chr17	50238113	50238326	MajorDMR-2-60260	2
chr17	50264573	50264585	MajorDMR-2-60261	2
chr17	50268969	50269097	MajorDMR-2-60262	2
chr17	50279878	50280534	MajorDMR-2-60263	4
chr17	50281316	50282316	MajorDMR-2-60264	4
chr17	50282956	50283147	MajorDMR-2-60265	2
chr17	50284970	50286554	MajorDMR-2-60266	8
chr17	50289416	50289619	MajorDMR-2-60267	4
chr17	50290992	50291221	MajorDMR-2-60268	3
chr17	50291734	50291891	MajorDMR-2-60269	3
chr17	50353655	50354066	MajorDMR-2-60270	4
chr17	50355781	50355789	MajorDMR-2-60271	2
chr17	50460553	50460774	MajorDMR-2-60272	6
chr17	50609728	50610172	MajorDMR-2-60273	6
chr17	50674994	50675029	MajorDMR-2-60274	3
chr17	50685836	50686005	MajorDMR-2-60275	2
chr17	50781129	50781184	MajorDMR-2-60276	3
chr17	50839505	50840472	MajorDMR-2-60277	4
chr17	50858008	50858123	MajorDMR-2-60278	2
chr17	50915026	50915186	MajorDMR-2-60279	3
chr17	51057800	51058036	MajorDMR-2-60280	3
chr17	51062668	51063066	MajorDMR-2-60281	3
chr17	51165427	51166251	MajorDMR-2-60282	10
chr17	51167302	51167310	MajorDMR-2-60283	2
chr17	51168377	51168655	MajorDMR-2-60284	3
chr17	51169694	51169714	MajorDMR-2-60285	2
chr17	51171123	51171876	MajorDMR-2-60286	5
chr17	51195220	51195902	MajorDMR-2-60287	4
chr17	51196416	51196821	MajorDMR-2-60288	4
chr17	51224664	51224698	MajorDMR-2-60289	2
chr17	51439009	51439035	MajorDMR-2-60290	2
chr17	51455261	51455562	MajorDMR-2-60291	2
chr17	51458446	51458842	MajorDMR-2-60292	3
chr17	51526460	51527166	MajorDMR-2-60293	8
chr17	51560798	51561270	MajorDMR-2-60294	3
chr17	51663087	51663221	MajorDMR-2-60295	3
chr17	51707145	51707263	MajorDMR-2-60296	2
chr17	51799919	51799992	MajorDMR-2-60297	2
chr17	51885540	51885644	MajorDMR-2-60298	2
chr17	51921697	51922152	MajorDMR-2-60299	5
chr17	51974786	51974815	MajorDMR-2-60300	2
chr17	51989555	51989937	MajorDMR-2-60301	2
chr17	51990787	51990848	MajorDMR-2-60302	3
chr17	52005571	52005641	MajorDMR-2-60303	2
chr17	52009605	52010277	MajorDMR-2-60304	4
chr17	52020562	52021093	MajorDMR-2-60305	4
chr17	52051109	52051171	MajorDMR-2-60306	2
chr17	52051950	52051967	MajorDMR-2-60307	2
chr17	52073241	52073291	MajorDMR-2-60308	3
chr17	52085345	52086782	MajorDMR-2-60309	11
chr17	52089980	52090748	MajorDMR-2-60310	4
chr17	52106103	52106156	MajorDMR-2-60311	2
chr17	52107098	52107787	MajorDMR-2-60312	10
chr17	52175966	52176395	MajorDMR-2-60313	3
chr17	52182814	52183056	MajorDMR-2-60314	2
chr17	52187769	52187930	MajorDMR-2-60315	2
chr17	52188718	52189526	MajorDMR-2-60316	3
chr17	52191646	52192423	MajorDMR-2-60317	4
chr17	52260877	52261043	MajorDMR-2-60318	2
chr17	52272258	52272329	MajorDMR-2-60319	2
chr17	52312704	52313955	MajorDMR-2-60320	10
chr17	52325232	52325783	MajorDMR-2-60321	4
chr17	52354413	52354493	MajorDMR-2-60322	3
chr17	52375584	52375849	MajorDMR-2-60323	6
chr17	52442269	52442864	MajorDMR-2-60324	5
chr17	52455150	52455325	MajorDMR-2-60325	2
chr17	52456765	52456951	MajorDMR-2-60326	2
chr17	52483810	52483993	MajorDMR-2-60327	4
chr17	52485812	52486776	MajorDMR-2-60328	5
chr17	52488189	52488646	MajorDMR-2-60329	3
chr17	52490614	52490865	MajorDMR-2-60330	7
chr17	52530389	52530413	MajorDMR-2-60331	2
chr17	52547242	52547558	MajorDMR-2-60332	3
chr17	52605497	52605537	MajorDMR-2-60333	2
chr17	52607533	52607702	MajorDMR-2-60334	3
chr17	52613981	52614142	MajorDMR-2-60335	4
chr17	52615716	52615750	MajorDMR-2-60336	2
chr17	52698773	52698900	MajorDMR-2-60337	3
chr17	52701206	52701555	MajorDMR-2-60338	7
chr17	52703795	52703989	MajorDMR-2-60339	2
chr17	52704494	52705482	MajorDMR-2-60340	5
chr17	52706029	52706494	MajorDMR-2-60341	4
chr17	52708139	52708412	MajorDMR-2-60342	2
chr17	52709348	52709402	MajorDMR-2-60343	2
chr17	52710377	52711075	MajorDMR-2-60344	4
chr17	52712061	52712592	MajorDMR-2-60345	4
chr17	52713380	52713449	MajorDMR-2-60346	2
chr17	52719620	52719636	MajorDMR-2-60347	2
chr17	52727102	52727304	MajorDMR-2-60348	2
chr17	52753974	52754042	MajorDMR-2-60349	2
chr17	52757891	52758441	MajorDMR-2-60350	12
chr17	52763666	52764443	MajorDMR-2-60351	5
chr17	52765776	52767459	MajorDMR-2-60352	10
chr17	52802120	52802611	MajorDMR-2-60353	2
chr17	52819826	52820184	MajorDMR-2-60354	2
chr17	52856858	52856863	MajorDMR-2-60355	2
chr17	52859968	52860502	MajorDMR-2-60356	5
chr17	52861840	52864416	MajorDMR-2-60357	18
chr17	52866267	52867112	MajorDMR-2-60358	12
chr17	52874987	52875112	MajorDMR-2-60359	4
chr17	52884657	52885016	MajorDMR-2-60360	3
chr17	52940480	52940930	MajorDMR-2-60361	2
chr17	52976155	52977158	MajorDMR-2-60362	13
chr17	52978866	52979170	MajorDMR-2-60363	5
chr17	53038648	53038916	MajorDMR-2-60364	2
chr17	53066321	53066708	MajorDMR-2-60365	14
chr17	53235622	53235694	MajorDMR-2-60366	2
chr17	53280302	53280783	MajorDMR-2-60367	4
chr17	53319882	53320384	MajorDMR-2-60368	3
chr17	53345816	53345853	MajorDMR-2-60369	2
chr17	53347660	53348147	MajorDMR-2-60370	9
chr17	53349947	53350251	MajorDMR-2-60371	4
chr17	53360874	53361809	MajorDMR-2-60372	10
chr17	53371415	53372244	MajorDMR-2-60373	11
chr17	53373768	53374038	MajorDMR-2-60374	3
chr17	53375665	53375789	MajorDMR-2-60375	3
chr17	53376503	53376730	MajorDMR-2-60376	2
chr17	53389757	53389836	MajorDMR-2-60377	2
chr17	53392074	53392449	MajorDMR-2-60378	6
chr17	53417446	53417801	MajorDMR-2-60379	3
chr17	53418687	53419137	MajorDMR-2-60380	4
chr17	53424561	53424955	MajorDMR-2-60381	3
chr17	53425480	53425704	MajorDMR-2-60382	3
chr17	53460390	53460700	MajorDMR-2-60383	8
chr17	53465090	53465385	MajorDMR-2-60384	4
chr17	53466084	53466782	MajorDMR-2-60385	7
chr17	53469199	53469382	MajorDMR-2-60386	2
chr17	53471704	53471749	MajorDMR-2-60387	4
chr17	53472508	53472772	MajorDMR-2-60388	2
chr17	53488567	53488665	MajorDMR-2-60389	2
chr17	53493830	53494563	MajorDMR-2-60390	3
chr17	53517578	53517960	MajorDMR-2-60391	4
chr17	53567048	53568496	MajorDMR-2-60392	14
chr17	53569909	53570303	MajorDMR-2-60393	4
chr17	53573417	53573776	MajorDMR-2-60394	2
chr17	53577938	53577982	MajorDMR-2-60395	2
chr17	53590628	53590981	MajorDMR-2-60396	7
chr17	53593384	53594013	MajorDMR-2-60397	4
chr17	53599012	53599211	MajorDMR-2-60398	3
chr17	53700016	53700482	MajorDMR-2-60399	5
chr17	53710492	53710726	MajorDMR-2-60400	3
chr17	53711895	53713154	MajorDMR-2-60401	9
chr17	53738083	53738512	MajorDMR-2-60402	2
chr17	53739530	53739643	MajorDMR-2-60403	2
chr17	53754647	53754706	MajorDMR-2-60404	2
chr17	53761200	53761255	MajorDMR-2-60405	3
chr17	53786975	53787187	MajorDMR-2-60406	3
chr17	53895452	53895564	MajorDMR-2-60407	2
chr17	54060557	54060949	MajorDMR-2-60408	4
chr17	54064128	54064524	MajorDMR-2-60409	5
chr17	54066351	54066769	MajorDMR-2-60410	6
chr17	54067764	54068492	MajorDMR-2-60411	11
chr17	54074257	54074269	MajorDMR-2-60412	2
chr17	54099351	54099375	MajorDMR-2-60413	2
chr17	54177013	54177204	MajorDMR-2-60414	3
chr17	54189723	54190407	MajorDMR-2-60415	3
chr17	54222135	54222432	MajorDMR-2-60416	2
chr17	54230593	54231284	MajorDMR-2-60417	12
chr17	54250839	54251088	MajorDMR-2-60418	2
chr17	54252083	54252124	MajorDMR-2-60419	2
chr17	54254944	54255049	MajorDMR-2-60420	2
chr17	54268669	54268784	MajorDMR-2-60421	4
chr17	54312912	54313609	MajorDMR-2-60422	4
chr17	54314787	54315564	MajorDMR-2-60423	3
chr17	54339914	54340407	MajorDMR-2-60424	5
chr17	54344789	54345653	MajorDMR-2-60425	5
chr17	54346702	54347606	MajorDMR-2-60426	7
chr17	54435669	54435901	MajorDMR-2-60427	3
chr17	54665666	54666107	MajorDMR-2-60428	7
chr17	54682727	54682800	MajorDMR-2-60429	2
chr17	54732376	54732604	MajorDMR-2-60430	5
chr17	54743183	54743538	MajorDMR-2-60431	8
chr17	54755555	54755665	MajorDMR-2-60432	2
chr17	54757099	54757523	MajorDMR-2-60433	4
chr17	54768625	54768700	MajorDMR-2-60434	3
chr17	54800832	54801268	MajorDMR-2-60435	3
chr17	54814785	54815515	MajorDMR-2-60436	22
chr17	54824253	54824558	MajorDMR-2-60437	4
chr17	54858881	54858967	MajorDMR-2-60438	3
chr17	54862842	54862962	MajorDMR-2-60439	3
chr17	54864054	54864113	MajorDMR-2-60440	2
chr17	54956872	54957403	MajorDMR-2-60441	7
chr17	55053975	55054713	MajorDMR-2-60442	8
chr17	55123771	55123842	MajorDMR-2-60443	5
chr17	55129191	55129455	MajorDMR-2-60444	6
chr17	55198904	55199257	MajorDMR-2-60445	2
chr17	55202930	55203184	MajorDMR-2-60446	3
chr17	55250239	55250563	MajorDMR-2-60447	7
chr17	55273239	55274027	MajorDMR-2-60448	8
chr17	55288083	55288129	MajorDMR-2-60449	2
chr17	55297561	55297642	MajorDMR-2-60450	3
chr17	55306129	55306754	MajorDMR-2-60451	8
chr17	55433571	55433652	MajorDMR-2-60452	2
chr17	55477532	55479153	MajorDMR-2-60453	18
chr17	55480483	55480536	MajorDMR-2-60454	2
chr17	55500034	55500359	MajorDMR-2-60455	4
chr17	55518375	55518433	MajorDMR-2-60456	3
chr17	55519674	55520635	MajorDMR-2-60457	8
chr17	55527022	55527216	MajorDMR-2-60458	4
chr17	55528603	55528643	MajorDMR-2-60459	3
chr17	55533020	55533169	MajorDMR-2-60460	5
chr17	55576684	55577140	MajorDMR-2-60461	7
chr17	55594491	55595012	MajorDMR-2-60462	5
chr17	55599371	55599866	MajorDMR-2-60463	7
chr17	55629840	55629995	MajorDMR-2-60464	5
chr17	55631154	55631171	MajorDMR-2-60465	2
chr17	55632532	55632784	MajorDMR-2-60466	10
chr17	55634323	55634788	MajorDMR-2-60467	10
chr17	55639509	55639573	MajorDMR-2-60468	2
chr17	55640139	55640374	MajorDMR-2-60469	10
chr17	55650115	55650140	MajorDMR-2-60470	3
chr17	55774748	55775359	MajorDMR-2-60471	4
chr17	55827969	55828108	MajorDMR-2-60472	3
chr17	55859411	55859870	MajorDMR-2-60473	7
chr17	55861862	55862577	MajorDMR-2-60474	12
chr17	55866553	55866979	MajorDMR-2-60475	12
chr17	55911727	55912257	MajorDMR-2-60476	6
chr17	55918297	55918307	MajorDMR-2-60477	2
chr17	55923591	55923688	MajorDMR-2-60478	2
chr17	55931156	55931175	MajorDMR-2-60479	2
chr17	55938548	55939090	MajorDMR-2-60480	18
chr17	55952562	55952818	MajorDMR-2-60481	2
chr17	55982220	55983162	MajorDMR-2-60482	17
chr17	56125203	56125354	MajorDMR-2-60483	3
chr17	56129092	56129407	MajorDMR-2-60484	4
chr17	56224647	56224861	MajorDMR-2-60485	2
chr17	56225931	56226889	MajorDMR-2-60486	8
chr17	56266894	56266969	MajorDMR-2-60487	4
chr17	56295764	56296036	MajorDMR-2-60488	2
chr17	56310127	56310338	MajorDMR-2-60489	3
chr17	56326509	56326544	MajorDMR-2-60490	2
chr17	56332179	56332229	MajorDMR-2-60491	2
chr17	56354593	56354842	MajorDMR-2-60492	4
chr17	56377868	56378778	MajorDMR-2-60493	6
chr17	56380685	56380860	MajorDMR-2-60494	5
chr17	56381667	56381756	MajorDMR-2-60495	2
chr17	56383218	56384020	MajorDMR-2-60496	19
chr17	56385289	56386903	MajorDMR-2-60497	21
chr17	56387460	56387475	MajorDMR-2-60498	3
chr17	56388550	56388848	MajorDMR-2-60499	2
chr17	56389717	56390147	MajorDMR-2-60500	14
chr17	56398953	56399767	MajorDMR-2-60501	13
chr17	56400671	56400710	MajorDMR-2-60502	3
chr17	56403629	56404085	MajorDMR-2-60503	4
chr17	56407146	56408202	MajorDMR-2-60504	9
chr17	56419094	56419127	MajorDMR-2-60505	2
chr17	56423358	56423670	MajorDMR-2-60506	2
chr17	56468899	56469038	MajorDMR-2-60507	2
chr17	56578914	56579049	MajorDMR-2-60508	2
chr17	56582843	56582867	MajorDMR-2-60509	2
chr17	56695863	56696025	MajorDMR-2-60510	2
chr17	56734943	56735082	MajorDMR-2-60511	2
chr17	56742647	56742912	MajorDMR-2-60512	4
chr17	56768638	56768796	MajorDMR-2-60513	6
chr17	56832382	56832805	MajorDMR-2-60514	5
chr17	56835703	56836288	MajorDMR-2-60515	5
chr17	56865309	56865451	MajorDMR-2-60516	2
chr17	56899346	56899371	MajorDMR-2-60517	2
chr17	56951405	56951438	MajorDMR-2-60518	2
chr17	56960832	56960914	MajorDMR-2-60519	5
chr17	56966873	56966954	MajorDMR-2-60520	5
chr17	57028867	57029145	MajorDMR-2-60521	2
chr17	57069959	57070578	MajorDMR-2-60522	8
chr17	57170609	57171349	MajorDMR-2-60523	6
chr17	57187880	57188145	MajorDMR-2-60524	3
chr17	57190086	57190314	MajorDMR-2-60525	3
chr17	57191681	57191962	MajorDMR-2-60526	5
chr17	57248247	57248619	MajorDMR-2-60527	22
chr17	57249625	57250025	MajorDMR-2-60528	17
chr17	57297176	57297203	MajorDMR-2-60529	2
chr17	57299597	57299919	MajorDMR-2-60530	7
chr17	57301171	57301280	MajorDMR-2-60531	4
chr17	57307056	57309872	MajorDMR-2-60532	36
chr17	57311045	57311707	MajorDMR-2-60533	18
chr17	57312992	57313127	MajorDMR-2-60534	2
chr17	57333051	57333438	MajorDMR-2-60535	12
chr17	57361006	57361359	MajorDMR-2-60536	4
chr17	57371414	57371878	MajorDMR-2-60537	14
chr17	57381431	57381449	MajorDMR-2-60538	2
chr17	57385586	57385599	MajorDMR-2-60539	2
chr17	57404626	57405195	MajorDMR-2-60540	4
chr17	57405745	57406514	MajorDMR-2-60541	7
chr17	57407024	57407303	MajorDMR-2-60542	2
chr17	57408136	57408185	MajorDMR-2-60543	2
chr17	57415986	57416131	MajorDMR-2-60544	3
chr17	57423303	57423347	MajorDMR-2-60545	2
chr17	57424786	57424848	MajorDMR-2-60546	2
chr17	57426746	57426821	MajorDMR-2-60547	4
chr17	57429307	57429535	MajorDMR-2-60548	4
chr17	57431013	57431021	MajorDMR-2-60549	2
chr17	57432284	57432929	MajorDMR-2-60550	3
chr17	57443886	57444471	MajorDMR-2-60551	8
chr17	57448789	57449018	MajorDMR-2-60552	3
chr17	57451370	57451853	MajorDMR-2-60553	3
chr17	57455910	57457044	MajorDMR-2-60554	10
chr17	57464682	57465775	MajorDMR-2-60555	17
chr17	57466676	57466910	MajorDMR-2-60556	6
chr17	57477297	57477520	MajorDMR-2-60557	2
chr17	57478085	57478805	MajorDMR-2-60558	12
chr17	57480722	57480927	MajorDMR-2-60559	2
chr17	57481499	57482436	MajorDMR-2-60560	6
chr17	57483864	57483910	MajorDMR-2-60561	3
chr17	57484472	57485087	MajorDMR-2-60562	9
chr17	57500706	57501798	MajorDMR-2-60563	19
chr17	57502312	57502380	MajorDMR-2-60564	2
chr17	57503390	57504474	MajorDMR-2-60565	12
chr17	57506350	57506785	MajorDMR-2-60566	4
chr17	57539707	57539772	MajorDMR-2-60567	2
chr17	57546356	57546398	MajorDMR-2-60568	2
chr17	57560680	57560707	MajorDMR-2-60569	2
chr17	57562463	57562620	MajorDMR-2-60570	3
chr17	57565994	57566017	MajorDMR-2-60571	2
chr17	57566790	57567072	MajorDMR-2-60572	4
chr17	57568244	57568640	MajorDMR-2-60573	7
chr17	57570363	57570397	MajorDMR-2-60574	2
chr17	57571081	57573169	MajorDMR-2-60575	28
chr17	57574106	57574628	MajorDMR-2-60576	4
chr17	57575719	57576895	MajorDMR-2-60577	11
chr17	57583975	57584967	MajorDMR-2-60578	12
chr17	57596258	57596566	MajorDMR-2-60579	8
chr17	57603316	57605192	MajorDMR-2-60580	13
chr17	57606058	57606864	MajorDMR-2-60581	4
chr17	57607976	57608993	MajorDMR-2-60582	6
chr17	57612771	57613712	MajorDMR-2-60583	18
chr17	57614431	57615393	MajorDMR-2-60584	8
chr17	57619909	57620574	MajorDMR-2-60585	13
chr17	57642627	57642676	MajorDMR-2-60586	3
chr17	57700990	57701089	MajorDMR-2-60587	2
chr17	57703831	57703866	MajorDMR-2-60588	3
chr17	57704403	57704451	MajorDMR-2-60589	4
chr17	57723779	57725072	MajorDMR-2-60590	8
chr17	57727910	57728222	MajorDMR-2-60591	5
chr17	57729694	57729879	MajorDMR-2-60592	2
chr17	57739449	57739458	MajorDMR-2-60593	2
chr17	57743885	57743971	MajorDMR-2-60594	3
chr17	57745864	57746476	MajorDMR-2-60595	4
chr17	57764802	57765255	MajorDMR-2-60596	4
chr17	57766012	57766170	MajorDMR-2-60597	2
chr17	57769652	57771130	MajorDMR-2-60598	23
chr17	57773743	57774089	MajorDMR-2-60599	2
chr17	57839260	57839288	MajorDMR-2-60600	2
chr17	57843504	57844441	MajorDMR-2-60601	19
chr17	57874061	57874624	MajorDMR-2-60602	5
chr17	57882509	57882685	MajorDMR-2-60603	6
chr17	57885416	57885772	MajorDMR-2-60604	4
chr17	57907050	57907569	MajorDMR-2-60605	3
chr17	57914511	57915173	MajorDMR-2-60606	7
chr17	57918499	57919098	MajorDMR-2-60607	4
chr17	57919986	57920184	MajorDMR-2-60608	2
chr17	57921964	57922207	MajorDMR-2-60609	4
chr17	57922878	57923084	MajorDMR-2-60610	2
chr17	57924140	57924672	MajorDMR-2-60611	9
chr17	57925547	57926425	MajorDMR-2-60612	11
chr17	57951277	57952585	MajorDMR-2-60613	20
chr17	57980147	57980358	MajorDMR-2-60614	4
chr17	58008259	58008374	MajorDMR-2-60615	2
chr17	58017925	58018109	MajorDMR-2-60616	3
chr17	58018616	58019019	MajorDMR-2-60617	3
chr17	58042552	58042985	MajorDMR-2-60618	4
chr17	58043503	58044052	MajorDMR-2-60619	6
chr17	58045850	58045921	MajorDMR-2-60620	2
chr17	58156799	58157214	MajorDMR-2-60621	5
chr17	58158344	58158573	MajorDMR-2-60622	3
chr17	58185488	58185506	MajorDMR-2-60623	2
chr17	58219196	58219898	MajorDMR-2-60624	5
chr17	58222642	58223113	MajorDMR-2-60625	4
chr17	58226729	58227145	MajorDMR-2-60626	6
chr17	58228454	58229006	MajorDMR-2-60627	14
chr17	58229692	58241494	MajorDMR-2-60628	135
chr17	58247382	58248059	MajorDMR-2-60629	7
chr17	58264567	58264614	MajorDMR-2-60630	2
chr17	58439563	58439930	MajorDMR-2-60631	2
chr17	58514155	58514438	MajorDMR-2-60632	5
chr17	58534911	58535368	MajorDMR-2-60633	4
chr17	58546350	58546665	MajorDMR-2-60634	11
chr17	58571148	58572085	MajorDMR-2-60635	8
chr17	58621494	58621724	MajorDMR-2-60636	2
chr17	58682201	58682435	MajorDMR-2-60637	5
chr17	58715469	58716030	MajorDMR-2-60638	7
chr17	58783369	58783549	MajorDMR-2-60639	4
chr17	58924663	58924729	MajorDMR-2-60640	2
chr17	58928479	58928956	MajorDMR-2-60641	13
chr17	58945976	58946044	MajorDMR-2-60642	2
chr17	59004015	59004256	MajorDMR-2-60643	3
chr17	59012167	59012204	MajorDMR-2-60644	2
chr17	59015392	59015551	MajorDMR-2-60645	3
chr17	59019507	59019713	MajorDMR-2-60646	5
chr17	59024253	59025721	MajorDMR-2-60647	8
chr17	59034213	59034876	MajorDMR-2-60648	4
chr17	59067361	59067543	MajorDMR-2-60649	9
chr17	59075495	59075660	MajorDMR-2-60650	5
chr17	59076462	59076715	MajorDMR-2-60651	3
chr17	59129701	59129823	MajorDMR-2-60652	3
chr17	59135526	59135937	MajorDMR-2-60653	6
chr17	59281001	59281114	MajorDMR-2-60654	2
chr17	59283414	59283664	MajorDMR-2-60655	4
chr17	59286627	59287450	MajorDMR-2-60656	8
chr17	59289130	59289245	MajorDMR-2-60657	2
chr17	59324542	59325002	MajorDMR-2-60658	4
chr17	59327764	59328003	MajorDMR-2-60659	2
chr17	59337687	59338157	MajorDMR-2-60660	9
chr17	59363585	59364113	MajorDMR-2-60661	15
chr17	59368758	59369537	MajorDMR-2-60662	8
chr17	59390905	59392637	MajorDMR-2-60663	37
chr17	59415270	59416520	MajorDMR-2-60664	12
chr17	59426778	59427202	MajorDMR-2-60665	4
chr17	59457568	59457782	MajorDMR-2-60666	2
chr17	59462025	59462611	MajorDMR-2-60667	5
chr17	59468503	59469361	MajorDMR-2-60668	13
chr17	59471484	59471567	MajorDMR-2-60669	2
chr17	59603195	59603895	MajorDMR-2-60670	6
chr17	59657526	59657654	MajorDMR-2-60671	3
chr17	59669352	59669895	MajorDMR-2-60672	9
chr17	59698878	59698905	MajorDMR-2-60673	2
chr17	59726321	59726527	MajorDMR-2-60674	2
chr17	59758074	59758692	MajorDMR-2-60675	18
chr17	59797868	59798081	MajorDMR-2-60676	2
chr17	59827321	59828210	MajorDMR-2-60677	6
chr17	59911198	59911541	MajorDMR-2-60678	5
chr17	60006024	60006033	MajorDMR-2-60679	2
chr17	60012680	60012993	MajorDMR-2-60680	2
chr17	60018191	60018261	MajorDMR-2-60681	3
chr17	60024926	60025011	MajorDMR-2-60682	2
chr17	60085825	60086061	MajorDMR-2-60683	5
chr17	60089851	60089880	MajorDMR-2-60684	2
chr17	60098877	60099461	MajorDMR-2-60685	11
chr17	60106882	60106888	MajorDMR-2-60686	2
chr17	60121426	60121608	MajorDMR-2-60687	2
chr17	60133613	60134054	MajorDMR-2-60688	3
chr17	60158780	60159180	MajorDMR-2-60689	3
chr17	60163184	60164310	MajorDMR-2-60690	9
chr17	60213746	60214003	MajorDMR-2-60691	11
chr17	60214968	60214981	MajorDMR-2-60692	2
chr17	60218265	60218499	MajorDMR-2-60693	9
chr17	60266962	60267107	MajorDMR-2-60694	4
chr17	60270702	60271059	MajorDMR-2-60695	4
chr17	60271812	60271974	MajorDMR-2-60696	2
chr17	60273627	60274000	MajorDMR-2-60697	5
chr17	60276362	60276819	MajorDMR-2-60698	5
chr17	60284196	60284229	MajorDMR-2-60699	2
chr17	60342458	60342576	MajorDMR-2-60700	7
chr17	60343510	60343557	MajorDMR-2-60701	2
chr17	60375010	60375023	MajorDMR-2-60702	2
chr17	60378115	60378884	MajorDMR-2-60703	9
chr17	60419226	60419397	MajorDMR-2-60704	4
chr17	60420547	60420765	MajorDMR-2-60705	3
chr17	60421450	60421470	MajorDMR-2-60706	2
chr17	60453350	60453663	MajorDMR-2-60707	5
chr17	60547615	60548191	MajorDMR-2-60708	5
chr17	60564638	60565007	MajorDMR-2-60709	6
chr17	60576412	60576520	MajorDMR-2-60710	4
chr17	60578320	60578396	MajorDMR-2-60711	4
chr17	60588611	60589436	MajorDMR-2-60712	5
chr17	60598907	60599516	MajorDMR-2-60713	3
chr17	60604341	60604450	MajorDMR-2-60714	3
chr17	60610724	60610963	MajorDMR-2-60715	2
chr17	60620595	60620818	MajorDMR-2-60716	4
chr17	60670350	60670583	MajorDMR-2-60717	3
chr17	60671978	60672346	MajorDMR-2-60718	4
chr17	60690148	60692240	MajorDMR-2-60719	31
chr17	60694003	60694013	MajorDMR-2-60720	2
chr17	60704130	60704270	MajorDMR-2-60721	3
chr17	60706362	60708326	MajorDMR-2-60722	28
chr17	60735076	60736083	MajorDMR-2-60723	15
chr17	60749037	60749684	MajorDMR-2-60724	5
chr17	60765401	60765540	MajorDMR-2-60725	2
chr17	60766260	60767719	MajorDMR-2-60726	29
chr17	60782273	60783785	MajorDMR-2-60727	26
chr17	60801136	60802673	MajorDMR-2-60728	23
chr17	60812787	60813228	MajorDMR-2-60729	8
chr17	60828055	60828628	MajorDMR-2-60730	14
chr17	60830156	60830394	MajorDMR-2-60731	3
chr17	60850424	60851146	MajorDMR-2-60732	14
chr17	60868062	60869532	MajorDMR-2-60733	18
chr17	60882662	60885345	MajorDMR-2-60734	14
chr17	60886037	60887380	MajorDMR-2-60735	29
chr17	60891143	60891502	MajorDMR-2-60736	2
chr17	60904190	60904351	MajorDMR-2-60737	5
chr17	60905493	60905838	MajorDMR-2-60738	3
chr17	60934169	60934312	MajorDMR-2-60739	3
chr17	60943389	60947121	MajorDMR-2-60740	26
chr17	60950553	60950861	MajorDMR-2-60741	4
chr17	60953376	60953971	MajorDMR-2-60742	5
chr17	60954899	60955103	MajorDMR-2-60743	3
chr17	60972747	60973152	MajorDMR-2-60744	5
chr17	60975620	60977066	MajorDMR-2-60745	19
chr17	60978310	60979111	MajorDMR-2-60746	21
chr17	60985916	60986143	MajorDMR-2-60747	2
chr17	60991223	60992374	MajorDMR-2-60748	8
chr17	61011050	61011324	MajorDMR-2-60749	4
chr17	61026478	61026764	MajorDMR-2-60750	3
chr17	61040721	61040905	MajorDMR-2-60751	3
chr17	61041589	61042114	MajorDMR-2-60752	3
chr17	61048775	61048794	MajorDMR-2-60753	2
chr17	61056078	61056573	MajorDMR-2-60754	2
chr17	61073509	61073613	MajorDMR-2-60755	2
chr17	61081722	61082552	MajorDMR-2-60756	8
chr17	61094892	61095054	MajorDMR-2-60757	3
chr17	61098529	61099560	MajorDMR-2-60758	7
chr17	61105215	61105435	MajorDMR-2-60759	2
chr17	61114308	61115161	MajorDMR-2-60760	7
chr17	61122512	61122904	MajorDMR-2-60761	3
chr17	61153265	61153413	MajorDMR-2-60762	2
chr17	61156264	61156306	MajorDMR-2-60763	2
chr17	61206335	61206617	MajorDMR-2-60764	6
chr17	61210754	61210786	MajorDMR-2-60765	2
chr17	61216708	61216846	MajorDMR-2-60766	2
chr17	61259196	61259805	MajorDMR-2-60767	8
chr17	61268438	61268525	MajorDMR-2-60768	2
chr17	61280547	61280603	MajorDMR-2-60769	2
chr17	61283578	61283694	MajorDMR-2-60770	2
chr17	61298018	61298313	MajorDMR-2-60771	2
chr17	61316240	61316347	MajorDMR-2-60772	3
chr17	61328277	61328366	MajorDMR-2-60773	3
chr17	61353558	61353617	MajorDMR-2-60774	2
chr17	61356514	61356603	MajorDMR-2-60775	2
chr17	61358310	61359137	MajorDMR-2-60776	5
chr17	61365224	61365338	MajorDMR-2-60777	5
chr17	61369388	61369408	MajorDMR-2-60778	2
chr17	61370267	61370457	MajorDMR-2-60779	2
chr17	61371132	61371646	MajorDMR-2-60780	4
chr17	61375609	61375881	MajorDMR-2-60781	4
chr17	61384633	61384796	MajorDMR-2-60782	3
chr17	61391932	61392250	MajorDMR-2-60783	8
chr17	61396144	61396470	MajorDMR-2-60784	2
chr17	61397518	61397809	MajorDMR-2-60785	2
chr17	61414916	61415287	MajorDMR-2-60786	4
chr17	61418669	61418862	MajorDMR-2-60787	3
chr17	61425029	61425328	MajorDMR-2-60788	2
chr17	61427887	61427999	MajorDMR-2-60789	2
chr17	61442282	61442682	MajorDMR-2-60790	4
chr17	61443193	61444731	MajorDMR-2-60791	12
chr17	61448110	61448823	MajorDMR-2-60792	8
chr17	61453659	61453758	MajorDMR-2-60793	3
chr17	61455392	61455652	MajorDMR-2-60794	2
chr17	61456218	61457321	MajorDMR-2-60795	15
chr17	61459428	61460021	MajorDMR-2-60796	4
chr17	61460626	61460708	MajorDMR-2-60797	2
chr17	61480619	61481347	MajorDMR-2-60798	4
chr17	61499297	61499574	MajorDMR-2-60799	3
chr17	61509763	61514861	MajorDMR-2-60800	79
chr17	61522263	61523011	MajorDMR-2-60801	4
chr17	61524374	61525148	MajorDMR-2-60802	13
chr17	61556372	61556410	MajorDMR-2-60803	2
chr17	61566704	61566910	MajorDMR-2-60804	5
chr17	61569359	61569807	MajorDMR-2-60805	10
chr17	61572766	61573821	MajorDMR-2-60806	11
chr17	61689986	61690115	MajorDMR-2-60807	2
chr17	61704153	61704163	MajorDMR-2-60808	2
chr17	61735332	61735442	MajorDMR-2-60809	3
chr17	61755183	61755483	MajorDMR-2-60810	4
chr17	61757624	61757960	MajorDMR-2-60811	2
chr17	61770756	61771165	MajorDMR-2-60812	10
chr17	61771991	61773536	MajorDMR-2-60813	17
chr17	61774712	61776739	MajorDMR-2-60814	35
chr17	61778956	61784031	MajorDMR-2-60815	53
chr17	61792067	61792111	MajorDMR-2-60816	3
chr17	61857139	61857385	MajorDMR-2-60817	3
chr17	61867131	61867814	MajorDMR-2-60818	7
chr17	61873345	61874700	MajorDMR-2-60819	22
chr17	61876272	61876426	MajorDMR-2-60820	3
chr17	61886221	61886234	MajorDMR-2-60821	2
chr17	61886735	61887337	MajorDMR-2-60822	4
chr17	61891046	61891239	MajorDMR-2-60823	2
chr17	61900948	61901456	MajorDMR-2-60824	12
chr17	61911868	61911929	MajorDMR-2-60825	2
chr17	61916030	61916360	MajorDMR-2-60826	4
chr17	61926033	61926128	MajorDMR-2-60827	3
chr17	61926909	61927087	MajorDMR-2-60828	7
chr17	61979612	61979630	MajorDMR-2-60829	2
chr17	62051698	62051918	MajorDMR-2-60830	3
chr17	62057893	62057907	MajorDMR-2-60831	2
chr17	62060179	62062590	MajorDMR-2-60832	20
chr17	62067113	62067733	MajorDMR-2-60833	12
chr17	62123660	62123982	MajorDMR-2-60834	6
chr17	62135916	62136374	MajorDMR-2-60835	5
chr17	62208165	62208778	MajorDMR-2-60836	8
chr17	62242834	62243296	MajorDMR-2-60837	3
chr17	62244379	62244857	MajorDMR-2-60838	5
chr17	62246318	62246588	MajorDMR-2-60839	3
chr17	62250073	62250204	MajorDMR-2-60840	2
chr17	62252079	62252293	MajorDMR-2-60841	3
chr17	62253704	62253774	MajorDMR-2-60842	2
chr17	62254387	62254394	MajorDMR-2-60843	2
chr17	62254942	62256188	MajorDMR-2-60844	9
chr17	62261209	62261558	MajorDMR-2-60845	4
chr17	62262952	62263143	MajorDMR-2-60846	2
chr17	62273868	62274273	MajorDMR-2-60847	2
chr17	62280127	62280557	MajorDMR-2-60848	5
chr17	62293898	62294400	MajorDMR-2-60849	3
chr17	62317705	62317797	MajorDMR-2-60850	3
chr17	62318399	62318658	MajorDMR-2-60851	4
chr17	62323340	62323393	MajorDMR-2-60852	3
chr17	62369831	62370054	MajorDMR-2-60853	4
chr17	62398766	62398916	MajorDMR-2-60854	6
chr17	62406696	62407260	MajorDMR-2-60855	12
chr17	62408140	62408480	MajorDMR-2-60856	3
chr17	62528092	62528706	MajorDMR-2-60857	8
chr17	62598811	62599018	MajorDMR-2-60858	3
chr17	62606725	62608264	MajorDMR-2-60859	13
chr17	62619493	62620032	MajorDMR-2-60860	4
chr17	62771369	62771636	MajorDMR-2-60861	5
chr17	62775102	62775847	MajorDMR-2-60862	4
chr17	62811405	62812259	MajorDMR-2-60863	11
chr17	62859131	62859169	MajorDMR-2-60864	2
chr17	62875780	62875838	MajorDMR-2-60865	2
chr17	62916123	62916380	MajorDMR-2-60866	3
chr17	62958811	62958940	MajorDMR-2-60867	3
chr17	62968159	62969533	MajorDMR-2-60868	11
chr17	62974814	62974857	MajorDMR-2-60869	2
chr17	62982522	62982921	MajorDMR-2-60870	3
chr17	62984781	62985343	MajorDMR-2-60871	8
chr17	62987473	62987538	MajorDMR-2-60872	3
chr17	63009654	63010264	MajorDMR-2-60873	6
chr17	63025459	63025740	MajorDMR-2-60874	3
chr17	63070957	63071076	MajorDMR-2-60875	6
chr17	63097498	63097716	MajorDMR-2-60876	3
chr17	63111644	63112482	MajorDMR-2-60877	5
chr17	63118851	63118975	MajorDMR-2-60878	4
chr17	63119835	63120631	MajorDMR-2-60879	8
chr17	63137244	63137281	MajorDMR-2-60880	2
chr17	63176053	63176295	MajorDMR-2-60881	3
chr17	63193657	63193827	MajorDMR-2-60882	3
chr17	63209488	63209715	MajorDMR-2-60883	3
chr17	63240366	63240386	MajorDMR-2-60884	3
chr17	63273775	63273879	MajorDMR-2-60885	3
chr17	63343482	63343759	MajorDMR-2-60886	3
chr17	63364239	63364420	MajorDMR-2-60887	2
chr17	63386577	63386617	MajorDMR-2-60888	3
chr17	63426704	63426904	MajorDMR-2-60889	2
chr17	63455847	63455991	MajorDMR-2-60890	3
chr17	63466966	63467107	MajorDMR-2-60891	3
chr17	63482037	63482971	MajorDMR-2-60892	16
chr17	63510210	63511136	MajorDMR-2-60893	10
chr17	63520079	63520447	MajorDMR-2-60894	5
chr17	63527541	63528248	MajorDMR-2-60895	4
chr17	63532499	63532631	MajorDMR-2-60896	8
chr17	63533859	63534696	MajorDMR-2-60897	43
chr17	63537572	63538240	MajorDMR-2-60898	8
chr17	63539395	63539442	MajorDMR-2-60899	2
chr17	63540801	63541798	MajorDMR-2-60900	18
chr17	63542517	63542893	MajorDMR-2-60901	4
chr17	63544187	63544588	MajorDMR-2-60902	2
chr17	63545089	63545568	MajorDMR-2-60903	2
chr17	63547973	63548663	MajorDMR-2-60904	7
chr17	63551185	63552770	MajorDMR-2-60905	8
chr17	63553946	63554545	MajorDMR-2-60906	12
chr17	63558425	63558961	MajorDMR-2-60907	9
chr17	63574214	63574384	MajorDMR-2-60908	4
chr17	63580163	63580808	MajorDMR-2-60909	4
chr17	63605188	63605343	MajorDMR-2-60910	2
chr17	63610917	63611024	MajorDMR-2-60911	3
chr17	63614350	63614434	MajorDMR-2-60912	2
chr17	63616368	63616509	MajorDMR-2-60913	2
chr17	63617924	63618190	MajorDMR-2-60914	6
chr17	63624203	63624856	MajorDMR-2-60915	20
chr17	63627974	63628569	MajorDMR-2-60916	10
chr17	63633604	63634271	MajorDMR-2-60917	5
chr17	63635237	63636670	MajorDMR-2-60918	15
chr17	63649619	63650459	MajorDMR-2-60919	13
chr17	63652953	63653580	MajorDMR-2-60920	5
chr17	63658639	63660391	MajorDMR-2-60921	8
chr17	63676531	63676680	MajorDMR-2-60922	4
chr17	63678061	63679674	MajorDMR-2-60923	16
chr17	63680807	63680850	MajorDMR-2-60924	2
chr17	63688368	63688763	MajorDMR-2-60925	7
chr17	63689269	63689511	MajorDMR-2-60926	4
chr17	63690898	63691322	MajorDMR-2-60927	7
chr17	63704991	63705139	MajorDMR-2-60928	3
chr17	63707923	63709339	MajorDMR-2-60929	17
chr17	63726747	63727714	MajorDMR-2-60930	10
chr17	63738157	63739563	MajorDMR-2-60931	9
chr17	63779851	63781182	MajorDMR-2-60932	12
chr17	63805632	63806053	MajorDMR-2-60933	3
chr17	63808587	63809071	MajorDMR-2-60934	3
chr17	63866357	63866567	MajorDMR-2-60935	2
chr17	63884070	63884145	MajorDMR-2-60936	2
chr17	63890147	63891069	MajorDMR-2-60937	6
chr17	63894988	63895025	MajorDMR-2-60938	2
chr17	63895677	63896948	MajorDMR-2-60939	7
chr17	63898357	63898500	MajorDMR-2-60940	2
chr17	63909324	63909965	MajorDMR-2-60941	4
chr17	63910965	63910980	MajorDMR-2-60942	2
chr17	63932189	63932297	MajorDMR-2-60943	3
chr17	63937571	63937757	MajorDMR-2-60944	3
chr17	63973150	63974011	MajorDMR-2-60945	15
chr17	63974524	63974559	MajorDMR-2-60946	4
chr17	63980546	63980650	MajorDMR-2-60947	3
chr17	63996688	63997202	MajorDMR-2-60948	12
chr17	64000788	64000878	MajorDMR-2-60949	2
chr17	64001538	64001695	MajorDMR-2-60950	2
chr17	64096512	64096843	MajorDMR-2-60951	3
chr17	64187006	64187611	MajorDMR-2-60952	8
chr17	64207217	64207336	MajorDMR-2-60953	3
chr17	64234349	64234461	MajorDMR-2-60954	3
chr17	64264552	64265011	MajorDMR-2-60955	6
chr17	64268761	64269479	MajorDMR-2-60956	7
chr17	64271844	64272072	MajorDMR-2-60957	2
chr17	64379608	64379738	MajorDMR-2-60958	3
chr17	64397608	64397913	MajorDMR-2-60959	3
chr17	64437790	64438053	MajorDMR-2-60960	2
chr17	64451180	64451185	MajorDMR-2-60961	2
chr17	64456069	64456641	MajorDMR-2-60962	7
chr17	64464275	64464488	MajorDMR-2-60963	2
chr17	64489702	64490334	MajorDMR-2-60964	4
chr17	64501056	64501735	MajorDMR-2-60965	14
chr17	64507098	64507603	MajorDMR-2-60966	4
chr17	64538531	64538988	MajorDMR-2-60967	2
chr17	64551209	64551581	MajorDMR-2-60968	6
chr17	64553734	64554284	MajorDMR-2-60969	6
chr17	64566383	64567022	MajorDMR-2-60970	7
chr17	64590380	64590579	MajorDMR-2-60971	4
chr17	64598609	64600199	MajorDMR-2-60972	17
chr17	64601720	64601942	MajorDMR-2-60973	3
chr17	64641394	64641554	MajorDMR-2-60974	6
chr17	64650601	64651031	MajorDMR-2-60975	6
chr17	64652063	64652404	MajorDMR-2-60976	5
chr17	64665744	64666702	MajorDMR-2-60977	13
chr17	64670431	64670722	MajorDMR-2-60978	5
chr17	64671872	64673161	MajorDMR-2-60979	24
chr17	64727683	64728097	MajorDMR-2-60980	13
chr17	64733738	64733804	MajorDMR-2-60981	5
chr17	64743814	64744350	MajorDMR-2-60982	11
chr17	64746998	64748060	MajorDMR-2-60983	12
chr17	64749010	64749742	MajorDMR-2-60984	6
chr17	64751093	64751926	MajorDMR-2-60985	23
chr17	64753022	64754499	MajorDMR-2-60986	11
chr17	64802701	64802925	MajorDMR-2-60987	3
chr17	64803687	64804555	MajorDMR-2-60988	15
chr17	64807211	64807407	MajorDMR-2-60989	2
chr17	64809605	64810944	MajorDMR-2-60990	10
chr17	64825760	64826232	MajorDMR-2-60991	14
chr17	64828095	64828219	MajorDMR-2-60992	6
chr17	64842286	64842300	MajorDMR-2-60993	2
chr17	64858707	64858767	MajorDMR-2-60994	2
chr17	64881664	64881822	MajorDMR-2-60995	3
chr17	64888712	64888724	MajorDMR-2-60996	2
chr17	64896478	64896578	MajorDMR-2-60997	2
chr17	64904758	64904782	MajorDMR-2-60998	2
chr17	64913600	64913645	MajorDMR-2-60999	2
chr17	64927065	64927121	MajorDMR-2-61000	2
chr17	64935940	64935991	MajorDMR-2-61001	2
chr17	64945375	64945558	MajorDMR-2-61002	6
chr17	64949511	64949607	MajorDMR-2-61003	2
chr17	64957472	64958383	MajorDMR-2-61004	6
chr17	64972772	64973480	MajorDMR-2-61005	12
chr17	64974365	64975324	MajorDMR-2-61006	27
chr17	64978073	64978818	MajorDMR-2-61007	9
chr17	64979445	64979588	MajorDMR-2-61008	4
chr17	64981853	64981926	MajorDMR-2-61009	4
chr17	65000692	65001040	MajorDMR-2-61010	4
chr17	65041194	65041202	MajorDMR-2-61011	2
chr17	65063728	65064169	MajorDMR-2-61012	10
chr17	65104476	65104840	MajorDMR-2-61013	10
chr17	65105722	65105760	MajorDMR-2-61014	2
chr17	65144648	65144707	MajorDMR-2-61015	3
chr17	65215816	65216053	MajorDMR-2-61016	4
chr17	65237653	65238036	MajorDMR-2-61017	2
chr17	65262624	65262794	MajorDMR-2-61018	2
chr17	65286176	65286208	MajorDMR-2-61019	2
chr17	65363405	65363423	MajorDMR-2-61020	3
chr17	65471071	65471350	MajorDMR-2-61021	8
chr17	65474106	65474137	MajorDMR-2-61022	2
chr17	65474830	65474989	MajorDMR-2-61023	2
chr17	65482014	65482806	MajorDMR-2-61024	6
chr17	65503104	65503414	MajorDMR-2-61025	2
chr17	65511098	65511736	MajorDMR-2-61026	5
chr17	65519197	65519815	MajorDMR-2-61027	9
chr17	65527289	65527334	MajorDMR-2-61028	3
chr17	65527939	65527953	MajorDMR-2-61029	2
chr17	65637941	65638391	MajorDMR-2-61030	5
chr17	65639860	65640273	MajorDMR-2-61031	13
chr17	65648498	65648777	MajorDMR-2-61032	9
chr17	65695013	65695407	MajorDMR-2-61033	9
chr17	65826145	65826627	MajorDMR-2-61034	3
chr17	65832388	65832484	MajorDMR-2-61035	2
chr17	65905667	65905752	MajorDMR-2-61036	3
chr17	65917232	65917407	MajorDMR-2-61037	3
chr17	65918039	65918625	MajorDMR-2-61038	7
chr17	65919269	65920146	MajorDMR-2-61039	11
chr17	65943626	65943816	MajorDMR-2-61040	4
chr17	65960670	65960839	MajorDMR-2-61041	3
chr17	65996799	65997864	MajorDMR-2-61042	11
chr17	66015564	66015671	MajorDMR-2-61043	6
chr17	66017055	66017065	MajorDMR-2-61044	3
chr17	66050578	66050943	MajorDMR-2-61045	8
chr17	66057677	66057792	MajorDMR-2-61046	4
chr17	66070595	66070634	MajorDMR-2-61047	2
chr17	66123387	66123437	MajorDMR-2-61048	2
chr17	66169056	66169796	MajorDMR-2-61049	9
chr17	66172887	66173105	MajorDMR-2-61050	2
chr17	66175673	66176010	MajorDMR-2-61051	14
chr17	66204011	66204032	MajorDMR-2-61052	2
chr17	66224202	66224274	MajorDMR-2-61053	2
chr17	66231103	66231928	MajorDMR-2-61054	10
chr17	66233366	66234518	MajorDMR-2-61055	13
chr17	66246340	66247801	MajorDMR-2-61056	16
chr17	66258779	66259146	MajorDMR-2-61057	2
chr17	66382721	66382863	MajorDMR-2-61058	2
chr17	66394920	66397183	MajorDMR-2-61059	26
chr17	66397832	66397996	MajorDMR-2-61060	4
chr17	66411934	66412071	MajorDMR-2-61061	3
chr17	66427235	66428679	MajorDMR-2-61062	16
chr17	66430111	66430755	MajorDMR-2-61063	13
chr17	66431295	66432513	MajorDMR-2-61064	21
chr17	66434625	66436436	MajorDMR-2-61065	24
chr17	66439148	66439550	MajorDMR-2-61066	7
chr17	66441884	66441955	MajorDMR-2-61067	3
chr17	66442573	66443322	MajorDMR-2-61068	12
chr17	66454681	66454783	MajorDMR-2-61069	3
chr17	66461307	66461379	MajorDMR-2-61070	7
chr17	66489605	66489670	MajorDMR-2-61071	5
chr17	66494573	66495074	MajorDMR-2-61072	5
chr17	66519004	66520251	MajorDMR-2-61073	8
chr17	66530160	66530287	MajorDMR-2-61074	3
chr17	66533562	66533569	MajorDMR-2-61075	2
chr17	66535786	66535894	MajorDMR-2-61076	3
chr17	66557347	66558089	MajorDMR-2-61077	3
chr17	66561735	66563195	MajorDMR-2-61078	10
chr17	66566594	66567974	MajorDMR-2-61079	9
chr17	66588054	66589053	MajorDMR-2-61080	5
chr17	66589882	66590433	MajorDMR-2-61081	5
chr17	66591050	66592908	MajorDMR-2-61082	14
chr17	66594874	66596123	MajorDMR-2-61083	10
chr17	66617228	66618111	MajorDMR-2-61084	5
chr17	66681259	66681266	MajorDMR-2-61085	2
chr17	66694763	66694813	MajorDMR-2-61086	2
chr17	66701811	66702099	MajorDMR-2-61087	4
chr17	66703252	66703692	MajorDMR-2-61088	2
chr17	66715283	66715297	MajorDMR-2-61089	2
chr17	66723824	66724261	MajorDMR-2-61090	2
chr17	66740644	66740917	MajorDMR-2-61091	3
chr17	66755465	66755784	MajorDMR-2-61092	3
chr17	66763059	66763902	MajorDMR-2-61093	4
chr17	66768313	66768532	MajorDMR-2-61094	3
chr17	66780315	66780364	MajorDMR-2-61095	4
chr17	66804499	66804738	MajorDMR-2-61096	2
chr17	66849334	66849441	MajorDMR-2-61097	2
chr17	66864087	66865082	MajorDMR-2-61098	7
chr17	66867019	66867415	MajorDMR-2-61099	2
chr17	66892625	66892664	MajorDMR-2-61100	3
chr17	66899730	66899751	MajorDMR-2-61101	3
chr17	66905204	66905631	MajorDMR-2-61102	3
chr17	66957349	66957705	MajorDMR-2-61103	7
chr17	67181629	67181720	MajorDMR-2-61104	3
chr17	67203211	67204029	MajorDMR-2-61105	4
chr17	67218260	67218294	MajorDMR-2-61106	2
chr17	67242959	67243665	MajorDMR-2-61107	3
chr17	67265355	67265528	MajorDMR-2-61108	2
chr17	67310602	67310843	MajorDMR-2-61109	5
chr17	67313130	67314895	MajorDMR-2-61110	9
chr17	67321375	67321927	MajorDMR-2-61111	4
chr17	67383055	67383274	MajorDMR-2-61112	5
chr17	67399037	67399425	MajorDMR-2-61113	6
chr17	67420080	67420482	MajorDMR-2-61114	2
chr17	67435014	67435018	MajorDMR-2-61115	2
chr17	67435744	67436077	MajorDMR-2-61116	3
chr17	67444653	67445041	MajorDMR-2-61117	2
chr17	67473685	67473876	MajorDMR-2-61118	2
chr17	67497380	67497596	MajorDMR-2-61119	2
chr17	67536204	67536300	MajorDMR-2-61120	2
chr17	67573037	67573152	MajorDMR-2-61121	2
chr17	67581786	67581803	MajorDMR-2-61122	2
chr17	67605354	67605642	MajorDMR-2-61123	5
chr17	67634591	67634719	MajorDMR-2-61124	2
chr17	67685057	67685345	MajorDMR-2-61125	3
chr17	67705779	67706148	MajorDMR-2-61126	8
chr17	67729859	67729922	MajorDMR-2-61127	2
chr17	67746023	67746300	MajorDMR-2-61128	4
chr17	67802432	67802614	MajorDMR-2-61129	3
chr17	67847623	67848732	MajorDMR-2-61130	8
chr17	67877047	67878138	MajorDMR-2-61131	10
chr17	67878696	67878751	MajorDMR-2-61132	2
chr17	67887772	67888610	MajorDMR-2-61133	9
chr17	67924707	67925088	MajorDMR-2-61134	5
chr17	67977682	67978095	MajorDMR-2-61135	5
chr17	68007603	68008453	MajorDMR-2-61136	5
chr17	68010129	68010328	MajorDMR-2-61137	3
chr17	68044886	68045313	MajorDMR-2-61138	2
chr17	68052276	68052430	MajorDMR-2-61139	2
chr17	68056725	68056826	MajorDMR-2-61140	2
chr17	68086001	68086026	MajorDMR-2-61141	2
chr17	68100914	68100989	MajorDMR-2-61142	4
chr17	68144780	68144976	MajorDMR-2-61143	3
chr17	68170272	68170397	MajorDMR-2-61144	2
chr17	68181311	68182849	MajorDMR-2-61145	13
chr17	68200088	68201155	MajorDMR-2-61146	7
chr17	68229323	68229454	MajorDMR-2-61147	3
chr17	68241225	68241393	MajorDMR-2-61148	4
chr17	68247410	68248177	MajorDMR-2-61149	4
chr17	68250435	68251084	MajorDMR-2-61150	7
chr17	68257973	68258198	MajorDMR-2-61151	2
chr17	68266471	68266502	MajorDMR-2-61152	2
chr17	68272703	68273124	MajorDMR-2-61153	3
chr17	68277388	68277608	MajorDMR-2-61154	2
chr17	68309424	68309930	MajorDMR-2-61155	6
chr17	68347811	68348914	MajorDMR-2-61156	9
chr17	68372060	68372337	MajorDMR-2-61157	4
chr17	68373433	68374163	MajorDMR-2-61158	13
chr17	68382954	68383103	MajorDMR-2-61159	4
chr17	68386067	68386286	MajorDMR-2-61160	2
chr17	68389284	68389752	MajorDMR-2-61161	4
chr17	68489303	68490276	MajorDMR-2-61162	10
chr17	68517397	68517554	MajorDMR-2-61163	2
chr17	68536035	68536498	MajorDMR-2-61164	14
chr17	68539115	68539264	MajorDMR-2-61165	3
chr17	68560473	68560898	MajorDMR-2-61166	2
chr17	68584884	68584903	MajorDMR-2-61167	2
chr17	68612086	68615305	MajorDMR-2-61168	27
chr17	68615933	68616047	MajorDMR-2-61169	3
chr17	68617179	68617604	MajorDMR-2-61170	4
chr17	68632574	68632637	MajorDMR-2-61171	2
chr17	68705621	68705856	MajorDMR-2-61172	5
chr17	68735461	68735574	MajorDMR-2-61173	2
chr17	68755426	68755774	MajorDMR-2-61174	2
chr17	68774355	68775256	MajorDMR-2-61175	9
chr17	68799601	68800286	MajorDMR-2-61176	8
chr17	68893202	68893493	MajorDMR-2-61177	3
chr17	68908918	68908955	MajorDMR-2-61178	2
chr17	68930413	68930714	MajorDMR-2-61179	3
chr17	68959961	68960172	MajorDMR-2-61180	2
chr17	68984441	68984503	MajorDMR-2-61181	2
chr17	69006673	69008134	MajorDMR-2-61182	19
chr17	69014416	69014659	MajorDMR-2-61183	2
chr17	69018994	69019541	MajorDMR-2-61184	7
chr17	69020071	69020094	MajorDMR-2-61185	2
chr17	69035136	69035341	MajorDMR-2-61186	5
chr17	69048634	69049486	MajorDMR-2-61187	6
chr17	69050607	69050683	MajorDMR-2-61188	2
chr17	69059282	69059852	MajorDMR-2-61189	3
chr17	69075381	69075658	MajorDMR-2-61190	6
chr17	69142926	69143107	MajorDMR-2-61191	2
chr17	69145514	69146544	MajorDMR-2-61192	7
chr17	69152462	69152564	MajorDMR-2-61193	2
chr17	69154852	69155002	MajorDMR-2-61194	5
chr17	69162508	69162894	MajorDMR-2-61195	2
chr17	69181156	69181423	MajorDMR-2-61196	6
chr17	69231194	69231803	MajorDMR-2-61197	4
chr17	69237686	69237848	MajorDMR-2-61198	2
chr17	69256611	69256963	MajorDMR-2-61199	3
chr17	69261156	69261287	MajorDMR-2-61200	3
chr17	69271892	69272522	MajorDMR-2-61201	6
chr17	69274100	69274116	MajorDMR-2-61202	2
chr17	69283924	69284219	MajorDMR-2-61203	2
chr17	69285509	69286247	MajorDMR-2-61204	7
chr17	69310287	69312715	MajorDMR-2-61205	20
chr17	69319385	69320074	MajorDMR-2-61206	8
chr17	69334215	69334270	MajorDMR-2-61207	2
chr17	69334849	69334862	MajorDMR-2-61208	2
chr17	69345621	69346669	MajorDMR-2-61209	5
chr17	69357888	69358450	MajorDMR-2-61210	6
chr17	69365710	69366093	MajorDMR-2-61211	2
chr17	69367042	69367252	MajorDMR-2-61212	3
chr17	69404207	69404665	MajorDMR-2-61213	8
chr17	69434955	69435045	MajorDMR-2-61214	4
chr17	69435668	69436276	MajorDMR-2-61215	6
chr17	69437105	69437475	MajorDMR-2-61216	7
chr17	69456537	69456610	MajorDMR-2-61217	4
chr17	69531714	69531980	MajorDMR-2-61218	3
chr17	69565571	69565823	MajorDMR-2-61219	3
chr17	69628318	69628496	MajorDMR-2-61220	2
chr17	69658755	69658993	MajorDMR-2-61221	3
chr17	69671321	69671775	MajorDMR-2-61222	5
chr17	69686227	69686320	MajorDMR-2-61223	2
chr17	69721028	69722887	MajorDMR-2-61224	18
chr17	69726335	69727799	MajorDMR-2-61225	10
chr17	69728348	69728456	MajorDMR-2-61226	3
chr17	69732154	69732161	MajorDMR-2-61227	2
chr17	69749270	69749975	MajorDMR-2-61228	6
chr17	69761569	69762113	MajorDMR-2-61229	5
chr17	69763745	69764692	MajorDMR-2-61230	5
chr17	69772001	69772017	MajorDMR-2-61231	2
chr17	69781357	69782108	MajorDMR-2-61232	4
chr17	69783573	69784866	MajorDMR-2-61233	9
chr17	69787099	69787850	MajorDMR-2-61234	10
chr17	69788648	69788775	MajorDMR-2-61235	2
chr17	69794681	69795710	MajorDMR-2-61236	9
chr17	69797469	69797678	MajorDMR-2-61237	5
chr17	69842980	69843208	MajorDMR-2-61238	2
chr17	69863635	69863915	MajorDMR-2-61239	2
chr17	69865411	69866628	MajorDMR-2-61240	11
chr17	69867304	69868830	MajorDMR-2-61241	6
chr17	69877224	69877281	MajorDMR-2-61242	2
chr17	69877959	69878983	MajorDMR-2-61243	6
chr17	69890858	69891938	MajorDMR-2-61244	12
chr17	69896255	69897263	MajorDMR-2-61245	13
chr17	69898206	69900405	MajorDMR-2-61246	13
chr17	69903688	69904098	MajorDMR-2-61247	7
chr17	69905283	69905602	MajorDMR-2-61248	6
chr17	69906170	69906652	MajorDMR-2-61249	5
chr17	69910366	69910451	MajorDMR-2-61250	3
chr17	69962605	69962865	MajorDMR-2-61251	8
chr17	69972352	69972499	MajorDMR-2-61252	8
chr17	69980080	69980190	MajorDMR-2-61253	2
chr17	69992740	69992854	MajorDMR-2-61254	2
chr17	70022266	70023761	MajorDMR-2-61255	9
chr17	70042477	70043229	MajorDMR-2-61256	14
chr17	70049195	70050250	MajorDMR-2-61257	14
chr17	70105897	70107856	MajorDMR-2-61258	38
chr17	70109656	70110823	MajorDMR-2-61259	7
chr17	70111508	70113008	MajorDMR-2-61260	52
chr17	70115905	70116084	MajorDMR-2-61261	4
chr17	70120295	70121585	MajorDMR-2-61262	19
chr17	70123060	70124423	MajorDMR-2-61263	9
chr17	70130656	70131301	MajorDMR-2-61264	7
chr17	70154031	70154050	MajorDMR-2-61265	3
chr17	70155107	70155452	MajorDMR-2-61266	5
chr17	70172132	70172813	MajorDMR-2-61267	9
chr17	70181123	70182041	MajorDMR-2-61268	9
chr17	70187979	70189961	MajorDMR-2-61269	20
chr17	70211869	70212503	MajorDMR-2-61270	11
chr17	70216544	70216734	MajorDMR-2-61271	3
chr17	70227608	70228224	MajorDMR-2-61272	9
chr17	70243328	70243475	MajorDMR-2-61273	2
chr17	70262139	70262437	MajorDMR-2-61274	7
chr17	70293551	70294215	MajorDMR-2-61275	9
chr17	70301005	70301155	MajorDMR-2-61276	3
chr17	70329820	70330715	MajorDMR-2-61277	6
chr17	70338416	70338480	MajorDMR-2-61278	2
chr17	70340229	70340314	MajorDMR-2-61279	3
chr17	70341649	70341880	MajorDMR-2-61280	5
chr17	70348099	70350616	MajorDMR-2-61281	33
chr17	70362048	70362684	MajorDMR-2-61282	9
chr17	70367045	70367313	MajorDMR-2-61283	4
chr17	70383483	70384304	MajorDMR-2-61284	13
chr17	70400003	70400103	MajorDMR-2-61285	2
chr17	70400904	70402023	MajorDMR-2-61286	11
chr17	70403263	70403385	MajorDMR-2-61287	4
chr17	70416009	70416788	MajorDMR-2-61288	10
chr17	70417497	70417605	MajorDMR-2-61289	2
chr17	70418766	70419406	MajorDMR-2-61290	13
chr17	70429832	70429887	MajorDMR-2-61291	2
chr17	70436246	70436351	MajorDMR-2-61292	3
chr17	70444290	70444446	MajorDMR-2-61293	2
chr17	70445126	70445148	MajorDMR-2-61294	2
chr17	70461045	70461933	MajorDMR-2-61295	14
chr17	70463074	70463266	MajorDMR-2-61296	4
chr17	70466038	70466580	MajorDMR-2-61297	8
chr17	70511736	70511905	MajorDMR-2-61298	5
chr17	70526676	70526845	MajorDMR-2-61299	2
chr17	70536081	70536277	MajorDMR-2-61300	7
chr17	70537256	70537343	MajorDMR-2-61301	2
chr17	70553505	70553766	MajorDMR-2-61302	2
chr17	70611346	70612079	MajorDMR-2-61303	12
chr17	70676392	70676473	MajorDMR-2-61304	2
chr17	70683309	70683896	MajorDMR-2-61305	18
chr17	70698650	70698692	MajorDMR-2-61306	3
chr17	70724281	70724973	MajorDMR-2-61307	7
chr17	70752331	70752428	MajorDMR-2-61308	3
chr17	70756445	70756795	MajorDMR-2-61309	3
chr17	70761827	70762775	MajorDMR-2-61310	11
chr17	70772005	70772017	MajorDMR-2-61311	3
chr17	70775862	70775889	MajorDMR-2-61312	2
chr17	70781876	70782202	MajorDMR-2-61313	3
chr17	70782717	70783002	MajorDMR-2-61314	3
chr17	70785879	70786734	MajorDMR-2-61315	10
chr17	70819536	70819799	MajorDMR-2-61316	4
chr17	70823981	70824120	MajorDMR-2-61317	3
chr17	70825094	70825222	MajorDMR-2-61318	5
chr17	70826372	70826559	MajorDMR-2-61319	3
chr17	70838902	70838930	MajorDMR-2-61320	3
chr17	70849561	70850080	MajorDMR-2-61321	15
chr17	70911391	70913036	MajorDMR-2-61322	15
chr17	70927146	70928339	MajorDMR-2-61323	16
chr17	70937227	70938059	MajorDMR-2-61324	8
chr17	70938628	70939688	MajorDMR-2-61325	15
chr17	70940725	70944143	MajorDMR-2-61326	29
chr17	70963323	70964491	MajorDMR-2-61327	10
chr17	70965402	70966315	MajorDMR-2-61328	8
chr17	70967140	70968029	MajorDMR-2-61329	7
chr17	70982379	70982592	MajorDMR-2-61330	3
chr17	70989301	70990230	MajorDMR-2-61331	9
chr17	71003483	71003940	MajorDMR-2-61332	5
chr17	71018040	71018765	MajorDMR-2-61333	15
chr17	71038293	71039716	MajorDMR-2-61334	16
chr17	71042025	71042436	MajorDMR-2-61335	6
chr17	71063893	71065173	MajorDMR-2-61336	12
chr17	71067009	71067060	MajorDMR-2-61337	2
chr17	71067709	71069192	MajorDMR-2-61338	16
chr17	71085616	71085767	MajorDMR-2-61339	3
chr17	71086998	71087385	MajorDMR-2-61340	3
chr17	71089118	71089369	MajorDMR-2-61341	4
chr17	71143446	71143906	MajorDMR-2-61342	12
chr17	71150961	71151130	MajorDMR-2-61343	2
chr17	71151700	71152721	MajorDMR-2-61344	13
chr17	71163023	71163372	MajorDMR-2-61345	5
chr17	71173579	71173659	MajorDMR-2-61346	3
chr17	71174338	71174472	MajorDMR-2-61347	2
chr17	71178627	71179611	MajorDMR-2-61348	7
chr17	71193280	71193535	MajorDMR-2-61349	2
chr17	71204282	71204395	MajorDMR-2-61350	9
chr17	71206356	71206711	MajorDMR-2-61351	5
chr17	71208094	71208198	MajorDMR-2-61352	4
chr17	71224142	71224335	MajorDMR-2-61353	5
chr17	71275045	71275053	MajorDMR-2-61354	2
chr17	71293050	71293099	MajorDMR-2-61355	2
chr17	71302917	71303115	MajorDMR-2-61356	2
chr17	71303671	71303941	MajorDMR-2-61357	2
chr17	71304480	71304560	MajorDMR-2-61358	3
chr17	71306144	71306450	MajorDMR-2-61359	2
chr17	71329664	71332381	MajorDMR-2-61360	29
chr17	71333107	71333286	MajorDMR-2-61361	3
chr17	71338112	71338602	MajorDMR-2-61362	11
chr17	71339118	71339217	MajorDMR-2-61363	3
chr17	71342327	71344328	MajorDMR-2-61364	22
chr17	71345065	71346008	MajorDMR-2-61365	9
chr17	71353216	71353281	MajorDMR-2-61366	4
chr17	71355688	71356077	MajorDMR-2-61367	10
chr17	71364580	71364978	MajorDMR-2-61368	11
chr17	71390110	71390122	MajorDMR-2-61369	2
chr17	71398098	71398699	MajorDMR-2-61370	11
chr17	71426963	71427438	MajorDMR-2-61371	11
chr17	71451281	71452034	MajorDMR-2-61372	22
chr17	71461427	71461458	MajorDMR-2-61373	2
chr17	71472583	71472889	MajorDMR-2-61374	6
chr17	71473501	71473721	MajorDMR-2-61375	2
chr17	71477187	71478152	MajorDMR-2-61376	15
chr17	71494190	71494475	MajorDMR-2-61377	5
chr17	71508912	71509198	MajorDMR-2-61378	2
chr17	71565740	71566130	MajorDMR-2-61379	11
chr17	71588630	71588735	MajorDMR-2-61380	3
chr17	71591323	71591684	MajorDMR-2-61381	6
chr17	71604980	71605054	MajorDMR-2-61382	3
chr17	71606588	71606752	MajorDMR-2-61383	5
chr17	71612421	71612586	MajorDMR-2-61384	3
chr17	71620555	71620590	MajorDMR-2-61385	2
chr17	71636047	71636067	MajorDMR-2-61386	2
chr17	71641919	71642132	MajorDMR-2-61387	6
chr17	71643065	71643183	MajorDMR-2-61388	5
chr17	71679915	71680856	MajorDMR-2-61389	9
chr17	71688158	71689789	MajorDMR-2-61390	12
chr17	71700451	71700661	MajorDMR-2-61391	4
chr17	71701961	71703326	MajorDMR-2-61392	28
chr17	71712921	71713320	MajorDMR-2-61393	8
chr17	71739297	71739537	MajorDMR-2-61394	15
chr17	71753532	71753774	MajorDMR-2-61395	5
chr17	71755602	71755637	MajorDMR-2-61396	3
chr17	71757953	71759354	MajorDMR-2-61397	14
chr17	71761583	71762643	MajorDMR-2-61398	18
chr17	71767091	71767486	MajorDMR-2-61399	3
chr17	71769886	71770382	MajorDMR-2-61400	7
chr17	71778887	71778910	MajorDMR-2-61401	2
chr17	71786437	71788483	MajorDMR-2-61402	21
chr17	71789097	71789139	MajorDMR-2-61403	2
chr17	71792937	71794558	MajorDMR-2-61404	13
chr17	71797172	71797577	MajorDMR-2-61405	10
chr17	71816800	71816960	MajorDMR-2-61406	3
chr17	71827991	71828090	MajorDMR-2-61407	4
chr17	71834524	71835893	MajorDMR-2-61408	16
chr17	71836775	71837023	MajorDMR-2-61409	2
chr17	71851635	71853539	MajorDMR-2-61410	40
chr17	71860741	71860847	MajorDMR-2-61411	2
chr17	71862554	71863516	MajorDMR-2-61412	10
chr17	71878922	71878985	MajorDMR-2-61413	2
chr17	71885036	71885359	MajorDMR-2-61414	4
chr17	71892946	71893983	MajorDMR-2-61415	11
chr17	71895407	71895609	MajorDMR-2-61416	7
chr17	71897853	71898605	MajorDMR-2-61417	12
chr17	71926808	71926992	MajorDMR-2-61418	4
chr17	71949321	71949494	MajorDMR-2-61419	6
chr17	71992154	71992862	MajorDMR-2-61420	6
chr17	71993400	71993780	MajorDMR-2-61421	6
chr17	72012223	72012254	MajorDMR-2-61422	2
chr17	72020911	72022267	MajorDMR-2-61423	14
chr17	72033163	72033755	MajorDMR-2-61424	7
chr17	72035513	72037062	MajorDMR-2-61425	21
chr17	72037693	72037767	MajorDMR-2-61426	3
chr17	72041635	72041693	MajorDMR-2-61427	2
chr17	72057656	72057668	MajorDMR-2-61428	2
chr17	72076220	72077279	MajorDMR-2-61429	21
chr17	72092431	72095331	MajorDMR-2-61430	41
chr17	72111992	72113337	MajorDMR-2-61431	16
chr17	72114083	72114260	MajorDMR-2-61432	3
chr17	72115855	72116533	MajorDMR-2-61433	6
chr17	72119130	72119194	MajorDMR-2-61434	5
chr17	72134092	72134244	MajorDMR-2-61435	3
chr17	72141157	72141343	MajorDMR-2-61436	3
chr17	72142443	72144175	MajorDMR-2-61437	21
chr17	72146361	72146460	MajorDMR-2-61438	6
chr17	72157785	72158003	MajorDMR-2-61439	3
chr17	72162061	72163425	MajorDMR-2-61440	19
chr17	72169910	72170236	MajorDMR-2-61441	7
chr17	72203462	72205355	MajorDMR-2-61442	29
chr17	72206027	72206284	MajorDMR-2-61443	4
chr17	72207045	72207431	MajorDMR-2-61444	4
chr17	72208887	72209224	MajorDMR-2-61445	3
chr17	72217642	72217873	MajorDMR-2-61446	7
chr17	72236808	72237911	MajorDMR-2-61447	15
chr17	72239176	72240346	MajorDMR-2-61448	24
chr17	72246230	72246483	MajorDMR-2-61449	6
chr17	72247570	72247964	MajorDMR-2-61450	6
chr17	72266443	72267037	MajorDMR-2-61451	5
chr17	72271859	72271886	MajorDMR-2-61452	2
chr17	72272392	72273503	MajorDMR-2-61453	11
chr17	72304440	72304697	MajorDMR-2-61454	5
chr17	72316601	72317039	MajorDMR-2-61455	9
chr17	72321558	72321989	MajorDMR-2-61456	8
chr17	72333124	72333537	MajorDMR-2-61457	5
chr17	72339812	72340279	MajorDMR-2-61458	2
chr17	72375504	72375942	MajorDMR-2-61459	7
chr17	72377741	72377760	MajorDMR-2-61460	2
chr17	72382555	72382982	MajorDMR-2-61461	9
chr17	72383707	72383778	MajorDMR-2-61462	3
chr17	72401082	72401125	MajorDMR-2-61463	2
chr17	72429255	72429269	MajorDMR-2-61464	2
chr17	72438955	72439263	MajorDMR-2-61465	3
chr17	72448131	72448366	MajorDMR-2-61466	4
chr17	72449011	72449233	MajorDMR-2-61467	4
chr17	72460873	72460886	MajorDMR-2-61468	2
chr17	72475676	72475895	MajorDMR-2-61469	3
chr17	72483011	72483093	MajorDMR-2-61470	2
chr17	72508893	72508970	MajorDMR-2-61471	3
chr17	72526278	72527008	MajorDMR-2-61472	9
chr17	72529124	72529521	MajorDMR-2-61473	7
chr17	72540582	72542197	MajorDMR-2-61474	25
chr17	72562324	72562846	MajorDMR-2-61475	6
chr17	72565368	72565982	MajorDMR-2-61476	11
chr17	72576416	72576492	MajorDMR-2-61477	3
chr17	72577329	72577484	MajorDMR-2-61478	2
chr17	72581376	72582677	MajorDMR-2-61479	15
chr17	72596699	72596886	MajorDMR-2-61480	5
chr17	72598174	72598250	MajorDMR-2-61481	2
chr17	72601382	72601890	MajorDMR-2-61482	11
chr17	72609975	72610235	MajorDMR-2-61483	5
chr17	72627278	72628697	MajorDMR-2-61484	15
chr17	72653256	72653383	MajorDMR-2-61485	4
chr17	72666691	72667006	MajorDMR-2-61486	5
chr17	72667964	72667990	MajorDMR-2-61487	2
chr17	72668608	72668818	MajorDMR-2-61488	2
chr17	72678990	72679039	MajorDMR-2-61489	3
chr17	72679908	72679989	MajorDMR-2-61490	2
chr17	72687587	72688513	MajorDMR-2-61491	16
chr17	72802677	72802780	MajorDMR-2-61492	4
chr17	72803987	72804349	MajorDMR-2-61493	4
chr17	72808785	72809338	MajorDMR-2-61494	9
chr17	72810690	72810809	MajorDMR-2-61495	3
chr17	72811520	72813912	MajorDMR-2-61496	41
chr17	72822114	72822524	MajorDMR-2-61497	2
chr17	72823228	72823932	MajorDMR-2-61498	16
chr17	72825616	72825817	MajorDMR-2-61499	7
chr17	72827649	72828394	MajorDMR-2-61500	19
chr17	72832786	72834390	MajorDMR-2-61501	31
chr17	72838365	72838553	MajorDMR-2-61502	3
chr17	72848166	72848439	MajorDMR-2-61503	5
chr17	72852160	72852546	MajorDMR-2-61504	6
chr17	72871626	72872201	MajorDMR-2-61505	7
chr17	72884651	72884711	MajorDMR-2-61506	2
chr17	72888574	72889036	MajorDMR-2-61507	10
chr17	72917186	72917428	MajorDMR-2-61508	10
chr17	72918429	72918568	MajorDMR-2-61509	3
chr17	72946263	72946271	MajorDMR-2-61510	2
chr17	72948642	72949220	MajorDMR-2-61511	16
chr17	72949863	72950513	MajorDMR-2-61512	13
chr17	72961808	72961905	MajorDMR-2-61513	2
chr17	72962548	72962562	MajorDMR-2-61514	3
chr17	72966988	72967792	MajorDMR-2-61515	8
chr17	72969493	72969568	MajorDMR-2-61516	4
chr17	72979257	72979696	MajorDMR-2-61517	7
chr17	73003636	73003974	MajorDMR-2-61518	6
chr17	73006673	73007485	MajorDMR-2-61519	9
chr17	73015030	73015644	MajorDMR-2-61520	8
chr17	73023964	73024343	MajorDMR-2-61521	9
chr17	73026461	73026506	MajorDMR-2-61522	3
chr17	73035199	73035613	MajorDMR-2-61523	6
chr17	73044541	73044992	MajorDMR-2-61524	2
chr17	73053671	73054337	MajorDMR-2-61525	3
chr17	73055186	73055876	MajorDMR-2-61526	14
chr17	73056601	73056850	MajorDMR-2-61527	3
chr17	73073319	73073431	MajorDMR-2-61528	3
chr17	73074067	73075082	MajorDMR-2-61529	9
chr17	73105006	73105144	MajorDMR-2-61530	3
chr17	73108189	73108258	MajorDMR-2-61531	3
chr17	73119936	73120104	MajorDMR-2-61532	7
chr17	73128250	73128606	MajorDMR-2-61533	4
chr17	73130919	73130931	MajorDMR-2-61534	2
chr17	73147010	73147979	MajorDMR-2-61535	20
chr17	73158361	73158515	MajorDMR-2-61536	4
chr17	73169296	73169338	MajorDMR-2-61537	2
chr17	73175897	73176270	MajorDMR-2-61538	3
chr17	73179632	73180624	MajorDMR-2-61539	29
chr17	73183180	73183186	MajorDMR-2-61540	2
chr17	73204632	73206476	MajorDMR-2-61541	19
chr17	73213761	73216070	MajorDMR-2-61542	21
chr17	73219173	73219308	MajorDMR-2-61543	3
chr17	73220850	73222110	MajorDMR-2-61544	24
chr17	73222861	73222984	MajorDMR-2-61545	4
chr17	73225514	73225787	MajorDMR-2-61546	6
chr17	73228310	73228340	MajorDMR-2-61547	2
chr17	73232771	73233788	MajorDMR-2-61548	14
chr17	73235042	73235481	MajorDMR-2-61549	15
chr17	73240710	73240965	MajorDMR-2-61550	9
chr17	73245250	73245888	MajorDMR-2-61551	3
chr17	73246885	73246897	MajorDMR-2-61552	2
chr17	73250871	73250992	MajorDMR-2-61553	6
chr17	73262862	73263216	MajorDMR-2-61554	6
chr17	73263887	73264187	MajorDMR-2-61555	3
chr17	73268307	73269590	MajorDMR-2-61556	18
chr17	73270515	73270556	MajorDMR-2-61557	2
chr17	73292538	73292555	MajorDMR-2-61558	2
chr17	73297393	73297437	MajorDMR-2-61559	2
chr17	73336365	73336510	MajorDMR-2-61560	2
chr17	73337061	73337161	MajorDMR-2-61561	5
chr17	73360711	73361704	MajorDMR-2-61562	9
chr17	73365761	73366157	MajorDMR-2-61563	5
chr17	73366951	73367772	MajorDMR-2-61564	5
chr17	73388320	73388523	MajorDMR-2-61565	2
chr17	73398330	73398372	MajorDMR-2-61566	2
chr17	73398877	73399337	MajorDMR-2-61567	9
chr17	73404796	73405072	MajorDMR-2-61568	2
chr17	73407934	73408917	MajorDMR-2-61569	6
chr17	73414483	73414793	MajorDMR-2-61570	5
chr17	73423752	73424523	MajorDMR-2-61571	10
chr17	73425358	73426380	MajorDMR-2-61572	13
chr17	73427191	73427357	MajorDMR-2-61573	5
chr17	73430074	73430538	MajorDMR-2-61574	12
chr17	73439779	73440117	MajorDMR-2-61575	8
chr17	73451647	73451922	MajorDMR-2-61576	3
chr17	73453893	73454201	MajorDMR-2-61577	3
chr17	73464284	73464648	MajorDMR-2-61578	2
chr17	73476374	73476680	MajorDMR-2-61579	2
chr17	73500510	73500719	MajorDMR-2-61580	2
chr17	73508974	73509319	MajorDMR-2-61581	4
chr17	73514477	73515338	MajorDMR-2-61582	8
chr17	73518132	73519255	MajorDMR-2-61583	13
chr17	73520706	73520934	MajorDMR-2-61584	4
chr17	73522510	73522612	MajorDMR-2-61585	3
chr17	73553286	73553515	MajorDMR-2-61586	4
chr17	73555098	73555273	MajorDMR-2-61587	5
chr17	73603051	73604325	MajorDMR-2-61588	13
chr17	73605544	73607459	MajorDMR-2-61589	34
chr17	73628344	73628364	MajorDMR-2-61590	2
chr17	73690715	73690843	MajorDMR-2-61591	6
chr17	73760018	73760296	MajorDMR-2-61592	9
chr17	73761788	73761993	MajorDMR-2-61593	3
chr17	73772071	73772844	MajorDMR-2-61594	7
chr17	73808761	73808825	MajorDMR-2-61595	4
chr17	73818627	73818897	MajorDMR-2-61596	5
chr17	73820322	73821779	MajorDMR-2-61597	31
chr17	73823065	73823453	MajorDMR-2-61598	11
chr17	73825117	73825251	MajorDMR-2-61599	3
chr17	73847160	73847251	MajorDMR-2-61600	2
chr17	73860470	73860552	MajorDMR-2-61601	4
chr17	73871523	73873456	MajorDMR-2-61602	42
chr17	73878086	73878328	MajorDMR-2-61603	5
chr17	73891999	73892238	MajorDMR-2-61604	3
chr17	73893442	73893540	MajorDMR-2-61605	3
chr17	73901621	73901625	MajorDMR-2-61606	2
chr17	73905919	73906041	MajorDMR-2-61607	2
chr17	73930145	73930169	MajorDMR-2-61608	3
chr17	73947451	73948202	MajorDMR-2-61609	8
chr17	73976530	73976548	MajorDMR-2-61610	3
chr17	74035187	74035484	MajorDMR-2-61611	6
chr17	74049736	74049975	MajorDMR-2-61612	4
chr17	74133979	74134097	MajorDMR-2-61613	3
chr17	74134636	74134839	MajorDMR-2-61614	3
chr17	74149872	74149886	MajorDMR-2-61615	3
chr17	74161644	74162276	MajorDMR-2-61616	4
chr17	74163156	74163178	MajorDMR-2-61617	2
chr17	74193012	74193315	MajorDMR-2-61618	4
chr17	74260489	74260662	MajorDMR-2-61619	2
chr17	74268560	74270820	MajorDMR-2-61620	47
chr17	74366323	74366824	MajorDMR-2-61621	8
chr17	74378573	74378648	MajorDMR-2-61622	4
chr17	74391628	74391718	MajorDMR-2-61623	3
chr17	74401369	74401911	MajorDMR-2-61624	9
chr17	74410556	74411364	MajorDMR-2-61625	10
chr17	74415596	74415832	MajorDMR-2-61626	4
chr17	74433821	74434177	MajorDMR-2-61627	4
chr17	74449756	74450524	MajorDMR-2-61628	13
chr17	74454478	74454755	MajorDMR-2-61629	4
chr17	74455303	74455418	MajorDMR-2-61630	2
chr17	74476807	74477322	MajorDMR-2-61631	7
chr17	74481615	74481985	MajorDMR-2-61632	6
chr17	74488431	74490473	MajorDMR-2-61633	39
chr17	74496913	74497090	MajorDMR-2-61634	3
chr17	74511340	74512034	MajorDMR-2-61635	16
chr17	74530661	74531457	MajorDMR-2-61636	9
chr17	74541043	74541351	MajorDMR-2-61637	6
chr17	74547559	74547850	MajorDMR-2-61638	6
chr17	74595931	74596100	MajorDMR-2-61639	3
chr17	74678004	74679147	MajorDMR-2-61640	24
chr17	74682721	74685068	MajorDMR-2-61641	38
chr17	74696558	74697881	MajorDMR-2-61642	24
chr17	74698953	74699259	MajorDMR-2-61643	3
chr17	74700840	74701456	MajorDMR-2-61644	7
chr17	74705085	74705974	MajorDMR-2-61645	12
chr17	74707905	74708551	MajorDMR-2-61646	6
chr17	74710503	74710646	MajorDMR-2-61647	3
chr17	74711731	74712700	MajorDMR-2-61648	13
chr17	74735483	74736621	MajorDMR-2-61649	22
chr17	74765269	74765520	MajorDMR-2-61650	2
chr17	74783271	74783904	MajorDMR-2-61651	10
chr17	74786877	74786916	MajorDMR-2-61652	2
chr17	74818379	74818983	MajorDMR-2-61653	9
chr17	74831572	74833172	MajorDMR-2-61654	26
chr17	74833921	74836707	MajorDMR-2-61655	25
chr17	74837648	74837951	MajorDMR-2-61656	2
chr17	74839776	74841294	MajorDMR-2-61657	13
chr17	74849082	74849618	MajorDMR-2-61658	5
chr17	74850168	74850190	MajorDMR-2-61659	3
chr17	74855164	74855523	MajorDMR-2-61660	6
chr17	74858255	74859765	MajorDMR-2-61661	16
chr17	74860880	74861446	MajorDMR-2-61662	3
chr17	74863476	74864050	MajorDMR-2-61663	8
chr17	74866188	74866593	MajorDMR-2-61664	3
chr17	74867240	74868294	MajorDMR-2-61665	12
chr17	74868842	74869684	MajorDMR-2-61666	17
chr17	74870418	74870522	MajorDMR-2-61667	3
chr17	74871137	74872121	MajorDMR-2-61668	15
chr17	74872688	74873652	MajorDMR-2-61669	9
chr17	74874431	74876718	MajorDMR-2-61670	35
chr17	74878540	74878959	MajorDMR-2-61671	3
chr17	74879506	74880096	MajorDMR-2-61672	10
chr17	74881273	74881896	MajorDMR-2-61673	7
chr17	74882690	74882955	MajorDMR-2-61674	4
chr17	74884486	74885224	MajorDMR-2-61675	13
chr17	74888825	74891169	MajorDMR-2-61676	27
chr17	74892272	74893602	MajorDMR-2-61677	11
chr17	74896600	74897245	MajorDMR-2-61678	6
chr17	74898013	74898689	MajorDMR-2-61679	5
chr17	74899212	74900025	MajorDMR-2-61680	14
chr17	74900629	74900653	MajorDMR-2-61681	3
chr17	74902113	74902746	MajorDMR-2-61682	9
chr17	74905270	74906333	MajorDMR-2-61683	7
chr17	74908219	74909334	MajorDMR-2-61684	35
chr17	74910376	74910845	MajorDMR-2-61685	2
chr17	74911432	74911612	MajorDMR-2-61686	9
chr17	74912515	74914834	MajorDMR-2-61687	45
chr17	74915413	74916829	MajorDMR-2-61688	21
chr17	74918061	74918331	MajorDMR-2-61689	4
chr17	74919708	74921257	MajorDMR-2-61690	23
chr17	74926263	74928196	MajorDMR-2-61691	24
chr17	74930057	74931406	MajorDMR-2-61692	11
chr17	74936833	74940326	MajorDMR-2-61693	29
chr17	74940907	74941017	MajorDMR-2-61694	3
chr17	74941571	74943202	MajorDMR-2-61695	18
chr17	74944156	74945279	MajorDMR-2-61696	28
chr17	74946115	74947989	MajorDMR-2-61697	20
chr17	74949049	74949867	MajorDMR-2-61698	16
chr17	74950530	74951429	MajorDMR-2-61699	15
chr17	74977607	74978178	MajorDMR-2-61700	9
chr17	74999556	74999732	MajorDMR-2-61701	4
chr17	75006131	75006306	MajorDMR-2-61702	2
chr17	75029496	75032886	MajorDMR-2-61703	61
chr17	75034258	75034303	MajorDMR-2-61704	3
chr17	75034966	75036410	MajorDMR-2-61705	30
chr17	75038180	75039311	MajorDMR-2-61706	12
chr17	75041149	75041940	MajorDMR-2-61707	10
chr17	75045540	75045850	MajorDMR-2-61708	11
chr17	75048949	75049707	MajorDMR-2-61709	9
chr17	75051950	75051986	MajorDMR-2-61710	3
chr17	75067101	75067844	MajorDMR-2-61711	13
chr17	75069975	75073175	MajorDMR-2-61712	42
chr17	75087620	75087804	MajorDMR-2-61713	4
chr17	75088977	75089029	MajorDMR-2-61714	2
chr17	75090586	75091346	MajorDMR-2-61715	4
chr17	75111229	75111279	MajorDMR-2-61716	3
chr17	75138169	75138928	MajorDMR-2-61717	7
chr17	75140939	75141126	MajorDMR-2-61718	6
chr17	75142296	75142325	MajorDMR-2-61719	2
chr17	75144376	75145432	MajorDMR-2-61720	10
chr17	75146862	75146883	MajorDMR-2-61721	2
chr17	75148141	75148648	MajorDMR-2-61722	5
chr17	75150423	75150524	MajorDMR-2-61723	3
chr17	75151367	75152385	MajorDMR-2-61724	11
chr17	75153769	75154320	MajorDMR-2-61725	7
chr17	75156993	75157678	MajorDMR-2-61726	5
chr17	75160243	75160287	MajorDMR-2-61727	5
chr17	75161116	75161372	MajorDMR-2-61728	3
chr17	75174694	75175826	MajorDMR-2-61729	9
chr17	75176373	75178161	MajorDMR-2-61730	16
chr17	75178711	75179145	MajorDMR-2-61731	10
chr17	75181253	75182762	MajorDMR-2-61732	14
chr17	75184590	75184770	MajorDMR-2-61733	4
chr17	75187823	75188645	MajorDMR-2-61734	8
chr17	75192434	75192637	MajorDMR-2-61735	4
chr17	75200641	75200876	MajorDMR-2-61736	5
chr17	75202477	75202818	MajorDMR-2-61737	2
chr17	75208314	75208328	MajorDMR-2-61738	2
chr17	75209351	75211806	MajorDMR-2-61739	58
chr17	75213347	75216780	MajorDMR-2-61740	41
chr17	75229671	75230015	MajorDMR-2-61741	19
chr17	75233758	75233979	MajorDMR-2-61742	4
chr17	75238466	75239326	MajorDMR-2-61743	16
chr17	75244517	75245369	MajorDMR-2-61744	23
chr17	75276614	75276824	MajorDMR-2-61745	7
chr17	75278644	75278863	MajorDMR-2-61746	7
chr17	75281338	75282141	MajorDMR-2-61747	14
chr17	75283109	75283378	MajorDMR-2-61748	5
chr17	75301760	75301886	MajorDMR-2-61749	4
chr17	75303715	75303721	MajorDMR-2-61750	2
chr17	75304821	75306092	MajorDMR-2-61751	12
chr17	75312164	75312579	MajorDMR-2-61752	11
chr17	75314601	75318262	MajorDMR-2-61753	89
chr17	75318800	75320146	MajorDMR-2-61754	34
chr17	75321146	75321307	MajorDMR-2-61755	5
chr17	75323224	75324191	MajorDMR-2-61756	31
chr17	75326328	75326608	MajorDMR-2-61757	7
chr17	75328820	75330002	MajorDMR-2-61758	14
chr17	75346832	75347073	MajorDMR-2-61759	3
chr17	75350099	75350331	MajorDMR-2-61760	2
chr17	75351110	75351700	MajorDMR-2-61761	14
chr17	75352236	75353092	MajorDMR-2-61762	3
chr17	75358402	75358534	MajorDMR-2-61763	2
chr17	75359688	75361300	MajorDMR-2-61764	30
chr17	75361819	75363199	MajorDMR-2-61765	20
chr17	75367763	75368336	MajorDMR-2-61766	17
chr17	75372040	75372380	MajorDMR-2-61767	7
chr17	75374536	75375088	MajorDMR-2-61768	17
chr17	75385742	75385776	MajorDMR-2-61769	2
chr17	75401068	75401482	MajorDMR-2-61770	8
chr17	75407018	75407752	MajorDMR-2-61771	9
chr17	75419999	75420275	MajorDMR-2-61772	6
chr17	75423897	75424060	MajorDMR-2-61773	3
chr17	75424594	75424682	MajorDMR-2-61774	4
chr17	75429246	75430100	MajorDMR-2-61775	18
chr17	75431406	75432087	MajorDMR-2-61776	8
chr17	75433078	75433107	MajorDMR-2-61777	2
chr17	75433931	75435067	MajorDMR-2-61778	22
chr17	75436328	75437148	MajorDMR-2-61779	20
chr17	75437732	75437854	MajorDMR-2-61780	2
chr17	75439265	75440911	MajorDMR-2-61781	24
chr17	75441964	75442960	MajorDMR-2-61782	14
chr17	75445612	75445761	MajorDMR-2-61783	2
chr17	75448959	75449065	MajorDMR-2-61784	2
chr17	75452177	75452325	MajorDMR-2-61785	6
chr17	75467881	75468495	MajorDMR-2-61786	8
chr17	75485646	75486247	MajorDMR-2-61787	5
chr17	75513098	75513146	MajorDMR-2-61788	3
chr17	75522418	75523171	MajorDMR-2-61789	14
chr17	75525360	75525534	MajorDMR-2-61790	3
chr17	75527913	75527955	MajorDMR-2-61791	3
chr17	75544540	75544785	MajorDMR-2-61792	3
chr17	75552459	75552636	MajorDMR-2-61793	2
chr17	75568563	75568601	MajorDMR-2-61794	2
chr17	75569398	75569411	MajorDMR-2-61795	2
chr17	75577048	75577599	MajorDMR-2-61796	3
chr17	75578145	75578407	MajorDMR-2-61797	3
chr17	75585446	75586305	MajorDMR-2-61798	8
chr17	75591307	75591430	MajorDMR-2-61799	3
chr17	75594412	75594906	MajorDMR-2-61800	8
chr17	75633497	75633803	MajorDMR-2-61801	6
chr17	75642622	75642799	MajorDMR-2-61802	4
chr17	75666226	75667213	MajorDMR-2-61803	8
chr17	75672006	75672387	MajorDMR-2-61804	8
chr17	75680842	75681696	MajorDMR-2-61805	5
chr17	75688051	75690311	MajorDMR-2-61806	38
chr17	75692310	75692399	MajorDMR-2-61807	5
chr17	75693049	75693863	MajorDMR-2-61808	7
chr17	75696974	75697070	MajorDMR-2-61809	2
chr17	75699570	75699605	MajorDMR-2-61810	2
chr17	75723218	75724474	MajorDMR-2-61811	19
chr17	75752863	75753183	MajorDMR-2-61812	8
chr17	75757670	75758106	MajorDMR-2-61813	7
chr17	75792348	75792690	MajorDMR-2-61814	6
chr17	75797906	75798206	MajorDMR-2-61815	14
chr17	75799693	75800684	MajorDMR-2-61816	7
chr17	75807757	75807979	MajorDMR-2-61817	5
chr17	75818434	75820083	MajorDMR-2-61818	28
chr17	75826121	75827897	MajorDMR-2-61819	23
chr17	75830564	75830896	MajorDMR-2-61820	6
chr17	75839592	75839913	MajorDMR-2-61821	4
chr17	75844529	75844557	MajorDMR-2-61822	2
chr17	75852528	75853906	MajorDMR-2-61823	21
chr17	75854903	75855571	MajorDMR-2-61824	6
chr17	75860905	75861995	MajorDMR-2-61825	36
chr17	75869918	75870061	MajorDMR-2-61826	6
chr17	75877281	75877812	MajorDMR-2-61827	3
chr17	75878839	75878897	MajorDMR-2-61828	4
chr17	75882317	75882475	MajorDMR-2-61829	3
chr17	75883120	75883397	MajorDMR-2-61830	2
chr17	75895324	75895794	MajorDMR-2-61831	10
chr17	75922551	75922693	MajorDMR-2-61832	6
chr17	75941793	75941918	MajorDMR-2-61833	2
chr17	75957230	75957758	MajorDMR-2-61834	22
chr17	75975990	75976561	MajorDMR-2-61835	4
chr17	75987878	75988696	MajorDMR-2-61836	8
chr17	75991285	75991385	MajorDMR-2-61837	2
chr17	75993730	75994583	MajorDMR-2-61838	14
chr17	75995868	75995969	MajorDMR-2-61839	2
chr17	76018805	76019266	MajorDMR-2-61840	6
chr17	76023478	76023526	MajorDMR-2-61841	2
chr17	76029641	76030418	MajorDMR-2-61842	10
chr17	76038527	76038666	MajorDMR-2-61843	5
chr17	76043065	76043132	MajorDMR-2-61844	2
chr17	76047445	76047666	MajorDMR-2-61845	2
chr17	76055511	76055559	MajorDMR-2-61846	4
chr17	76062326	76062869	MajorDMR-2-61847	4
chr17	76064623	76064903	MajorDMR-2-61848	5
chr17	76071703	76071950	MajorDMR-2-61849	5
chr17	76082366	76082398	MajorDMR-2-61850	2
chr17	76082909	76083108	MajorDMR-2-61851	7
chr17	76094444	76094449	MajorDMR-2-61852	2
chr17	76095643	76095707	MajorDMR-2-61853	2
chr17	76097846	76098059	MajorDMR-2-61854	6
chr17	76099419	76100849	MajorDMR-2-61855	27
chr17	76104296	76104426	MajorDMR-2-61856	2
chr17	76107136	76107553	MajorDMR-2-61857	2
chr17	76114113	76114236	MajorDMR-2-61858	5
chr17	76136886	76136895	MajorDMR-2-61859	2
chr17	76145444	76145552	MajorDMR-2-61860	2
chr17	76162873	76163689	MajorDMR-2-61861	17
chr17	76167568	76167579	MajorDMR-2-61862	2
chr17	76171392	76171846	MajorDMR-2-61863	17
chr17	76182635	76182710	MajorDMR-2-61864	2
chr17	76183631	76184626	MajorDMR-2-61865	16
chr17	76209981	76210026	MajorDMR-2-61866	2
chr17	76215374	76216139	MajorDMR-2-61867	10
chr17	76219905	76220324	MajorDMR-2-61868	4
chr17	76223541	76224060	MajorDMR-2-61869	11
chr17	76277331	76277871	MajorDMR-2-61870	14
chr17	76311749	76312166	MajorDMR-2-61871	11
chr17	76340703	76341158	MajorDMR-2-61872	11
chr17	76347894	76348227	MajorDMR-2-61873	5
chr17	76349772	76350192	MajorDMR-2-61874	10
chr17	76352173	76352817	MajorDMR-2-61875	11
chr17	76354125	76354897	MajorDMR-2-61876	13
chr17	76374056	76374181	MajorDMR-2-61877	4
chr17	76386325	76386940	MajorDMR-2-61878	11
chr17	76394417	76394675	MajorDMR-2-61879	3
chr17	76405311	76405593	MajorDMR-2-61880	5
chr17	76410401	76410437	MajorDMR-2-61881	2
chr17	76415784	76416687	MajorDMR-2-61882	16
chr17	76417994	76418065	MajorDMR-2-61883	3
chr17	76436529	76437192	MajorDMR-2-61884	16
chr17	76458323	76458541	MajorDMR-2-61885	5
chr17	76466967	76467137	MajorDMR-2-61886	3
chr17	76531122	76532250	MajorDMR-2-61887	19
chr17	76536637	76536657	MajorDMR-2-61888	2
chr17	76551687	76552412	MajorDMR-2-61889	7
chr17	76555183	76555527	MajorDMR-2-61890	5
chr17	76556354	76557350	MajorDMR-2-61891	20
chr17	76564102	76564403	MajorDMR-2-61892	10
chr17	76594310	76594944	MajorDMR-2-61893	9
chr17	76595981	76596063	MajorDMR-2-61894	3
chr17	76596875	76596926	MajorDMR-2-61895	2
chr17	76605538	76606062	MajorDMR-2-61896	4
chr17	76607839	76608125	MajorDMR-2-61897	2
chr17	76617457	76617469	MajorDMR-2-61898	3
chr17	76621008	76621013	MajorDMR-2-61899	2
chr17	76640521	76640847	MajorDMR-2-61900	9
chr17	76649582	76649593	MajorDMR-2-61901	2
chr17	76674974	76676697	MajorDMR-2-61902	22
chr17	76738828	76739182	MajorDMR-2-61903	3
chr17	76793754	76794690	MajorDMR-2-61904	22
chr17	76797258	76797455	MajorDMR-2-61905	9
chr17	76798189	76798222	MajorDMR-2-61906	2
chr17	76799548	76799618	MajorDMR-2-61907	2
chr17	76818134	76818624	MajorDMR-2-61908	8
chr17	76819394	76819473	MajorDMR-2-61909	4
chr17	76824772	76824858	MajorDMR-2-61910	3
chr17	76858252	76858725	MajorDMR-2-61911	6
chr17	76864735	76864744	MajorDMR-2-61912	2
chr17	76879456	76879654	MajorDMR-2-61913	5
chr17	76880822	76880843	MajorDMR-2-61914	2
chr17	76884271	76884402	MajorDMR-2-61915	4
chr17	76885659	76885984	MajorDMR-2-61916	5
chr17	76899189	76900704	MajorDMR-2-61917	13
chr17	76907155	76907331	MajorDMR-2-61918	6
chr17	76917100	76917454	MajorDMR-2-61919	6
chr17	76918848	76919369	MajorDMR-2-61920	5
chr17	76922303	76922915	MajorDMR-2-61921	7
chr17	76929644	76930929	MajorDMR-2-61922	24
chr17	76935873	76937124	MajorDMR-2-61923	16
chr17	76949831	76950880	MajorDMR-2-61924	8
chr17	76957087	76957095	MajorDMR-2-61925	2
chr17	76970799	76971029	MajorDMR-2-61926	9
chr17	77006509	77006673	MajorDMR-2-61927	3
chr17	77051362	77051405	MajorDMR-2-61928	3
chr17	77054777	77054837	MajorDMR-2-61929	2
chr17	77067648	77067847	MajorDMR-2-61930	2
chr17	77075850	77076939	MajorDMR-2-61931	31
chr17	77078070	77078134	MajorDMR-2-61932	6
chr17	77079030	77080186	MajorDMR-2-61933	26
chr17	77081837	77081954	MajorDMR-2-61934	4
chr17	77082789	77083405	MajorDMR-2-61935	12
chr17	77090074	77090679	MajorDMR-2-61936	17
chr17	77091585	77092243	MajorDMR-2-61937	13
chr17	77099893	77100142	MajorDMR-2-61938	9
chr17	77105418	77105459	MajorDMR-2-61939	2
chr17	77114247	77114705	MajorDMR-2-61940	2
chr17	77134380	77136011	MajorDMR-2-61941	26
chr17	77178405	77178762	MajorDMR-2-61942	2
chr17	77188165	77188880	MajorDMR-2-61943	7
chr17	77199451	77199719	MajorDMR-2-61944	6
chr17	77211510	77211618	MajorDMR-2-61945	2
chr17	77214311	77214332	MajorDMR-2-61946	2
chr17	77229028	77229713	MajorDMR-2-61947	5
chr17	77254269	77255099	MajorDMR-2-61948	15
chr17	77274850	77274892	MajorDMR-2-61949	2
chr17	77285216	77285305	MajorDMR-2-61950	7
chr17	77300625	77300675	MajorDMR-2-61951	2
chr17	77315069	77315198	MajorDMR-2-61952	3
chr17	77316478	77316483	MajorDMR-2-61953	2
chr17	77331354	77331691	MajorDMR-2-61954	3
chr17	77335449	77335453	MajorDMR-2-61955	2
chr17	77357816	77358546	MajorDMR-2-61956	4
chr17	77359126	77359420	MajorDMR-2-61957	2
chr17	77361207	77362731	MajorDMR-2-61958	38
chr17	77372492	77372701	MajorDMR-2-61959	3
chr17	77380136	77381005	MajorDMR-2-61960	14
chr17	77389635	77389832	MajorDMR-2-61961	2
chr17	77416025	77416775	MajorDMR-2-61962	11
chr17	77431892	77432281	MajorDMR-2-61963	7
chr17	77437336	77437807	MajorDMR-2-61964	6
chr17	77440403	77440972	MajorDMR-2-61965	5
chr17	77455298	77455649	MajorDMR-2-61966	11
chr17	77457533	77457806	MajorDMR-2-61967	5
chr17	77460024	77460050	MajorDMR-2-61968	2
chr17	77462096	77462411	MajorDMR-2-61969	3
chr17	77469194	77469362	MajorDMR-2-61970	2
chr17	77470165	77470239	MajorDMR-2-61971	4
chr17	77471068	77471384	MajorDMR-2-61972	4
chr17	77504324	77504369	MajorDMR-2-61973	3
chr17	77525979	77526151	MajorDMR-2-61974	5
chr17	77529263	77529701	MajorDMR-2-61975	7
chr17	77530348	77530965	MajorDMR-2-61976	6
chr17	77536219	77536957	MajorDMR-2-61977	17
chr17	77540280	77541754	MajorDMR-2-61978	14
chr17	77545344	77545388	MajorDMR-2-61979	2
chr17	77603446	77603538	MajorDMR-2-61980	2
chr17	77605605	77605808	MajorDMR-2-61981	5
chr17	77606550	77606614	MajorDMR-2-61982	2
chr17	77627427	77627455	MajorDMR-2-61983	2
chr17	77640997	77641007	MajorDMR-2-61984	2
chr17	77665906	77665962	MajorDMR-2-61985	3
chr17	77669265	77670078	MajorDMR-2-61986	6
chr17	77689319	77689435	MajorDMR-2-61987	5
chr17	77719809	77719950	MajorDMR-2-61988	2
chr17	77722517	77722683	MajorDMR-2-61989	3
chr17	77723478	77723526	MajorDMR-2-61990	3
chr17	77765614	77766926	MajorDMR-2-61991	21
chr17	77791258	77791477	MajorDMR-2-61992	4
chr17	77792278	77793921	MajorDMR-2-61993	10
chr17	77819462	77819600	MajorDMR-2-61994	2
chr17	77822395	77822409	MajorDMR-2-61995	2
chr17	77848980	77849536	MajorDMR-2-61996	7
chr17	77850987	77851068	MajorDMR-2-61997	3
chr17	77864632	77864803	MajorDMR-2-61998	3
chr17	77870562	77870580	MajorDMR-2-61999	2
chr17	77873341	77873579	MajorDMR-2-62000	3
chr17	77893865	77893910	MajorDMR-2-62001	5
chr17	77895804	77896169	MajorDMR-2-62002	7
chr17	77900443	77900456	MajorDMR-2-62003	2
chr17	77921187	77921728	MajorDMR-2-62004	27
chr17	77953010	77953105	MajorDMR-2-62005	10
chr17	77964432	77964437	MajorDMR-2-62006	2
chr17	77965133	77965237	MajorDMR-2-62007	4
chr17	77974767	77975886	MajorDMR-2-62008	32
chr17	78033329	78033348	MajorDMR-2-62009	3
chr17	78045981	78046473	MajorDMR-2-62010	6
chr17	78074509	78074562	MajorDMR-2-62011	7
chr17	78076148	78076486	MajorDMR-2-62012	6
chr17	78125001	78125476	MajorDMR-2-62013	6
chr17	78153001	78153773	MajorDMR-2-62014	15
chr17	78186906	78186950	MajorDMR-2-62015	4
chr17	78189722	78189783	MajorDMR-2-62016	2
chr17	78233394	78233619	MajorDMR-2-62017	4
chr17	78253546	78254765	MajorDMR-2-62018	22
chr17	78290290	78291552	MajorDMR-2-62019	34
chr17	78328184	78328253	MajorDMR-2-62020	2
chr17	78348979	78349399	MajorDMR-2-62021	8
chr17	78390973	78391190	MajorDMR-2-62022	5
chr17	78400009	78401060	MajorDMR-2-62023	10
chr17	78410102	78410241	MajorDMR-2-62024	5
chr17	78417504	78419516	MajorDMR-2-62025	25
chr17	78420092	78421233	MajorDMR-2-62026	11
chr17	78422266	78424559	MajorDMR-2-62027	44
chr17	78425165	78425258	MajorDMR-2-62028	2
chr17	78426156	78427581	MajorDMR-2-62029	18
chr17	78429743	78431111	MajorDMR-2-62030	19
chr17	78433059	78433426	MajorDMR-2-62031	5
chr17	78434224	78434536	MajorDMR-2-62032	4
chr17	78435178	78436137	MajorDMR-2-62033	20
chr17	78437602	78438487	MajorDMR-2-62034	16
chr17	78439082	78439563	MajorDMR-2-62035	7
chr17	78441111	78441935	MajorDMR-2-62036	6
chr17	78442546	78448064	MajorDMR-2-62037	133
chr17	78472011	78472373	MajorDMR-2-62038	6
chr17	78485784	78485814	MajorDMR-2-62039	2
chr17	78497286	78497327	MajorDMR-2-62040	2
chr17	78498625	78498637	MajorDMR-2-62041	3
chr17	78521384	78521508	MajorDMR-2-62042	2
chr17	78530357	78530622	MajorDMR-2-62043	4
chr17	78559807	78560602	MajorDMR-2-62044	11
chr17	78568186	78568237	MajorDMR-2-62045	4
chr17	78573468	78573548	MajorDMR-2-62046	2
chr17	78575178	78575254	MajorDMR-2-62047	8
chr17	78589645	78589743	MajorDMR-2-62048	4
chr17	78590660	78590765	MajorDMR-2-62049	5
chr17	78591422	78592346	MajorDMR-2-62050	11
chr17	78595326	78595780	MajorDMR-2-62051	11
chr17	78614190	78614344	MajorDMR-2-62052	3
chr17	78623574	78623783	MajorDMR-2-62053	9
chr17	78651225	78651491	MajorDMR-2-62054	3
chr17	78663136	78663212	MajorDMR-2-62055	3
chr17	78667387	78667640	MajorDMR-2-62056	8
chr17	78715936	78716149	MajorDMR-2-62057	4
chr17	78717295	78717454	MajorDMR-2-62058	3
chr17	78719116	78720225	MajorDMR-2-62059	19
chr17	78751537	78751556	MajorDMR-2-62060	2
chr17	78756978	78757074	MajorDMR-2-62061	3
chr17	78758972	78759423	MajorDMR-2-62062	6
chr17	78767744	78767761	MajorDMR-2-62063	2
chr17	78800630	78801294	MajorDMR-2-62064	10
chr17	78802121	78802254	MajorDMR-2-62065	2
chr17	78806108	78806221	MajorDMR-2-62066	4
chr17	78807586	78808679	MajorDMR-2-62067	49
chr17	78810589	78811541	MajorDMR-2-62068	11
chr17	78830319	78830674	MajorDMR-2-62069	10
chr17	78832453	78833740	MajorDMR-2-62070	22
chr17	78864770	78868486	MajorDMR-2-62071	83
chr17	78891100	78891958	MajorDMR-2-62072	16
chr17	78892617	78892867	MajorDMR-2-62073	10
chr17	78893501	78895693	MajorDMR-2-62074	59
chr17	78900451	78900690	MajorDMR-2-62075	2
chr17	78904596	78904962	MajorDMR-2-62076	10
chr17	78916166	78917102	MajorDMR-2-62077	22
chr17	78931938	78933980	MajorDMR-2-62078	50
chr17	78936323	78936438	MajorDMR-2-62079	2
chr17	78952991	78953160	MajorDMR-2-62080	5
chr17	78954389	78954632	MajorDMR-2-62081	2
chr17	78966800	78966812	MajorDMR-2-62082	2
chr17	78977101	78977483	MajorDMR-2-62083	10
chr17	78980536	78981012	MajorDMR-2-62084	2
chr17	78994437	78996146	MajorDMR-2-62085	42
chr17	79000563	79000621	MajorDMR-2-62086	4
chr17	79001418	79002834	MajorDMR-2-62087	34
chr17	79004579	79006263	MajorDMR-2-62088	46
chr17	79006898	79007278	MajorDMR-2-62089	6
chr17	79009996	79010018	MajorDMR-2-62090	3
chr17	79010683	79014901	MajorDMR-2-62091	75
chr17	79015576	79015990	MajorDMR-2-62092	3
chr17	79017902	79018024	MajorDMR-2-62093	5
chr17	79021845	79023857	MajorDMR-2-62094	22
chr17	79024634	79024768	MajorDMR-2-62095	4
chr17	79025972	79026224	MajorDMR-2-62096	5
chr17	79031158	79031163	MajorDMR-2-62097	2
chr17	79032299	79032408	MajorDMR-2-62098	4
chr17	79032918	79039475	MajorDMR-2-62099	124
chr17	79042715	79043048	MajorDMR-2-62100	3
chr17	79044652	79052681	MajorDMR-2-62101	186
chr17	79053190	79053516	MajorDMR-2-62102	8
chr17	79058284	79059059	MajorDMR-2-62103	19
chr17	79061175	79061894	MajorDMR-2-62104	15
chr17	79063106	79064153	MajorDMR-2-62105	12
chr17	79064885	79064953	MajorDMR-2-62106	2
chr17	79065504	79066153	MajorDMR-2-62107	17
chr17	79066814	79066861	MajorDMR-2-62108	2
chr17	79070419	79070553	MajorDMR-2-62109	2
chr17	79071725	79072522	MajorDMR-2-62110	6
chr17	79075421	79076808	MajorDMR-2-62111	13
chr17	79077317	79078639	MajorDMR-2-62112	43
chr17	79083132	79084361	MajorDMR-2-62113	19
chr17	79085932	79086830	MajorDMR-2-62114	20
chr17	79088736	79088970	MajorDMR-2-62115	4
chr17	79089553	79089613	MajorDMR-2-62116	2
chr17	79091885	79093052	MajorDMR-2-62117	18
chr17	79093843	79094306	MajorDMR-2-62118	36
chr17	79096216	79096452	MajorDMR-2-62119	7
chr17	79097050	79097160	MajorDMR-2-62120	5
chr17	79099431	79099945	MajorDMR-2-62121	13
chr17	79103550	79104355	MajorDMR-2-62122	12
chr17	79107258	79107311	MajorDMR-2-62123	2
chr17	79109428	79109651	MajorDMR-2-62124	5
chr17	79110171	79110215	MajorDMR-2-62125	2
chr17	79111804	79112553	MajorDMR-2-62126	8
chr17	79118328	79118644	MajorDMR-2-62127	13
chr17	79123071	79123117	MajorDMR-2-62128	2
chr17	79130800	79131054	MajorDMR-2-62129	6
chr17	79131783	79132644	MajorDMR-2-62130	24
chr17	79135818	79135951	MajorDMR-2-62131	7
chr17	79181981	79182014	MajorDMR-2-62132	3
chr17	79184702	79184884	MajorDMR-2-62133	8
chr17	79192986	79193031	MajorDMR-2-62134	2
chr17	79199750	79199843	MajorDMR-2-62135	2
chr17	79208843	79209324	MajorDMR-2-62136	15
chr17	79214298	79215068	MajorDMR-2-62137	10
chr17	79215902	79216638	MajorDMR-2-62138	8
chr17	79217254	79217266	MajorDMR-2-62139	2
chr17	79220150	79220259	MajorDMR-2-62140	3
chr17	79224832	79227031	MajorDMR-2-62141	53
chr17	79244215	79244543	MajorDMR-2-62142	12
chr17	79250835	79251955	MajorDMR-2-62143	12
chr17	79274668	79275310	MajorDMR-2-62144	5
chr17	79291236	79291248	MajorDMR-2-62145	2
chr17	79293968	79294039	MajorDMR-2-62146	4
chr17	79375395	79375735	MajorDMR-2-62147	2
chr17	79376271	79377531	MajorDMR-2-62148	18
chr17	79386841	79386869	MajorDMR-2-62149	2
chr17	79390571	79390727	MajorDMR-2-62150	6
chr17	79391324	79391824	MajorDMR-2-62151	7
chr17	79392565	79392729	MajorDMR-2-62152	3
chr17	79394971	79395195	MajorDMR-2-62153	5
chr17	79397532	79397578	MajorDMR-2-62154	2
chr17	79401241	79401439	MajorDMR-2-62155	10
chr17	79402813	79403018	MajorDMR-2-62156	3
chr17	79404844	79405979	MajorDMR-2-62157	15
chr17	79411730	79411846	MajorDMR-2-62158	4
chr17	79454264	79454590	MajorDMR-2-62159	4
chr17	79456445	79456485	MajorDMR-2-62160	2
chr17	79461311	79461558	MajorDMR-2-62161	4
chr17	79475514	79475709	MajorDMR-2-62162	4
chr17	79482561	79482581	MajorDMR-2-62163	2
chr17	79490222	79491583	MajorDMR-2-62164	23
chr17	79503399	79504519	MajorDMR-2-62165	61
chr17	79509809	79510668	MajorDMR-2-62166	16
chr17	79520944	79521758	MajorDMR-2-62167	18
chr17	79524483	79524528	MajorDMR-2-62168	3
chr17	79547179	79547347	MajorDMR-2-62169	4
chr17	79556986	79557475	MajorDMR-2-62170	11
chr17	79563180	79563432	MajorDMR-2-62171	4
chr17	79567255	79567274	MajorDMR-2-62172	2
chr17	79569094	79569182	MajorDMR-2-62173	3
chr17	79575396	79575920	MajorDMR-2-62174	17
chr17	79577063	79577562	MajorDMR-2-62175	10
chr17	79581128	79581196	MajorDMR-2-62176	2
chr17	79581710	79581967	MajorDMR-2-62177	3
chr17	79582780	79584144	MajorDMR-2-62178	23
chr17	79598885	79599191	MajorDMR-2-62179	4
chr17	79635072	79635114	MajorDMR-2-62180	2
chr17	79642805	79643570	MajorDMR-2-62181	5
chr17	79644286	79644397	MajorDMR-2-62182	2
chr17	79648721	79648807	MajorDMR-2-62183	2
chr17	79657239	79657315	MajorDMR-2-62184	4
chr17	79665197	79665221	MajorDMR-2-62185	2
chr17	79767982	79768055	MajorDMR-2-62186	3
chr17	79768898	79769050	MajorDMR-2-62187	8
chr17	79779134	79780048	MajorDMR-2-62188	13
chr17	79792008	79792180	MajorDMR-2-62189	4
chr17	79796854	79797641	MajorDMR-2-62190	26
chr17	79799102	79799144	MajorDMR-2-62191	2
chr17	79815515	79815532	MajorDMR-2-62192	3
chr17	79823648	79824707	MajorDMR-2-62193	13
chr17	79825643	79826226	MajorDMR-2-62194	9
chr17	79827560	79827966	MajorDMR-2-62195	12
chr17	79830381	79830523	MajorDMR-2-62196	4
chr17	79840161	79841022	MajorDMR-2-62197	16
chr17	79843435	79844398	MajorDMR-2-62198	14
chr17	79856032	79856987	MajorDMR-2-62199	24
chr17	79859621	79859748	MajorDMR-2-62200	3
chr17	79862257	79862415	MajorDMR-2-62201	2
chr17	79866048	79866302	MajorDMR-2-62202	5
chr17	79867334	79867460	MajorDMR-2-62203	7
chr17	79868017	79868092	MajorDMR-2-62204	3
chr17	79875269	79875279	MajorDMR-2-62205	2
chr17	79876536	79876566	MajorDMR-2-62206	3
chr17	79877728	79879536	MajorDMR-2-62207	48
chr17	79887025	79887084	MajorDMR-2-62208	5
chr17	79891434	79891643	MajorDMR-2-62209	2
chr17	79895736	79895914	MajorDMR-2-62210	4
chr17	79897522	79897791	MajorDMR-2-62211	7
chr17	79898707	79898745	MajorDMR-2-62212	2
chr17	79905887	79905929	MajorDMR-2-62213	3
chr17	79942635	79942825	MajorDMR-2-62214	3
chr17	79956231	79956618	MajorDMR-2-62215	10
chr17	79963673	79963963	MajorDMR-2-62216	10
chr17	79978717	79978765	MajorDMR-2-62217	2
chr17	79996105	79996123	MajorDMR-2-62218	2
chr17	79996779	79996853	MajorDMR-2-62219	3
chr17	80005109	80005536	MajorDMR-2-62220	17
chr17	80006875	80007346	MajorDMR-2-62221	4
chr17	80013015	80013551	MajorDMR-2-62222	8
chr17	80015289	80015344	MajorDMR-2-62223	2
chr17	80016016	80016773	MajorDMR-2-62224	5
chr17	80035277	80037042	MajorDMR-2-62225	41
chr17	80038033	80039005	MajorDMR-2-62226	21
chr17	80041315	80041999	MajorDMR-2-62227	11
chr17	80047631	80047744	MajorDMR-2-62228	4
chr17	80059150	80059720	MajorDMR-2-62229	10
chr17	80067150	80067216	MajorDMR-2-62230	5
chr17	80079713	80080189	MajorDMR-2-62231	15
chr17	80084541	80084677	MajorDMR-2-62232	8
chr17	80128538	80130126	MajorDMR-2-62233	51
chr17	80141351	80143184	MajorDMR-2-62234	19
chr17	80163090	80163142	MajorDMR-2-62235	4
chr17	80174266	80175110	MajorDMR-2-62236	15
chr17	80188727	80188760	MajorDMR-2-62237	5
chr17	80191003	80191344	MajorDMR-2-62238	4
chr17	80192687	80192810	MajorDMR-2-62239	4
chr17	80193937	80194609	MajorDMR-2-62240	6
chr17	80195641	80195685	MajorDMR-2-62241	3
chr17	80196222	80200654	MajorDMR-2-62242	75
chr17	80201400	80201632	MajorDMR-2-62243	3
chr17	80202519	80205259	MajorDMR-2-62244	50
chr17	80207968	80208092	MajorDMR-2-62245	3
chr17	80209045	80209231	MajorDMR-2-62246	3
chr17	80215727	80216289	MajorDMR-2-62247	8
chr17	80217403	80217470	MajorDMR-2-62248	3
chr17	80220423	80220443	MajorDMR-2-62249	2
chr17	80222114	80222643	MajorDMR-2-62250	4
chr17	80225861	80226768	MajorDMR-2-62251	8
chr17	80227856	80227864	MajorDMR-2-62252	2
chr17	80232439	80232866	MajorDMR-2-62253	7
chr17	80235784	80236008	MajorDMR-2-62254	2
chr17	80239898	80240189	MajorDMR-2-62255	11
chr17	80241343	80241485	MajorDMR-2-62256	5
chr17	80254244	80255511	MajorDMR-2-62257	26
chr17	80256446	80256811	MajorDMR-2-62258	7
chr17	80282900	80282958	MajorDMR-2-62259	3
chr17	80285357	80285383	MajorDMR-2-62260	3
chr17	80290680	80290891	MajorDMR-2-62261	6
chr17	80297049	80297469	MajorDMR-2-62262	5
chr17	80310079	80310222	MajorDMR-2-62263	4
chr17	80337285	80337295	MajorDMR-2-62264	2
chr17	80338839	80339840	MajorDMR-2-62265	20
chr17	80351776	80351833	MajorDMR-2-62266	2
chr17	80356810	80357433	MajorDMR-2-62267	4
chr17	80375442	80375452	MajorDMR-2-62268	2
chr17	80381993	80382471	MajorDMR-2-62269	11
chr17	80388926	80389026	MajorDMR-2-62270	3
chr17	80401490	80402892	MajorDMR-2-62271	34
chr17	80420980	80421447	MajorDMR-2-62272	11
chr17	80430038	80430465	MajorDMR-2-62273	3
chr17	80431728	80433591	MajorDMR-2-62274	16
chr17	80444747	80444885	MajorDMR-2-62275	2
chr17	80452179	80452187	MajorDMR-2-62276	2
chr17	80452953	80453194	MajorDMR-2-62277	5
chr17	80454364	80454543	MajorDMR-2-62278	8
chr17	80467364	80467603	MajorDMR-2-62279	12
chr17	80475450	80476869	MajorDMR-2-62280	19
chr17	80482889	80483811	MajorDMR-2-62281	5
chr17	80485509	80485871	MajorDMR-2-62282	2
chr17	80487090	80487514	MajorDMR-2-62283	5
chr17	80494949	80495262	MajorDMR-2-62284	3
chr17	80498280	80498498	MajorDMR-2-62285	5
chr17	80505837	80506033	MajorDMR-2-62286	6
chr17	80510776	80510854	MajorDMR-2-62287	2
chr17	80513206	80514500	MajorDMR-2-62288	23
chr17	80516335	80516748	MajorDMR-2-62289	9
chr17	80528316	80528388	MajorDMR-2-62290	2
chr17	80536726	80538395	MajorDMR-2-62291	12
chr17	80544915	80545319	MajorDMR-2-62292	4
chr17	80547059	80548336	MajorDMR-2-62293	18
chr17	80548964	80549110	MajorDMR-2-62294	2
chr17	80556343	80556774	MajorDMR-2-62295	9
chr17	80558039	80558559	MajorDMR-2-62296	9
chr17	80563976	80564026	MajorDMR-2-62297	2
chr17	80565468	80565649	MajorDMR-2-62298	2
chr17	80567085	80567918	MajorDMR-2-62299	7
chr17	80569587	80570243	MajorDMR-2-62300	12
chr17	80587639	80588433	MajorDMR-2-62301	16
chr17	80590470	80590568	MajorDMR-2-62302	3
chr17	80614192	80614628	MajorDMR-2-62303	13
chr17	80621518	80622666	MajorDMR-2-62304	43
chr17	80623317	80623600	MajorDMR-2-62305	7
chr17	80624887	80625340	MajorDMR-2-62306	17
chr17	80634373	80634380	MajorDMR-2-62307	2
chr17	80636650	80636916	MajorDMR-2-62308	3
chr17	80648128	80648785	MajorDMR-2-62309	3
chr17	80649885	80651294	MajorDMR-2-62310	27
chr17	80654714	80655077	MajorDMR-2-62311	9
chr17	80657385	80657876	MajorDMR-2-62312	3
chr17	80659054	80661030	MajorDMR-2-62313	32
chr17	80661927	80662135	MajorDMR-2-62314	7
chr17	80665160	80665591	MajorDMR-2-62315	4
chr17	80668000	80668117	MajorDMR-2-62316	3
chr17	80670738	80671951	MajorDMR-2-62317	42
chr17	80694132	80694991	MajorDMR-2-62318	10
chr17	80696191	80696436	MajorDMR-2-62319	7
chr17	80707881	80708528	MajorDMR-2-62320	10
chr17	80711349	80711625	MajorDMR-2-62321	3
chr17	80712169	80712244	MajorDMR-2-62322	5
chr17	80712805	80713025	MajorDMR-2-62323	7
chr17	80735576	80735655	MajorDMR-2-62324	6
chr17	80739358	80739419	MajorDMR-2-62325	3
chr17	80741073	80742151	MajorDMR-2-62326	29
chr17	80748989	80749786	MajorDMR-2-62327	13
chr17	80776951	80777382	MajorDMR-2-62328	8
chr17	80785755	80786176	MajorDMR-2-62329	4
chr17	80786835	80787207	MajorDMR-2-62330	4
chr17	80787984	80788598	MajorDMR-2-62331	12
chr17	80817576	80817581	MajorDMR-2-62332	2
chr17	80818916	80819632	MajorDMR-2-62333	19
chr17	80822208	80822236	MajorDMR-2-62334	3
chr17	80848326	80848738	MajorDMR-2-62335	15
chr17	80858828	80859210	MajorDMR-2-62336	11
chr17	80869836	80870924	MajorDMR-2-62337	32
chr17	80871665	80871859	MajorDMR-2-62338	11
chr17	80877833	80878488	MajorDMR-2-62339	7
chr17	80889286	80890348	MajorDMR-2-62340	28
chr17	80898814	80899034	MajorDMR-2-62341	2
chr17	80920728	80920825	MajorDMR-2-62342	2
chr17	80969360	80970989	MajorDMR-2-62343	55
chr17	80977388	80977485	MajorDMR-2-62344	6
chr17	81008839	81008861	MajorDMR-2-62345	3
chr17	81035165	81035467	MajorDMR-2-62346	3
chr17	81041224	81041814	MajorDMR-2-62347	17
chr17	81049041	81049127	MajorDMR-2-62348	2
chr17	81058265	81058584	MajorDMR-2-62349	2
chr17	81067640	81068208	MajorDMR-2-62350	16
chr17	81075337	81075688	MajorDMR-2-62351	10
chr17	81085161	81085534	MajorDMR-2-62352	10
chr17	81100662	81101474	MajorDMR-2-62353	38
chr17	81122745	81122945	MajorDMR-2-62354	2
chr17	81130793	81131182	MajorDMR-2-62355	12
chr17	81131906	81131970	MajorDMR-2-62356	5
chr17	81141573	81141933	MajorDMR-2-62357	5
chr17	81153042	81154194	MajorDMR-2-62358	9
chr17	81155713	81155742	MajorDMR-2-62359	2
chr17	81174277	81174352	MajorDMR-2-62360	4
chr18	103524	104683	MajorDMR-2-62361	17
chr18	155278	155706	MajorDMR-2-62362	9
chr18	216485	216898	MajorDMR-2-62363	3
chr18	235720	235795	MajorDMR-2-62364	2
chr18	315130	315144	MajorDMR-2-62365	2
chr18	322713	322951	MajorDMR-2-62366	8
chr18	331312	332163	MajorDMR-2-62367	9
chr18	376274	376827	MajorDMR-2-62368	3
chr18	378042	378567	MajorDMR-2-62369	4
chr18	384625	384647	MajorDMR-2-62370	2
chr18	399656	399926	MajorDMR-2-62371	4
chr18	449580	449741	MajorDMR-2-62372	3
chr18	454168	454291	MajorDMR-2-62373	2
chr18	478890	479238	MajorDMR-2-62374	3
chr18	518929	519501	MajorDMR-2-62375	7
chr18	582629	582734	MajorDMR-2-62376	2
chr18	592240	592700	MajorDMR-2-62377	4
chr18	595998	596538	MajorDMR-2-62378	4
chr18	597396	597502	MajorDMR-2-62379	6
chr18	659186	659252	MajorDMR-2-62380	4
chr18	677833	679461	MajorDMR-2-62381	28
chr18	679973	681051	MajorDMR-2-62382	21
chr18	686786	687362	MajorDMR-2-62383	4
chr18	750895	751579	MajorDMR-2-62384	7
chr18	767845	768152	MajorDMR-2-62385	3
chr18	813493	813647	MajorDMR-2-62386	6
chr18	832384	832457	MajorDMR-2-62387	2
chr18	902258	902842	MajorDMR-2-62388	8
chr18	918817	919193	MajorDMR-2-62389	4
chr18	927755	928070	MajorDMR-2-62390	4
chr18	934308	935653	MajorDMR-2-62391	12
chr18	940396	940495	MajorDMR-2-62392	3
chr18	966080	967271	MajorDMR-2-62393	16
chr18	1028551	1028596	MajorDMR-2-62394	3
chr18	1089797	1090291	MajorDMR-2-62395	4
chr18	1094238	1095129	MajorDMR-2-62396	6
chr18	1103539	1103629	MajorDMR-2-62397	2
chr18	1104489	1105595	MajorDMR-2-62398	9
chr18	1129533	1130498	MajorDMR-2-62399	5
chr18	1141501	1142302	MajorDMR-2-62400	3
chr18	1184155	1184824	MajorDMR-2-62401	7
chr18	1185360	1185698	MajorDMR-2-62402	2
chr18	1186461	1187540	MajorDMR-2-62403	5
chr18	1189384	1189648	MajorDMR-2-62404	2
chr18	1202266	1202331	MajorDMR-2-62405	3
chr18	1226751	1227653	MajorDMR-2-62406	15
chr18	1239818	1240579	MajorDMR-2-62407	4
chr18	1305838	1305916	MajorDMR-2-62408	2
chr18	1362186	1362387	MajorDMR-2-62409	3
chr18	1393256	1393264	MajorDMR-2-62410	2
chr18	1413198	1414547	MajorDMR-2-62411	12
chr18	1558718	1559109	MajorDMR-2-62412	7
chr18	1612425	1612612	MajorDMR-2-62413	3
chr18	1638718	1638858	MajorDMR-2-62414	2
chr18	1639485	1639628	MajorDMR-2-62415	2
chr18	1652158	1652354	MajorDMR-2-62416	2
chr18	1658463	1659017	MajorDMR-2-62417	10
chr18	1694648	1694715	MajorDMR-2-62418	2
chr18	1719118	1719578	MajorDMR-2-62419	2
chr18	1754414	1755077	MajorDMR-2-62420	5
chr18	1797261	1797431	MajorDMR-2-62421	2
chr18	1849480	1849554	MajorDMR-2-62422	4
chr18	1874862	1875706	MajorDMR-2-62423	5
chr18	1883484	1883935	MajorDMR-2-62424	8
chr18	1974483	1974926	MajorDMR-2-62425	4
chr18	2031642	2031942	MajorDMR-2-62426	2
chr18	2050852	2051548	MajorDMR-2-62427	3
chr18	2114659	2115028	MajorDMR-2-62428	4
chr18	2125436	2125513	MajorDMR-2-62429	2
chr18	2139616	2140789	MajorDMR-2-62430	10
chr18	2142746	2142809	MajorDMR-2-62431	2
chr18	2149979	2150097	MajorDMR-2-62432	3
chr18	2155172	2155490	MajorDMR-2-62433	3
chr18	2173392	2173797	MajorDMR-2-62434	4
chr18	2267633	2267681	MajorDMR-2-62435	2
chr18	2322776	2323032	MajorDMR-2-62436	5
chr18	2422004	2423105	MajorDMR-2-62437	11
chr18	2439762	2439864	MajorDMR-2-62438	2
chr18	2453714	2454401	MajorDMR-2-62439	5
chr18	2489576	2489812	MajorDMR-2-62440	2
chr18	2513175	2514458	MajorDMR-2-62441	7
chr18	2515083	2516413	MajorDMR-2-62442	7
chr18	2617352	2617621	MajorDMR-2-62443	2
chr18	2654487	2654621	MajorDMR-2-62444	5
chr18	2736793	2736867	MajorDMR-2-62445	2
chr18	2810781	2810817	MajorDMR-2-62446	2
chr18	2868520	2868781	MajorDMR-2-62447	22
chr18	2869366	2869429	MajorDMR-2-62448	2
chr18	2874590	2875357	MajorDMR-2-62449	12
chr18	2894356	2894601	MajorDMR-2-62450	5
chr18	2920745	2921196	MajorDMR-2-62451	9
chr18	3013904	3014246	MajorDMR-2-62452	20
chr18	3037557	3037574	MajorDMR-2-62453	2
chr18	3044533	3045740	MajorDMR-2-62454	9
chr18	3061882	3061952	MajorDMR-2-62455	3
chr18	3062934	3063979	MajorDMR-2-62456	9
chr18	3077845	3077910	MajorDMR-2-62457	5
chr18	3084389	3085082	MajorDMR-2-62458	3
chr18	3179227	3180944	MajorDMR-2-62459	13
chr18	3234416	3234678	MajorDMR-2-62460	6
chr18	3246638	3247028	MajorDMR-2-62461	12
chr18	3264521	3264603	MajorDMR-2-62462	2
chr18	3266231	3266241	MajorDMR-2-62463	2
chr18	3269648	3269773	MajorDMR-2-62464	2
chr18	3270286	3270584	MajorDMR-2-62465	2
chr18	3279776	3280201	MajorDMR-2-62466	8
chr18	3280959	3280964	MajorDMR-2-62467	2
chr18	3283949	3284155	MajorDMR-2-62468	7
chr18	3305386	3305448	MajorDMR-2-62469	2
chr18	3411812	3412199	MajorDMR-2-62470	7
chr18	3441463	3441558	MajorDMR-2-62471	2
chr18	3453376	3453641	MajorDMR-2-62472	3
chr18	3503650	3503957	MajorDMR-2-62473	2
chr18	3507012	3507311	MajorDMR-2-62474	2
chr18	3512794	3512808	MajorDMR-2-62475	2
chr18	3514463	3515124	MajorDMR-2-62476	5
chr18	3516523	3516546	MajorDMR-2-62477	2
chr18	3517164	3517463	MajorDMR-2-62478	2
chr18	3525521	3526448	MajorDMR-2-62479	9
chr18	3529670	3529741	MajorDMR-2-62480	2
chr18	3530333	3530541	MajorDMR-2-62481	2
chr18	3533016	3534509	MajorDMR-2-62482	6
chr18	3535857	3536859	MajorDMR-2-62483	4
chr18	3539870	3541985	MajorDMR-2-62484	24
chr18	3542806	3543575	MajorDMR-2-62485	5
chr18	3544108	3544145	MajorDMR-2-62486	4
chr18	3546304	3547192	MajorDMR-2-62487	3
chr18	3548063	3549663	MajorDMR-2-62488	13
chr18	3550777	3551273	MajorDMR-2-62489	2
chr18	3555334	3555547	MajorDMR-2-62490	2
chr18	3557240	3558392	MajorDMR-2-62491	11
chr18	3560908	3561413	MajorDMR-2-62492	5
chr18	3562395	3562470	MajorDMR-2-62493	2
chr18	3572097	3572637	MajorDMR-2-62494	4
chr18	3577462	3577509	MajorDMR-2-62495	2
chr18	3579211	3580815	MajorDMR-2-62496	16
chr18	3581721	3584100	MajorDMR-2-62497	17
chr18	3584811	3585763	MajorDMR-2-62498	8
chr18	3586327	3587011	MajorDMR-2-62499	3
chr18	3588178	3588350	MajorDMR-2-62500	2
chr18	3590184	3591328	MajorDMR-2-62501	5
chr18	3592403	3592735	MajorDMR-2-62502	2
chr18	3596345	3596664	MajorDMR-2-62503	2
chr18	3597326	3598330	MajorDMR-2-62504	13
chr18	3599741	3600379	MajorDMR-2-62505	5
chr18	3601528	3601621	MajorDMR-2-62506	4
chr18	3602263	3602332	MajorDMR-2-62507	6
chr18	3609872	3610134	MajorDMR-2-62508	6
chr18	3610965	3611109	MajorDMR-2-62509	6
chr18	3612860	3612944	MajorDMR-2-62510	3
chr18	3615420	3615594	MajorDMR-2-62511	2
chr18	3616102	3616302	MajorDMR-2-62512	4
chr18	3620716	3620759	MajorDMR-2-62513	3
chr18	3621558	3622135	MajorDMR-2-62514	5
chr18	3622841	3624358	MajorDMR-2-62515	18
chr18	3624931	3625444	MajorDMR-2-62516	5
chr18	3626151	3626790	MajorDMR-2-62517	8
chr18	3627352	3627544	MajorDMR-2-62518	6
chr18	3638926	3639248	MajorDMR-2-62519	4
chr18	3639791	3640715	MajorDMR-2-62520	13
chr18	3641427	3641532	MajorDMR-2-62521	2
chr18	3643884	3644115	MajorDMR-2-62522	2
chr18	3649518	3651473	MajorDMR-2-62523	13
chr18	3652070	3653560	MajorDMR-2-62524	13
chr18	3654180	3654901	MajorDMR-2-62525	4
chr18	3655440	3655830	MajorDMR-2-62526	6
chr18	3657433	3657626	MajorDMR-2-62527	3
chr18	3659023	3659738	MajorDMR-2-62528	9
chr18	3661480	3662044	MajorDMR-2-62529	6
chr18	3663453	3663498	MajorDMR-2-62530	2
chr18	3665595	3666053	MajorDMR-2-62531	3
chr18	3667179	3667786	MajorDMR-2-62532	6
chr18	3668555	3668736	MajorDMR-2-62533	2
chr18	3673966	3674142	MajorDMR-2-62534	2
chr18	3675420	3675539	MajorDMR-2-62535	2
chr18	3676375	3676499	MajorDMR-2-62536	3
chr18	3682153	3683004	MajorDMR-2-62537	5
chr18	3685840	3686003	MajorDMR-2-62538	2
chr18	3688836	3689479	MajorDMR-2-62539	4
chr18	3690080	3690172	MajorDMR-2-62540	2
chr18	3692935	3692949	MajorDMR-2-62541	2
chr18	3694211	3695146	MajorDMR-2-62542	6
chr18	3699708	3699989	MajorDMR-2-62543	3
chr18	3701486	3702325	MajorDMR-2-62544	6
chr18	3703205	3703592	MajorDMR-2-62545	4
chr18	3704291	3704564	MajorDMR-2-62546	9
chr18	3705720	3708793	MajorDMR-2-62547	21
chr18	3709724	3709781	MajorDMR-2-62548	3
chr18	3710343	3712852	MajorDMR-2-62549	23
chr18	3713378	3714142	MajorDMR-2-62550	8
chr18	3714675	3714825	MajorDMR-2-62551	3
chr18	3716863	3717419	MajorDMR-2-62552	4
chr18	3718033	3718654	MajorDMR-2-62553	8
chr18	3725770	3726222	MajorDMR-2-62554	5
chr18	3726857	3730385	MajorDMR-2-62555	40
chr18	3731297	3731698	MajorDMR-2-62556	3
chr18	3733245	3733627	MajorDMR-2-62557	3
chr18	3735223	3735513	MajorDMR-2-62558	6
chr18	3736033	3736129	MajorDMR-2-62559	2
chr18	3740386	3740437	MajorDMR-2-62560	2
chr18	3746422	3746731	MajorDMR-2-62561	2
chr18	3747472	3747922	MajorDMR-2-62562	3
chr18	3753124	3753403	MajorDMR-2-62563	3
chr18	3754518	3755010	MajorDMR-2-62564	2
chr18	3758007	3758968	MajorDMR-2-62565	12
chr18	3759603	3761736	MajorDMR-2-62566	16
chr18	3769267	3770109	MajorDMR-2-62567	6
chr18	3771029	3771152	MajorDMR-2-62568	2
chr18	3773157	3773225	MajorDMR-2-62569	2
chr18	3774264	3778916	MajorDMR-2-62570	43
chr18	3779857	3779975	MajorDMR-2-62571	3
chr18	3780496	3780895	MajorDMR-2-62572	6
chr18	3782006	3782206	MajorDMR-2-62573	2
chr18	3782712	3783184	MajorDMR-2-62574	2
chr18	3783734	3784718	MajorDMR-2-62575	19
chr18	3788680	3789019	MajorDMR-2-62576	2
chr18	3792907	3794790	MajorDMR-2-62577	15
chr18	3795417	3795992	MajorDMR-2-62578	10
chr18	3796604	3800065	MajorDMR-2-62579	25
chr18	3800817	3801819	MajorDMR-2-62580	6
chr18	3802331	3807533	MajorDMR-2-62581	41
chr18	3808233	3809300	MajorDMR-2-62582	19
chr18	3810046	3810152	MajorDMR-2-62583	2
chr18	3810929	3814466	MajorDMR-2-62584	34
chr18	3815411	3816219	MajorDMR-2-62585	6
chr18	3818631	3819265	MajorDMR-2-62586	6
chr18	3821266	3823148	MajorDMR-2-62587	10
chr18	3824729	3825379	MajorDMR-2-62588	7
chr18	3828083	3828395	MajorDMR-2-62589	2
chr18	3829341	3831265	MajorDMR-2-62590	12
chr18	3832843	3833391	MajorDMR-2-62591	3
chr18	3834132	3836669	MajorDMR-2-62592	26
chr18	3839067	3841855	MajorDMR-2-62593	15
chr18	3842537	3844110	MajorDMR-2-62594	12
chr18	3846088	3846439	MajorDMR-2-62595	4
chr18	3847391	3849076	MajorDMR-2-62596	12
chr18	3850103	3851244	MajorDMR-2-62597	6
chr18	3857533	3857621	MajorDMR-2-62598	2
chr18	3858490	3858516	MajorDMR-2-62599	2
chr18	3859242	3859523	MajorDMR-2-62600	3
chr18	3860721	3860914	MajorDMR-2-62601	2
chr18	3862240	3862606	MajorDMR-2-62602	7
chr18	3864868	3865242	MajorDMR-2-62603	2
chr18	3865772	3866525	MajorDMR-2-62604	3
chr18	3868460	3869627	MajorDMR-2-62605	18
chr18	3870351	3871905	MajorDMR-2-62606	7
chr18	3875246	3875920	MajorDMR-2-62607	3
chr18	3877258	3877902	MajorDMR-2-62608	7
chr18	3878560	3878984	MajorDMR-2-62609	12
chr18	3891431	3892323	MajorDMR-2-62610	7
chr18	3893107	3893330	MajorDMR-2-62611	3
chr18	3898755	3899805	MajorDMR-2-62612	6
chr18	3900792	3901430	MajorDMR-2-62613	17
chr18	3911148	3911170	MajorDMR-2-62614	2
chr18	3912669	3912723	MajorDMR-2-62615	2
chr18	3916452	3916790	MajorDMR-2-62616	2
chr18	3918755	3918906	MajorDMR-2-62617	2
chr18	3921858	3921991	MajorDMR-2-62618	3
chr18	3924161	3925014	MajorDMR-2-62619	6
chr18	3927310	3927568	MajorDMR-2-62620	3
chr18	3929574	3929798	MajorDMR-2-62621	2
chr18	3930511	3934771	MajorDMR-2-62622	36
chr18	3937642	3938151	MajorDMR-2-62623	6
chr18	3943549	3944082	MajorDMR-2-62624	3
chr18	3944634	3944862	MajorDMR-2-62625	3
chr18	3947601	3947756	MajorDMR-2-62626	2
chr18	3962144	3962757	MajorDMR-2-62627	3
chr18	3964019	3964975	MajorDMR-2-62628	6
chr18	3966376	3967550	MajorDMR-2-62629	7
chr18	3972032	3972683	MajorDMR-2-62630	4
chr18	3973950	3974200	MajorDMR-2-62631	4
chr18	3981335	3981391	MajorDMR-2-62632	3
chr18	3983540	3984181	MajorDMR-2-62633	6
chr18	3985513	3987044	MajorDMR-2-62634	15
chr18	3992625	3995453	MajorDMR-2-62635	25
chr18	3995955	3996407	MajorDMR-2-62636	3
chr18	3997107	3997890	MajorDMR-2-62637	6
chr18	3998458	3998577	MajorDMR-2-62638	2
chr18	3999220	4000920	MajorDMR-2-62639	12
chr18	4002062	4003224	MajorDMR-2-62640	8
chr18	4003810	4004133	MajorDMR-2-62641	4
chr18	4004942	4005155	MajorDMR-2-62642	5
chr18	4006459	4007768	MajorDMR-2-62643	7
chr18	4008995	4009050	MajorDMR-2-62644	2
chr18	4072252	4072681	MajorDMR-2-62645	3
chr18	4095899	4096710	MajorDMR-2-62646	3
chr18	4106432	4106445	MajorDMR-2-62647	2
chr18	4159859	4160023	MajorDMR-2-62648	3
chr18	4171115	4171552	MajorDMR-2-62649	7
chr18	4173651	4173735	MajorDMR-2-62650	2
chr18	4181391	4182405	MajorDMR-2-62651	13
chr18	4199128	4199291	MajorDMR-2-62652	3
chr18	4227383	4227494	MajorDMR-2-62653	2
chr18	4368429	4368949	MajorDMR-2-62654	4
chr18	4408211	4408265	MajorDMR-2-62655	4
chr18	4515905	4516034	MajorDMR-2-62656	3
chr18	4548729	4548738	MajorDMR-2-62657	2
chr18	4600946	4601128	MajorDMR-2-62658	2
chr18	4627608	4627681	MajorDMR-2-62659	2
chr18	4721147	4721401	MajorDMR-2-62660	2
chr18	4748232	4748354	MajorDMR-2-62661	2
chr18	4749848	4751233	MajorDMR-2-62662	13
chr18	4752170	4752181	MajorDMR-2-62663	2
chr18	4767974	4768272	MajorDMR-2-62664	4
chr18	4785590	4785658	MajorDMR-2-62665	2
chr18	4904716	4905331	MajorDMR-2-62666	4
chr18	4924383	4926676	MajorDMR-2-62667	16
chr18	5024653	5025068	MajorDMR-2-62668	2
chr18	5028033	5028247	MajorDMR-2-62669	5
chr18	5030669	5032305	MajorDMR-2-62670	7
chr18	5040619	5040637	MajorDMR-2-62671	3
chr18	5052638	5052717	MajorDMR-2-62672	2
chr18	5055305	5055818	MajorDMR-2-62673	4
chr18	5059596	5059665	MajorDMR-2-62674	2
chr18	5145253	5145644	MajorDMR-2-62675	9
chr18	5173817	5173888	MajorDMR-2-62676	3
chr18	5195864	5196043	MajorDMR-2-62677	2
chr18	5205273	5205363	MajorDMR-2-62678	2
chr18	5243975	5244776	MajorDMR-2-62679	5
chr18	5251454	5251540	MajorDMR-2-62680	2
chr18	5275086	5275231	MajorDMR-2-62681	3
chr18	5291306	5291353	MajorDMR-2-62682	2
chr18	5297310	5298008	MajorDMR-2-62683	15
chr18	5334521	5334713	MajorDMR-2-62684	3
chr18	5376399	5376717	MajorDMR-2-62685	6
chr18	5388961	5389572	MajorDMR-2-62686	5
chr18	5413513	5414100	MajorDMR-2-62687	4
chr18	5471398	5471549	MajorDMR-2-62688	3
chr18	5483825	5483851	MajorDMR-2-62689	2
chr18	5493356	5494151	MajorDMR-2-62690	3
chr18	5499743	5500248	MajorDMR-2-62691	3
chr18	5506059	5506577	MajorDMR-2-62692	11
chr18	5514707	5514755	MajorDMR-2-62693	2
chr18	5584913	5585595	MajorDMR-2-62694	3
chr18	5600803	5601136	MajorDMR-2-62695	3
chr18	5608871	5609319	MajorDMR-2-62696	2
chr18	5645743	5646215	MajorDMR-2-62697	5
chr18	5705320	5705524	MajorDMR-2-62698	3
chr18	5713906	5714100	MajorDMR-2-62699	3
chr18	5717174	5717237	MajorDMR-2-62700	2
chr18	5720064	5720435	MajorDMR-2-62701	8
chr18	5721148	5722543	MajorDMR-2-62702	12
chr18	5723414	5724249	MajorDMR-2-62703	7
chr18	5726787	5727272	MajorDMR-2-62704	5
chr18	5728802	5728874	MajorDMR-2-62705	2
chr18	5770055	5770574	MajorDMR-2-62706	5
chr18	5771158	5773274	MajorDMR-2-62707	28
chr18	5838896	5840682	MajorDMR-2-62708	21
chr18	5871135	5871362	MajorDMR-2-62709	3
chr18	5877395	5878373	MajorDMR-2-62710	6
chr18	5885259	5886379	MajorDMR-2-62711	7
chr18	5887352	5887515	MajorDMR-2-62712	3
chr18	5888116	5888422	MajorDMR-2-62713	4
chr18	5889212	5889851	MajorDMR-2-62714	13
chr18	5891374	5892754	MajorDMR-2-62715	57
chr18	5893440	5893571	MajorDMR-2-62716	2
chr18	5896757	5897318	MajorDMR-2-62717	8
chr18	5912600	5912938	MajorDMR-2-62718	5
chr18	5934707	5934894	MajorDMR-2-62719	3
chr18	5935571	5935843	MajorDMR-2-62720	2
chr18	5956379	5956640	MajorDMR-2-62721	3
chr18	5961962	5962706	MajorDMR-2-62722	6
chr18	5963909	5965416	MajorDMR-2-62723	13
chr18	5973178	5974044	MajorDMR-2-62724	6
chr18	5975360	5975782	MajorDMR-2-62725	8
chr18	5979968	5980947	MajorDMR-2-62726	13
chr18	5982629	5983569	MajorDMR-2-62727	13
chr18	5986235	5988651	MajorDMR-2-62728	16
chr18	5993385	5993586	MajorDMR-2-62729	3
chr18	6007701	6007902	MajorDMR-2-62730	2
chr18	6009801	6013686	MajorDMR-2-62731	37
chr18	6017099	6017579	MajorDMR-2-62732	5
chr18	6021506	6021627	MajorDMR-2-62733	5
chr18	6022319	6022377	MajorDMR-2-62734	2
chr18	6030036	6030086	MajorDMR-2-62735	3
chr18	6044301	6044306	MajorDMR-2-62736	2
chr18	6045555	6045858	MajorDMR-2-62737	2
chr18	6047801	6047985	MajorDMR-2-62738	2
chr18	6057780	6059727	MajorDMR-2-62739	11
chr18	6065434	6065495	MajorDMR-2-62740	2
chr18	6079310	6080108	MajorDMR-2-62741	5
chr18	6107180	6108353	MajorDMR-2-62742	16
chr18	6109924	6110032	MajorDMR-2-62743	5
chr18	6119319	6119548	MajorDMR-2-62744	5
chr18	6120953	6121249	MajorDMR-2-62745	3
chr18	6127072	6129811	MajorDMR-2-62746	23
chr18	6131300	6131365	MajorDMR-2-62747	2
chr18	6132955	6133302	MajorDMR-2-62748	2
chr18	6145176	6146208	MajorDMR-2-62749	8
chr18	6193772	6194601	MajorDMR-2-62750	13
chr18	6206557	6206571	MajorDMR-2-62751	2
chr18	6215707	6215904	MajorDMR-2-62752	3
chr18	6256220	6257975	MajorDMR-2-62753	28
chr18	6282501	6283068	MajorDMR-2-62754	9
chr18	6284873	6284897	MajorDMR-2-62755	4
chr18	6286592	6288029	MajorDMR-2-62756	11
chr18	6297241	6297279	MajorDMR-2-62757	2
chr18	6304391	6304639	MajorDMR-2-62758	3
chr18	6328716	6328906	MajorDMR-2-62759	2
chr18	6342565	6342914	MajorDMR-2-62760	2
chr18	6355892	6356291	MajorDMR-2-62761	4
chr18	6361223	6361767	MajorDMR-2-62762	8
chr18	6366024	6366480	MajorDMR-2-62763	3
chr18	6366981	6367345	MajorDMR-2-62764	4
chr18	6368183	6368292	MajorDMR-2-62765	5
chr18	6373149	6373673	MajorDMR-2-62766	6
chr18	6374743	6375045	MajorDMR-2-62767	3
chr18	6395905	6396404	MajorDMR-2-62768	2
chr18	6411386	6411747	MajorDMR-2-62769	4
chr18	6412417	6412723	MajorDMR-2-62770	5
chr18	6413398	6413909	MajorDMR-2-62771	8
chr18	6429019	6429539	MajorDMR-2-62772	5
chr18	6434515	6435167	MajorDMR-2-62773	9
chr18	6478076	6479307	MajorDMR-2-62774	11
chr18	6486686	6486800	MajorDMR-2-62775	2
chr18	6487399	6487413	MajorDMR-2-62776	2
chr18	6495442	6495897	MajorDMR-2-62777	6
chr18	6497532	6498558	MajorDMR-2-62778	7
chr18	6500538	6500544	MajorDMR-2-62779	2
chr18	6513493	6513569	MajorDMR-2-62780	3
chr18	6541063	6541223	MajorDMR-2-62781	2
chr18	6541740	6542774	MajorDMR-2-62782	12
chr18	6567547	6567684	MajorDMR-2-62783	5
chr18	6621752	6622469	MajorDMR-2-62784	8
chr18	6624738	6625687	MajorDMR-2-62785	7
chr18	6662038	6662332	MajorDMR-2-62786	4
chr18	6664138	6664719	MajorDMR-2-62787	4
chr18	6682803	6684199	MajorDMR-2-62788	42
chr18	6686839	6686951	MajorDMR-2-62789	2
chr18	6726782	6727133	MajorDMR-2-62790	4
chr18	6731182	6731575	MajorDMR-2-62791	7
chr18	6747797	6748439	MajorDMR-2-62792	7
chr18	6755119	6755466	MajorDMR-2-62793	5
chr18	6782277	6782339	MajorDMR-2-62794	2
chr18	6795218	6796126	MajorDMR-2-62795	7
chr18	6797348	6797911	MajorDMR-2-62796	16
chr18	6840653	6840982	MajorDMR-2-62797	3
chr18	6842586	6844085	MajorDMR-2-62798	7
chr18	6849161	6850001	MajorDMR-2-62799	6
chr18	6850601	6850820	MajorDMR-2-62800	2
chr18	6853924	6854426	MajorDMR-2-62801	6
chr18	6855957	6856130	MajorDMR-2-62802	5
chr18	6861531	6861789	MajorDMR-2-62803	5
chr18	6919558	6919924	MajorDMR-2-62804	6
chr18	6937007	6937103	MajorDMR-2-62805	3
chr18	6942124	6942215	MajorDMR-2-62806	2
chr18	6954958	6955183	MajorDMR-2-62807	3
chr18	7049983	7050074	MajorDMR-2-62808	2
chr18	7084618	7084757	MajorDMR-2-62809	2
chr18	7105721	7106420	MajorDMR-2-62810	8
chr18	7118756	7119128	MajorDMR-2-62811	3
chr18	7122539	7122601	MajorDMR-2-62812	3
chr18	7205164	7205264	MajorDMR-2-62813	2
chr18	7206325	7206697	MajorDMR-2-62814	6
chr18	7207397	7208026	MajorDMR-2-62815	3
chr18	7229000	7229058	MajorDMR-2-62816	3
chr18	7282428	7283366	MajorDMR-2-62817	5
chr18	7285478	7285830	MajorDMR-2-62818	5
chr18	7357449	7357855	MajorDMR-2-62819	2
chr18	7388727	7388839	MajorDMR-2-62820	2
chr18	7397618	7398014	MajorDMR-2-62821	2
chr18	7434563	7434946	MajorDMR-2-62822	6
chr18	7459992	7460566	MajorDMR-2-62823	8
chr18	7473350	7473392	MajorDMR-2-62824	3
chr18	7479792	7479805	MajorDMR-2-62825	2
chr18	7502187	7503461	MajorDMR-2-62826	22
chr18	7617909	7617998	MajorDMR-2-62827	2
chr18	7618723	7618741	MajorDMR-2-62828	2
chr18	7619640	7619813	MajorDMR-2-62829	7
chr18	7655311	7655350	MajorDMR-2-62830	3
chr18	7691192	7691496	MajorDMR-2-62831	3
chr18	7807148	7807160	MajorDMR-2-62832	2
chr18	7807735	7808276	MajorDMR-2-62833	5
chr18	7849047	7849170	MajorDMR-2-62834	3
chr18	7899166	7899219	MajorDMR-2-62835	2
chr18	7900373	7901074	MajorDMR-2-62836	7
chr18	7902734	7902768	MajorDMR-2-62837	3
chr18	8031609	8031729	MajorDMR-2-62838	2
chr18	8038533	8038718	MajorDMR-2-62839	5
chr18	8217303	8217333	MajorDMR-2-62840	2
chr18	8299067	8299356	MajorDMR-2-62841	4
chr18	8300053	8300694	MajorDMR-2-62842	4
chr18	8303263	8303756	MajorDMR-2-62843	7
chr18	8412560	8412610	MajorDMR-2-62844	2
chr18	8414891	8415199	MajorDMR-2-62845	2
chr18	8435118	8435556	MajorDMR-2-62846	10
chr18	8507342	8508082	MajorDMR-2-62847	6
chr18	8522572	8522808	MajorDMR-2-62848	6
chr18	8525116	8527065	MajorDMR-2-62849	18
chr18	8542478	8542500	MajorDMR-2-62850	2
chr18	8548168	8548433	MajorDMR-2-62851	6
chr18	8580301	8580407	MajorDMR-2-62852	2
chr18	8587441	8587529	MajorDMR-2-62853	2
chr18	8611156	8611311	MajorDMR-2-62854	2
chr18	8616210	8616301	MajorDMR-2-62855	2
chr18	8633461	8634236	MajorDMR-2-62856	16
chr18	8654130	8654330	MajorDMR-2-62857	5
chr18	8656137	8656709	MajorDMR-2-62858	10
chr18	8662123	8662272	MajorDMR-2-62859	4
chr18	8665513	8666755	MajorDMR-2-62860	13
chr18	8700978	8700995	MajorDMR-2-62861	2
chr18	8701634	8702157	MajorDMR-2-62862	10
chr18	8703201	8703800	MajorDMR-2-62863	8
chr18	8709036	8709227	MajorDMR-2-62864	2
chr18	8714573	8714711	MajorDMR-2-62865	7
chr18	8744183	8744963	MajorDMR-2-62866	12
chr18	8745650	8747218	MajorDMR-2-62867	12
chr18	8750107	8751912	MajorDMR-2-62868	29
chr18	8783187	8783876	MajorDMR-2-62869	19
chr18	8797083	8797497	MajorDMR-2-62870	7
chr18	8806736	8807048	MajorDMR-2-62871	12
chr18	8808183	8808908	MajorDMR-2-62872	6
chr18	8811216	8811426	MajorDMR-2-62873	3
chr18	8817968	8818334	MajorDMR-2-62874	8
chr18	8819306	8819382	MajorDMR-2-62875	2
chr18	8824316	8824529	MajorDMR-2-62876	4
chr18	8825450	8825656	MajorDMR-2-62877	9
chr18	8826701	8827189	MajorDMR-2-62878	6
chr18	8829666	8829756	MajorDMR-2-62879	2
chr18	8834835	8835955	MajorDMR-2-62880	13
chr18	8839711	8839857	MajorDMR-2-62881	2
chr18	8863396	8863727	MajorDMR-2-62882	5
chr18	8868340	8868688	MajorDMR-2-62883	2
chr18	8870021	8871562	MajorDMR-2-62884	12
chr18	8873588	8874367	MajorDMR-2-62885	9
chr18	8874945	8875068	MajorDMR-2-62886	3
chr18	8876255	8877535	MajorDMR-2-62887	12
chr18	8900390	8900475	MajorDMR-2-62888	2
chr18	8937401	8937626	MajorDMR-2-62889	2
chr18	8943074	8943420	MajorDMR-2-62890	8
chr18	8946451	8949060	MajorDMR-2-62891	26
chr18	8949590	8950482	MajorDMR-2-62892	15
chr18	8952319	8953393	MajorDMR-2-62893	16
chr18	8978182	8979731	MajorDMR-2-62894	16
chr18	8987107	8988042	MajorDMR-2-62895	6
chr18	8989693	8990855	MajorDMR-2-62896	25
chr18	8991583	8991917	MajorDMR-2-62897	4
chr18	9017132	9018064	MajorDMR-2-62898	4
chr18	9040100	9040160	MajorDMR-2-62899	3
chr18	9100998	9101490	MajorDMR-2-62900	15
chr18	9116749	9117563	MajorDMR-2-62901	11
chr18	9130411	9130889	MajorDMR-2-62902	2
chr18	9156914	9157670	MajorDMR-2-62903	7
chr18	9174994	9175022	MajorDMR-2-62904	2
chr18	9202102	9202114	MajorDMR-2-62905	2
chr18	9218120	9218814	MajorDMR-2-62906	5
chr18	9362424	9363028	MajorDMR-2-62907	3
chr18	9396349	9396523	MajorDMR-2-62908	3
chr18	9433604	9433827	MajorDMR-2-62909	8
chr18	9463803	9464557	MajorDMR-2-62910	7
chr18	9488238	9488306	MajorDMR-2-62911	3
chr18	9513592	9513622	MajorDMR-2-62912	2
chr18	9522337	9522368	MajorDMR-2-62913	2
chr18	9543114	9543375	MajorDMR-2-62914	2
chr18	9546565	9546670	MajorDMR-2-62915	5
chr18	9547262	9547273	MajorDMR-2-62916	2
chr18	9570553	9570583	MajorDMR-2-62917	2
chr18	9615445	9615468	MajorDMR-2-62918	2
chr18	9655743	9656057	MajorDMR-2-62919	3
chr18	9673539	9673663	MajorDMR-2-62920	2
chr18	9674441	9674999	MajorDMR-2-62921	6
chr18	9684733	9685672	MajorDMR-2-62922	12
chr18	9700706	9700741	MajorDMR-2-62923	2
chr18	9707422	9707495	MajorDMR-2-62924	3
chr18	9709391	9709650	MajorDMR-2-62925	8
chr18	9719609	9720030	MajorDMR-2-62926	6
chr18	9766067	9766656	MajorDMR-2-62927	13
chr18	9775725	9775827	MajorDMR-2-62928	2
chr18	9781461	9782755	MajorDMR-2-62929	17
chr18	9821622	9821695	MajorDMR-2-62930	2
chr18	9822697	9823972	MajorDMR-2-62931	19
chr18	9824577	9825897	MajorDMR-2-62932	10
chr18	9848693	9848795	MajorDMR-2-62933	2
chr18	9852885	9852900	MajorDMR-2-62934	3
chr18	9883892	9884575	MajorDMR-2-62935	8
chr18	9901435	9901609	MajorDMR-2-62936	2
chr18	9912703	9912901	MajorDMR-2-62937	4
chr18	9919676	9920140	MajorDMR-2-62938	5
chr18	9931040	9931058	MajorDMR-2-62939	2
chr18	9961485	9961667	MajorDMR-2-62940	2
chr18	10042341	10042710	MajorDMR-2-62941	6
chr18	10047387	10047661	MajorDMR-2-62942	7
chr18	10063274	10063736	MajorDMR-2-62943	8
chr18	10138706	10139244	MajorDMR-2-62944	5
chr18	10140084	10140249	MajorDMR-2-62945	3
chr18	10205383	10205388	MajorDMR-2-62946	2
chr18	10209904	10209946	MajorDMR-2-62947	2
chr18	10222724	10222822	MajorDMR-2-62948	3
chr18	10234972	10235204	MajorDMR-2-62949	4
chr18	10251274	10251341	MajorDMR-2-62950	3
chr18	10253210	10253904	MajorDMR-2-62951	3
chr18	10274105	10274716	MajorDMR-2-62952	8
chr18	10293476	10293581	MajorDMR-2-62953	2
chr18	10305211	10305395	MajorDMR-2-62954	2
chr18	10311777	10312057	MajorDMR-2-62955	3
chr18	10335838	10336082	MajorDMR-2-62956	2
chr18	10351179	10351541	MajorDMR-2-62957	3
chr18	10382054	10382131	MajorDMR-2-62958	3
chr18	10382859	10382897	MajorDMR-2-62959	2
chr18	10387232	10387672	MajorDMR-2-62960	6
chr18	10392049	10392275	MajorDMR-2-62961	9
chr18	10394278	10394958	MajorDMR-2-62962	10
chr18	10398881	10398974	MajorDMR-2-62963	2
chr18	10403880	10403966	MajorDMR-2-62964	5
chr18	10406217	10406329	MajorDMR-2-62965	2
chr18	10453697	10454212	MajorDMR-2-62966	10
chr18	10455696	10456116	MajorDMR-2-62967	4
chr18	10475814	10476422	MajorDMR-2-62968	14
chr18	10521652	10521871	MajorDMR-2-62969	8
chr18	10522916	10522943	MajorDMR-2-62970	2
chr18	10524508	10525302	MajorDMR-2-62971	11
chr18	10562272	10563083	MajorDMR-2-62972	10
chr18	10563790	10564291	MajorDMR-2-62973	10
chr18	10566036	10566384	MajorDMR-2-62974	7
chr18	10585253	10585314	MajorDMR-2-62975	2
chr18	10649716	10650301	MajorDMR-2-62976	6
chr18	10669583	10669727	MajorDMR-2-62977	4
chr18	10705349	10706506	MajorDMR-2-62978	27
chr18	10726093	10726204	MajorDMR-2-62979	5
chr18	10751991	10752022	MajorDMR-2-62980	2
chr18	10820714	10820979	MajorDMR-2-62981	4
chr18	10822635	10823899	MajorDMR-2-62982	14
chr18	10871149	10871362	MajorDMR-2-62983	2
chr18	10872387	10872581	MajorDMR-2-62984	2
chr18	10919999	10920592	MajorDMR-2-62985	5
chr18	10922542	10923265	MajorDMR-2-62986	7
chr18	10927397	10927406	MajorDMR-2-62987	2
chr18	10950956	10951322	MajorDMR-2-62988	2
chr18	10998892	10999574	MajorDMR-2-62989	3
chr18	11006928	11007420	MajorDMR-2-62990	3
chr18	11033644	11034220	MajorDMR-2-62991	9
chr18	11040658	11041085	MajorDMR-2-62992	2
chr18	11096988	11097168	MajorDMR-2-62993	4
chr18	11150822	11151197	MajorDMR-2-62994	2
chr18	11158735	11158780	MajorDMR-2-62995	3
chr18	11163886	11163932	MajorDMR-2-62996	3
chr18	11178375	11179420	MajorDMR-2-62997	20
chr18	11304875	11305505	MajorDMR-2-62998	4
chr18	11366516	11366762	MajorDMR-2-62999	4
chr18	11384915	11385680	MajorDMR-2-63000	7
chr18	11408069	11408412	MajorDMR-2-63001	4
chr18	11443744	11443843	MajorDMR-2-63002	2
chr18	11446813	11446859	MajorDMR-2-63003	3
chr18	11448676	11448972	MajorDMR-2-63004	2
chr18	11496771	11497287	MajorDMR-2-63005	5
chr18	11498680	11499810	MajorDMR-2-63006	11
chr18	11506973	11507148	MajorDMR-2-63007	4
chr18	11560327	11560498	MajorDMR-2-63008	5
chr18	11583147	11583431	MajorDMR-2-63009	3
chr18	11586557	11587269	MajorDMR-2-63010	9
chr18	11600031	11600165	MajorDMR-2-63011	3
chr18	11641499	11641552	MajorDMR-2-63012	2
chr18	11678081	11678523	MajorDMR-2-63013	10
chr18	11742598	11743054	MajorDMR-2-63014	9
chr18	11747847	11747979	MajorDMR-2-63015	3
chr18	11750350	11750483	MajorDMR-2-63016	2
chr18	11751078	11751344	MajorDMR-2-63017	19
chr18	11774165	11774512	MajorDMR-2-63018	3
chr18	11785757	11786098	MajorDMR-2-63019	3
chr18	11789394	11789575	MajorDMR-2-63020	3
chr18	11806649	11807031	MajorDMR-2-63021	9
chr18	11844766	11844777	MajorDMR-2-63022	2
chr18	11854945	11855023	MajorDMR-2-63023	2
chr18	11899030	11899700	MajorDMR-2-63024	6
chr18	11902438	11902749	MajorDMR-2-63025	2
chr18	11903468	11903534	MajorDMR-2-63026	3
chr18	12005173	12006059	MajorDMR-2-63027	5
chr18	12014726	12015488	MajorDMR-2-63028	6
chr18	12038285	12038452	MajorDMR-2-63029	5
chr18	12060170	12060413	MajorDMR-2-63030	7
chr18	12064832	12065742	MajorDMR-2-63031	9
chr18	12068500	12069222	MajorDMR-2-63032	24
chr18	12113580	12113689	MajorDMR-2-63033	4
chr18	12154526	12154621	MajorDMR-2-63034	2
chr18	12158811	12158897	MajorDMR-2-63035	5
chr18	12183888	12183948	MajorDMR-2-63036	2
chr18	12232431	12233388	MajorDMR-2-63037	9
chr18	12237830	12237889	MajorDMR-2-63038	2
chr18	12238808	12239617	MajorDMR-2-63039	9
chr18	12247479	12247568	MajorDMR-2-63040	3
chr18	12304717	12305258	MajorDMR-2-63041	13
chr18	12306361	12306838	MajorDMR-2-63042	3
chr18	12323273	12323323	MajorDMR-2-63043	2
chr18	12326241	12327831	MajorDMR-2-63044	16
chr18	12329190	12329292	MajorDMR-2-63045	6
chr18	12365295	12365345	MajorDMR-2-63046	3
chr18	12366499	12366672	MajorDMR-2-63047	5
chr18	12402880	12402928	MajorDMR-2-63048	2
chr18	12406727	12407414	MajorDMR-2-63049	9
chr18	12408852	12409456	MajorDMR-2-63050	4
chr18	12410211	12410453	MajorDMR-2-63051	7
chr18	12414616	12415508	MajorDMR-2-63052	8
chr18	12421132	12422193	MajorDMR-2-63053	9
chr18	12422927	12423271	MajorDMR-2-63054	9
chr18	12429932	12430213	MajorDMR-2-63055	13
chr18	12436024	12436128	MajorDMR-2-63056	4
chr18	12438392	12438650	MajorDMR-2-63057	7
chr18	12456701	12456930	MajorDMR-2-63058	3
chr18	12463393	12463445	MajorDMR-2-63059	3
chr18	12467085	12468794	MajorDMR-2-63060	17
chr18	12476905	12477412	MajorDMR-2-63061	3
chr18	12497473	12497674	MajorDMR-2-63062	2
chr18	12514075	12514283	MajorDMR-2-63063	4
chr18	12516123	12516437	MajorDMR-2-63064	2
chr18	12520980	12521443	MajorDMR-2-63065	5
chr18	12552090	12552347	MajorDMR-2-63066	5
chr18	12557415	12557924	MajorDMR-2-63067	5
chr18	12573863	12574292	MajorDMR-2-63068	6
chr18	12578670	12578698	MajorDMR-2-63069	2
chr18	12587239	12587404	MajorDMR-2-63070	2
chr18	12598084	12598154	MajorDMR-2-63071	2
chr18	12601727	12602078	MajorDMR-2-63072	2
chr18	12610149	12610180	MajorDMR-2-63073	2
chr18	12626085	12626168	MajorDMR-2-63074	2
chr18	12635750	12636172	MajorDMR-2-63075	4
chr18	12640583	12641033	MajorDMR-2-63076	10
chr18	12646268	12646427	MajorDMR-2-63077	2
chr18	12651500	12651988	MajorDMR-2-63078	3
chr18	12653239	12653870	MajorDMR-2-63079	4
chr18	12655392	12656557	MajorDMR-2-63080	9
chr18	12659200	12659538	MajorDMR-2-63081	6
chr18	12765380	12765553	MajorDMR-2-63082	2
chr18	12796296	12796712	MajorDMR-2-63083	2
chr18	12811588	12811857	MajorDMR-2-63084	4
chr18	12812592	12813324	MajorDMR-2-63085	5
chr18	12819913	12820158	MajorDMR-2-63086	5
chr18	12825789	12826985	MajorDMR-2-63087	18
chr18	12831495	12831931	MajorDMR-2-63088	2
chr18	12838279	12838486	MajorDMR-2-63089	3
chr18	12843974	12844752	MajorDMR-2-63090	8
chr18	12845991	12846147	MajorDMR-2-63091	2
chr18	12849278	12849324	MajorDMR-2-63092	3
chr18	12850041	12850381	MajorDMR-2-63093	3
chr18	12852374	12853306	MajorDMR-2-63094	9
chr18	12857688	12857729	MajorDMR-2-63095	3
chr18	12885146	12885160	MajorDMR-2-63096	2
chr18	12928407	12929173	MajorDMR-2-63097	11
chr18	12930542	12930895	MajorDMR-2-63098	4
chr18	12990279	12990292	MajorDMR-2-63099	2
chr18	13003395	13004762	MajorDMR-2-63100	14
chr18	13005986	13008226	MajorDMR-2-63101	22
chr18	13113090	13113419	MajorDMR-2-63102	2
chr18	13134944	13135092	MajorDMR-2-63103	12
chr18	13137518	13137985	MajorDMR-2-63104	3
chr18	13140025	13140394	MajorDMR-2-63105	2
chr18	13173701	13175819	MajorDMR-2-63106	32
chr18	13211437	13212046	MajorDMR-2-63107	10
chr18	13219466	13219590	MajorDMR-2-63108	3
chr18	13220956	13221895	MajorDMR-2-63109	5
chr18	13232479	13232499	MajorDMR-2-63110	2
chr18	13233229	13233241	MajorDMR-2-63111	2
chr18	13235688	13235830	MajorDMR-2-63112	4
chr18	13236370	13236402	MajorDMR-2-63113	3
chr18	13240303	13240521	MajorDMR-2-63114	7
chr18	13243477	13243495	MajorDMR-2-63115	2
chr18	13260529	13260608	MajorDMR-2-63116	2
chr18	13262809	13262961	MajorDMR-2-63117	3
chr18	13264169	13266790	MajorDMR-2-63118	44
chr18	13269810	13269916	MajorDMR-2-63119	3
chr18	13272345	13272684	MajorDMR-2-63120	14
chr18	13276680	13277570	MajorDMR-2-63121	15
chr18	13278835	13280668	MajorDMR-2-63122	36
chr18	13284028	13284228	MajorDMR-2-63123	4
chr18	13285030	13286319	MajorDMR-2-63124	7
chr18	13291162	13292465	MajorDMR-2-63125	8
chr18	13298687	13299465	MajorDMR-2-63126	14
chr18	13300154	13300295	MajorDMR-2-63127	6
chr18	13317577	13319037	MajorDMR-2-63128	21
chr18	13327400	13327574	MajorDMR-2-63129	3
chr18	13336817	13336902	MajorDMR-2-63130	2
chr18	13355062	13355149	MajorDMR-2-63131	3
chr18	13360628	13362297	MajorDMR-2-63132	17
chr18	13363144	13363541	MajorDMR-2-63133	3
chr18	13366372	13367200	MajorDMR-2-63134	11
chr18	13369796	13370002	MajorDMR-2-63135	9
chr18	13372024	13372139	MajorDMR-2-63136	2
chr18	13372881	13373240	MajorDMR-2-63137	2
chr18	13373796	13374600	MajorDMR-2-63138	9
chr18	13375821	13379284	MajorDMR-2-63139	61
chr18	13379973	13380805	MajorDMR-2-63140	17
chr18	13381345	13381947	MajorDMR-2-63141	9
chr18	13382614	13383837	MajorDMR-2-63142	23
chr18	13384933	13385112	MajorDMR-2-63143	4
chr18	13388218	13388327	MajorDMR-2-63144	2
chr18	13389214	13392282	MajorDMR-2-63145	33
chr18	13395568	13395741	MajorDMR-2-63146	4
chr18	13397761	13398417	MajorDMR-2-63147	14
chr18	13407583	13407835	MajorDMR-2-63148	4
chr18	13421630	13421661	MajorDMR-2-63149	2
chr18	13422314	13422914	MajorDMR-2-63150	4
chr18	13433179	13433637	MajorDMR-2-63151	4
chr18	13436077	13439345	MajorDMR-2-63152	47
chr18	13440690	13440744	MajorDMR-2-63153	3
chr18	13443693	13443704	MajorDMR-2-63154	2
chr18	13444729	13445933	MajorDMR-2-63155	6
chr18	13446456	13448887	MajorDMR-2-63156	36
chr18	13452917	13453488	MajorDMR-2-63157	7
chr18	13454520	13454622	MajorDMR-2-63158	3
chr18	13455604	13456338	MajorDMR-2-63159	13
chr18	13462011	13463681	MajorDMR-2-63160	25
chr18	13473679	13474298	MajorDMR-2-63161	8
chr18	13480642	13480673	MajorDMR-2-63162	2
chr18	13493821	13494246	MajorDMR-2-63163	12
chr18	13500489	13500571	MajorDMR-2-63164	3
chr18	13501678	13503369	MajorDMR-2-63165	19
chr18	13514659	13515947	MajorDMR-2-63166	12
chr18	13520194	13520567	MajorDMR-2-63167	5
chr18	13540733	13541275	MajorDMR-2-63168	9
chr18	13549594	13549614	MajorDMR-2-63169	2
chr18	13562569	13562796	MajorDMR-2-63170	4
chr18	13567886	13568050	MajorDMR-2-63171	3
chr18	13576944	13577653	MajorDMR-2-63172	7
chr18	13590156	13590166	MajorDMR-2-63173	2
chr18	13603747	13603982	MajorDMR-2-63174	3
chr18	13604576	13605113	MajorDMR-2-63175	7
chr18	13609958	13610310	MajorDMR-2-63176	3
chr18	13610942	13611005	MajorDMR-2-63177	2
chr18	13612814	13612933	MajorDMR-2-63178	2
chr18	13613637	13616355	MajorDMR-2-63179	43
chr18	13619479	13619918	MajorDMR-2-63180	3
chr18	13623407	13623505	MajorDMR-2-63181	2
chr18	13627441	13628265	MajorDMR-2-63182	11
chr18	13630619	13631091	MajorDMR-2-63183	8
chr18	13635227	13636027	MajorDMR-2-63184	9
chr18	13643406	13643942	MajorDMR-2-63185	7
chr18	13646887	13646971	MajorDMR-2-63186	2
chr18	13654457	13654697	MajorDMR-2-63187	3
chr18	13744919	13745281	MajorDMR-2-63188	3
chr18	13791058	13791217	MajorDMR-2-63189	4
chr18	13819749	13819983	MajorDMR-2-63190	6
chr18	13865221	13865247	MajorDMR-2-63191	2
chr18	13871478	13872079	MajorDMR-2-63192	9
chr18	13875145	13876507	MajorDMR-2-63193	17
chr18	13904052	13904518	MajorDMR-2-63194	9
chr18	13916041	13916672	MajorDMR-2-63195	11
chr18	13924247	13924343	MajorDMR-2-63196	2
chr18	13975625	13975713	MajorDMR-2-63197	2
chr18	14008302	14008777	MajorDMR-2-63198	2
chr18	14013145	14013363	MajorDMR-2-63199	4
chr18	14015290	14015379	MajorDMR-2-63200	2
chr18	14018647	14018712	MajorDMR-2-63201	2
chr18	14118002	14118127	MajorDMR-2-63202	4
chr18	14174434	14174631	MajorDMR-2-63203	5
chr18	14221901	14221910	MajorDMR-2-63204	2
chr18	14295059	14295381	MajorDMR-2-63205	3
chr18	14321382	14321510	MajorDMR-2-63206	2
chr18	14394006	14394204	MajorDMR-2-63207	3
chr18	14430549	14430640	MajorDMR-2-63208	2
chr18	14431922	14431931	MajorDMR-2-63209	2
chr18	14615718	14616075	MajorDMR-2-63210	2
chr18	14665078	14665411	MajorDMR-2-63211	2
chr18	14679960	14680501	MajorDMR-2-63212	3
chr18	14689737	14689799	MajorDMR-2-63213	2
chr18	14727456	14727834	MajorDMR-2-63214	2
chr18	14776605	14776933	MajorDMR-2-63215	3
chr18	14831156	14831709	MajorDMR-2-63216	6
chr18	14925407	14925887	MajorDMR-2-63217	7
chr18	14952573	14952776	MajorDMR-2-63218	2
chr18	14963323	14963358	MajorDMR-2-63219	3
chr18	15002849	15002963	MajorDMR-2-63220	2
chr18	15031060	15031666	MajorDMR-2-63221	4
chr18	15034649	15034663	MajorDMR-2-63222	2
chr18	15125747	15126149	MajorDMR-2-63223	3
chr18	15141744	15142141	MajorDMR-2-63224	4
chr18	15325926	15326011	MajorDMR-2-63225	2
chr18	18542856	18542940	MajorDMR-2-63226	2
chr18	18562130	18562175	MajorDMR-2-63227	2
chr18	18635296	18635397	MajorDMR-2-63228	3
chr18	18662135	18662235	MajorDMR-2-63229	4
chr18	18697039	18697447	MajorDMR-2-63230	4
chr18	18759096	18759219	MajorDMR-2-63231	2
chr18	18783638	18783776	MajorDMR-2-63232	2
chr18	18820724	18821146	MajorDMR-2-63233	2
chr18	18823451	18823463	MajorDMR-2-63234	2
chr18	18879329	18879623	MajorDMR-2-63235	2
chr18	19038694	19039269	MajorDMR-2-63236	10
chr18	19201788	19201922	MajorDMR-2-63237	4
chr18	19252960	19253081	MajorDMR-2-63238	2
chr18	19334770	19334862	MajorDMR-2-63239	2
chr18	19349315	19349903	MajorDMR-2-63240	4
chr18	19669025	19669582	MajorDMR-2-63241	12
chr18	19674086	19674156	MajorDMR-2-63242	2
chr18	19771879	19772298	MajorDMR-2-63243	5
chr18	19806296	19807040	MajorDMR-2-63244	5
chr18	19809387	19809527	MajorDMR-2-63245	2
chr18	19852998	19853213	MajorDMR-2-63246	4
chr18	19891489	19891558	MajorDMR-2-63247	2
chr18	19917066	19917768	MajorDMR-2-63248	7
chr18	19922051	19922261	MajorDMR-2-63249	3
chr18	19929717	19929940	MajorDMR-2-63250	3
chr18	19996073	19997269	MajorDMR-2-63251	14
chr18	20014085	20014259	MajorDMR-2-63252	3
chr18	20015093	20015427	MajorDMR-2-63253	5
chr18	20018525	20018601	MajorDMR-2-63254	6
chr18	20039051	20039187	MajorDMR-2-63255	2
chr18	20141417	20141530	MajorDMR-2-63256	2
chr18	20216456	20216469	MajorDMR-2-63257	2
chr18	20219546	20220381	MajorDMR-2-63258	12
chr18	20227723	20227838	MajorDMR-2-63259	2
chr18	20282062	20282076	MajorDMR-2-63260	2
chr18	20299450	20299592	MajorDMR-2-63261	4
chr18	20322672	20322769	MajorDMR-2-63262	2
chr18	20480882	20481300	MajorDMR-2-63263	2
chr18	20543437	20543762	MajorDMR-2-63264	3
chr18	20611770	20611922	MajorDMR-2-63265	3
chr18	20664101	20664111	MajorDMR-2-63266	2
chr18	20693082	20693800	MajorDMR-2-63267	8
chr18	20695736	20696121	MajorDMR-2-63268	5
chr18	20706430	20706940	MajorDMR-2-63269	6
chr18	20723427	20724181	MajorDMR-2-63270	12
chr18	20789190	20789259	MajorDMR-2-63271	3
chr18	20811380	20811624	MajorDMR-2-63272	3
chr18	20817345	20818416	MajorDMR-2-63273	20
chr18	20832275	20832305	MajorDMR-2-63274	2
chr18	20887051	20888627	MajorDMR-2-63275	18
chr18	20901876	20902342	MajorDMR-2-63276	7
chr18	20967530	20967650	MajorDMR-2-63277	3
chr18	20995365	20995720	MajorDMR-2-63278	5
chr18	21003025	21003052	MajorDMR-2-63279	2
chr18	21016584	21016935	MajorDMR-2-63280	8
chr18	21018138	21018769	MajorDMR-2-63281	4
chr18	21050082	21050156	MajorDMR-2-63282	5
chr18	21051559	21051745	MajorDMR-2-63283	5
chr18	21058498	21058968	MajorDMR-2-63284	2
chr18	21063912	21065068	MajorDMR-2-63285	13
chr18	21067190	21067874	MajorDMR-2-63286	4
chr18	21085638	21085771	MajorDMR-2-63287	4
chr18	21108599	21108727	MajorDMR-2-63288	4
chr18	21110428	21110547	MajorDMR-2-63289	3
chr18	21112622	21113111	MajorDMR-2-63290	4
chr18	21119793	21120027	MajorDMR-2-63291	2
chr18	21163548	21164218	MajorDMR-2-63292	4
chr18	21171802	21171990	MajorDMR-2-63293	5
chr18	21178425	21178443	MajorDMR-2-63294	2
chr18	21199252	21199263	MajorDMR-2-63295	2
chr18	21207448	21207576	MajorDMR-2-63296	3
chr18	21213546	21214151	MajorDMR-2-63297	16
chr18	21227510	21229077	MajorDMR-2-63298	17
chr18	21243528	21243560	MajorDMR-2-63299	2
chr18	21264615	21265218	MajorDMR-2-63300	5
chr18	21296189	21296712	MajorDMR-2-63301	8
chr18	21297753	21298990	MajorDMR-2-63302	13
chr18	21353003	21353107	MajorDMR-2-63303	2
chr18	21379559	21380137	MajorDMR-2-63304	9
chr18	21395469	21395628	MajorDMR-2-63305	3
chr18	21405689	21405711	MajorDMR-2-63306	2
chr18	21406557	21406859	MajorDMR-2-63307	4
chr18	21409945	21410741	MajorDMR-2-63308	9
chr18	21414893	21415818	MajorDMR-2-63309	10
chr18	21416368	21416672	MajorDMR-2-63310	5
chr18	21436467	21437073	MajorDMR-2-63311	5
chr18	21441566	21443364	MajorDMR-2-63312	14
chr18	21448060	21448533	MajorDMR-2-63313	4
chr18	21455460	21457155	MajorDMR-2-63314	16
chr18	21461693	21461697	MajorDMR-2-63315	2
chr18	21464227	21464238	MajorDMR-2-63316	2
chr18	21469928	21470090	MajorDMR-2-63317	5
chr18	21521845	21524100	MajorDMR-2-63318	33
chr18	21528937	21530639	MajorDMR-2-63319	12
chr18	21531145	21531165	MajorDMR-2-63320	3
chr18	21538066	21538478	MajorDMR-2-63321	10
chr18	21550380	21550500	MajorDMR-2-63322	2
chr18	21551189	21552915	MajorDMR-2-63323	19
chr18	21555682	21555774	MajorDMR-2-63324	3
chr18	21557226	21557442	MajorDMR-2-63325	3
chr18	21558218	21558828	MajorDMR-2-63326	4
chr18	21561167	21563176	MajorDMR-2-63327	16
chr18	21574781	21574793	MajorDMR-2-63328	3
chr18	21575902	21575957	MajorDMR-2-63329	3
chr18	21582490	21582722	MajorDMR-2-63330	3
chr18	21584497	21585286	MajorDMR-2-63331	4
chr18	21588813	21588999	MajorDMR-2-63332	2
chr18	21596105	21600041	MajorDMR-2-63333	26
chr18	21607012	21607580	MajorDMR-2-63334	11
chr18	21616875	21617056	MajorDMR-2-63335	2
chr18	21621144	21621419	MajorDMR-2-63336	2
chr18	21633186	21633770	MajorDMR-2-63337	4
chr18	21635316	21635902	MajorDMR-2-63338	3
chr18	21639338	21639426	MajorDMR-2-63339	3
chr18	21650110	21650120	MajorDMR-2-63340	3
chr18	21654255	21654355	MajorDMR-2-63341	3
chr18	21656100	21657306	MajorDMR-2-63342	27
chr18	21666306	21666672	MajorDMR-2-63343	3
chr18	21681038	21681044	MajorDMR-2-63344	2
chr18	21682421	21682507	MajorDMR-2-63345	2
chr18	21683057	21684057	MajorDMR-2-63346	6
chr18	21686207	21686359	MajorDMR-2-63347	3
chr18	21692862	21693317	MajorDMR-2-63348	5
chr18	21697799	21698022	MajorDMR-2-63349	2
chr18	21712073	21713293	MajorDMR-2-63350	7
chr18	21716144	21716266	MajorDMR-2-63351	3
chr18	21719730	21720015	MajorDMR-2-63352	11
chr18	21721239	21722763	MajorDMR-2-63353	11
chr18	21730105	21730343	MajorDMR-2-63354	2
chr18	21730867	21731944	MajorDMR-2-63355	10
chr18	21737035	21737474	MajorDMR-2-63356	2
chr18	21737995	21738444	MajorDMR-2-63357	2
chr18	21739288	21740464	MajorDMR-2-63358	12
chr18	21741167	21741493	MajorDMR-2-63359	3
chr18	21744969	21747946	MajorDMR-2-63360	30
chr18	21748507	21749881	MajorDMR-2-63361	22
chr18	21752563	21753105	MajorDMR-2-63362	3
chr18	21755740	21756261	MajorDMR-2-63363	7
chr18	21765472	21766132	MajorDMR-2-63364	7
chr18	21766845	21767233	MajorDMR-2-63365	3
chr18	21768216	21768562	MajorDMR-2-63366	3
chr18	21769377	21770523	MajorDMR-2-63367	13
chr18	21771797	21772009	MajorDMR-2-63368	2
chr18	21773123	21773987	MajorDMR-2-63369	6
chr18	21775059	21775133	MajorDMR-2-63370	2
chr18	21776809	21777268	MajorDMR-2-63371	9
chr18	21777792	21779176	MajorDMR-2-63372	21
chr18	21779811	21780324	MajorDMR-2-63373	3
chr18	21781410	21785277	MajorDMR-2-63374	33
chr18	21787811	21787881	MajorDMR-2-63375	5
chr18	21789391	21789748	MajorDMR-2-63376	5
chr18	21793054	21793121	MajorDMR-2-63377	3
chr18	21794148	21794765	MajorDMR-2-63378	8
chr18	21795581	21795597	MajorDMR-2-63379	2
chr18	21800020	21801210	MajorDMR-2-63380	10
chr18	21802522	21802674	MajorDMR-2-63381	2
chr18	21806010	21806565	MajorDMR-2-63382	5
chr18	21808815	21809520	MajorDMR-2-63383	7
chr18	21810361	21810940	MajorDMR-2-63384	3
chr18	21812026	21812038	MajorDMR-2-63385	2
chr18	21813508	21815922	MajorDMR-2-63386	16
chr18	21816826	21817489	MajorDMR-2-63387	8
chr18	21820460	21820590	MajorDMR-2-63388	2
chr18	21821286	21822138	MajorDMR-2-63389	6
chr18	21822971	21823176	MajorDMR-2-63390	9
chr18	21828113	21829214	MajorDMR-2-63391	9
chr18	21831360	21831641	MajorDMR-2-63392	2
chr18	21832219	21833441	MajorDMR-2-63393	10
chr18	21837879	21838184	MajorDMR-2-63394	4
chr18	21838924	21838971	MajorDMR-2-63395	3
chr18	21840542	21841539	MajorDMR-2-63396	6
chr18	21842618	21842732	MajorDMR-2-63397	4
chr18	21843273	21846201	MajorDMR-2-63398	24
chr18	21846736	21846957	MajorDMR-2-63399	4
chr18	21848651	21849327	MajorDMR-2-63400	7
chr18	21852907	21853060	MajorDMR-2-63401	3
chr18	21854740	21854798	MajorDMR-2-63402	3
chr18	21855421	21856629	MajorDMR-2-63403	14
chr18	21857362	21857451	MajorDMR-2-63404	3
chr18	21863157	21864483	MajorDMR-2-63405	13
chr18	21873889	21874045	MajorDMR-2-63406	2
chr18	21883002	21883023	MajorDMR-2-63407	2
chr18	21883659	21884541	MajorDMR-2-63408	3
chr18	21912880	21913705	MajorDMR-2-63409	6
chr18	21915105	21915750	MajorDMR-2-63410	6
chr18	21940016	21940225	MajorDMR-2-63411	4
chr18	21960889	21961786	MajorDMR-2-63412	6
chr18	21962965	21963712	MajorDMR-2-63413	7
chr18	21968591	21969168	MajorDMR-2-63414	10
chr18	21975231	21976439	MajorDMR-2-63415	9
chr18	21978342	21978825	MajorDMR-2-63416	19
chr18	22026152	22026468	MajorDMR-2-63417	3
chr18	22068066	22068272	MajorDMR-2-63418	5
chr18	22070738	22070856	MajorDMR-2-63419	4
chr18	22074896	22075197	MajorDMR-2-63420	2
chr18	22076619	22077069	MajorDMR-2-63421	4
chr18	22080154	22081255	MajorDMR-2-63422	6
chr18	22082384	22082613	MajorDMR-2-63423	4
chr18	22083139	22083837	MajorDMR-2-63424	3
chr18	22085174	22085422	MajorDMR-2-63425	2
chr18	22093635	22093832	MajorDMR-2-63426	2
chr18	22095632	22096479	MajorDMR-2-63427	5
chr18	22110182	22111183	MajorDMR-2-63428	9
chr18	22112271	22112392	MajorDMR-2-63429	2
chr18	22113133	22115246	MajorDMR-2-63430	18
chr18	22115816	22119197	MajorDMR-2-63431	24
chr18	22121997	22122417	MajorDMR-2-63432	4
chr18	22123150	22123997	MajorDMR-2-63433	8
chr18	22124538	22124786	MajorDMR-2-63434	4
chr18	22147551	22147559	MajorDMR-2-63435	2
chr18	22207771	22207834	MajorDMR-2-63436	2
chr18	22209658	22211959	MajorDMR-2-63437	23
chr18	22216621	22216661	MajorDMR-2-63438	2
chr18	22218812	22219489	MajorDMR-2-63439	4
chr18	22230550	22231438	MajorDMR-2-63440	5
chr18	22233130	22233336	MajorDMR-2-63441	2
chr18	22237307	22237656	MajorDMR-2-63442	3
chr18	22248880	22249187	MajorDMR-2-63443	2
chr18	22253539	22254328	MajorDMR-2-63444	7
chr18	22274798	22275396	MajorDMR-2-63445	6
chr18	22285120	22285506	MajorDMR-2-63446	6
chr18	22301800	22301856	MajorDMR-2-63447	2
chr18	22305035	22306389	MajorDMR-2-63448	13
chr18	22307062	22307640	MajorDMR-2-63449	11
chr18	22309552	22312107	MajorDMR-2-63450	22
chr18	22313544	22314402	MajorDMR-2-63451	9
chr18	22314909	22314926	MajorDMR-2-63452	3
chr18	22316288	22317425	MajorDMR-2-63453	12
chr18	22325324	22325937	MajorDMR-2-63454	7
chr18	22343498	22344315	MajorDMR-2-63455	7
chr18	22370360	22370686	MajorDMR-2-63456	3
chr18	22371695	22371831	MajorDMR-2-63457	2
chr18	22376411	22377101	MajorDMR-2-63458	6
chr18	22391421	22392979	MajorDMR-2-63459	18
chr18	22396781	22400054	MajorDMR-2-63460	36
chr18	22400943	22401179	MajorDMR-2-63461	2
chr18	22402093	22403822	MajorDMR-2-63462	11
chr18	22407288	22408003	MajorDMR-2-63463	5
chr18	22411574	22411736	MajorDMR-2-63464	6
chr18	22437808	22438013	MajorDMR-2-63465	4
chr18	22442209	22442515	MajorDMR-2-63466	2
chr18	22455376	22455436	MajorDMR-2-63467	2
chr18	22457066	22458024	MajorDMR-2-63468	13
chr18	22466130	22466181	MajorDMR-2-63469	2
chr18	22466739	22467008	MajorDMR-2-63470	4
chr18	22494769	22495704	MajorDMR-2-63471	7
chr18	22508409	22508950	MajorDMR-2-63472	10
chr18	22512097	22512133	MajorDMR-2-63473	2
chr18	22517821	22518523	MajorDMR-2-63474	6
chr18	22537610	22538164	MajorDMR-2-63475	5
chr18	22551201	22553035	MajorDMR-2-63476	14
chr18	22560789	22561821	MajorDMR-2-63477	15
chr18	22565848	22566141	MajorDMR-2-63478	3
chr18	22585654	22586188	MajorDMR-2-63479	5
chr18	22600801	22600933	MajorDMR-2-63480	3
chr18	22612931	22613338	MajorDMR-2-63481	4
chr18	22632310	22632581	MajorDMR-2-63482	5
chr18	22646083	22646620	MajorDMR-2-63483	9
chr18	22647140	22648662	MajorDMR-2-63484	12
chr18	22658376	22658489	MajorDMR-2-63485	5
chr18	22721745	22722172	MajorDMR-2-63486	6
chr18	22724902	22725019	MajorDMR-2-63487	2
chr18	22733485	22733696	MajorDMR-2-63488	5
chr18	22798051	22798297	MajorDMR-2-63489	2
chr18	22811235	22811499	MajorDMR-2-63490	4
chr18	22815094	22815705	MajorDMR-2-63491	11
chr18	22819220	22819340	MajorDMR-2-63492	2
chr18	22849466	22850462	MajorDMR-2-63493	4
chr18	22869056	22869188	MajorDMR-2-63494	3
chr18	22906489	22906820	MajorDMR-2-63495	2
chr18	22928708	22928867	MajorDMR-2-63496	2
chr18	22933016	22933154	MajorDMR-2-63497	2
chr18	22970296	22970741	MajorDMR-2-63498	9
chr18	22973123	22973497	MajorDMR-2-63499	7
chr18	22974142	22975566	MajorDMR-2-63500	8
chr18	22980760	22981025	MajorDMR-2-63501	5
chr18	23126682	23126692	MajorDMR-2-63502	2
chr18	23129606	23129892	MajorDMR-2-63503	3
chr18	23167771	23167843	MajorDMR-2-63504	2
chr18	23219605	23220115	MajorDMR-2-63505	5
chr18	23228483	23228588	MajorDMR-2-63506	2
chr18	23242377	23242445	MajorDMR-2-63507	2
chr18	23247102	23248176	MajorDMR-2-63508	8
chr18	23284209	23284372	MajorDMR-2-63509	2
chr18	23317488	23317868	MajorDMR-2-63510	7
chr18	23385328	23385722	MajorDMR-2-63511	6
chr18	23445790	23445957	MajorDMR-2-63512	3
chr18	23455767	23456729	MajorDMR-2-63513	11
chr18	23463144	23463593	MajorDMR-2-63514	5
chr18	23470133	23470192	MajorDMR-2-63515	2
chr18	23479067	23479193	MajorDMR-2-63516	2
chr18	23495322	23495334	MajorDMR-2-63517	2
chr18	23501315	23501589	MajorDMR-2-63518	4
chr18	23527967	23528154	MajorDMR-2-63519	3
chr18	23565337	23565638	MajorDMR-2-63520	9
chr18	23626295	23626322	MajorDMR-2-63521	2
chr18	23637823	23638492	MajorDMR-2-63522	4
chr18	23680444	23680757	MajorDMR-2-63523	3
chr18	23737237	23737718	MajorDMR-2-63524	4
chr18	23760042	23760149	MajorDMR-2-63525	4
chr18	23807463	23807681	MajorDMR-2-63526	5
chr18	23835782	23836225	MajorDMR-2-63527	2
chr18	23914872	23914904	MajorDMR-2-63528	2
chr18	23949577	23949658	MajorDMR-2-63529	2
chr18	23995470	23995681	MajorDMR-2-63530	3
chr18	24037885	24039425	MajorDMR-2-63531	19
chr18	24040859	24041036	MajorDMR-2-63532	3
chr18	24042434	24042768	MajorDMR-2-63533	4
chr18	24050239	24050524	MajorDMR-2-63534	4
chr18	24051181	24051379	MajorDMR-2-63535	5
chr18	24051909	24052467	MajorDMR-2-63536	11
chr18	24065292	24065971	MajorDMR-2-63537	6
chr18	24074892	24075519	MajorDMR-2-63538	3
chr18	24093253	24093638	MajorDMR-2-63539	11
chr18	24095220	24095300	MajorDMR-2-63540	2
chr18	24104834	24105116	MajorDMR-2-63541	3
chr18	24105945	24106349	MajorDMR-2-63542	4
chr18	24121284	24121764	MajorDMR-2-63543	2
chr18	24146475	24146512	MajorDMR-2-63544	2
chr18	24156030	24156149	MajorDMR-2-63545	3
chr18	24194481	24194695	MajorDMR-2-63546	2
chr18	24215891	24216222	MajorDMR-2-63547	4
chr18	24216834	24219253	MajorDMR-2-63548	30
chr18	24220539	24221251	MajorDMR-2-63549	9
chr18	24222670	24223124	MajorDMR-2-63550	12
chr18	24224662	24225001	MajorDMR-2-63551	2
chr18	24229396	24229694	MajorDMR-2-63552	7
chr18	24271544	24272184	MajorDMR-2-63553	4
chr18	24286838	24287198	MajorDMR-2-63554	2
chr18	24361020	24362004	MajorDMR-2-63555	7
chr18	24432369	24432388	MajorDMR-2-63556	2
chr18	24440152	24442931	MajorDMR-2-63557	19
chr18	24443835	24445789	MajorDMR-2-63558	17
chr18	24448628	24449086	MajorDMR-2-63559	3
chr18	24490275	24492059	MajorDMR-2-63560	12
chr18	24496986	24497356	MajorDMR-2-63561	5
chr18	24505549	24505606	MajorDMR-2-63562	2
chr18	24669728	24669836	MajorDMR-2-63563	3
chr18	24676596	24677284	MajorDMR-2-63564	4
chr18	24694181	24694271	MajorDMR-2-63565	3
chr18	24705682	24705722	MajorDMR-2-63566	2
chr18	24804050	24804060	MajorDMR-2-63567	2
chr18	24870659	24870790	MajorDMR-2-63568	2
chr18	24982235	24982415	MajorDMR-2-63569	2
chr18	24998841	24999015	MajorDMR-2-63570	3
chr18	25000383	25000816	MajorDMR-2-63571	2
chr18	25077259	25077878	MajorDMR-2-63572	4
chr18	25136714	25136979	MajorDMR-2-63573	3
chr18	25165079	25165113	MajorDMR-2-63574	2
chr18	25208961	25209195	MajorDMR-2-63575	2
chr18	25216035	25217226	MajorDMR-2-63576	18
chr18	25223170	25223439	MajorDMR-2-63577	2
chr18	25258507	25258658	MajorDMR-2-63578	2
chr18	25331980	25333268	MajorDMR-2-63579	9
chr18	25339542	25339611	MajorDMR-2-63580	2
chr18	25344258	25344368	MajorDMR-2-63581	2
chr18	25347818	25349275	MajorDMR-2-63582	12
chr18	25357578	25357749	MajorDMR-2-63583	3
chr18	25359661	25360516	MajorDMR-2-63584	7
chr18	25365468	25365572	MajorDMR-2-63585	2
chr18	25367280	25368264	MajorDMR-2-63586	5
chr18	25370967	25373732	MajorDMR-2-63587	16
chr18	25374440	25375345	MajorDMR-2-63588	5
chr18	25377256	25377548	MajorDMR-2-63589	2
chr18	25423111	25423637	MajorDMR-2-63590	4
chr18	25428614	25428716	MajorDMR-2-63591	2
chr18	25501923	25502015	MajorDMR-2-63592	4
chr18	25503484	25503503	MajorDMR-2-63593	2
chr18	25511668	25511735	MajorDMR-2-63594	2
chr18	25524963	25525180	MajorDMR-2-63595	3
chr18	25528592	25529116	MajorDMR-2-63596	4
chr18	25533891	25534670	MajorDMR-2-63597	7
chr18	25535801	25536630	MajorDMR-2-63598	9
chr18	25541272	25541568	MajorDMR-2-63599	5
chr18	25543547	25544050	MajorDMR-2-63600	2
chr18	25547245	25547821	MajorDMR-2-63601	5
chr18	25548335	25549495	MajorDMR-2-63602	9
chr18	25550770	25550984	MajorDMR-2-63603	5
chr18	25551585	25552599	MajorDMR-2-63604	8
chr18	25585029	25585530	MajorDMR-2-63605	9
chr18	25587158	25587170	MajorDMR-2-63606	2
chr18	25620260	25620353	MajorDMR-2-63607	2
chr18	25627101	25627377	MajorDMR-2-63608	3
chr18	25629338	25629389	MajorDMR-2-63609	3
chr18	25630035	25630131	MajorDMR-2-63610	3
chr18	25635518	25635721	MajorDMR-2-63611	3
chr18	25636979	25637368	MajorDMR-2-63612	2
chr18	25646845	25646966	MajorDMR-2-63613	2
chr18	25657943	25658460	MajorDMR-2-63614	3
chr18	25665187	25665241	MajorDMR-2-63615	4
chr18	25675916	25676038	MajorDMR-2-63616	2
chr18	25690434	25690509	MajorDMR-2-63617	2
chr18	25691267	25691435	MajorDMR-2-63618	3
chr18	25692019	25692493	MajorDMR-2-63619	6
chr18	25693486	25694069	MajorDMR-2-63620	3
chr18	25694949	25695146	MajorDMR-2-63621	4
chr18	25695740	25696318	MajorDMR-2-63622	3
chr18	25705047	25705059	MajorDMR-2-63623	2
chr18	25717818	25718765	MajorDMR-2-63624	8
chr18	25724154	25724318	MajorDMR-2-63625	3
chr18	25731355	25731516	MajorDMR-2-63626	2
chr18	25747158	25747579	MajorDMR-2-63627	2
chr18	25754739	25754754	MajorDMR-2-63628	2
chr18	25759033	25759629	MajorDMR-2-63629	3
chr18	25760503	25760625	MajorDMR-2-63630	4
chr18	25763802	25763927	MajorDMR-2-63631	3
chr18	25781702	25783213	MajorDMR-2-63632	16
chr18	25791126	25791798	MajorDMR-2-63633	7
chr18	25847991	25848063	MajorDMR-2-63634	2
chr18	25857303	25857778	MajorDMR-2-63635	5
chr18	25905813	25906091	MajorDMR-2-63636	6
chr18	25979800	25980301	MajorDMR-2-63637	5
chr18	26002428	26002526	MajorDMR-2-63638	7
chr18	26015672	26016389	MajorDMR-2-63639	4
chr18	26017238	26017695	MajorDMR-2-63640	2
chr18	26037477	26037604	MajorDMR-2-63641	7
chr18	26044037	26044160	MajorDMR-2-63642	2
chr18	26048641	26049394	MajorDMR-2-63643	4
chr18	26120052	26121067	MajorDMR-2-63644	7
chr18	26139457	26139882	MajorDMR-2-63645	2
chr18	26201289	26201704	MajorDMR-2-63646	4
chr18	26360397	26360595	MajorDMR-2-63647	3
chr18	26366835	26367087	MajorDMR-2-63648	3
chr18	26382023	26382627	MajorDMR-2-63649	9
chr18	26384636	26384791	MajorDMR-2-63650	3
chr18	26400588	26400859	MajorDMR-2-63651	2
chr18	26402284	26403037	MajorDMR-2-63652	5
chr18	26406144	26406177	MajorDMR-2-63653	2
chr18	26411087	26411406	MajorDMR-2-63654	4
chr18	26413648	26413746	MajorDMR-2-63655	2
chr18	26414955	26415124	MajorDMR-2-63656	4
chr18	26461080	26461085	MajorDMR-2-63657	2
chr18	26470870	26470957	MajorDMR-2-63658	3
chr18	26497179	26497312	MajorDMR-2-63659	2
chr18	26500287	26500901	MajorDMR-2-63660	6
chr18	26509936	26511176	MajorDMR-2-63661	7
chr18	26534613	26534648	MajorDMR-2-63662	3
chr18	26608879	26609346	MajorDMR-2-63663	4
chr18	26635815	26636085	MajorDMR-2-63664	2
chr18	26646922	26647373	MajorDMR-2-63665	2
chr18	26752710	26753209	MajorDMR-2-63666	3
chr18	26755287	26756210	MajorDMR-2-63667	7
chr18	26758127	26758640	MajorDMR-2-63668	4
chr18	26764638	26764876	MajorDMR-2-63669	7
chr18	26773906	26774371	MajorDMR-2-63670	3
chr18	26801360	26801473	MajorDMR-2-63671	2
chr18	26857341	26858106	MajorDMR-2-63672	6
chr18	26924845	26925440	MajorDMR-2-63673	3
chr18	27008199	27008472	MajorDMR-2-63674	3
chr18	27207017	27207391	MajorDMR-2-63675	2
chr18	27209564	27209772	MajorDMR-2-63676	4
chr18	27213015	27213181	MajorDMR-2-63677	6
chr18	27242019	27242138	MajorDMR-2-63678	2
chr18	27253231	27253625	MajorDMR-2-63679	6
chr18	27276786	27276948	MajorDMR-2-63680	5
chr18	27310122	27310405	MajorDMR-2-63681	4
chr18	27312669	27312674	MajorDMR-2-63682	2
chr18	27374017	27374336	MajorDMR-2-63683	6
chr18	27384786	27384799	MajorDMR-2-63684	2
chr18	27404926	27405067	MajorDMR-2-63685	3
chr18	27508155	27508283	MajorDMR-2-63686	3
chr18	27553235	27553787	MajorDMR-2-63687	4
chr18	27617406	27617457	MajorDMR-2-63688	2
chr18	27644227	27644354	MajorDMR-2-63689	2
chr18	27655486	27655503	MajorDMR-2-63690	2
chr18	27676648	27676671	MajorDMR-2-63691	2
chr18	27868188	27868404	MajorDMR-2-63692	6
chr18	27873600	27873659	MajorDMR-2-63693	3
chr18	27874493	27874900	MajorDMR-2-63694	2
chr18	27951170	27951296	MajorDMR-2-63695	3
chr18	28008213	28008445	MajorDMR-2-63696	5
chr18	28049250	28049847	MajorDMR-2-63697	4
chr18	28372022	28372577	MajorDMR-2-63698	9
chr18	28373221	28373957	MajorDMR-2-63699	6
chr18	28432432	28432755	MajorDMR-2-63700	3
chr18	28438547	28438561	MajorDMR-2-63701	2
chr18	28456028	28456740	MajorDMR-2-63702	4
chr18	28463616	28463784	MajorDMR-2-63703	2
chr18	28469864	28469882	MajorDMR-2-63704	2
chr18	28497192	28497965	MajorDMR-2-63705	6
chr18	28524626	28525177	MajorDMR-2-63706	4
chr18	28550560	28551130	MajorDMR-2-63707	6
chr18	28563310	28563872	MajorDMR-2-63708	12
chr18	28566933	28567709	MajorDMR-2-63709	8
chr18	28568337	28568748	MajorDMR-2-63710	5
chr18	28571580	28571627	MajorDMR-2-63711	2
chr18	28682425	28682829	MajorDMR-2-63712	6
chr18	28776415	28776924	MajorDMR-2-63713	3
chr18	28799237	28799326	MajorDMR-2-63714	2
chr18	28859303	28859416	MajorDMR-2-63715	2
chr18	28886904	28886910	MajorDMR-2-63716	2
chr18	28989371	28989392	MajorDMR-2-63717	2
chr18	29013087	29013464	MajorDMR-2-63718	2
chr18	29021610	29021696	MajorDMR-2-63719	3
chr18	29027149	29028025	MajorDMR-2-63720	13
chr18	29031090	29031103	MajorDMR-2-63721	2
chr18	29056922	29057417	MajorDMR-2-63722	3
chr18	29086846	29087074	MajorDMR-2-63723	2
chr18	29096272	29096687	MajorDMR-2-63724	4
chr18	29102735	29102746	MajorDMR-2-63725	2
chr18	29161770	29162060	MajorDMR-2-63726	2
chr18	29190084	29190120	MajorDMR-2-63727	2
chr18	29214508	29215002	MajorDMR-2-63728	4
chr18	29229186	29229223	MajorDMR-2-63729	2
chr18	29241971	29242347	MajorDMR-2-63730	4
chr18	29253260	29253513	MajorDMR-2-63731	2
chr18	29300974	29301148	MajorDMR-2-63732	5
chr18	29313483	29313573	MajorDMR-2-63733	2
chr18	29373983	29374044	MajorDMR-2-63734	2
chr18	29401583	29401763	MajorDMR-2-63735	3
chr18	29415828	29415966	MajorDMR-2-63736	3
chr18	29456644	29456845	MajorDMR-2-63737	3
chr18	29506029	29506047	MajorDMR-2-63738	2
chr18	29524766	29524783	MajorDMR-2-63739	2
chr18	29534680	29534761	MajorDMR-2-63740	3
chr18	29599775	29600136	MajorDMR-2-63741	4
chr18	29616794	29617087	MajorDMR-2-63742	3
chr18	29671433	29671449	MajorDMR-2-63743	2
chr18	29676442	29676563	MajorDMR-2-63744	4
chr18	29712830	29712997	MajorDMR-2-63745	3
chr18	29719658	29720090	MajorDMR-2-63746	25
chr18	29734259	29734343	MajorDMR-2-63747	2
chr18	29738614	29738668	MajorDMR-2-63748	2
chr18	29824709	29825427	MajorDMR-2-63749	9
chr18	29860783	29861015	MajorDMR-2-63750	2
chr18	29867199	29867479	MajorDMR-2-63751	9
chr18	29901186	29901323	MajorDMR-2-63752	2
chr18	29904509	29904605	MajorDMR-2-63753	3
chr18	29914221	29914295	MajorDMR-2-63754	6
chr18	29917275	29918079	MajorDMR-2-63755	9
chr18	29919256	29919310	MajorDMR-2-63756	2
chr18	29951306	29951508	MajorDMR-2-63757	2
chr18	29958460	29958907	MajorDMR-2-63758	2
chr18	30017158	30017333	MajorDMR-2-63759	4
chr18	30051630	30051991	MajorDMR-2-63760	4
chr18	30073955	30074162	MajorDMR-2-63761	4
chr18	30121878	30122798	MajorDMR-2-63762	12
chr18	30156798	30157025	MajorDMR-2-63763	2
chr18	30177253	30177400	MajorDMR-2-63764	3
chr18	30193840	30193981	MajorDMR-2-63765	2
chr18	30195905	30196251	MajorDMR-2-63766	6
chr18	30198129	30198799	MajorDMR-2-63767	10
chr18	30199478	30199719	MajorDMR-2-63768	2
chr18	30204417	30204546	MajorDMR-2-63769	3
chr18	30205867	30206608	MajorDMR-2-63770	5
chr18	30207325	30208118	MajorDMR-2-63771	7
chr18	30208644	30209082	MajorDMR-2-63772	7
chr18	30209676	30210583	MajorDMR-2-63773	24
chr18	30263971	30264986	MajorDMR-2-63774	5
chr18	30329866	30330627	MajorDMR-2-63775	4
chr18	30337336	30337408	MajorDMR-2-63776	3
chr18	30383619	30383680	MajorDMR-2-63777	2
chr18	30402756	30402761	MajorDMR-2-63778	2
chr18	30411315	30411348	MajorDMR-2-63779	2
chr18	30448254	30448657	MajorDMR-2-63780	3
chr18	30458853	30459691	MajorDMR-2-63781	11
chr18	30479953	30480435	MajorDMR-2-63782	4
chr18	30498933	30499337	MajorDMR-2-63783	3
chr18	30501268	30501806	MajorDMR-2-63784	9
chr18	30515700	30515979	MajorDMR-2-63785	10
chr18	30529091	30529096	MajorDMR-2-63786	2
chr18	30561987	30562210	MajorDMR-2-63787	2
chr18	30593623	30594086	MajorDMR-2-63788	3
chr18	30696471	30696558	MajorDMR-2-63789	3
chr18	30707553	30707690	MajorDMR-2-63790	6
chr18	30708482	30708958	MajorDMR-2-63791	3
chr18	30734254	30734289	MajorDMR-2-63792	2
chr18	30811289	30811987	MajorDMR-2-63793	5
chr18	30964468	30964795	MajorDMR-2-63794	3
chr18	31012155	31012701	MajorDMR-2-63795	6
chr18	31021511	31021534	MajorDMR-2-63796	2
chr18	31024056	31024096	MajorDMR-2-63797	2
chr18	31049758	31050095	MajorDMR-2-63798	4
chr18	31112022	31112376	MajorDMR-2-63799	2
chr18	31118509	31119062	MajorDMR-2-63800	5
chr18	31124853	31125023	MajorDMR-2-63801	3
chr18	31163240	31163611	MajorDMR-2-63802	2
chr18	31169448	31173005	MajorDMR-2-63803	25
chr18	31185795	31186230	MajorDMR-2-63804	2
chr18	31188953	31189341	MajorDMR-2-63805	2
chr18	31206840	31207222	MajorDMR-2-63806	5
chr18	31222842	31223302	MajorDMR-2-63807	5
chr18	31226218	31226930	MajorDMR-2-63808	5
chr18	31230719	31231080	MajorDMR-2-63809	2
chr18	31233485	31234449	MajorDMR-2-63810	6
chr18	31236444	31236959	MajorDMR-2-63811	4
chr18	31238327	31238388	MajorDMR-2-63812	2
chr18	31246853	31247670	MajorDMR-2-63813	8
chr18	31251374	31251427	MajorDMR-2-63814	2
chr18	31258769	31259048	MajorDMR-2-63815	2
chr18	31274443	31274506	MajorDMR-2-63816	2
chr18	31278907	31279145	MajorDMR-2-63817	2
chr18	31281822	31282139	MajorDMR-2-63818	2
chr18	31289426	31290457	MajorDMR-2-63819	9
chr18	31291632	31291688	MajorDMR-2-63820	2
chr18	31292836	31293255	MajorDMR-2-63821	5
chr18	31294515	31294560	MajorDMR-2-63822	3
chr18	31324764	31325564	MajorDMR-2-63823	12
chr18	31326387	31326596	MajorDMR-2-63824	3
chr18	31328285	31328644	MajorDMR-2-63825	2
chr18	31329820	31330685	MajorDMR-2-63826	13
chr18	31336272	31336719	MajorDMR-2-63827	5
chr18	31337669	31337848	MajorDMR-2-63828	2
chr18	31400121	31400922	MajorDMR-2-63829	5
chr18	31423732	31424475	MajorDMR-2-63830	6
chr18	31425904	31426174	MajorDMR-2-63831	2
chr18	31430474	31430989	MajorDMR-2-63832	3
chr18	31431940	31432341	MajorDMR-2-63833	4
chr18	31433176	31434429	MajorDMR-2-63834	7
chr18	31450557	31451314	MajorDMR-2-63835	3
chr18	31452678	31453875	MajorDMR-2-63836	6
chr18	31508062	31508235	MajorDMR-2-63837	4
chr18	31552349	31552491	MajorDMR-2-63838	2
chr18	31617639	31617708	MajorDMR-2-63839	2
chr18	31664359	31665223	MajorDMR-2-63840	5
chr18	31717708	31717778	MajorDMR-2-63841	3
chr18	31718313	31718515	MajorDMR-2-63842	2
chr18	31733882	31735106	MajorDMR-2-63843	5
chr18	31736491	31736929	MajorDMR-2-63844	7
chr18	31738111	31738359	MajorDMR-2-63845	2
chr18	31741980	31742054	MajorDMR-2-63846	2
chr18	31770050	31770528	MajorDMR-2-63847	3
chr18	31773452	31773517	MajorDMR-2-63848	2
chr18	31785300	31785546	MajorDMR-2-63849	6
chr18	31797564	31798409	MajorDMR-2-63850	7
chr18	31808586	31808802	MajorDMR-2-63851	3
chr18	31809392	31810589	MajorDMR-2-63852	10
chr18	31847903	31848145	MajorDMR-2-63853	2
chr18	31848927	31849189	MajorDMR-2-63854	2
chr18	31859042	31859729	MajorDMR-2-63855	6
chr18	31860488	31861961	MajorDMR-2-63856	7
chr18	31902393	31902591	MajorDMR-2-63857	3
chr18	31922369	31923392	MajorDMR-2-63858	5
chr18	31926437	31926902	MajorDMR-2-63859	5
chr18	31933217	31933328	MajorDMR-2-63860	2
chr18	31933996	31934803	MajorDMR-2-63861	6
chr18	31936190	31936205	MajorDMR-2-63862	2
chr18	31950865	31951829	MajorDMR-2-63863	7
chr18	32000597	32001029	MajorDMR-2-63864	7
chr18	32051665	32051860	MajorDMR-2-63865	2
chr18	32088696	32088811	MajorDMR-2-63866	2
chr18	32102335	32102936	MajorDMR-2-63867	5
chr18	32171989	32171999	MajorDMR-2-63868	2
chr18	32191917	32192121	MajorDMR-2-63869	7
chr18	32229352	32230201	MajorDMR-2-63870	5
chr18	32231748	32232166	MajorDMR-2-63871	5
chr18	32232694	32232753	MajorDMR-2-63872	2
chr18	32275408	32275481	MajorDMR-2-63873	2
chr18	32335630	32335772	MajorDMR-2-63874	2
chr18	32353294	32353336	MajorDMR-2-63875	2
chr18	32374038	32375418	MajorDMR-2-63876	17
chr18	32376151	32376551	MajorDMR-2-63877	3
chr18	32379161	32379736	MajorDMR-2-63878	6
chr18	32385326	32385585	MajorDMR-2-63879	7
chr18	32386569	32386868	MajorDMR-2-63880	3
chr18	32390212	32390580	MajorDMR-2-63881	6
chr18	32395521	32399419	MajorDMR-2-63882	37
chr18	32399970	32400068	MajorDMR-2-63883	2
chr18	32401931	32402758	MajorDMR-2-63884	9
chr18	32414461	32414515	MajorDMR-2-63885	2
chr18	32415315	32415754	MajorDMR-2-63886	2
chr18	32439593	32439936	MajorDMR-2-63887	6
chr18	32446813	32446822	MajorDMR-2-63888	2
chr18	32461804	32461977	MajorDMR-2-63889	3
chr18	32489861	32490538	MajorDMR-2-63890	3
chr18	32501391	32501756	MajorDMR-2-63891	3
chr18	32507095	32508507	MajorDMR-2-63892	11
chr18	32527848	32528042	MajorDMR-2-63893	2
chr18	32555902	32556358	MajorDMR-2-63894	7
chr18	32570577	32571965	MajorDMR-2-63895	14
chr18	32572633	32572925	MajorDMR-2-63896	6
chr18	32578579	32579753	MajorDMR-2-63897	10
chr18	32580328	32580776	MajorDMR-2-63898	2
chr18	32582937	32583036	MajorDMR-2-63899	3
chr18	32591028	32591240	MajorDMR-2-63900	5
chr18	32600220	32601229	MajorDMR-2-63901	7
chr18	32606398	32606521	MajorDMR-2-63902	2
chr18	32623329	32624474	MajorDMR-2-63903	10
chr18	32629436	32629555	MajorDMR-2-63904	3
chr18	32631524	32631824	MajorDMR-2-63905	2
chr18	32634203	32634377	MajorDMR-2-63906	3
chr18	32638553	32638945	MajorDMR-2-63907	4
chr18	32639605	32640441	MajorDMR-2-63908	7
chr18	32642839	32643129	MajorDMR-2-63909	2
chr18	32644888	32645198	MajorDMR-2-63910	3
chr18	32647605	32647678	MajorDMR-2-63911	3
chr18	32649765	32649866	MajorDMR-2-63912	2
chr18	32650443	32650530	MajorDMR-2-63913	4
chr18	32651830	32651963	MajorDMR-2-63914	2
chr18	32652723	32653175	MajorDMR-2-63915	2
chr18	32655112	32655377	MajorDMR-2-63916	3
chr18	32662282	32662482	MajorDMR-2-63917	2
chr18	32663362	32663475	MajorDMR-2-63918	2
chr18	32666280	32666819	MajorDMR-2-63919	3
chr18	32667481	32667886	MajorDMR-2-63920	2
chr18	32669116	32669194	MajorDMR-2-63921	3
chr18	32671679	32672587	MajorDMR-2-63922	5
chr18	32673324	32673612	MajorDMR-2-63923	6
chr18	32675364	32675968	MajorDMR-2-63924	5
chr18	32681870	32682530	MajorDMR-2-63925	5
chr18	32684954	32685092	MajorDMR-2-63926	3
chr18	32685795	32686057	MajorDMR-2-63927	3
chr18	32687720	32688006	MajorDMR-2-63928	2
chr18	32688816	32688989	MajorDMR-2-63929	2
chr18	32690502	32691663	MajorDMR-2-63930	5
chr18	32694198	32694324	MajorDMR-2-63931	3
chr18	32696636	32696974	MajorDMR-2-63932	2
chr18	32698128	32699082	MajorDMR-2-63933	6
chr18	32702460	32702682	MajorDMR-2-63934	6
chr18	32707196	32707355	MajorDMR-2-63935	3
chr18	32711816	32712155	MajorDMR-2-63936	4
chr18	32714530	32715593	MajorDMR-2-63937	11
chr18	32716165	32716873	MajorDMR-2-63938	3
chr18	32720277	32720376	MajorDMR-2-63939	3
chr18	32722100	32722593	MajorDMR-2-63940	5
chr18	32723554	32724364	MajorDMR-2-63941	4
chr18	32729577	32730689	MajorDMR-2-63942	7
chr18	32737359	32737549	MajorDMR-2-63943	3
chr18	32745844	32746451	MajorDMR-2-63944	5
chr18	32761165	32762517	MajorDMR-2-63945	13
chr18	32764748	32765266	MajorDMR-2-63946	5
chr18	32780344	32781116	MajorDMR-2-63947	12
chr18	32781624	32781931	MajorDMR-2-63948	4
chr18	32783106	32783330	MajorDMR-2-63949	2
chr18	32811075	32811552	MajorDMR-2-63950	2
chr18	32848433	32848672	MajorDMR-2-63951	4
chr18	32863410	32863558	MajorDMR-2-63952	4
chr18	32864378	32864994	MajorDMR-2-63953	4
chr18	32867996	32868460	MajorDMR-2-63954	7
chr18	32875796	32876162	MajorDMR-2-63955	3
chr18	32891334	32891753	MajorDMR-2-63956	3
chr18	32892655	32892784	MajorDMR-2-63957	3
chr18	32901980	32902195	MajorDMR-2-63958	4
chr18	32922769	32923179	MajorDMR-2-63959	2
chr18	32952731	32953552	MajorDMR-2-63960	6
chr18	32969199	32969260	MajorDMR-2-63961	2
chr18	32988713	32988972	MajorDMR-2-63962	7
chr18	32993312	32993468	MajorDMR-2-63963	2
chr18	32995640	32995760	MajorDMR-2-63964	4
chr18	33012332	33012608	MajorDMR-2-63965	3
chr18	33022898	33023098	MajorDMR-2-63966	2
chr18	33024523	33024533	MajorDMR-2-63967	2
chr18	33025111	33025978	MajorDMR-2-63968	7
chr18	33036568	33036687	MajorDMR-2-63969	2
chr18	33038327	33038691	MajorDMR-2-63970	2
chr18	33041076	33042785	MajorDMR-2-63971	11
chr18	33046381	33047224	MajorDMR-2-63972	9
chr18	33048492	33048626	MajorDMR-2-63973	4
chr18	33049164	33051517	MajorDMR-2-63974	25
chr18	33058569	33058696	MajorDMR-2-63975	3
chr18	33059272	33059638	MajorDMR-2-63976	7
chr18	33062724	33063101	MajorDMR-2-63977	4
chr18	33076023	33076264	MajorDMR-2-63978	3
chr18	33078378	33078388	MajorDMR-2-63979	2
chr18	33080276	33080376	MajorDMR-2-63980	2
chr18	33094193	33096994	MajorDMR-2-63981	27
chr18	33105607	33106244	MajorDMR-2-63982	6
chr18	33120317	33120327	MajorDMR-2-63983	2
chr18	33151289	33151525	MajorDMR-2-63984	2
chr18	33152661	33152682	MajorDMR-2-63985	2
chr18	33157908	33157987	MajorDMR-2-63986	2
chr18	33162672	33162841	MajorDMR-2-63987	2
chr18	33169297	33169727	MajorDMR-2-63988	3
chr18	33197375	33197433	MajorDMR-2-63989	3
chr18	33199581	33199755	MajorDMR-2-63990	2
chr18	33200912	33201024	MajorDMR-2-63991	2
chr18	33224283	33224749	MajorDMR-2-63992	10
chr18	33241689	33242059	MajorDMR-2-63993	2
chr18	33261433	33261544	MajorDMR-2-63994	2
chr18	33267871	33268325	MajorDMR-2-63995	2
chr18	33273841	33273978	MajorDMR-2-63996	2
chr18	33274514	33274873	MajorDMR-2-63997	7
chr18	33275579	33276774	MajorDMR-2-63998	15
chr18	33277787	33278119	MajorDMR-2-63999	3
chr18	33278658	33278804	MajorDMR-2-64000	6
chr18	33285790	33286047	MajorDMR-2-64001	2
chr18	33287290	33288553	MajorDMR-2-64002	5
chr18	33289379	33289991	MajorDMR-2-64003	7
chr18	33310702	33311296	MajorDMR-2-64004	9
chr18	33347772	33347843	MajorDMR-2-64005	3
chr18	33398396	33398498	MajorDMR-2-64006	4
chr18	33432808	33433420	MajorDMR-2-64007	5
chr18	33456147	33458262	MajorDMR-2-64008	9
chr18	33464535	33465233	MajorDMR-2-64009	13
chr18	33495149	33495254	MajorDMR-2-64010	2
chr18	33562419	33562613	MajorDMR-2-64011	2
chr18	33587848	33587880	MajorDMR-2-64012	4
chr18	33609311	33609870	MajorDMR-2-64013	6
chr18	33611536	33611702	MajorDMR-2-64014	2
chr18	33634268	33634635	MajorDMR-2-64015	2
chr18	33635384	33635573	MajorDMR-2-64016	2
chr18	33643819	33644424	MajorDMR-2-64017	25
chr18	33667258	33667467	MajorDMR-2-64018	2
chr18	33711500	33711598	MajorDMR-2-64019	5
chr18	33759974	33760078	MajorDMR-2-64020	2
chr18	33765900	33765923	MajorDMR-2-64021	2
chr18	33801221	33801888	MajorDMR-2-64022	7
chr18	33805953	33806125	MajorDMR-2-64023	3
chr18	33806703	33806812	MajorDMR-2-64024	3
chr18	33847812	33847953	MajorDMR-2-64025	2
chr18	33876178	33876198	MajorDMR-2-64026	3
chr18	33928556	33928629	MajorDMR-2-64027	2
chr18	33929162	33929678	MajorDMR-2-64028	5
chr18	33960966	33961181	MajorDMR-2-64029	4
chr18	33969777	33970570	MajorDMR-2-64030	6
chr18	33971684	33971758	MajorDMR-2-64031	2
chr18	33973122	33973179	MajorDMR-2-64032	3
chr18	34001041	34001207	MajorDMR-2-64033	2
chr18	34006994	34007188	MajorDMR-2-64034	2
chr18	34008493	34008950	MajorDMR-2-64035	2
chr18	34009495	34009903	MajorDMR-2-64036	4
chr18	34011402	34011926	MajorDMR-2-64037	3
chr18	34017665	34018362	MajorDMR-2-64038	9
chr18	34020460	34021397	MajorDMR-2-64039	7
chr18	34041488	34041567	MajorDMR-2-64040	2
chr18	34045870	34045962	MajorDMR-2-64041	2
chr18	34047655	34048473	MajorDMR-2-64042	13
chr18	34049635	34050116	MajorDMR-2-64043	6
chr18	34061143	34062861	MajorDMR-2-64044	13
chr18	34099031	34099150	MajorDMR-2-64045	2
chr18	34100109	34100214	MajorDMR-2-64046	2
chr18	34104510	34104702	MajorDMR-2-64047	2
chr18	34106834	34107497	MajorDMR-2-64048	8
chr18	34109114	34109278	MajorDMR-2-64049	3
chr18	34110863	34112878	MajorDMR-2-64050	21
chr18	34113744	34114096	MajorDMR-2-64051	3
chr18	34123859	34123880	MajorDMR-2-64052	2
chr18	34165325	34165681	MajorDMR-2-64053	2
chr18	34166349	34166487	MajorDMR-2-64054	2
chr18	34274097	34275172	MajorDMR-2-64055	13
chr18	34304337	34305018	MajorDMR-2-64056	3
chr18	34318142	34318883	MajorDMR-2-64057	6
chr18	34319536	34320132	MajorDMR-2-64058	4
chr18	34333346	34333872	MajorDMR-2-64059	3
chr18	34354067	34354130	MajorDMR-2-64060	2
chr18	34366844	34366890	MajorDMR-2-64061	3
chr18	34378895	34378983	MajorDMR-2-64062	3
chr18	34440178	34441240	MajorDMR-2-64063	6
chr18	34452713	34452847	MajorDMR-2-64064	2
chr18	34554670	34555292	MajorDMR-2-64065	3
chr18	34576862	34576908	MajorDMR-2-64066	3
chr18	34585902	34586370	MajorDMR-2-64067	2
chr18	34587483	34587565	MajorDMR-2-64068	2
chr18	34641103	34641547	MajorDMR-2-64069	7
chr18	34701212	34701220	MajorDMR-2-64070	2
chr18	34731281	34731614	MajorDMR-2-64071	3
chr18	34733894	34734873	MajorDMR-2-64072	6
chr18	34818272	34818351	MajorDMR-2-64073	2
chr18	34818858	34819012	MajorDMR-2-64074	2
chr18	34821103	34821785	MajorDMR-2-64075	5
chr18	34822310	34823529	MajorDMR-2-64076	6
chr18	34825144	34825703	MajorDMR-2-64077	4
chr18	34826867	34827083	MajorDMR-2-64078	3
chr18	34831667	34831675	MajorDMR-2-64079	2
chr18	34832680	34832712	MajorDMR-2-64080	2
chr18	34833611	34835938	MajorDMR-2-64081	60
chr18	34836571	34836768	MajorDMR-2-64082	3
chr18	34837532	34838274	MajorDMR-2-64083	7
chr18	34838862	34842550	MajorDMR-2-64084	36
chr18	34844929	34845465	MajorDMR-2-64085	12
chr18	34846044	34846496	MajorDMR-2-64086	6
chr18	34847417	34847828	MajorDMR-2-64087	5
chr18	34852764	34856080	MajorDMR-2-64088	84
chr18	34858379	34858987	MajorDMR-2-64089	4
chr18	34860657	34861404	MajorDMR-2-64090	8
chr18	34862778	34863223	MajorDMR-2-64091	4
chr18	34864466	34865364	MajorDMR-2-64092	12
chr18	34866260	34867424	MajorDMR-2-64093	18
chr18	34872046	34872407	MajorDMR-2-64094	2
chr18	34874084	34874120	MajorDMR-2-64095	2
chr18	34877472	34878035	MajorDMR-2-64096	3
chr18	34882522	34882602	MajorDMR-2-64097	2
chr18	34885463	34885920	MajorDMR-2-64098	2
chr18	34886803	34887049	MajorDMR-2-64099	2
chr18	34887629	34887637	MajorDMR-2-64100	2
chr18	34888481	34888712	MajorDMR-2-64101	3
chr18	34893233	34894138	MajorDMR-2-64102	7
chr18	34895683	34895831	MajorDMR-2-64103	2
chr18	34897273	34903797	MajorDMR-2-64104	85
chr18	34906663	34907402	MajorDMR-2-64105	8
chr18	34908214	34908783	MajorDMR-2-64106	4
chr18	34910586	34914521	MajorDMR-2-64107	49
chr18	34915518	34920240	MajorDMR-2-64108	35
chr18	34922823	34923204	MajorDMR-2-64109	7
chr18	34924248	34925471	MajorDMR-2-64110	9
chr18	34926484	34927288	MajorDMR-2-64111	7
chr18	34927885	34930375	MajorDMR-2-64112	25
chr18	34930963	34932377	MajorDMR-2-64113	11
chr18	34932999	34933041	MajorDMR-2-64114	2
chr18	34935076	34935374	MajorDMR-2-64115	2
chr18	34935896	34935947	MajorDMR-2-64116	2
chr18	34936603	34936793	MajorDMR-2-64117	3
chr18	34938167	34938649	MajorDMR-2-64118	7
chr18	34939541	34939882	MajorDMR-2-64119	6
chr18	34942443	34942806	MajorDMR-2-64120	3
chr18	34943370	34944282	MajorDMR-2-64121	7
chr18	34944864	34945610	MajorDMR-2-64122	5
chr18	34946357	34948151	MajorDMR-2-64123	20
chr18	34948655	34948949	MajorDMR-2-64124	4
chr18	34950896	34952137	MajorDMR-2-64125	12
chr18	34953595	34953790	MajorDMR-2-64126	3
chr18	34954603	34955128	MajorDMR-2-64127	5
chr18	34955694	34956354	MajorDMR-2-64128	7
chr18	34957433	34958279	MajorDMR-2-64129	9
chr18	34963176	34963673	MajorDMR-2-64130	4
chr18	34967028	34967558	MajorDMR-2-64131	5
chr18	34969165	34971646	MajorDMR-2-64132	40
chr18	34972272	34973404	MajorDMR-2-64133	9
chr18	34974588	34975406	MajorDMR-2-64134	13
chr18	34975916	34976222	MajorDMR-2-64135	2
chr18	34976780	34976917	MajorDMR-2-64136	2
chr18	34977634	34978907	MajorDMR-2-64137	12
chr18	34980357	34981180	MajorDMR-2-64138	6
chr18	34983622	34984222	MajorDMR-2-64139	5
chr18	34985667	34986486	MajorDMR-2-64140	12
chr18	34988781	34989439	MajorDMR-2-64141	5
chr18	34990076	34990718	MajorDMR-2-64142	17
chr18	34991275	34991313	MajorDMR-2-64143	2
chr18	34992063	34992561	MajorDMR-2-64144	3
chr18	34993127	34993355	MajorDMR-2-64145	5
chr18	34999359	35000626	MajorDMR-2-64146	15
chr18	35001203	35003320	MajorDMR-2-64147	17
chr18	35004512	35005316	MajorDMR-2-64148	9
chr18	35006860	35007001	MajorDMR-2-64149	2
chr18	35008458	35011523	MajorDMR-2-64150	23
chr18	35014616	35014794	MajorDMR-2-64151	2
chr18	35015328	35015754	MajorDMR-2-64152	2
chr18	35017339	35017412	MajorDMR-2-64153	2
chr18	35018482	35018756	MajorDMR-2-64154	4
chr18	35020994	35021023	MajorDMR-2-64155	3
chr18	35021528	35023153	MajorDMR-2-64156	16
chr18	35024094	35024384	MajorDMR-2-64157	5
chr18	35025800	35026225	MajorDMR-2-64158	11
chr18	35027038	35027145	MajorDMR-2-64159	2
chr18	35027896	35029187	MajorDMR-2-64160	24
chr18	35030952	35031581	MajorDMR-2-64161	5
chr18	35032124	35033186	MajorDMR-2-64162	8
chr18	35034931	35035660	MajorDMR-2-64163	4
chr18	35037617	35038105	MajorDMR-2-64164	10
chr18	35040264	35041755	MajorDMR-2-64165	13
chr18	35044618	35045389	MajorDMR-2-64166	5
chr18	35046368	35046948	MajorDMR-2-64167	6
chr18	35052251	35052370	MajorDMR-2-64168	2
chr18	35053772	35054082	MajorDMR-2-64169	5
chr18	35054844	35055271	MajorDMR-2-64170	2
chr18	35055823	35059108	MajorDMR-2-64171	48
chr18	35059829	35062315	MajorDMR-2-64172	20
chr18	35063065	35063482	MajorDMR-2-64173	4
chr18	35066104	35069229	MajorDMR-2-64174	21
chr18	35070152	35072403	MajorDMR-2-64175	26
chr18	35073203	35073591	MajorDMR-2-64176	3
chr18	35074190	35076174	MajorDMR-2-64177	14
chr18	35076678	35076763	MajorDMR-2-64178	3
chr18	35077589	35077602	MajorDMR-2-64179	2
chr18	35079875	35081814	MajorDMR-2-64180	19
chr18	35082560	35084324	MajorDMR-2-64181	16
chr18	35085249	35088301	MajorDMR-2-64182	23
chr18	35088936	35089276	MajorDMR-2-64183	3
chr18	35091871	35092876	MajorDMR-2-64184	10
chr18	35095528	35095874	MajorDMR-2-64185	6
chr18	35096434	35096827	MajorDMR-2-64186	5
chr18	35097403	35097684	MajorDMR-2-64187	4
chr18	35098196	35100566	MajorDMR-2-64188	17
chr18	35101145	35103200	MajorDMR-2-64189	26
chr18	35103982	35107660	MajorDMR-2-64190	50
chr18	35108397	35111057	MajorDMR-2-64191	19
chr18	35111679	35112681	MajorDMR-2-64192	4
chr18	35113948	35114088	MajorDMR-2-64193	3
chr18	35114825	35118622	MajorDMR-2-64194	40
chr18	35119456	35120954	MajorDMR-2-64195	16
chr18	35121455	35122639	MajorDMR-2-64196	8
chr18	35123549	35124333	MajorDMR-2-64197	7
chr18	35124903	35129407	MajorDMR-2-64198	59
chr18	35130490	35131588	MajorDMR-2-64199	18
chr18	35132111	35136249	MajorDMR-2-64200	60
chr18	35137065	35138892	MajorDMR-2-64201	19
chr18	35139843	35139933	MajorDMR-2-64202	2
chr18	35140788	35140916	MajorDMR-2-64203	3
chr18	35149595	35150682	MajorDMR-2-64204	11
chr18	35151316	35151663	MajorDMR-2-64205	4
chr18	35154240	35154328	MajorDMR-2-64206	3
chr18	35156390	35156801	MajorDMR-2-64207	5
chr18	35157390	35157545	MajorDMR-2-64208	3
chr18	35169193	35169317	MajorDMR-2-64209	5
chr18	35179009	35179558	MajorDMR-2-64210	8
chr18	35212020	35213310	MajorDMR-2-64211	11
chr18	35214680	35214693	MajorDMR-2-64212	2
chr18	35215428	35215445	MajorDMR-2-64213	2
chr18	35222425	35222965	MajorDMR-2-64214	4
chr18	35246334	35248105	MajorDMR-2-64215	6
chr18	35249423	35250072	MajorDMR-2-64216	27
chr18	35252347	35252766	MajorDMR-2-64217	2
chr18	35253374	35253912	MajorDMR-2-64218	7
chr18	35254665	35254733	MajorDMR-2-64219	2
chr18	35282099	35282863	MajorDMR-2-64220	5
chr18	35296091	35296436	MajorDMR-2-64221	4
chr18	35297310	35298084	MajorDMR-2-64222	6
chr18	35301665	35302447	MajorDMR-2-64223	8
chr18	35328286	35328355	MajorDMR-2-64224	2
chr18	35329693	35332136	MajorDMR-2-64225	16
chr18	35333471	35333664	MajorDMR-2-64226	2
chr18	35341502	35342268	MajorDMR-2-64227	10
chr18	35344393	35344832	MajorDMR-2-64228	3
chr18	35348464	35348767	MajorDMR-2-64229	3
chr18	35442108	35442126	MajorDMR-2-64230	2
chr18	35445520	35447833	MajorDMR-2-64231	17
chr18	35619931	35620051	MajorDMR-2-64232	2
chr18	35646792	35647201	MajorDMR-2-64233	4
chr18	35648106	35648210	MajorDMR-2-64234	3
chr18	35657009	35657936	MajorDMR-2-64235	7
chr18	35669163	35670184	MajorDMR-2-64236	4
chr18	35695326	35695802	MajorDMR-2-64237	2
chr18	35701572	35702831	MajorDMR-2-64238	7
chr18	35704136	35704149	MajorDMR-2-64239	2
chr18	35754574	35754756	MajorDMR-2-64240	2
chr18	35796110	35796873	MajorDMR-2-64241	8
chr18	35801041	35802493	MajorDMR-2-64242	18
chr18	35819887	35820038	MajorDMR-2-64243	3
chr18	35821266	35821753	MajorDMR-2-64244	3
chr18	35824377	35824979	MajorDMR-2-64245	5
chr18	35885754	35886869	MajorDMR-2-64246	8
chr18	35887381	35888263	MajorDMR-2-64247	12
chr18	35890819	35891569	MajorDMR-2-64248	6
chr18	35892244	35892667	MajorDMR-2-64249	5
chr18	35909720	35910214	MajorDMR-2-64250	4
chr18	35994816	35995031	MajorDMR-2-64251	3
chr18	36009504	36009737	MajorDMR-2-64252	2
chr18	36018941	36019174	MajorDMR-2-64253	4
chr18	36028289	36028675	MajorDMR-2-64254	3
chr18	36038835	36039198	MajorDMR-2-64255	5
chr18	36040351	36040788	MajorDMR-2-64256	3
chr18	36045548	36045713	MajorDMR-2-64257	2
chr18	36050802	36050949	MajorDMR-2-64258	4
chr18	36054727	36054783	MajorDMR-2-64259	2
chr18	36060149	36060410	MajorDMR-2-64260	3
chr18	36077497	36078384	MajorDMR-2-64261	5
chr18	36128653	36129100	MajorDMR-2-64262	3
chr18	36147518	36147599	MajorDMR-2-64263	3
chr18	36170541	36170625	MajorDMR-2-64264	2
chr18	36171664	36172301	MajorDMR-2-64265	6
chr18	36181704	36181733	MajorDMR-2-64266	2
chr18	36188351	36188395	MajorDMR-2-64267	2
chr18	36189472	36189642	MajorDMR-2-64268	2
chr18	36191102	36191874	MajorDMR-2-64269	9
chr18	36196042	36197107	MajorDMR-2-64270	8
chr18	36206516	36206633	MajorDMR-2-64271	2
chr18	36215438	36215540	MajorDMR-2-64272	2
chr18	36228912	36228965	MajorDMR-2-64273	2
chr18	36229928	36230417	MajorDMR-2-64274	3
chr18	36231816	36233184	MajorDMR-2-64275	12
chr18	36234902	36235370	MajorDMR-2-64276	10
chr18	36263694	36263699	MajorDMR-2-64277	2
chr18	36273131	36274031	MajorDMR-2-64278	6
chr18	36275704	36276246	MajorDMR-2-64279	4
chr18	36331600	36331756	MajorDMR-2-64280	3
chr18	36344738	36345045	MajorDMR-2-64281	3
chr18	36360724	36360819	MajorDMR-2-64282	2
chr18	36471381	36471721	MajorDMR-2-64283	3
chr18	36475491	36475781	MajorDMR-2-64284	3
chr18	36483049	36483223	MajorDMR-2-64285	5
chr18	36515227	36515288	MajorDMR-2-64286	2
chr18	36542903	36543868	MajorDMR-2-64287	6
chr18	36548434	36548438	MajorDMR-2-64288	2
chr18	36551347	36551549	MajorDMR-2-64289	2
chr18	36552140	36552189	MajorDMR-2-64290	2
chr18	36554026	36554259	MajorDMR-2-64291	5
chr18	36592056	36592389	MajorDMR-2-64292	2
chr18	36616626	36617081	MajorDMR-2-64293	6
chr18	36629229	36629358	MajorDMR-2-64294	2
chr18	36651020	36651908	MajorDMR-2-64295	6
chr18	36652754	36653152	MajorDMR-2-64296	4
chr18	36665606	36666117	MajorDMR-2-64297	8
chr18	36678979	36679384	MajorDMR-2-64298	5
chr18	36764377	36764419	MajorDMR-2-64299	2
chr18	36775897	36775988	MajorDMR-2-64300	2
chr18	36778418	36778667	MajorDMR-2-64301	3
chr18	36779305	36779626	MajorDMR-2-64302	4
chr18	36787172	36788610	MajorDMR-2-64303	8
chr18	36812704	36813148	MajorDMR-2-64304	3
chr18	36818360	36819128	MajorDMR-2-64305	16
chr18	36819853	36819920	MajorDMR-2-64306	3
chr18	36872611	36872708	MajorDMR-2-64307	2
chr18	36873620	36873652	MajorDMR-2-64308	2
chr18	36874906	36875522	MajorDMR-2-64309	5
chr18	36876845	36877510	MajorDMR-2-64310	5
chr18	36897940	36898062	MajorDMR-2-64311	3
chr18	36905790	36906133	MajorDMR-2-64312	2
chr18	36906828	36907595	MajorDMR-2-64313	5
chr18	36960917	36961013	MajorDMR-2-64314	5
chr18	36972083	36972742	MajorDMR-2-64315	3
chr18	36981154	36981523	MajorDMR-2-64316	9
chr18	36982973	36983642	MajorDMR-2-64317	4
chr18	37018925	37019302	MajorDMR-2-64318	3
chr18	37029663	37029796	MajorDMR-2-64319	3
chr18	37060461	37061559	MajorDMR-2-64320	8
chr18	37102581	37102968	MajorDMR-2-64321	8
chr18	37121499	37121529	MajorDMR-2-64322	2
chr18	37152825	37153612	MajorDMR-2-64323	6
chr18	37178977	37178985	MajorDMR-2-64324	2
chr18	37218616	37218846	MajorDMR-2-64325	2
chr18	37221839	37222570	MajorDMR-2-64326	13
chr18	37227837	37227959	MajorDMR-2-64327	2
chr18	37229038	37229586	MajorDMR-2-64328	5
chr18	37254215	37254614	MajorDMR-2-64329	2
chr18	37255140	37256220	MajorDMR-2-64330	11
chr18	37280952	37280973	MajorDMR-2-64331	2
chr18	37287718	37288098	MajorDMR-2-64332	7
chr18	37288862	37289779	MajorDMR-2-64333	7
chr18	37290383	37290471	MajorDMR-2-64334	3
chr18	37360578	37361919	MajorDMR-2-64335	14
chr18	37364175	37364493	MajorDMR-2-64336	4
chr18	37372908	37373645	MajorDMR-2-64337	4
chr18	37387333	37387674	MajorDMR-2-64338	3
chr18	37399739	37399786	MajorDMR-2-64339	2
chr18	37406319	37406774	MajorDMR-2-64340	4
chr18	37409072	37409322	MajorDMR-2-64341	3
chr18	37411365	37412001	MajorDMR-2-64342	12
chr18	37416009	37416318	MajorDMR-2-64343	3
chr18	37420476	37420716	MajorDMR-2-64344	3
chr18	37422515	37423766	MajorDMR-2-64345	18
chr18	37424470	37424744	MajorDMR-2-64346	3
chr18	37425407	37426442	MajorDMR-2-64347	6
chr18	37434426	37434607	MajorDMR-2-64348	3
chr18	37442168	37442411	MajorDMR-2-64349	3
chr18	37443497	37444180	MajorDMR-2-64350	4
chr18	37446755	37447249	MajorDMR-2-64351	2
chr18	37480628	37480703	MajorDMR-2-64352	3
chr18	37485424	37485475	MajorDMR-2-64353	2
chr18	37513760	37513924	MajorDMR-2-64354	2
chr18	37517372	37517451	MajorDMR-2-64355	2
chr18	37577057	37577301	MajorDMR-2-64356	14
chr18	37600550	37600554	MajorDMR-2-64357	2
chr18	37607505	37607747	MajorDMR-2-64358	3
chr18	37636184	37636268	MajorDMR-2-64359	2
chr18	37639056	37639708	MajorDMR-2-64360	4
chr18	37640745	37641416	MajorDMR-2-64361	4
chr18	37690165	37690662	MajorDMR-2-64362	3
chr18	37691453	37691952	MajorDMR-2-64363	4
chr18	37701160	37701526	MajorDMR-2-64364	3
chr18	37749763	37750931	MajorDMR-2-64365	15
chr18	37755607	37756777	MajorDMR-2-64366	9
chr18	37822805	37822874	MajorDMR-2-64367	3
chr18	37829488	37829592	MajorDMR-2-64368	3
chr18	37830345	37830968	MajorDMR-2-64369	3
chr18	37832309	37832728	MajorDMR-2-64370	7
chr18	37974815	37975124	MajorDMR-2-64371	3
chr18	37982333	37982796	MajorDMR-2-64372	5
chr18	37986500	37989603	MajorDMR-2-64373	19
chr18	37993635	37995243	MajorDMR-2-64374	12
chr18	38030124	38030521	MajorDMR-2-64375	9
chr18	38049994	38050091	MajorDMR-2-64376	4
chr18	38050759	38050931	MajorDMR-2-64377	3
chr18	38101018	38101053	MajorDMR-2-64378	2
chr18	38111229	38111613	MajorDMR-2-64379	3
chr18	38115538	38115674	MajorDMR-2-64380	3
chr18	38146496	38146812	MajorDMR-2-64381	2
chr18	38174258	38174334	MajorDMR-2-64382	2
chr18	38251026	38251054	MajorDMR-2-64383	2
chr18	38253067	38253903	MajorDMR-2-64384	6
chr18	38316776	38316827	MajorDMR-2-64385	2
chr18	38334820	38334884	MajorDMR-2-64386	2
chr18	38367692	38367857	MajorDMR-2-64387	2
chr18	38369514	38369972	MajorDMR-2-64388	4
chr18	38392763	38392796	MajorDMR-2-64389	2
chr18	38413256	38413353	MajorDMR-2-64390	2
chr18	38417626	38417892	MajorDMR-2-64391	2
chr18	38420598	38421836	MajorDMR-2-64392	5
chr18	38449944	38450139	MajorDMR-2-64393	2
chr18	38455692	38455857	MajorDMR-2-64394	2
chr18	38461244	38461540	MajorDMR-2-64395	3
chr18	38484068	38484587	MajorDMR-2-64396	3
chr18	38526799	38527170	MajorDMR-2-64397	7
chr18	38706487	38707166	MajorDMR-2-64398	3
chr18	38708510	38708949	MajorDMR-2-64399	3
chr18	38715450	38715622	MajorDMR-2-64400	2
chr18	38716261	38716766	MajorDMR-2-64401	3
chr18	38717979	38718639	MajorDMR-2-64402	4
chr18	38722926	38723686	MajorDMR-2-64403	3
chr18	38725066	38726845	MajorDMR-2-64404	7
chr18	38727347	38727709	MajorDMR-2-64405	5
chr18	38732941	38733064	MajorDMR-2-64406	2
chr18	38806247	38807957	MajorDMR-2-64407	12
chr18	38809741	38810641	MajorDMR-2-64408	5
chr18	38811538	38812292	MajorDMR-2-64409	4
chr18	38827682	38827831	MajorDMR-2-64410	3
chr18	38842724	38842757	MajorDMR-2-64411	2
chr18	38844878	38845249	MajorDMR-2-64412	3
chr18	38845860	38847159	MajorDMR-2-64413	10
chr18	38849332	38849581	MajorDMR-2-64414	6
chr18	38876504	38876910	MajorDMR-2-64415	5
chr18	38877705	38878288	MajorDMR-2-64416	8
chr18	38888085	38888711	MajorDMR-2-64417	4
chr18	38897633	38898030	MajorDMR-2-64418	3
chr18	38921139	38922516	MajorDMR-2-64419	16
chr18	38923406	38924042	MajorDMR-2-64420	7
chr18	38924557	38925134	MajorDMR-2-64421	6
chr18	38926470	38927199	MajorDMR-2-64422	6
chr18	38943027	38943189	MajorDMR-2-64423	2
chr18	38949181	38949667	MajorDMR-2-64424	3
chr18	38950561	38951199	MajorDMR-2-64425	5
chr18	38951848	38952652	MajorDMR-2-64426	14
chr18	38954605	38954650	MajorDMR-2-64427	2
chr18	38956302	38956519	MajorDMR-2-64428	3
chr18	38958104	38958581	MajorDMR-2-64429	5
chr18	38959172	38959785	MajorDMR-2-64430	5
chr18	38969425	38971341	MajorDMR-2-64431	22
chr18	38972505	38973231	MajorDMR-2-64432	7
chr18	39037704	39038139	MajorDMR-2-64433	4
chr18	39085193	39085574	MajorDMR-2-64434	3
chr18	39094535	39096654	MajorDMR-2-64435	17
chr18	39100293	39100299	MajorDMR-2-64436	2
chr18	39100900	39101849	MajorDMR-2-64437	7
chr18	39108519	39108627	MajorDMR-2-64438	2
chr18	39121256	39121862	MajorDMR-2-64439	3
chr18	39133620	39133727	MajorDMR-2-64440	3
chr18	39169454	39169823	MajorDMR-2-64441	6
chr18	39189179	39189472	MajorDMR-2-64442	4
chr18	39312489	39313397	MajorDMR-2-64443	3
chr18	39321399	39321601	MajorDMR-2-64444	2
chr18	39322420	39324106	MajorDMR-2-64445	29
chr18	39328600	39329276	MajorDMR-2-64446	8
chr18	39333937	39334830	MajorDMR-2-64447	8
chr18	39336113	39336457	MajorDMR-2-64448	5
chr18	39381334	39381835	MajorDMR-2-64449	6
chr18	39382957	39383327	MajorDMR-2-64450	2
chr18	39420486	39421164	MajorDMR-2-64451	4
chr18	39422022	39422157	MajorDMR-2-64452	4
chr18	39422732	39423085	MajorDMR-2-64453	3
chr18	39430084	39430845	MajorDMR-2-64454	6
chr18	39437183	39437358	MajorDMR-2-64455	4
chr18	39440940	39441689	MajorDMR-2-64456	8
chr18	39459271	39459468	MajorDMR-2-64457	3
chr18	39466213	39466372	MajorDMR-2-64458	4
chr18	39483238	39484539	MajorDMR-2-64459	10
chr18	39487209	39488332	MajorDMR-2-64460	7
chr18	39495027	39495535	MajorDMR-2-64461	13
chr18	39498945	39500274	MajorDMR-2-64462	4
chr18	39500898	39502853	MajorDMR-2-64463	21
chr18	39536252	39536578	MajorDMR-2-64464	2
chr18	39537992	39539429	MajorDMR-2-64465	6
chr18	39540428	39541012	MajorDMR-2-64466	5
chr18	39542543	39543814	MajorDMR-2-64467	10
chr18	39545776	39547348	MajorDMR-2-64468	16
chr18	39550408	39551077	MajorDMR-2-64469	4
chr18	39556809	39556880	MajorDMR-2-64470	2
chr18	39577776	39577808	MajorDMR-2-64471	2
chr18	39580807	39580848	MajorDMR-2-64472	2
chr18	39608613	39609091	MajorDMR-2-64473	2
chr18	39629765	39630400	MajorDMR-2-64474	9
chr18	39654600	39654779	MajorDMR-2-64475	2
chr18	39667583	39667898	MajorDMR-2-64476	2
chr18	39701462	39701495	MajorDMR-2-64477	3
chr18	39709770	39710018	MajorDMR-2-64478	2
chr18	39731414	39731524	MajorDMR-2-64479	2
chr18	39738112	39738437	MajorDMR-2-64480	3
chr18	39767616	39767953	MajorDMR-2-64481	3
chr18	39825071	39825315	MajorDMR-2-64482	5
chr18	39828174	39828305	MajorDMR-2-64483	3
chr18	39890123	39890499	MajorDMR-2-64484	3
chr18	39913599	39913719	MajorDMR-2-64485	3
chr18	39945051	39945183	MajorDMR-2-64486	2
chr18	39993733	39994347	MajorDMR-2-64487	5
chr18	40011615	40011733	MajorDMR-2-64488	2
chr18	40068038	40068376	MajorDMR-2-64489	6
chr18	40069027	40069355	MajorDMR-2-64490	6
chr18	40074495	40074740	MajorDMR-2-64491	3
chr18	40079166	40079314	MajorDMR-2-64492	3
chr18	40125931	40126043	MajorDMR-2-64493	2
chr18	40168521	40168821	MajorDMR-2-64494	2
chr18	40216493	40216930	MajorDMR-2-64495	3
chr18	40237146	40237609	MajorDMR-2-64496	3
chr18	40238409	40238843	MajorDMR-2-64497	5
chr18	40256182	40256266	MajorDMR-2-64498	2
chr18	40257710	40258178	MajorDMR-2-64499	3
chr18	40265269	40265741	MajorDMR-2-64500	5
chr18	40344170	40344419	MajorDMR-2-64501	2
chr18	40392189	40392238	MajorDMR-2-64502	2
chr18	40393710	40394408	MajorDMR-2-64503	11
chr18	40402878	40402983	MajorDMR-2-64504	3
chr18	40509958	40510025	MajorDMR-2-64505	2
chr18	40527690	40528064	MajorDMR-2-64506	2
chr18	40528755	40529215	MajorDMR-2-64507	3
chr18	40531377	40531459	MajorDMR-2-64508	2
chr18	40641574	40642230	MajorDMR-2-64509	9
chr18	40673734	40673758	MajorDMR-2-64510	2
chr18	40693631	40693779	MajorDMR-2-64511	2
chr18	40694404	40694584	MajorDMR-2-64512	2
chr18	40696267	40696431	MajorDMR-2-64513	2
chr18	40705086	40705995	MajorDMR-2-64514	6
chr18	40715711	40716238	MajorDMR-2-64515	3
chr18	40725777	40726160	MajorDMR-2-64516	5
chr18	40728140	40728492	MajorDMR-2-64517	3
chr18	40769721	40770183	MajorDMR-2-64518	14
chr18	40773080	40773432	MajorDMR-2-64519	3
chr18	40773946	40774277	MajorDMR-2-64520	2
chr18	40801078	40801350	MajorDMR-2-64521	2
chr18	40851507	40853071	MajorDMR-2-64522	8
chr18	40853607	40854522	MajorDMR-2-64523	6
chr18	40873464	40874077	MajorDMR-2-64524	11
chr18	40935773	40935807	MajorDMR-2-64525	2
chr18	40944084	40944143	MajorDMR-2-64526	3
chr18	41080307	41081217	MajorDMR-2-64527	4
chr18	41082146	41082344	MajorDMR-2-64528	3
chr18	41138267	41139078	MajorDMR-2-64529	6
chr18	41159632	41159833	MajorDMR-2-64530	2
chr18	41162046	41162543	MajorDMR-2-64531	3
chr18	41168739	41169083	MajorDMR-2-64532	5
chr18	41182876	41183643	MajorDMR-2-64533	3
chr18	41217042	41217333	MajorDMR-2-64534	2
chr18	41318345	41318421	MajorDMR-2-64535	2
chr18	41331897	41332459	MajorDMR-2-64536	3
chr18	41355610	41355977	MajorDMR-2-64537	3
chr18	41418151	41418502	MajorDMR-2-64538	2
chr18	41466364	41466726	MajorDMR-2-64539	2
chr18	41473010	41473173	MajorDMR-2-64540	3
chr18	41483162	41483255	MajorDMR-2-64541	3
chr18	41535255	41535547	MajorDMR-2-64542	3
chr18	41539963	41540866	MajorDMR-2-64543	6
chr18	41554462	41554567	MajorDMR-2-64544	2
chr18	41559386	41559527	MajorDMR-2-64545	4
chr18	41570461	41570903	MajorDMR-2-64546	3
chr18	41621376	41622317	MajorDMR-2-64547	8
chr18	41628510	41628644	MajorDMR-2-64548	2
chr18	41645186	41645475	MajorDMR-2-64549	3
chr18	41646929	41647640	MajorDMR-2-64550	4
chr18	41667110	41667574	MajorDMR-2-64551	3
chr18	41710737	41710765	MajorDMR-2-64552	2
chr18	41728789	41730030	MajorDMR-2-64553	5
chr18	41736165	41736443	MajorDMR-2-64554	3
chr18	41737130	41737190	MajorDMR-2-64555	2
chr18	41794595	41794850	MajorDMR-2-64556	2
chr18	41810692	41810813	MajorDMR-2-64557	2
chr18	41818507	41818812	MajorDMR-2-64558	2
chr18	41859060	41859108	MajorDMR-2-64559	2
chr18	41898262	41898342	MajorDMR-2-64560	3
chr18	41915223	41915251	MajorDMR-2-64561	2
chr18	42007457	42007484	MajorDMR-2-64562	2
chr18	42028083	42028328	MajorDMR-2-64563	2
chr18	42029635	42030714	MajorDMR-2-64564	10
chr18	42033448	42033763	MajorDMR-2-64565	2
chr18	42077804	42078011	MajorDMR-2-64566	2
chr18	42079215	42079329	MajorDMR-2-64567	5
chr18	42116551	42117069	MajorDMR-2-64568	4
chr18	42167092	42167460	MajorDMR-2-64569	2
chr18	42169733	42170049	MajorDMR-2-64570	3
chr18	42179445	42179775	MajorDMR-2-64571	2
chr18	42240562	42241055	MajorDMR-2-64572	5
chr18	42265444	42265564	MajorDMR-2-64573	3
chr18	42276682	42277503	MajorDMR-2-64574	10
chr18	42280943	42281534	MajorDMR-2-64575	7
chr18	42301513	42301688	MajorDMR-2-64576	5
chr18	42319771	42319989	MajorDMR-2-64577	3
chr18	42321936	42322635	MajorDMR-2-64578	6
chr18	42323715	42324024	MajorDMR-2-64579	3
chr18	42326532	42326916	MajorDMR-2-64580	2
chr18	42327451	42327563	MajorDMR-2-64581	2
chr18	42370853	42373470	MajorDMR-2-64582	29
chr18	42385411	42385434	MajorDMR-2-64583	2
chr18	42399945	42400401	MajorDMR-2-64584	5
chr18	42412812	42413945	MajorDMR-2-64585	5
chr18	42439842	42440843	MajorDMR-2-64586	7
chr18	42450746	42451199	MajorDMR-2-64587	10
chr18	42451713	42451884	MajorDMR-2-64588	4
chr18	42452701	42452723	MajorDMR-2-64589	2
chr18	42497900	42498049	MajorDMR-2-64590	4
chr18	42512697	42512950	MajorDMR-2-64591	6
chr18	42535863	42536199	MajorDMR-2-64592	2
chr18	42536908	42537434	MajorDMR-2-64593	3
chr18	42538948	42539079	MajorDMR-2-64594	3
chr18	42549572	42550085	MajorDMR-2-64595	4
chr18	42557915	42558008	MajorDMR-2-64596	2
chr18	42633970	42634441	MajorDMR-2-64597	9
chr18	42647524	42647625	MajorDMR-2-64598	3
chr18	42651708	42652207	MajorDMR-2-64599	2
chr18	42661205	42661989	MajorDMR-2-64600	6
chr18	42686602	42686692	MajorDMR-2-64601	2
chr18	42700588	42702438	MajorDMR-2-64602	9
chr18	42719567	42719615	MajorDMR-2-64603	2
chr18	42729997	42730065	MajorDMR-2-64604	3
chr18	42737030	42737257	MajorDMR-2-64605	3
chr18	42747879	42748106	MajorDMR-2-64606	5
chr18	42801387	42801656	MajorDMR-2-64607	4
chr18	42802169	42802291	MajorDMR-2-64608	2
chr18	42871077	42871470	MajorDMR-2-64609	3
chr18	42904233	42904908	MajorDMR-2-64610	5
chr18	42950193	42951574	MajorDMR-2-64611	18
chr18	42958834	42959478	MajorDMR-2-64612	8
chr18	43004647	43005098	MajorDMR-2-64613	3
chr18	43020932	43021071	MajorDMR-2-64614	2
chr18	43028579	43030174	MajorDMR-2-64615	10
chr18	43085635	43085786	MajorDMR-2-64616	4
chr18	43131235	43131783	MajorDMR-2-64617	7
chr18	43136999	43137481	MajorDMR-2-64618	3
chr18	43143409	43143823	MajorDMR-2-64619	4
chr18	43174831	43174847	MajorDMR-2-64620	2
chr18	43409839	43410375	MajorDMR-2-64621	11
chr18	43418147	43418531	MajorDMR-2-64622	2
chr18	43419680	43420206	MajorDMR-2-64623	6
chr18	43431256	43432142	MajorDMR-2-64624	8
chr18	43564950	43565021	MajorDMR-2-64625	3
chr18	43608645	43608915	MajorDMR-2-64626	3
chr18	43655221	43655283	MajorDMR-2-64627	2
chr18	43660832	43660869	MajorDMR-2-64628	3
chr18	43680140	43680466	MajorDMR-2-64629	3
chr18	43715959	43715964	MajorDMR-2-64630	2
chr18	43725697	43725999	MajorDMR-2-64631	6
chr18	43770206	43770315	MajorDMR-2-64632	5
chr18	43777052	43777209	MajorDMR-2-64633	2
chr18	43825226	43825486	MajorDMR-2-64634	5
chr18	43826531	43826738	MajorDMR-2-64635	2
chr18	43828102	43828237	MajorDMR-2-64636	2
chr18	43871095	43871589	MajorDMR-2-64637	6
chr18	43875198	43875626	MajorDMR-2-64638	9
chr18	43881112	43881167	MajorDMR-2-64639	2
chr18	43893091	43893716	MajorDMR-2-64640	16
chr18	43917043	43917245	MajorDMR-2-64641	2
chr18	43917844	43917917	MajorDMR-2-64642	2
chr18	43924403	43924420	MajorDMR-2-64643	2
chr18	43925972	43926012	MajorDMR-2-64644	2
chr18	43933035	43933733	MajorDMR-2-64645	11
chr18	43935995	43936006	MajorDMR-2-64646	2
chr18	43946679	43947900	MajorDMR-2-64647	12
chr18	43963147	43964431	MajorDMR-2-64648	4
chr18	43964955	43965448	MajorDMR-2-64649	4
chr18	43966740	43967524	MajorDMR-2-64650	3
chr18	43968738	43968874	MajorDMR-2-64651	3
chr18	43969617	43969777	MajorDMR-2-64652	2
chr18	43970416	43970698	MajorDMR-2-64653	6
chr18	43975905	43976347	MajorDMR-2-64654	3
chr18	43977827	43978043	MajorDMR-2-64655	2
chr18	43980305	43980734	MajorDMR-2-64656	9
chr18	43982494	43982531	MajorDMR-2-64657	3
chr18	43985881	43986348	MajorDMR-2-64658	8
chr18	43987005	43987876	MajorDMR-2-64659	6
chr18	43998892	43999013	MajorDMR-2-64660	2
chr18	44002312	44002857	MajorDMR-2-64661	7
chr18	44004589	44005179	MajorDMR-2-64662	9
chr18	44006275	44006457	MajorDMR-2-64663	2
chr18	44007271	44008201	MajorDMR-2-64664	15
chr18	44015302	44015310	MajorDMR-2-64665	2
chr18	44099687	44100142	MajorDMR-2-64666	8
chr18	44111908	44112601	MajorDMR-2-64667	4
chr18	44126881	44127071	MajorDMR-2-64668	5
chr18	44153943	44154034	MajorDMR-2-64669	2
chr18	44158353	44158556	MajorDMR-2-64670	3
chr18	44201475	44201631	MajorDMR-2-64671	3
chr18	44203698	44204909	MajorDMR-2-64672	24
chr18	44207116	44207436	MajorDMR-2-64673	2
chr18	44208235	44208747	MajorDMR-2-64674	7
chr18	44209557	44210509	MajorDMR-2-64675	7
chr18	44211875	44212971	MajorDMR-2-64676	11
chr18	44222076	44222192	MajorDMR-2-64677	2
chr18	44228907	44229503	MajorDMR-2-64678	13
chr18	44234739	44234870	MajorDMR-2-64679	3
chr18	44267045	44267403	MajorDMR-2-64680	4
chr18	44270606	44270616	MajorDMR-2-64681	2
chr18	44299136	44299591	MajorDMR-2-64682	2
chr18	44302320	44302340	MajorDMR-2-64683	2
chr18	44304147	44304282	MajorDMR-2-64684	3
chr18	44307858	44308814	MajorDMR-2-64685	12
chr18	44312718	44312852	MajorDMR-2-64686	2
chr18	44347979	44347989	MajorDMR-2-64687	2
chr18	44351862	44352944	MajorDMR-2-64688	8
chr18	44366006	44366536	MajorDMR-2-64689	6
chr18	44448383	44449137	MajorDMR-2-64690	10
chr18	44487038	44487182	MajorDMR-2-64691	2
chr18	44526206	44526224	MajorDMR-2-64692	2
chr18	44575175	44575275	MajorDMR-2-64693	5
chr18	44577406	44577436	MajorDMR-2-64694	2
chr18	44583406	44583604	MajorDMR-2-64695	3
chr18	44588952	44589189	MajorDMR-2-64696	2
chr18	44590105	44590110	MajorDMR-2-64697	2
chr18	44710898	44711690	MajorDMR-2-64698	6
chr18	44714069	44714446	MajorDMR-2-64699	7
chr18	44804735	44804831	MajorDMR-2-64700	3
chr18	44817681	44818096	MajorDMR-2-64701	4
chr18	44849568	44849785	MajorDMR-2-64702	3
chr18	44854235	44855036	MajorDMR-2-64703	14
chr18	44857646	44857707	MajorDMR-2-64704	2
chr18	44878664	44878738	MajorDMR-2-64705	3
chr18	44907680	44907796	MajorDMR-2-64706	4
chr18	44942443	44942584	MajorDMR-2-64707	3
chr18	45030956	45031069	MajorDMR-2-64708	2
chr18	45052283	45052786	MajorDMR-2-64709	3
chr18	45057899	45058641	MajorDMR-2-64710	16
chr18	45194228	45194315	MajorDMR-2-64711	2
chr18	45307910	45307934	MajorDMR-2-64712	2
chr18	45321731	45322256	MajorDMR-2-64713	13
chr18	45471987	45472121	MajorDMR-2-64714	2
chr18	45479657	45480366	MajorDMR-2-64715	3
chr18	45549765	45550196	MajorDMR-2-64716	4
chr18	45563294	45563892	MajorDMR-2-64717	5
chr18	45579128	45579268	MajorDMR-2-64718	2
chr18	45580712	45581042	MajorDMR-2-64719	11
chr18	45585264	45585385	MajorDMR-2-64720	2
chr18	45586724	45586969	MajorDMR-2-64721	2
chr18	45591682	45593330	MajorDMR-2-64722	12
chr18	45598841	45599123	MajorDMR-2-64723	5
chr18	45599737	45600174	MajorDMR-2-64724	3
chr18	45600915	45601910	MajorDMR-2-64725	8
chr18	45624879	45624949	MajorDMR-2-64726	2
chr18	45626038	45626890	MajorDMR-2-64727	12
chr18	45627894	45628247	MajorDMR-2-64728	4
chr18	45656099	45656343	MajorDMR-2-64729	4
chr18	45662057	45662116	MajorDMR-2-64730	2
chr18	45663634	45664131	MajorDMR-2-64731	11
chr18	45681736	45681824	MajorDMR-2-64732	3
chr18	45683769	45684253	MajorDMR-2-64733	7
chr18	45686475	45686526	MajorDMR-2-64734	2
chr18	45688694	45689293	MajorDMR-2-64735	4
chr18	45709810	45710095	MajorDMR-2-64736	4
chr18	45710618	45710747	MajorDMR-2-64737	2
chr18	45712033	45712312	MajorDMR-2-64738	3
chr18	45712902	45714049	MajorDMR-2-64739	19
chr18	45720200	45721138	MajorDMR-2-64740	5
chr18	45721688	45722122	MajorDMR-2-64741	5
chr18	45736421	45736803	MajorDMR-2-64742	2
chr18	45742384	45743634	MajorDMR-2-64743	17
chr18	45745111	45745637	MajorDMR-2-64744	6
chr18	45748630	45748947	MajorDMR-2-64745	6
chr18	45754829	45755542	MajorDMR-2-64746	14
chr18	45786230	45786240	MajorDMR-2-64747	2
chr18	45787007	45787085	MajorDMR-2-64748	2
chr18	45789624	45789802	MajorDMR-2-64749	5
chr18	45790633	45791253	MajorDMR-2-64750	7
chr18	45791780	45791883	MajorDMR-2-64751	4
chr18	45853294	45853535	MajorDMR-2-64752	3
chr18	45856521	45857569	MajorDMR-2-64753	7
chr18	45866951	45868295	MajorDMR-2-64754	16
chr18	45868815	45870069	MajorDMR-2-64755	16
chr18	45871483	45871970	MajorDMR-2-64756	7
chr18	45901649	45901881	MajorDMR-2-64757	4
chr18	45911975	45912443	MajorDMR-2-64758	4
chr18	45930804	45933823	MajorDMR-2-64759	32
chr18	45937705	45937969	MajorDMR-2-64760	3
chr18	45949617	45949685	MajorDMR-2-64761	2
chr18	45973018	45973047	MajorDMR-2-64762	2
chr18	45979171	45980912	MajorDMR-2-64763	16
chr18	46029072	46029306	MajorDMR-2-64764	3
chr18	46110053	46110101	MajorDMR-2-64765	2
chr18	46111973	46112621	MajorDMR-2-64766	5
chr18	46122163	46122603	MajorDMR-2-64767	4
chr18	46134715	46135280	MajorDMR-2-64768	5
chr18	46135999	46137065	MajorDMR-2-64769	13
chr18	46156371	46156680	MajorDMR-2-64770	7
chr18	46168542	46168623	MajorDMR-2-64771	2
chr18	46184233	46184253	MajorDMR-2-64772	2
chr18	46194550	46194735	MajorDMR-2-64773	4
chr18	46201981	46202262	MajorDMR-2-64774	2
chr18	46205386	46206325	MajorDMR-2-64775	5
chr18	46207825	46207884	MajorDMR-2-64776	2
chr18	46213162	46214550	MajorDMR-2-64777	13
chr18	46217433	46217456	MajorDMR-2-64778	2
chr18	46219550	46220349	MajorDMR-2-64779	9
chr18	46229226	46229250	MajorDMR-2-64780	2
chr18	46237999	46238626	MajorDMR-2-64781	13
chr18	46242465	46243662	MajorDMR-2-64782	25
chr18	46244832	46244935	MajorDMR-2-64783	4
chr18	46245649	46246627	MajorDMR-2-64784	9
chr18	46247182	46247358	MajorDMR-2-64785	4
chr18	46248661	46248734	MajorDMR-2-64786	3
chr18	46249458	46252350	MajorDMR-2-64787	26
chr18	46254012	46254245	MajorDMR-2-64788	3
chr18	46254839	46255047	MajorDMR-2-64789	4
chr18	46261850	46261876	MajorDMR-2-64790	2
chr18	46262698	46263299	MajorDMR-2-64791	10
chr18	46288072	46288185	MajorDMR-2-64792	9
chr18	46295534	46296096	MajorDMR-2-64793	8
chr18	46303132	46303261	MajorDMR-2-64794	4
chr18	46304021	46304800	MajorDMR-2-64795	9
chr18	46306434	46309326	MajorDMR-2-64796	53
chr18	46322920	46323218	MajorDMR-2-64797	5
chr18	46323723	46323809	MajorDMR-2-64798	3
chr18	46324401	46324778	MajorDMR-2-64799	5
chr18	46326777	46328468	MajorDMR-2-64800	15
chr18	46329027	46329083	MajorDMR-2-64801	4
chr18	46329737	46329860	MajorDMR-2-64802	2
chr18	46338575	46338944	MajorDMR-2-64803	9
chr18	46341366	46341386	MajorDMR-2-64804	2
chr18	46349618	46349864	MajorDMR-2-64805	3
chr18	46351846	46356724	MajorDMR-2-64806	65
chr18	46359449	46361580	MajorDMR-2-64807	42
chr18	46372328	46372812	MajorDMR-2-64808	4
chr18	46374546	46375638	MajorDMR-2-64809	19
chr18	46385486	46386722	MajorDMR-2-64810	38
chr18	46387737	46389060	MajorDMR-2-64811	36
chr18	46394933	46395379	MajorDMR-2-64812	7
chr18	46396883	46396973	MajorDMR-2-64813	5
chr18	46397881	46398257	MajorDMR-2-64814	4
chr18	46398858	46399361	MajorDMR-2-64815	10
chr18	46428280	46428751	MajorDMR-2-64816	20
chr18	46444048	46444245	MajorDMR-2-64817	3
chr18	46446099	46446135	MajorDMR-2-64818	2
chr18	46446659	46448115	MajorDMR-2-64819	24
chr18	46449030	46449332	MajorDMR-2-64820	2
chr18	46450182	46450989	MajorDMR-2-64821	5
chr18	46459988	46461853	MajorDMR-2-64822	29
chr18	46462971	46463801	MajorDMR-2-64823	3
chr18	46464421	46465480	MajorDMR-2-64824	13
chr18	46466471	46470136	MajorDMR-2-64825	56
chr18	46470642	46472801	MajorDMR-2-64826	30
chr18	46473547	46473769	MajorDMR-2-64827	9
chr18	46501150	46501401	MajorDMR-2-64828	4
chr18	46504354	46504465	MajorDMR-2-64829	2
chr18	46505567	46505732	MajorDMR-2-64830	2
chr18	46520390	46520930	MajorDMR-2-64831	9
chr18	46523259	46525318	MajorDMR-2-64832	35
chr18	46530150	46530217	MajorDMR-2-64833	2
chr18	46533323	46534524	MajorDMR-2-64834	8
chr18	46539816	46540051	MajorDMR-2-64835	4
chr18	46587467	46589382	MajorDMR-2-64836	16
chr18	46590786	46591548	MajorDMR-2-64837	3
chr18	46592958	46593031	MajorDMR-2-64838	2
chr18	46593930	46594328	MajorDMR-2-64839	6
chr18	46603302	46603365	MajorDMR-2-64840	2
chr18	46652551	46652562	MajorDMR-2-64841	2
chr18	46694716	46694992	MajorDMR-2-64842	5
chr18	46695892	46695937	MajorDMR-2-64843	2
chr18	46719826	46720839	MajorDMR-2-64844	7
chr18	46734862	46735304	MajorDMR-2-64845	4
chr18	46751588	46751767	MajorDMR-2-64846	2
chr18	46752705	46752720	MajorDMR-2-64847	2
chr18	46753574	46754266	MajorDMR-2-64848	3
chr18	46794671	46794827	MajorDMR-2-64849	2
chr18	46795686	46796213	MajorDMR-2-64850	4
chr18	46797427	46797774	MajorDMR-2-64851	5
chr18	46806826	46807067	MajorDMR-2-64852	8
chr18	46859084	46859272	MajorDMR-2-64853	2
chr18	46890086	46890613	MajorDMR-2-64854	3
chr18	46891325	46891765	MajorDMR-2-64855	4
chr18	46941746	46942096	MajorDMR-2-64856	2
chr18	46987481	46987551	MajorDMR-2-64857	2
chr18	47084792	47085036	MajorDMR-2-64858	3
chr18	47086052	47086376	MajorDMR-2-64859	9
chr18	47088958	47089343	MajorDMR-2-64860	5
chr18	47091575	47091644	MajorDMR-2-64861	3
chr18	47116074	47116171	MajorDMR-2-64862	2
chr18	47123701	47124106	MajorDMR-2-64863	6
chr18	47139222	47139325	MajorDMR-2-64864	3
chr18	47143931	47146633	MajorDMR-2-64865	30
chr18	47190858	47191067	MajorDMR-2-64866	3
chr18	47192277	47192761	MajorDMR-2-64867	2
chr18	47261238	47261485	MajorDMR-2-64868	4
chr18	47265231	47265271	MajorDMR-2-64869	4
chr18	47265797	47265885	MajorDMR-2-64870	2
chr18	47287557	47287569	MajorDMR-2-64871	2
chr18	47325718	47326049	MajorDMR-2-64872	23
chr18	47375796	47376404	MajorDMR-2-64873	9
chr18	47388676	47389886	MajorDMR-2-64874	11
chr18	47402051	47402163	MajorDMR-2-64875	3
chr18	47402675	47402796	MajorDMR-2-64876	3
chr18	47424854	47424874	MajorDMR-2-64877	2
chr18	47496914	47497509	MajorDMR-2-64878	8
chr18	47502732	47503988	MajorDMR-2-64879	7
chr18	47519994	47520023	MajorDMR-2-64880	2
chr18	47564943	47565344	MajorDMR-2-64881	3
chr18	47579182	47580385	MajorDMR-2-64882	10
chr18	47612986	47613085	MajorDMR-2-64883	2
chr18	47617867	47617917	MajorDMR-2-64884	2
chr18	47620786	47620927	MajorDMR-2-64885	2
chr18	47660456	47660642	MajorDMR-2-64886	2
chr18	47721980	47722104	MajorDMR-2-64887	4
chr18	47737796	47738246	MajorDMR-2-64888	4
chr18	47741101	47741288	MajorDMR-2-64889	3
chr18	47749015	47749236	MajorDMR-2-64890	2
chr18	47792225	47792368	MajorDMR-2-64891	3
chr18	47795733	47796263	MajorDMR-2-64892	13
chr18	47804509	47804590	MajorDMR-2-64893	3
chr18	47833288	47833654	MajorDMR-2-64894	8
chr18	47836512	47836535	MajorDMR-2-64895	2
chr18	47931892	47932293	MajorDMR-2-64896	7
chr18	47934989	47935072	MajorDMR-2-64897	2
chr18	47935577	47936381	MajorDMR-2-64898	9
chr18	47956711	47956941	MajorDMR-2-64899	6
chr18	47966750	47966757	MajorDMR-2-64900	2
chr18	47968299	47968349	MajorDMR-2-64901	2
chr18	47986805	47987433	MajorDMR-2-64902	6
chr18	47988172	47988398	MajorDMR-2-64903	3
chr18	47988975	47989143	MajorDMR-2-64904	2
chr18	47995619	47996459	MajorDMR-2-64905	8
chr18	48000413	48000597	MajorDMR-2-64906	5
chr18	48001121	48001888	MajorDMR-2-64907	4
chr18	48004013	48005072	MajorDMR-2-64908	7
chr18	48018975	48018993	MajorDMR-2-64909	2
chr18	48022149	48022609	MajorDMR-2-64910	2
chr18	48035769	48036051	MajorDMR-2-64911	2
chr18	48085382	48085623	MajorDMR-2-64912	2
chr18	48088028	48088076	MajorDMR-2-64913	3
chr18	48090064	48090588	MajorDMR-2-64914	4
chr18	48091677	48091842	MajorDMR-2-64915	5
chr18	48098518	48098535	MajorDMR-2-64916	2
chr18	48099691	48099803	MajorDMR-2-64917	3
chr18	48100318	48100411	MajorDMR-2-64918	3
chr18	48121423	48121672	MajorDMR-2-64919	2
chr18	48141341	48141362	MajorDMR-2-64920	2
chr18	48159584	48160208	MajorDMR-2-64921	6
chr18	48163192	48163397	MajorDMR-2-64922	5
chr18	48164057	48164232	MajorDMR-2-64923	6
chr18	48166057	48166066	MajorDMR-2-64924	2
chr18	48167124	48167224	MajorDMR-2-64925	2
chr18	48170976	48171727	MajorDMR-2-64926	9
chr18	48173648	48174003	MajorDMR-2-64927	5
chr18	48174754	48176576	MajorDMR-2-64928	8
chr18	48177641	48178433	MajorDMR-2-64929	6
chr18	48180050	48180591	MajorDMR-2-64930	7
chr18	48181690	48183697	MajorDMR-2-64931	21
chr18	48185322	48185935	MajorDMR-2-64932	4
chr18	48189049	48191511	MajorDMR-2-64933	45
chr18	48193031	48193450	MajorDMR-2-64934	4
chr18	48194329	48194339	MajorDMR-2-64935	2
chr18	48195844	48196076	MajorDMR-2-64936	4
chr18	48200173	48200994	MajorDMR-2-64937	7
chr18	48205112	48205659	MajorDMR-2-64938	5
chr18	48209679	48211110	MajorDMR-2-64939	8
chr18	48211760	48213307	MajorDMR-2-64940	19
chr18	48219578	48220862	MajorDMR-2-64941	13
chr18	48222830	48223097	MajorDMR-2-64942	7
chr18	48235396	48235523	MajorDMR-2-64943	2
chr18	48242423	48243750	MajorDMR-2-64944	13
chr18	48247540	48247675	MajorDMR-2-64945	4
chr18	48250471	48250608	MajorDMR-2-64946	2
chr18	48252532	48253250	MajorDMR-2-64947	5
chr18	48254301	48254791	MajorDMR-2-64948	9
chr18	48268015	48268464	MajorDMR-2-64949	7
chr18	48270081	48270311	MajorDMR-2-64950	2
chr18	48275146	48275600	MajorDMR-2-64951	4
chr18	48311080	48311417	MajorDMR-2-64952	2
chr18	48317659	48317702	MajorDMR-2-64953	2
chr18	48323506	48323932	MajorDMR-2-64954	10
chr18	48368350	48368529	MajorDMR-2-64955	3
chr18	48373469	48373936	MajorDMR-2-64956	5
chr18	48438183	48438262	MajorDMR-2-64957	3
chr18	48493767	48494016	MajorDMR-2-64958	4
chr18	48508510	48509129	MajorDMR-2-64959	7
chr18	48547937	48547942	MajorDMR-2-64960	2
chr18	48553962	48554106	MajorDMR-2-64961	3
chr18	48568505	48569018	MajorDMR-2-64962	5
chr18	48615718	48616081	MajorDMR-2-64963	2
chr18	48623445	48623965	MajorDMR-2-64964	5
chr18	48674290	48674525	MajorDMR-2-64965	4
chr18	48680582	48681266	MajorDMR-2-64966	9
chr18	48725035	48725226	MajorDMR-2-64967	5
chr18	48823599	48823734	MajorDMR-2-64968	3
chr18	48827758	48827933	MajorDMR-2-64969	3
chr18	48847034	48847102	MajorDMR-2-64970	2
chr18	48869759	48869844	MajorDMR-2-64971	3
chr18	48871021	48871284	MajorDMR-2-64972	3
chr18	48872420	48872868	MajorDMR-2-64973	6
chr18	48906826	48907205	MajorDMR-2-64974	4
chr18	48908608	48909600	MajorDMR-2-64975	7
chr18	48910963	48911126	MajorDMR-2-64976	2
chr18	48947987	48948839	MajorDMR-2-64977	7
chr18	48973381	48974026	MajorDMR-2-64978	6
chr18	49016205	49016639	MajorDMR-2-64979	2
chr18	49052010	49052856	MajorDMR-2-64980	7
chr18	49108930	49109208	MajorDMR-2-64981	2
chr18	49109748	49110242	MajorDMR-2-64982	3
chr18	49147903	49149637	MajorDMR-2-64983	22
chr18	49178254	49178347	MajorDMR-2-64984	2
chr18	49194458	49194502	MajorDMR-2-64985	2
chr18	49207417	49207741	MajorDMR-2-64986	2
chr18	49239176	49239761	MajorDMR-2-64987	5
chr18	49252603	49253666	MajorDMR-2-64988	11
chr18	49258615	49258630	MajorDMR-2-64989	2
chr18	49261235	49261650	MajorDMR-2-64990	3
chr18	49276030	49276620	MajorDMR-2-64991	3
chr18	49278171	49279298	MajorDMR-2-64992	13
chr18	49280885	49281072	MajorDMR-2-64993	3
chr18	49370566	49370883	MajorDMR-2-64994	5
chr18	49371550	49371929	MajorDMR-2-64995	10
chr18	49384249	49385810	MajorDMR-2-64996	9
chr18	49388485	49389019	MajorDMR-2-64997	4
chr18	49418454	49418686	MajorDMR-2-64998	2
chr18	49420513	49420582	MajorDMR-2-64999	2
chr18	49436276	49436291	MajorDMR-2-65000	2
chr18	49517553	49517752	MajorDMR-2-65001	2
chr18	49518407	49518781	MajorDMR-2-65002	3
chr18	49525476	49526211	MajorDMR-2-65003	5
chr18	49533703	49534913	MajorDMR-2-65004	7
chr18	49554448	49554667	MajorDMR-2-65005	2
chr18	49567373	49567620	MajorDMR-2-65006	4
chr18	49568131	49568570	MajorDMR-2-65007	2
chr18	49569129	49569255	MajorDMR-2-65008	2
chr18	49581339	49582175	MajorDMR-2-65009	8
chr18	49593686	49593850	MajorDMR-2-65010	3
chr18	49602788	49603222	MajorDMR-2-65011	2
chr18	49716699	49716724	MajorDMR-2-65012	2
chr18	49717328	49717372	MajorDMR-2-65013	2
chr18	49718807	49719528	MajorDMR-2-65014	5
chr18	49768344	49768356	MajorDMR-2-65015	2
chr18	49774907	49775119	MajorDMR-2-65016	2
chr18	49778079	49778185	MajorDMR-2-65017	2
chr18	49789244	49789530	MajorDMR-2-65018	5
chr18	49856369	49857431	MajorDMR-2-65019	8
chr18	49865269	49866086	MajorDMR-2-65020	15
chr18	49868984	49869492	MajorDMR-2-65021	8
chr18	49870159	49871212	MajorDMR-2-65022	11
chr18	49871736	49872015	MajorDMR-2-65023	3
chr18	49900701	49900800	MajorDMR-2-65024	2
chr18	49913741	49913803	MajorDMR-2-65025	2
chr18	49914892	49915329	MajorDMR-2-65026	3
chr18	49918215	49918427	MajorDMR-2-65027	4
chr18	49922027	49922352	MajorDMR-2-65028	3
chr18	49935507	49935586	MajorDMR-2-65029	2
chr18	49940314	49940322	MajorDMR-2-65030	2
chr18	49941171	49942086	MajorDMR-2-65031	7
chr18	49943308	49943382	MajorDMR-2-65032	3
chr18	49949617	49949810	MajorDMR-2-65033	3
chr18	49950764	49950951	MajorDMR-2-65034	3
chr18	49952591	49952945	MajorDMR-2-65035	5
chr18	49970243	49970414	MajorDMR-2-65036	2
chr18	49977792	49978137	MajorDMR-2-65037	7
chr18	49993579	49994047	MajorDMR-2-65038	2
chr18	49996501	49996564	MajorDMR-2-65039	2
chr18	50026217	50026470	MajorDMR-2-65040	3
chr18	50029078	50029634	MajorDMR-2-65041	7
chr18	50044819	50045061	MajorDMR-2-65042	4
chr18	50058089	50058240	MajorDMR-2-65043	4
chr18	50061677	50061915	MajorDMR-2-65044	3
chr18	50062424	50063109	MajorDMR-2-65045	8
chr18	50066946	50068022	MajorDMR-2-65046	9
chr18	50068624	50069102	MajorDMR-2-65047	5
chr18	50070524	50070601	MajorDMR-2-65048	2
chr18	50072941	50073518	MajorDMR-2-65049	6
chr18	50097437	50099962	MajorDMR-2-65050	20
chr18	50100505	50102800	MajorDMR-2-65051	11
chr18	50103834	50105345	MajorDMR-2-65052	14
chr18	50110000	50110294	MajorDMR-2-65053	3
chr18	50110912	50111476	MajorDMR-2-65054	8
chr18	50119650	50119681	MajorDMR-2-65055	2
chr18	50123265	50123595	MajorDMR-2-65056	5
chr18	50134866	50135546	MajorDMR-2-65057	4
chr18	50164949	50165273	MajorDMR-2-65058	2
chr18	50166146	50166153	MajorDMR-2-65059	2
chr18	50174413	50174998	MajorDMR-2-65060	5
chr18	50192384	50192659	MajorDMR-2-65061	4
chr18	50202127	50202139	MajorDMR-2-65062	2
chr18	50204925	50205002	MajorDMR-2-65063	2
chr18	50208830	50209422	MajorDMR-2-65064	4
chr18	50243358	50243755	MajorDMR-2-65065	4
chr18	50273417	50273556	MajorDMR-2-65066	2
chr18	50276306	50276421	MajorDMR-2-65067	2
chr18	50276975	50277035	MajorDMR-2-65068	3
chr18	50279405	50279616	MajorDMR-2-65069	2
chr18	50292653	50293047	MajorDMR-2-65070	4
chr18	50296662	50296789	MajorDMR-2-65071	3
chr18	50330254	50330388	MajorDMR-2-65072	4
chr18	50361916	50361949	MajorDMR-2-65073	2
chr18	50378686	50378807	MajorDMR-2-65074	2
chr18	50398781	50399033	MajorDMR-2-65075	5
chr18	50401794	50402395	MajorDMR-2-65076	6
chr18	50405855	50405863	MajorDMR-2-65077	2
chr18	50412503	50412559	MajorDMR-2-65078	2
chr18	50424096	50425336	MajorDMR-2-65079	6
chr18	50434336	50434498	MajorDMR-2-65080	5
chr18	50435330	50435428	MajorDMR-2-65081	3
chr18	50441098	50441136	MajorDMR-2-65082	2
chr18	50463122	50463503	MajorDMR-2-65083	2
chr18	50466577	50466746	MajorDMR-2-65084	3
chr18	50509997	50510332	MajorDMR-2-65085	4
chr18	50512620	50513172	MajorDMR-2-65086	5
chr18	50519666	50519726	MajorDMR-2-65087	2
chr18	50520874	50520880	MajorDMR-2-65088	2
chr18	50559705	50559912	MajorDMR-2-65089	2
chr18	50591273	50591402	MajorDMR-2-65090	2
chr18	50596978	50597798	MajorDMR-2-65091	12
chr18	50615750	50615756	MajorDMR-2-65092	2
chr18	50627990	50629521	MajorDMR-2-65093	12
chr18	50630617	50630651	MajorDMR-2-65094	2
chr18	50631742	50632702	MajorDMR-2-65095	10
chr18	50633860	50634421	MajorDMR-2-65096	4
chr18	50658459	50658762	MajorDMR-2-65097	4
chr18	50666199	50666908	MajorDMR-2-65098	6
chr18	50712074	50712423	MajorDMR-2-65099	3
chr18	50719195	50719211	MajorDMR-2-65100	2
chr18	50746057	50746087	MajorDMR-2-65101	2
chr18	50787722	50787732	MajorDMR-2-65102	2
chr18	50820569	50821032	MajorDMR-2-65103	4
chr18	50843935	50843958	MajorDMR-2-65104	2
chr18	50888274	50890331	MajorDMR-2-65105	15
chr18	50894898	50894979	MajorDMR-2-65106	2
chr18	50921506	50921718	MajorDMR-2-65107	2
chr18	50949141	50949800	MajorDMR-2-65108	5
chr18	50953077	50953457	MajorDMR-2-65109	6
chr18	50983135	50983378	MajorDMR-2-65110	3
chr18	50985340	50985655	MajorDMR-2-65111	4
chr18	51014784	51015042	MajorDMR-2-65112	3
chr18	51047822	51047955	MajorDMR-2-65113	3
chr18	51048628	51049031	MajorDMR-2-65114	2
chr18	51051707	51051747	MajorDMR-2-65115	3
chr18	51052281	51052833	MajorDMR-2-65116	4
chr18	51053395	51053461	MajorDMR-2-65117	2
chr18	51068969	51069349	MajorDMR-2-65118	3
chr18	51070515	51070663	MajorDMR-2-65119	2
chr18	51096332	51096470	MajorDMR-2-65120	2
chr18	51173782	51173831	MajorDMR-2-65121	2
chr18	51203261	51203464	MajorDMR-2-65122	2
chr18	51204602	51205061	MajorDMR-2-65123	6
chr18	51207433	51208437	MajorDMR-2-65124	7
chr18	51210862	51211416	MajorDMR-2-65125	5
chr18	51321300	51321659	MajorDMR-2-65126	4
chr18	51324677	51324915	MajorDMR-2-65127	3
chr18	51326514	51327130	MajorDMR-2-65128	4
chr18	51328290	51328342	MajorDMR-2-65129	2
chr18	51342076	51342203	MajorDMR-2-65130	2
chr18	51353002	51353841	MajorDMR-2-65131	4
chr18	51369885	51370035	MajorDMR-2-65132	5
chr18	51401441	51401454	MajorDMR-2-65133	2
chr18	51430837	51432199	MajorDMR-2-65134	17
chr18	51432704	51432905	MajorDMR-2-65135	2
chr18	51433567	51434253	MajorDMR-2-65136	4
chr18	51437933	51438495	MajorDMR-2-65137	6
chr18	51551428	51552022	MajorDMR-2-65138	6
chr18	51569928	51569951	MajorDMR-2-65139	2
chr18	51583912	51584237	MajorDMR-2-65140	3
chr18	51627110	51627880	MajorDMR-2-65141	7
chr18	51635127	51635514	MajorDMR-2-65142	5
chr18	51642521	51642931	MajorDMR-2-65143	5
chr18	51644579	51644921	MajorDMR-2-65144	5
chr18	51646779	51647028	MajorDMR-2-65145	3
chr18	51651751	51651994	MajorDMR-2-65146	2
chr18	51675735	51675895	MajorDMR-2-65147	2
chr18	51692138	51692311	MajorDMR-2-65148	2
chr18	51699529	51699833	MajorDMR-2-65149	2
chr18	51701273	51701740	MajorDMR-2-65150	2
chr18	51702352	51703464	MajorDMR-2-65151	6
chr18	51709635	51709910	MajorDMR-2-65152	2
chr18	51716588	51716618	MajorDMR-2-65153	2
chr18	51741008	51741152	MajorDMR-2-65154	6
chr18	51811463	51811825	MajorDMR-2-65155	3
chr18	51821158	51821517	MajorDMR-2-65156	2
chr18	51826167	51826424	MajorDMR-2-65157	2
chr18	51872523	51872847	MajorDMR-2-65158	4
chr18	51897203	51897593	MajorDMR-2-65159	2
chr18	51978226	51978402	MajorDMR-2-65160	2
chr18	52233216	52233438	MajorDMR-2-65161	3
chr18	52364479	52364711	MajorDMR-2-65162	2
chr18	52401452	52401511	MajorDMR-2-65163	2
chr18	52405103	52405329	MajorDMR-2-65164	3
chr18	52409500	52409669	MajorDMR-2-65165	4
chr18	52410686	52410802	MajorDMR-2-65166	2
chr18	52429404	52430023	MajorDMR-2-65167	7
chr18	52491984	52491997	MajorDMR-2-65168	2
chr18	52552459	52552588	MajorDMR-2-65169	2
chr18	52560452	52561224	MajorDMR-2-65170	4
chr18	52563136	52563174	MajorDMR-2-65171	2
chr18	52575883	52576231	MajorDMR-2-65172	5
chr18	52590166	52591105	MajorDMR-2-65173	9
chr18	52614311	52614316	MajorDMR-2-65174	2
chr18	52616822	52617191	MajorDMR-2-65175	3
chr18	52623770	52623991	MajorDMR-2-65176	3
chr18	52625364	52627051	MajorDMR-2-65177	25
chr18	52650136	52650267	MajorDMR-2-65178	2
chr18	52670992	52671443	MajorDMR-2-65179	5
chr18	52714820	52714827	MajorDMR-2-65180	2
chr18	52736787	52736954	MajorDMR-2-65181	6
chr18	52737555	52738556	MajorDMR-2-65182	5
chr18	52740168	52740266	MajorDMR-2-65183	4
chr18	52742522	52742538	MajorDMR-2-65184	2
chr18	52755810	52755907	MajorDMR-2-65185	3
chr18	52756504	52757652	MajorDMR-2-65186	7
chr18	52763633	52763682	MajorDMR-2-65187	2
chr18	52782187	52782536	MajorDMR-2-65188	3
chr18	52784213	52786202	MajorDMR-2-65189	11
chr18	52786726	52787060	MajorDMR-2-65190	5
chr18	52787578	52787960	MajorDMR-2-65191	2
chr18	52792170	52792493	MajorDMR-2-65192	6
chr18	52795687	52795755	MajorDMR-2-65193	2
chr18	52808735	52809885	MajorDMR-2-65194	7
chr18	52810406	52810486	MajorDMR-2-65195	2
chr18	52833186	52833780	MajorDMR-2-65196	4
chr18	52873833	52874535	MajorDMR-2-65197	5
chr18	52875311	52875485	MajorDMR-2-65198	2
chr18	52887030	52887408	MajorDMR-2-65199	5
chr18	52889267	52891018	MajorDMR-2-65200	8
chr18	52891819	52892136	MajorDMR-2-65201	2
chr18	52895420	52895577	MajorDMR-2-65202	3
chr18	52896079	52897464	MajorDMR-2-65203	11
chr18	52898078	52898116	MajorDMR-2-65204	3
chr18	52899584	52899844	MajorDMR-2-65205	3
chr18	52901236	52901305	MajorDMR-2-65206	2
chr18	52904769	52905890	MajorDMR-2-65207	10
chr18	52906494	52906602	MajorDMR-2-65208	3
chr18	52908111	52908456	MajorDMR-2-65209	2
chr18	52909000	52909529	MajorDMR-2-65210	5
chr18	52911463	52911857	MajorDMR-2-65211	3
chr18	52914293	52914405	MajorDMR-2-65212	5
chr18	52917816	52918080	MajorDMR-2-65213	3
chr18	52918964	52919036	MajorDMR-2-65214	3
chr18	52922006	52922976	MajorDMR-2-65215	5
chr18	52925850	52926107	MajorDMR-2-65216	2
chr18	52933005	52933152	MajorDMR-2-65217	3
chr18	52938802	52939186	MajorDMR-2-65218	2
chr18	52942795	52942855	MajorDMR-2-65219	3
chr18	52944082	52944116	MajorDMR-2-65220	2
chr18	52947034	52947077	MajorDMR-2-65221	3
chr18	52951841	52952012	MajorDMR-2-65222	2
chr18	52961307	52962396	MajorDMR-2-65223	5
chr18	52963733	52963764	MajorDMR-2-65224	2
chr18	52975702	52975756	MajorDMR-2-65225	2
chr18	53026900	53027226	MajorDMR-2-65226	2
chr18	53035341	53035483	MajorDMR-2-65227	5
chr18	53037018	53037389	MajorDMR-2-65228	2
chr18	53038567	53038750	MajorDMR-2-65229	2
chr18	53042716	53042911	MajorDMR-2-65230	2
chr18	53043901	53044192	MajorDMR-2-65231	2
chr18	53044768	53045260	MajorDMR-2-65232	2
chr18	53053154	53053410	MajorDMR-2-65233	3
chr18	53056822	53057472	MajorDMR-2-65234	4
chr18	53058062	53058290	MajorDMR-2-65235	6
chr18	53059400	53059492	MajorDMR-2-65236	3
chr18	53060219	53060414	MajorDMR-2-65237	2
chr18	53072176	53072443	MajorDMR-2-65238	2
chr18	53080383	53080744	MajorDMR-2-65239	3
chr18	53083754	53084072	MajorDMR-2-65240	3
chr18	53085476	53085507	MajorDMR-2-65241	2
chr18	53097163	53097232	MajorDMR-2-65242	2
chr18	53097769	53098349	MajorDMR-2-65243	7
chr18	53100289	53101113	MajorDMR-2-65244	6
chr18	53104491	53104940	MajorDMR-2-65245	2
chr18	53109775	53110310	MajorDMR-2-65246	7
chr18	53110930	53111381	MajorDMR-2-65247	2
chr18	53129280	53129405	MajorDMR-2-65248	2
chr18	53132094	53138698	MajorDMR-2-65249	53
chr18	53143025	53143402	MajorDMR-2-65250	2
chr18	53143918	53145850	MajorDMR-2-65251	17
chr18	53146831	53147266	MajorDMR-2-65252	6
chr18	53155460	53155597	MajorDMR-2-65253	4
chr18	53163264	53163501	MajorDMR-2-65254	3
chr18	53164229	53164694	MajorDMR-2-65255	3
chr18	53166556	53167005	MajorDMR-2-65256	3
chr18	53182490	53183162	MajorDMR-2-65257	6
chr18	53185623	53185922	MajorDMR-2-65258	3
chr18	53186658	53188163	MajorDMR-2-65259	9
chr18	53188748	53189537	MajorDMR-2-65260	9
chr18	53194413	53198308	MajorDMR-2-65261	36
chr18	53200083	53200850	MajorDMR-2-65262	4
chr18	53202374	53202433	MajorDMR-2-65263	2
chr18	53206080	53206113	MajorDMR-2-65264	2
chr18	53217818	53218198	MajorDMR-2-65265	6
chr18	53257600	53257703	MajorDMR-2-65266	3
chr18	53261983	53262037	MajorDMR-2-65267	2
chr18	53263124	53263431	MajorDMR-2-65268	10
chr18	53300401	53300572	MajorDMR-2-65269	2
chr18	53312937	53313076	MajorDMR-2-65270	3
chr18	53314301	53315187	MajorDMR-2-65271	10
chr18	53339582	53339659	MajorDMR-2-65272	2
chr18	53344710	53345292	MajorDMR-2-65273	3
chr18	53356984	53357416	MajorDMR-2-65274	2
chr18	53366521	53366866	MajorDMR-2-65275	2
chr18	53398925	53399422	MajorDMR-2-65276	5
chr18	53426980	53427200	MajorDMR-2-65277	3
chr18	53472030	53472133	MajorDMR-2-65278	2
chr18	53502877	53502996	MajorDMR-2-65279	2
chr18	53547964	53548257	MajorDMR-2-65280	7
chr18	53564429	53564477	MajorDMR-2-65281	3
chr18	53571525	53571780	MajorDMR-2-65282	3
chr18	53581880	53583010	MajorDMR-2-65283	8
chr18	53631941	53631985	MajorDMR-2-65284	2
chr18	53704334	53704699	MajorDMR-2-65285	3
chr18	53737045	53738083	MajorDMR-2-65286	9
chr18	53743881	53743951	MajorDMR-2-65287	2
chr18	53750378	53751775	MajorDMR-2-65288	14
chr18	53752571	53753064	MajorDMR-2-65289	8
chr18	53753780	53753853	MajorDMR-2-65290	2
chr18	53774251	53775410	MajorDMR-2-65291	5
chr18	53783206	53783537	MajorDMR-2-65292	3
chr18	53805836	53806281	MajorDMR-2-65293	7
chr18	53864871	53864887	MajorDMR-2-65294	2
chr18	53870177	53870245	MajorDMR-2-65295	2
chr18	53886728	53886747	MajorDMR-2-65296	2
chr18	53887791	53887865	MajorDMR-2-65297	2
chr18	53888635	53889173	MajorDMR-2-65298	4
chr18	53906128	53906997	MajorDMR-2-65299	5
chr18	53932977	53933103	MajorDMR-2-65300	2
chr18	53954373	53954429	MajorDMR-2-65301	2
chr18	53957363	53958089	MajorDMR-2-65302	6
chr18	53969225	53969935	MajorDMR-2-65303	16
chr18	54044479	54044568	MajorDMR-2-65304	5
chr18	54045195	54045448	MajorDMR-2-65305	4
chr18	54058373	54058439	MajorDMR-2-65306	3
chr18	54074502	54075512	MajorDMR-2-65307	6
chr18	54090324	54090408	MajorDMR-2-65308	2
chr18	54110236	54111918	MajorDMR-2-65309	7
chr18	54112773	54113172	MajorDMR-2-65310	5
chr18	54114571	54114685	MajorDMR-2-65311	2
chr18	54120606	54120636	MajorDMR-2-65312	2
chr18	54129436	54129722	MajorDMR-2-65313	3
chr18	54138797	54139865	MajorDMR-2-65314	18
chr18	54154822	54154927	MajorDMR-2-65315	4
chr18	54166779	54167459	MajorDMR-2-65316	8
chr18	54168921	54169988	MajorDMR-2-65317	11
chr18	54183959	54184470	MajorDMR-2-65318	7
chr18	54218187	54219164	MajorDMR-2-65319	11
chr18	54226326	54227040	MajorDMR-2-65320	7
chr18	54265025	54265244	MajorDMR-2-65321	3
chr18	54286872	54286967	MajorDMR-2-65322	2
chr18	54328361	54328808	MajorDMR-2-65323	3
chr18	54334153	54334361	MajorDMR-2-65324	3
chr18	54340430	54340458	MajorDMR-2-65325	2
chr18	54382474	54382666	MajorDMR-2-65326	4
chr18	54452340	54453273	MajorDMR-2-65327	6
chr18	54471647	54471686	MajorDMR-2-65328	2
chr18	54556030	54556047	MajorDMR-2-65329	2
chr18	54556672	54557022	MajorDMR-2-65330	3
chr18	54557711	54558019	MajorDMR-2-65331	2
chr18	54558533	54558588	MajorDMR-2-65332	2
chr18	54559249	54560059	MajorDMR-2-65333	6
chr18	54574277	54575411	MajorDMR-2-65334	13
chr18	54614982	54615153	MajorDMR-2-65335	2
chr18	54647112	54647651	MajorDMR-2-65336	5
chr18	54650409	54650514	MajorDMR-2-65337	2
chr18	54652054	54652224	MajorDMR-2-65338	5
chr18	54730137	54730611	MajorDMR-2-65339	8
chr18	54748737	54749548	MajorDMR-2-65340	12
chr18	54751972	54752708	MajorDMR-2-65341	5
chr18	54789047	54789059	MajorDMR-2-65342	2
chr18	54793743	54793963	MajorDMR-2-65343	3
chr18	54856142	54856374	MajorDMR-2-65344	3
chr18	54876063	54876524	MajorDMR-2-65345	7
chr18	54877035	54878677	MajorDMR-2-65346	18
chr18	54879316	54879918	MajorDMR-2-65347	5
chr18	54881074	54881219	MajorDMR-2-65348	4
chr18	54884577	54884901	MajorDMR-2-65349	3
chr18	54885447	54886103	MajorDMR-2-65350	9
chr18	54890347	54890759	MajorDMR-2-65351	5
chr18	54891274	54891494	MajorDMR-2-65352	3
chr18	54892975	54893031	MajorDMR-2-65353	2
chr18	54898518	54898538	MajorDMR-2-65354	2
chr18	54899365	54900565	MajorDMR-2-65355	8
chr18	54941089	54941204	MajorDMR-2-65356	5
chr18	54968734	54969112	MajorDMR-2-65357	5
chr18	54976851	54977021	MajorDMR-2-65358	2
chr18	54978629	54978783	MajorDMR-2-65359	4
chr18	55011021	55011933	MajorDMR-2-65360	4
chr18	55012947	55013304	MajorDMR-2-65361	2
chr18	55017366	55017458	MajorDMR-2-65362	2
chr18	55023196	55023280	MajorDMR-2-65363	2
chr18	55036804	55036834	MajorDMR-2-65364	2
chr18	55111588	55111606	MajorDMR-2-65365	2
chr18	55114099	55114146	MajorDMR-2-65366	2
chr18	55114914	55115074	MajorDMR-2-65367	2
chr18	55115810	55115824	MajorDMR-2-65368	2
chr18	55233545	55233936	MajorDMR-2-65369	2
chr18	55254475	55254528	MajorDMR-2-65370	3
chr18	55264534	55264656	MajorDMR-2-65371	2
chr18	55311463	55311705	MajorDMR-2-65372	2
chr18	55312213	55312464	MajorDMR-2-65373	8
chr18	55315792	55315823	MajorDMR-2-65374	2
chr18	55324491	55325262	MajorDMR-2-65375	6
chr18	55325779	55326040	MajorDMR-2-65376	2
chr18	55326697	55329016	MajorDMR-2-65377	34
chr18	55333494	55333619	MajorDMR-2-65378	3
chr18	55334224	55334609	MajorDMR-2-65379	4
chr18	55344370	55344761	MajorDMR-2-65380	4
chr18	55360160	55361364	MajorDMR-2-65381	9
chr18	55366047	55366077	MajorDMR-2-65382	2
chr18	55377610	55377718	MajorDMR-2-65383	4
chr18	55404653	55405914	MajorDMR-2-65384	9
chr18	55436208	55436627	MajorDMR-2-65385	7
chr18	55444165	55444457	MajorDMR-2-65386	6
chr18	55447965	55448529	MajorDMR-2-65387	4
chr18	55454375	55454815	MajorDMR-2-65388	11
chr18	55456526	55456890	MajorDMR-2-65389	6
chr18	55459202	55461429	MajorDMR-2-65390	24
chr18	55467643	55469074	MajorDMR-2-65391	22
chr18	55471183	55471499	MajorDMR-2-65392	10
chr18	55473827	55474223	MajorDMR-2-65393	2
chr18	55487010	55487541	MajorDMR-2-65394	6
chr18	55499567	55499574	MajorDMR-2-65395	2
chr18	55500317	55500628	MajorDMR-2-65396	3
chr18	55503561	55504388	MajorDMR-2-65397	9
chr18	55505136	55505327	MajorDMR-2-65398	3
chr18	55507174	55507300	MajorDMR-2-65399	3
chr18	55508990	55509089	MajorDMR-2-65400	2
chr18	55512938	55513395	MajorDMR-2-65401	5
chr18	55522010	55523023	MajorDMR-2-65402	6
chr18	55557640	55557817	MajorDMR-2-65403	3
chr18	55561028	55561041	MajorDMR-2-65404	2
chr18	55580827	55581329	MajorDMR-2-65405	8
chr18	55585773	55586938	MajorDMR-2-65406	9
chr18	55588076	55588082	MajorDMR-2-65407	2
chr18	55590938	55591809	MajorDMR-2-65408	7
chr18	55607397	55608186	MajorDMR-2-65409	6
chr18	55609138	55609308	MajorDMR-2-65410	5
chr18	55610241	55610465	MajorDMR-2-65411	3
chr18	55619568	55619878	MajorDMR-2-65412	7
chr18	55622287	55622592	MajorDMR-2-65413	5
chr18	55636429	55636459	MajorDMR-2-65414	2
chr18	55637101	55637776	MajorDMR-2-65415	4
chr18	55655130	55655220	MajorDMR-2-65416	2
chr18	55673203	55673627	MajorDMR-2-65417	2
chr18	55685838	55685887	MajorDMR-2-65418	3
chr18	55686412	55686784	MajorDMR-2-65419	2
chr18	55728613	55728861	MajorDMR-2-65420	2
chr18	55748198	55748649	MajorDMR-2-65421	4
chr18	55770235	55770310	MajorDMR-2-65422	3
chr18	55772530	55773400	MajorDMR-2-65423	9
chr18	55776871	55778369	MajorDMR-2-65424	12
chr18	55826434	55826983	MajorDMR-2-65425	5
chr18	55830669	55830986	MajorDMR-2-65426	7
chr18	55836489	55836531	MajorDMR-2-65427	4
chr18	55844393	55844922	MajorDMR-2-65428	8
chr18	55853309	55853413	MajorDMR-2-65429	3
chr18	55853957	55854017	MajorDMR-2-65430	2
chr18	55856186	55857241	MajorDMR-2-65431	10
chr18	55863994	55865770	MajorDMR-2-65432	22
chr18	55866502	55866741	MajorDMR-2-65433	5
chr18	55867760	55867878	MajorDMR-2-65434	3
chr18	55868379	55870489	MajorDMR-2-65435	20
chr18	55871279	55872327	MajorDMR-2-65436	13
chr18	55873073	55874604	MajorDMR-2-65437	11
chr18	55882443	55882625	MajorDMR-2-65438	3
chr18	55883333	55885169	MajorDMR-2-65439	11
chr18	55885909	55886024	MajorDMR-2-65440	3
chr18	55892418	55892686	MajorDMR-2-65441	4
chr18	55898078	55898206	MajorDMR-2-65442	5
chr18	55900812	55901167	MajorDMR-2-65443	3
chr18	55902249	55902862	MajorDMR-2-65444	4
chr18	55903632	55903994	MajorDMR-2-65445	7
chr18	55915750	55916005	MajorDMR-2-65446	3
chr18	55917811	55917834	MajorDMR-2-65447	2
chr18	55919521	55919634	MajorDMR-2-65448	3
chr18	55922822	55922839	MajorDMR-2-65449	2
chr18	55924097	55924154	MajorDMR-2-65450	3
chr18	55925537	55926327	MajorDMR-2-65451	12
chr18	55926941	55926963	MajorDMR-2-65452	2
chr18	55929587	55930099	MajorDMR-2-65453	7
chr18	55931517	55932155	MajorDMR-2-65454	5
chr18	55932856	55936628	MajorDMR-2-65455	25
chr18	55956503	55956798	MajorDMR-2-65456	4
chr18	55957778	55958476	MajorDMR-2-65457	17
chr18	55959557	55960172	MajorDMR-2-65458	4
chr18	55961375	55961497	MajorDMR-2-65459	3
chr18	55964717	55964751	MajorDMR-2-65460	2
chr18	55967160	55967346	MajorDMR-2-65461	2
chr18	55969534	55969651	MajorDMR-2-65462	2
chr18	55983866	55984448	MajorDMR-2-65463	7
chr18	55989677	55991032	MajorDMR-2-65464	17
chr18	55992203	55992542	MajorDMR-2-65465	4
chr18	55993123	55993555	MajorDMR-2-65466	6
chr18	56005117	56005791	MajorDMR-2-65467	6
chr18	56011153	56011197	MajorDMR-2-65468	2
chr18	56011916	56011927	MajorDMR-2-65469	2
chr18	56028497	56029033	MajorDMR-2-65470	10
chr18	56029969	56031401	MajorDMR-2-65471	11
chr18	56032260	56032430	MajorDMR-2-65472	2
chr18	56034812	56035167	MajorDMR-2-65473	5
chr18	56036003	56036444	MajorDMR-2-65474	4
chr18	56040786	56040989	MajorDMR-2-65475	5
chr18	56045683	56047087	MajorDMR-2-65476	46
chr18	56048019	56048220	MajorDMR-2-65477	2
chr18	56052369	56053188	MajorDMR-2-65478	19
chr18	56053912	56054485	MajorDMR-2-65479	18
chr18	56059119	56060100	MajorDMR-2-65480	12
chr18	56060747	56062169	MajorDMR-2-65481	15
chr18	56063444	56063658	MajorDMR-2-65482	9
chr18	56069076	56070046	MajorDMR-2-65483	6
chr18	56083744	56084099	MajorDMR-2-65484	2
chr18	56113619	56114021	MajorDMR-2-65485	10
chr18	56160419	56160730	MajorDMR-2-65486	4
chr18	56161821	56161970	MajorDMR-2-65487	3
chr18	56164270	56165455	MajorDMR-2-65488	8
chr18	56170036	56170358	MajorDMR-2-65489	8
chr18	56173282	56173436	MajorDMR-2-65490	3
chr18	56179152	56179314	MajorDMR-2-65491	2
chr18	56337067	56337943	MajorDMR-2-65492	8
chr18	56454312	56455383	MajorDMR-2-65493	15
chr18	56510548	56510761	MajorDMR-2-65494	4
chr18	56525894	56526276	MajorDMR-2-65495	7
chr18	56535097	56535131	MajorDMR-2-65496	2
chr18	56537698	56538320	MajorDMR-2-65497	5
chr18	56546987	56547711	MajorDMR-2-65498	6
chr18	56548363	56548554	MajorDMR-2-65499	6
chr18	56553571	56553863	MajorDMR-2-65500	3
chr18	56556752	56556898	MajorDMR-2-65501	2
chr18	56562448	56562541	MajorDMR-2-65502	5
chr18	56563815	56563829	MajorDMR-2-65503	2
chr18	56570541	56571268	MajorDMR-2-65504	6
chr18	56579030	56579372	MajorDMR-2-65505	4
chr18	56580027	56580232	MajorDMR-2-65506	3
chr18	56581447	56581797	MajorDMR-2-65507	3
chr18	56582441	56582627	MajorDMR-2-65508	9
chr18	56585262	56586092	MajorDMR-2-65509	16
chr18	56588187	56588444	MajorDMR-2-65510	2
chr18	56595245	56595469	MajorDMR-2-65511	3
chr18	56606780	56606866	MajorDMR-2-65512	2
chr18	56610145	56610216	MajorDMR-2-65513	2
chr18	56634789	56635217	MajorDMR-2-65514	7
chr18	56638089	56638911	MajorDMR-2-65515	9
chr18	56641125	56641367	MajorDMR-2-65516	3
chr18	56655029	56655200	MajorDMR-2-65517	4
chr18	56655876	56656476	MajorDMR-2-65518	5
chr18	56663353	56665191	MajorDMR-2-65519	21
chr18	56666491	56666667	MajorDMR-2-65520	4
chr18	56675797	56676006	MajorDMR-2-65521	3
chr18	56688433	56688927	MajorDMR-2-65522	2
chr18	56729690	56730181	MajorDMR-2-65523	14
chr18	56737568	56737637	MajorDMR-2-65524	3
chr18	56750414	56751074	MajorDMR-2-65525	7
chr18	56758146	56758701	MajorDMR-2-65526	6
chr18	56759701	56759856	MajorDMR-2-65527	2
chr18	56795525	56795869	MajorDMR-2-65528	2
chr18	56797424	56797519	MajorDMR-2-65529	4
chr18	56810281	56810323	MajorDMR-2-65530	2
chr18	56813782	56814912	MajorDMR-2-65531	17
chr18	56835222	56835235	MajorDMR-2-65532	2
chr18	56860441	56860622	MajorDMR-2-65533	4
chr18	56881616	56882633	MajorDMR-2-65534	8
chr18	56885259	56886382	MajorDMR-2-65535	12
chr18	56888872	56889000	MajorDMR-2-65536	2
chr18	56889759	56890618	MajorDMR-2-65537	6
chr18	56891754	56892444	MajorDMR-2-65538	4
chr18	56895830	56899312	MajorDMR-2-65539	25
chr18	56906775	56907338	MajorDMR-2-65540	4
chr18	56910182	56910583	MajorDMR-2-65541	3
chr18	56991073	56992441	MajorDMR-2-65542	14
chr18	57019857	57020137	MajorDMR-2-65543	2
chr18	57046901	57046962	MajorDMR-2-65544	3
chr18	57081535	57082082	MajorDMR-2-65545	5
chr18	57095128	57095346	MajorDMR-2-65546	2
chr18	57123331	57123362	MajorDMR-2-65547	2
chr18	57131583	57132167	MajorDMR-2-65548	5
chr18	57134866	57135102	MajorDMR-2-65549	6
chr18	57161687	57162049	MajorDMR-2-65550	2
chr18	57169104	57169223	MajorDMR-2-65551	3
chr18	57183690	57183895	MajorDMR-2-65552	3
chr18	57203207	57204004	MajorDMR-2-65553	13
chr18	57213513	57213538	MajorDMR-2-65554	2
chr18	57236097	57236218	MajorDMR-2-65555	2
chr18	57272174	57272241	MajorDMR-2-65556	3
chr18	57273035	57273056	MajorDMR-2-65557	2
chr18	57273795	57274508	MajorDMR-2-65558	9
chr18	57312621	57313195	MajorDMR-2-65559	11
chr18	57332938	57333474	MajorDMR-2-65560	7
chr18	57348369	57348409	MajorDMR-2-65561	2
chr18	57365623	57366127	MajorDMR-2-65562	8
chr18	57428870	57429619	MajorDMR-2-65563	12
chr18	57455082	57455358	MajorDMR-2-65564	7
chr18	57460987	57461167	MajorDMR-2-65565	7
chr18	57571893	57572181	MajorDMR-2-65566	2
chr18	57582886	57583036	MajorDMR-2-65567	2
chr18	57585302	57586664	MajorDMR-2-65568	20
chr18	57589571	57591591	MajorDMR-2-65569	23
chr18	57610153	57610368	MajorDMR-2-65570	6
chr18	57637112	57637118	MajorDMR-2-65571	2
chr18	57649765	57650083	MajorDMR-2-65572	2
chr18	57694490	57695418	MajorDMR-2-65573	7
chr18	57721124	57721240	MajorDMR-2-65574	5
chr18	57748299	57748486	MajorDMR-2-65575	2
chr18	57787268	57788031	MajorDMR-2-65576	8
chr18	58018916	58019064	MajorDMR-2-65577	2
chr18	58021553	58021961	MajorDMR-2-65578	2
chr18	58026110	58026216	MajorDMR-2-65579	2
chr18	58034071	58034456	MajorDMR-2-65580	2
chr18	58035581	58035849	MajorDMR-2-65581	2
chr18	58067738	58067865	MajorDMR-2-65582	5
chr18	58147157	58147948	MajorDMR-2-65583	12
chr18	58254761	58254944	MajorDMR-2-65584	4
chr18	58264250	58264298	MajorDMR-2-65585	2
chr18	58330711	58330723	MajorDMR-2-65586	2
chr18	58509720	58510183	MajorDMR-2-65587	3
chr18	58530507	58530799	MajorDMR-2-65588	2
chr18	58543675	58543690	MajorDMR-2-65589	2
chr18	58584838	58584981	MajorDMR-2-65590	3
chr18	58602284	58602809	MajorDMR-2-65591	4
chr18	58608070	58608493	MajorDMR-2-65592	2
chr18	58617867	58618715	MajorDMR-2-65593	4
chr18	58647094	58647459	MajorDMR-2-65594	2
chr18	58648458	58650037	MajorDMR-2-65595	8
chr18	58650563	58650843	MajorDMR-2-65596	3
chr18	58658892	58659324	MajorDMR-2-65597	2
chr18	58661384	58661675	MajorDMR-2-65598	2
chr18	58663797	58664454	MajorDMR-2-65599	6
chr18	58706610	58706796	MajorDMR-2-65600	2
chr18	58753918	58754488	MajorDMR-2-65601	6
chr18	58784310	58784790	MajorDMR-2-65602	7
chr18	58800861	58801992	MajorDMR-2-65603	7
chr18	58818091	58818431	MajorDMR-2-65604	5
chr18	58831911	58832135	MajorDMR-2-65605	3
chr18	58862185	58862286	MajorDMR-2-65606	3
chr18	58977608	58977796	MajorDMR-2-65607	2
chr18	59002839	59002872	MajorDMR-2-65608	2
chr18	59011793	59011809	MajorDMR-2-65609	2
chr18	59016004	59016211	MajorDMR-2-65610	3
chr18	59021450	59021579	MajorDMR-2-65611	4
chr18	59056371	59056500	MajorDMR-2-65612	4
chr18	59066486	59066728	MajorDMR-2-65613	3
chr18	59096120	59096329	MajorDMR-2-65614	3
chr18	59099407	59099811	MajorDMR-2-65615	6
chr18	59114895	59115153	MajorDMR-2-65616	5
chr18	59198155	59198708	MajorDMR-2-65617	8
chr18	59236592	59236773	MajorDMR-2-65618	5
chr18	59273702	59273965	MajorDMR-2-65619	3
chr18	59294614	59294623	MajorDMR-2-65620	2
chr18	59418294	59418327	MajorDMR-2-65621	2
chr18	59429070	59429101	MajorDMR-2-65622	2
chr18	59437570	59438009	MajorDMR-2-65623	4
chr18	59478833	59479060	MajorDMR-2-65624	2
chr18	59504461	59505005	MajorDMR-2-65625	3
chr18	59512462	59512852	MajorDMR-2-65626	8
chr18	59514919	59514970	MajorDMR-2-65627	2
chr18	59679292	59679453	MajorDMR-2-65628	2
chr18	59695582	59695610	MajorDMR-2-65629	2
chr18	59712662	59713484	MajorDMR-2-65630	6
chr18	59735836	59736229	MajorDMR-2-65631	2
chr18	59830725	59831072	MajorDMR-2-65632	3
chr18	59857985	59858780	MajorDMR-2-65633	3
chr18	59902352	59902518	MajorDMR-2-65634	3
chr18	59949266	59949669	MajorDMR-2-65635	3
chr18	59960175	59960619	MajorDMR-2-65636	3
chr18	60010267	60010971	MajorDMR-2-65637	12
chr18	60037401	60039669	MajorDMR-2-65638	25
chr18	60041248	60041452	MajorDMR-2-65639	2
chr18	60104189	60104332	MajorDMR-2-65640	3
chr18	60151305	60153198	MajorDMR-2-65641	22
chr18	60160428	60160620	MajorDMR-2-65642	4
chr18	60188794	60189066	MajorDMR-2-65643	3
chr18	60214954	60215448	MajorDMR-2-65644	2
chr18	60217127	60217244	MajorDMR-2-65645	2
chr18	60222498	60222742	MajorDMR-2-65646	2
chr18	60239577	60239878	MajorDMR-2-65647	3
chr18	60242658	60242683	MajorDMR-2-65648	2
chr18	60263148	60263322	MajorDMR-2-65649	10
chr18	60268314	60268854	MajorDMR-2-65650	9
chr18	60278914	60279528	MajorDMR-2-65651	9
chr18	60281816	60282031	MajorDMR-2-65652	7
chr18	60288920	60288969	MajorDMR-2-65653	4
chr18	60293818	60294177	MajorDMR-2-65654	6
chr18	60302253	60302424	MajorDMR-2-65655	2
chr18	60305765	60305957	MajorDMR-2-65656	3
chr18	60312198	60312291	MajorDMR-2-65657	3
chr18	60315416	60315642	MajorDMR-2-65658	2
chr18	60329622	60329796	MajorDMR-2-65659	4
chr18	60427200	60427656	MajorDMR-2-65660	5
chr18	60522264	60523176	MajorDMR-2-65661	8
chr18	60549020	60549222	MajorDMR-2-65662	2
chr18	60558811	60558851	MajorDMR-2-65663	2
chr18	60588636	60588644	MajorDMR-2-65664	2
chr18	60604816	60604902	MajorDMR-2-65665	2
chr18	60606817	60606895	MajorDMR-2-65666	3
chr18	60664514	60664692	MajorDMR-2-65667	3
chr18	60668244	60668373	MajorDMR-2-65668	3
chr18	60742815	60743261	MajorDMR-2-65669	9
chr18	60779926	60780086	MajorDMR-2-65670	2
chr18	60798537	60799645	MajorDMR-2-65671	5
chr18	60808908	60809785	MajorDMR-2-65672	8
chr18	60820103	60820515	MajorDMR-2-65673	8
chr18	60822518	60822792	MajorDMR-2-65674	4
chr18	60825986	60827159	MajorDMR-2-65675	14
chr18	60828427	60829892	MajorDMR-2-65676	15
chr18	60842301	60843795	MajorDMR-2-65677	12
chr18	60844944	60846624	MajorDMR-2-65678	28
chr18	60848017	60848378	MajorDMR-2-65679	5
chr18	60850858	60850933	MajorDMR-2-65680	2
chr18	60899228	60899327	MajorDMR-2-65681	2
chr18	60929536	60929857	MajorDMR-2-65682	5
chr18	60938313	60938605	MajorDMR-2-65683	3
chr18	60952873	60952963	MajorDMR-2-65684	2
chr18	60957699	60958984	MajorDMR-2-65685	14
chr18	60960288	60960339	MajorDMR-2-65686	3
chr18	60980958	60980994	MajorDMR-2-65687	3
chr18	60988284	60988675	MajorDMR-2-65688	4
chr18	60989303	60989843	MajorDMR-2-65689	8
chr18	60992657	60992673	MajorDMR-2-65690	2
chr18	61013634	61013691	MajorDMR-2-65691	2
chr18	61041569	61042341	MajorDMR-2-65692	6
chr18	61043708	61044193	MajorDMR-2-65693	2
chr18	61047173	61047660	MajorDMR-2-65694	3
chr18	61122252	61122849	MajorDMR-2-65695	11
chr18	61195828	61195959	MajorDMR-2-65696	2
chr18	61227153	61227480	MajorDMR-2-65697	5
chr18	61264279	61264771	MajorDMR-2-65698	15
chr18	61272621	61273434	MajorDMR-2-65699	8
chr18	61300481	61300553	MajorDMR-2-65700	2
chr18	61326039	61326359	MajorDMR-2-65701	4
chr18	61346180	61346454	MajorDMR-2-65702	3
chr18	61409095	61409346	MajorDMR-2-65703	4
chr18	61452474	61452698	MajorDMR-2-65704	4
chr18	61453621	61453786	MajorDMR-2-65705	2
chr18	61466023	61466183	MajorDMR-2-65706	3
chr18	61473696	61473791	MajorDMR-2-65707	2
chr18	61494861	61495446	MajorDMR-2-65708	4
chr18	61616992	61617180	MajorDMR-2-65709	3
chr18	61621115	61621425	MajorDMR-2-65710	5
chr18	61638979	61639074	MajorDMR-2-65711	2
chr18	61728434	61728473	MajorDMR-2-65712	2
chr18	61751110	61751314	MajorDMR-2-65713	2
chr18	61787711	61788094	MajorDMR-2-65714	2
chr18	61818594	61818777	MajorDMR-2-65715	4
chr18	61846584	61847352	MajorDMR-2-65716	8
chr18	61999709	62000046	MajorDMR-2-65717	5
chr18	62044342	62044877	MajorDMR-2-65718	6
chr18	62045596	62045648	MajorDMR-2-65719	2
chr18	62066932	62067250	MajorDMR-2-65720	5
chr18	62072601	62072840	MajorDMR-2-65721	5
chr18	62288635	62288880	MajorDMR-2-65722	5
chr18	62306573	62307074	MajorDMR-2-65723	4
chr18	62329747	62329864	MajorDMR-2-65724	2
chr18	62363676	62364067	MajorDMR-2-65725	2
chr18	62365076	62365558	MajorDMR-2-65726	3
chr18	62430148	62430456	MajorDMR-2-65727	2
chr18	62433267	62433434	MajorDMR-2-65728	3
chr18	62445002	62445010	MajorDMR-2-65729	2
chr18	62473296	62474004	MajorDMR-2-65730	5
chr18	62474808	62474957	MajorDMR-2-65731	5
chr18	62531789	62532633	MajorDMR-2-65732	7
chr18	62556103	62556627	MajorDMR-2-65733	3
chr18	62596278	62596611	MajorDMR-2-65734	5
chr18	62644452	62644512	MajorDMR-2-65735	2
chr18	62685865	62686158	MajorDMR-2-65736	2
chr18	62698555	62698692	MajorDMR-2-65737	2
chr18	62741065	62741863	MajorDMR-2-65738	4
chr18	62794695	62794742	MajorDMR-2-65739	2
chr18	62811452	62811516	MajorDMR-2-65740	2
chr18	62836514	62836641	MajorDMR-2-65741	2
chr18	62870413	62870628	MajorDMR-2-65742	9
chr18	62898663	62898865	MajorDMR-2-65743	4
chr18	62903542	62903969	MajorDMR-2-65744	2
chr18	62920734	62920874	MajorDMR-2-65745	5
chr18	62985229	62985504	MajorDMR-2-65746	5
chr18	63047390	63047394	MajorDMR-2-65747	2
chr18	63048425	63048932	MajorDMR-2-65748	4
chr18	63075979	63076119	MajorDMR-2-65749	2
chr18	63076654	63076714	MajorDMR-2-65750	2
chr18	63090597	63091221	MajorDMR-2-65751	7
chr18	63109886	63109903	MajorDMR-2-65752	2
chr18	63131455	63131758	MajorDMR-2-65753	3
chr18	63136204	63136220	MajorDMR-2-65754	2
chr18	63137343	63137841	MajorDMR-2-65755	2
chr18	63145330	63145677	MajorDMR-2-65756	4
chr18	63197523	63197672	MajorDMR-2-65757	3
chr18	63212127	63212369	MajorDMR-2-65758	5
chr18	63351362	63351449	MajorDMR-2-65759	2
chr18	63371664	63371736	MajorDMR-2-65760	2
chr18	63383858	63384624	MajorDMR-2-65761	4
chr18	63388974	63389334	MajorDMR-2-65762	5
chr18	63392587	63392764	MajorDMR-2-65763	3
chr18	63418980	63420346	MajorDMR-2-65764	10
chr18	63421213	63422785	MajorDMR-2-65765	6
chr18	63426961	63427595	MajorDMR-2-65766	6
chr18	63429502	63430209	MajorDMR-2-65767	5
chr18	63435658	63436391	MajorDMR-2-65768	11
chr18	63436944	63437179	MajorDMR-2-65769	4
chr18	63444712	63444716	MajorDMR-2-65770	2
chr18	63460468	63460540	MajorDMR-2-65771	3
chr18	63461898	63462117	MajorDMR-2-65772	4
chr18	63465263	63465500	MajorDMR-2-65773	3
chr18	63467114	63467339	MajorDMR-2-65774	2
chr18	63468741	63468911	MajorDMR-2-65775	3
chr18	63471911	63471936	MajorDMR-2-65776	2
chr18	63472515	63472948	MajorDMR-2-65777	6
chr18	63473914	63474357	MajorDMR-2-65778	6
chr18	63477998	63478065	MajorDMR-2-65779	2
chr18	63492147	63492284	MajorDMR-2-65780	2
chr18	63495082	63495543	MajorDMR-2-65781	5
chr18	63496554	63497384	MajorDMR-2-65782	7
chr18	63499011	63499108	MajorDMR-2-65783	2
chr18	63501996	63502016	MajorDMR-2-65784	2
chr18	63502592	63502896	MajorDMR-2-65785	3
chr18	63503517	63503637	MajorDMR-2-65786	3
chr18	63504871	63504993	MajorDMR-2-65787	2
chr18	63556011	63557110	MajorDMR-2-65788	8
chr18	63577418	63577692	MajorDMR-2-65789	4
chr18	63620494	63621273	MajorDMR-2-65790	13
chr18	63625082	63625162	MajorDMR-2-65791	2
chr18	63662296	63662769	MajorDMR-2-65792	3
chr18	63789696	63789857	MajorDMR-2-65793	2
chr18	63792619	63792941	MajorDMR-2-65794	5
chr18	63835454	63836449	MajorDMR-2-65795	9
chr18	63894291	63894476	MajorDMR-2-65796	3
chr18	63895008	63895067	MajorDMR-2-65797	2
chr18	63897461	63897900	MajorDMR-2-65798	4
chr18	63982471	63983243	MajorDMR-2-65799	10
chr18	63985486	63985612	MajorDMR-2-65800	3
chr18	63992151	63992854	MajorDMR-2-65801	8
chr18	64059460	64059492	MajorDMR-2-65802	3
chr18	64069512	64069572	MajorDMR-2-65803	2
chr18	64070312	64070593	MajorDMR-2-65804	2
chr18	64071168	64071411	MajorDMR-2-65805	3
chr18	64071938	64072136	MajorDMR-2-65806	2
chr18	64101447	64101914	MajorDMR-2-65807	6
chr18	64139064	64139330	MajorDMR-2-65808	6
chr18	64162805	64163314	MajorDMR-2-65809	3
chr18	64165809	64165887	MajorDMR-2-65810	2
chr18	64167539	64167565	MajorDMR-2-65811	2
chr18	64234023	64234082	MajorDMR-2-65812	2
chr18	64342705	64342919	MajorDMR-2-65813	3
chr18	64373144	64376049	MajorDMR-2-65814	13
chr18	64492736	64493431	MajorDMR-2-65815	3
chr18	64501944	64502114	MajorDMR-2-65816	2
chr18	64503321	64503394	MajorDMR-2-65817	3
chr18	64504092	64505897	MajorDMR-2-65818	17
chr18	64554305	64554381	MajorDMR-2-65819	4
chr18	64555117	64555310	MajorDMR-2-65820	2
chr18	64633620	64633675	MajorDMR-2-65821	4
chr18	64716348	64716756	MajorDMR-2-65822	3
chr18	64734857	64735757	MajorDMR-2-65823	5
chr18	64747890	64748131	MajorDMR-2-65824	4
chr18	64749318	64749691	MajorDMR-2-65825	5
chr18	64804802	64804979	MajorDMR-2-65826	2
chr18	64857803	64858019	MajorDMR-2-65827	2
chr18	64858817	64859266	MajorDMR-2-65828	3
chr18	64914355	64914579	MajorDMR-2-65829	4
chr18	65002087	65002100	MajorDMR-2-65830	2
chr18	65027260	65027714	MajorDMR-2-65831	5
chr18	65047971	65048062	MajorDMR-2-65832	2
chr18	65066833	65067047	MajorDMR-2-65833	2
chr18	65106899	65107075	MajorDMR-2-65834	2
chr18	65186440	65186649	MajorDMR-2-65835	2
chr18	65208111	65208147	MajorDMR-2-65836	2
chr18	65254804	65255177	MajorDMR-2-65837	4
chr18	65276349	65276515	MajorDMR-2-65838	2
chr18	65306892	65307107	MajorDMR-2-65839	3
chr18	65360153	65360233	MajorDMR-2-65840	4
chr18	65379764	65379826	MajorDMR-2-65841	2
chr18	65444378	65444420	MajorDMR-2-65842	2
chr18	65703422	65703710	MajorDMR-2-65843	7
chr18	65769285	65769489	MajorDMR-2-65844	2
chr18	65878799	65879696	MajorDMR-2-65845	4
chr18	65956042	65956248	MajorDMR-2-65846	2
chr18	66094006	66094264	MajorDMR-2-65847	4
chr18	66095181	66096369	MajorDMR-2-65848	9
chr18	66097048	66097189	MajorDMR-2-65849	2
chr18	66103936	66104188	MajorDMR-2-65850	4
chr18	66112355	66112893	MajorDMR-2-65851	7
chr18	66161930	66162146	MajorDMR-2-65852	3
chr18	66162720	66162789	MajorDMR-2-65853	2
chr18	66237299	66237331	MajorDMR-2-65854	2
chr18	66237856	66237989	MajorDMR-2-65855	3
chr18	66248671	66249409	MajorDMR-2-65856	4
chr18	66275701	66276630	MajorDMR-2-65857	11
chr18	66277291	66279119	MajorDMR-2-65858	11
chr18	66316859	66316900	MajorDMR-2-65859	2
chr18	66360461	66361108	MajorDMR-2-65860	24
chr18	66361918	66362507	MajorDMR-2-65861	3
chr18	66389083	66389930	MajorDMR-2-65862	6
chr18	66392257	66392998	MajorDMR-2-65863	7
chr18	66401154	66401169	MajorDMR-2-65864	2
chr18	66405480	66406564	MajorDMR-2-65865	10
chr18	66428504	66428861	MajorDMR-2-65866	2
chr18	66468919	66468951	MajorDMR-2-65867	2
chr18	66470743	66470858	MajorDMR-2-65868	3
chr18	66486379	66486645	MajorDMR-2-65869	2
chr18	66491349	66491810	MajorDMR-2-65870	7
chr18	66493287	66493613	MajorDMR-2-65871	3
chr18	66506802	66507324	MajorDMR-2-65872	5
chr18	66507826	66508311	MajorDMR-2-65873	4
chr18	66523220	66523604	MajorDMR-2-65874	4
chr18	66659122	66659274	MajorDMR-2-65875	2
chr18	66664460	66664680	MajorDMR-2-65876	4
chr18	66669988	66670652	MajorDMR-2-65877	7
chr18	66681847	66682389	MajorDMR-2-65878	8
chr18	66714803	66714855	MajorDMR-2-65879	2
chr18	66725544	66725554	MajorDMR-2-65880	2
chr18	66753028	66753470	MajorDMR-2-65881	7
chr18	66778716	66779390	MajorDMR-2-65882	3
chr18	66788610	66788688	MajorDMR-2-65883	3
chr18	66791787	66792033	MajorDMR-2-65884	4
chr18	66819327	66819870	MajorDMR-2-65885	4
chr18	66925359	66925680	MajorDMR-2-65886	6
chr18	66933595	66933923	MajorDMR-2-65887	6
chr18	66961865	66962188	MajorDMR-2-65888	3
chr18	66974465	66974731	MajorDMR-2-65889	6
chr18	67008855	67008952	MajorDMR-2-65890	3
chr18	67037466	67038221	MajorDMR-2-65891	6
chr18	67038851	67039687	MajorDMR-2-65892	7
chr18	67048827	67049222	MajorDMR-2-65893	2
chr18	67050627	67050799	MajorDMR-2-65894	2
chr18	67066214	67067279	MajorDMR-2-65895	8
chr18	67111387	67111966	MajorDMR-2-65896	7
chr18	67195549	67196021	MajorDMR-2-65897	5
chr18	67317442	67317594	MajorDMR-2-65898	2
chr18	67387831	67387894	MajorDMR-2-65899	2
chr18	67391983	67393711	MajorDMR-2-65900	30
chr18	67394510	67395528	MajorDMR-2-65901	7
chr18	67396849	67397265	MajorDMR-2-65902	4
chr18	67401301	67401779	MajorDMR-2-65903	3
chr18	67437117	67437888	MajorDMR-2-65904	8
chr18	67448101	67448241	MajorDMR-2-65905	3
chr18	67448743	67448923	MajorDMR-2-65906	3
chr18	67483408	67483628	MajorDMR-2-65907	6
chr18	67484993	67485050	MajorDMR-2-65908	3
chr18	67602663	67602784	MajorDMR-2-65909	3
chr18	67682263	67682763	MajorDMR-2-65910	3
chr18	67683271	67684397	MajorDMR-2-65911	17
chr18	67686349	67687036	MajorDMR-2-65912	7
chr18	67687922	67687989	MajorDMR-2-65913	2
chr18	67711942	67712045	MajorDMR-2-65914	2
chr18	67734457	67734465	MajorDMR-2-65915	2
chr18	67809024	67809958	MajorDMR-2-65916	7
chr18	67848524	67848947	MajorDMR-2-65917	3
chr18	67849468	67849659	MajorDMR-2-65918	2
chr18	67867202	67867426	MajorDMR-2-65919	4
chr18	67867988	67868202	MajorDMR-2-65920	2
chr18	67874414	67874432	MajorDMR-2-65921	2
chr18	67912290	67913184	MajorDMR-2-65922	10
chr18	67914699	67915599	MajorDMR-2-65923	17
chr18	67925056	67925118	MajorDMR-2-65924	2
chr18	67927940	67928658	MajorDMR-2-65925	13
chr18	67969039	67969975	MajorDMR-2-65926	10
chr18	67973084	67973173	MajorDMR-2-65927	2
chr18	68004750	68004971	MajorDMR-2-65928	2
chr18	68067358	68068102	MajorDMR-2-65929	7
chr18	68083506	68084354	MajorDMR-2-65930	12
chr18	68091305	68091372	MajorDMR-2-65931	2
chr18	68094078	68094536	MajorDMR-2-65932	12
chr18	68113708	68113805	MajorDMR-2-65933	3
chr18	68119953	68120744	MajorDMR-2-65934	9
chr18	68125654	68126047	MajorDMR-2-65935	8
chr18	68128767	68129646	MajorDMR-2-65936	10
chr18	68137491	68137498	MajorDMR-2-65937	3
chr18	68290103	68291170	MajorDMR-2-65938	7
chr18	68324816	68324954	MajorDMR-2-65939	2
chr18	68327189	68327353	MajorDMR-2-65940	5
chr18	68339175	68340224	MajorDMR-2-65941	14
chr18	68342189	68342520	MajorDMR-2-65942	3
chr18	68348581	68348795	MajorDMR-2-65943	7
chr18	68352291	68352308	MajorDMR-2-65944	2
chr18	68368792	68368855	MajorDMR-2-65945	2
chr18	68377250	68377446	MajorDMR-2-65946	2
chr18	68388166	68388174	MajorDMR-2-65947	2
chr18	68688173	68689262	MajorDMR-2-65948	6
chr18	68699948	68700621	MajorDMR-2-65949	8
chr18	68743685	68743916	MajorDMR-2-65950	5
chr18	68772454	68774286	MajorDMR-2-65951	12
chr18	68795899	68796066	MajorDMR-2-65952	2
chr18	68799922	68799959	MajorDMR-2-65953	2
chr18	68835836	68835946	MajorDMR-2-65954	3
chr18	68862405	68863085	MajorDMR-2-65955	5
chr18	68902126	68902239	MajorDMR-2-65956	4
chr18	69004757	69004800	MajorDMR-2-65957	2
chr18	69058635	69058694	MajorDMR-2-65958	2
chr18	69208192	69208271	MajorDMR-2-65959	2
chr18	69360188	69360442	MajorDMR-2-65960	2
chr18	69369852	69370180	MajorDMR-2-65961	6
chr18	69500306	69500839	MajorDMR-2-65962	13
chr18	69593158	69593180	MajorDMR-2-65963	2
chr18	69604138	69604219	MajorDMR-2-65964	2
chr18	69612785	69612918	MajorDMR-2-65965	3
chr18	69614654	69614710	MajorDMR-2-65966	3
chr18	69684796	69685107	MajorDMR-2-65967	3
chr18	69708973	69709042	MajorDMR-2-65968	2
chr18	69749012	69749138	MajorDMR-2-65969	4
chr18	69753818	69753836	MajorDMR-2-65970	2
chr18	69822814	69822870	MajorDMR-2-65971	2
chr18	69831460	69831637	MajorDMR-2-65972	3
chr18	69848523	69848575	MajorDMR-2-65973	2
chr18	69853450	69853479	MajorDMR-2-65974	2
chr18	69865330	69865412	MajorDMR-2-65975	2
chr18	69951072	69951122	MajorDMR-2-65976	2
chr18	70045359	70046022	MajorDMR-2-65977	8
chr18	70122195	70122228	MajorDMR-2-65978	2
chr18	70125919	70125980	MajorDMR-2-65979	2
chr18	70127348	70127896	MajorDMR-2-65980	3
chr18	70198925	70199381	MajorDMR-2-65981	4
chr18	70206765	70207607	MajorDMR-2-65982	4
chr18	70208356	70208765	MajorDMR-2-65983	4
chr18	70214441	70214544	MajorDMR-2-65984	3
chr18	70238718	70239563	MajorDMR-2-65985	7
chr18	70248848	70250335	MajorDMR-2-65986	10
chr18	70256098	70256188	MajorDMR-2-65987	7
chr18	70293912	70294477	MajorDMR-2-65988	3
chr18	70298183	70299164	MajorDMR-2-65989	8
chr18	70300547	70300661	MajorDMR-2-65990	3
chr18	70303778	70303834	MajorDMR-2-65991	3
chr18	70305133	70306111	MajorDMR-2-65992	12
chr18	70314960	70315680	MajorDMR-2-65993	4
chr18	70341346	70343246	MajorDMR-2-65994	28
chr18	70359701	70360310	MajorDMR-2-65995	7
chr18	70438520	70438712	MajorDMR-2-65996	3
chr18	70453819	70454025	MajorDMR-2-65997	3
chr18	70472894	70473335	MajorDMR-2-65998	6
chr18	70475930	70476421	MajorDMR-2-65999	3
chr18	70477699	70478556	MajorDMR-2-66000	10
chr18	70494346	70495049	MajorDMR-2-66001	4
chr18	70513091	70513567	MajorDMR-2-66002	3
chr18	70514158	70514185	MajorDMR-2-66003	3
chr18	70516760	70517200	MajorDMR-2-66004	4
chr18	70518290	70518385	MajorDMR-2-66005	4
chr18	70519343	70520959	MajorDMR-2-66006	31
chr18	70524476	70524496	MajorDMR-2-66007	2
chr18	70528201	70528227	MajorDMR-2-66008	2
chr18	70538272	70538735	MajorDMR-2-66009	4
chr18	70569734	70569844	MajorDMR-2-66010	2
chr18	70598702	70598733	MajorDMR-2-66011	2
chr18	70639928	70640878	MajorDMR-2-66012	6
chr18	70700797	70701239	MajorDMR-2-66013	4
chr18	70705296	70705532	MajorDMR-2-66014	4
chr18	70712875	70713114	MajorDMR-2-66015	3
chr18	70732519	70732594	MajorDMR-2-66016	3
chr18	70796613	70797776	MajorDMR-2-66017	16
chr18	70866880	70867919	MajorDMR-2-66018	7
chr18	70885524	70885758	MajorDMR-2-66019	3
chr18	70887501	70888499	MajorDMR-2-66020	12
chr18	70893279	70893649	MajorDMR-2-66021	3
chr18	70895468	70895658	MajorDMR-2-66022	2
chr18	70901074	70901275	MajorDMR-2-66023	3
chr18	70902683	70902987	MajorDMR-2-66024	10
chr18	70909517	70909998	MajorDMR-2-66025	9
chr18	70917003	70917601	MajorDMR-2-66026	7
chr18	70921517	70921819	MajorDMR-2-66027	4
chr18	70946811	70947768	MajorDMR-2-66028	17
chr18	71034010	71034186	MajorDMR-2-66029	3
chr18	71091561	71091893	MajorDMR-2-66030	3
chr18	71176865	71177103	MajorDMR-2-66031	2
chr18	71250054	71250286	MajorDMR-2-66032	2
chr18	71282776	71282877	MajorDMR-2-66033	2
chr18	71314534	71314794	MajorDMR-2-66034	2
chr18	71326849	71326867	MajorDMR-2-66035	2
chr18	71391367	71391460	MajorDMR-2-66036	4
chr18	71392047	71392095	MajorDMR-2-66037	2
chr18	71392606	71392818	MajorDMR-2-66038	4
chr18	71403136	71403161	MajorDMR-2-66039	2
chr18	71404142	71404472	MajorDMR-2-66040	8
chr18	71479783	71479902	MajorDMR-2-66041	5
chr18	71607540	71608156	MajorDMR-2-66042	5
chr18	71609439	71609541	MajorDMR-2-66043	3
chr18	71611179	71611453	MajorDMR-2-66044	3
chr18	71614552	71615095	MajorDMR-2-66045	5
chr18	71617648	71618852	MajorDMR-2-66046	10
chr18	71647466	71647951	MajorDMR-2-66047	7
chr18	71649401	71649425	MajorDMR-2-66048	2
chr18	71728761	71729256	MajorDMR-2-66049	5
chr18	71806846	71807951	MajorDMR-2-66050	5
chr18	71808687	71809032	MajorDMR-2-66051	2
chr18	71809640	71809742	MajorDMR-2-66052	2
chr18	71810666	71810853	MajorDMR-2-66053	3
chr18	71843713	71844591	MajorDMR-2-66054	4
chr18	71848639	71849091	MajorDMR-2-66055	9
chr18	71901560	71901573	MajorDMR-2-66056	2
chr18	71936648	71936793	MajorDMR-2-66057	2
chr18	71957768	71958314	MajorDMR-2-66058	17
chr18	72009117	72009545	MajorDMR-2-66059	3
chr18	72066283	72066360	MajorDMR-2-66060	2
chr18	72079409	72079594	MajorDMR-2-66061	2
chr18	72083622	72083768	MajorDMR-2-66062	6
chr18	72087784	72088614	MajorDMR-2-66063	9
chr18	72092775	72092844	MajorDMR-2-66064	3
chr18	72173905	72174362	MajorDMR-2-66065	4
chr18	72185920	72186061	MajorDMR-2-66066	7
chr18	72216635	72216897	MajorDMR-2-66067	2
chr18	72257160	72257847	MajorDMR-2-66068	4
chr18	72281669	72281782	MajorDMR-2-66069	3
chr18	72335308	72335312	MajorDMR-2-66070	2
chr18	72366901	72366937	MajorDMR-2-66071	2
chr18	72397252	72397338	MajorDMR-2-66072	2
chr18	72489962	72490301	MajorDMR-2-66073	3
chr18	72491093	72491111	MajorDMR-2-66074	2
chr18	72618322	72618338	MajorDMR-2-66075	2
chr18	72620204	72620935	MajorDMR-2-66076	5
chr18	72706938	72707495	MajorDMR-2-66077	5
chr18	72725105	72725159	MajorDMR-2-66078	2
chr18	72735547	72735654	MajorDMR-2-66079	4
chr18	72749625	72749629	MajorDMR-2-66080	2
chr18	72784449	72784618	MajorDMR-2-66081	5
chr18	72821149	72821992	MajorDMR-2-66082	19
chr18	72827947	72828311	MajorDMR-2-66083	6
chr18	72842744	72842864	MajorDMR-2-66084	10
chr18	72843575	72843802	MajorDMR-2-66085	11
chr18	72848683	72848858	MajorDMR-2-66086	3
chr18	72867172	72867362	MajorDMR-2-66087	6
chr18	72871177	72871814	MajorDMR-2-66088	8
chr18	72934487	72935179	MajorDMR-2-66089	12
chr18	72942279	72942385	MajorDMR-2-66090	5
chr18	72943081	72943114	MajorDMR-2-66091	3
chr18	72949891	72950523	MajorDMR-2-66092	17
chr18	72986094	72986332	MajorDMR-2-66093	3
chr18	73010783	73011055	MajorDMR-2-66094	4
chr18	73023161	73023332	MajorDMR-2-66095	3
chr18	73029378	73030038	MajorDMR-2-66096	25
chr18	73052012	73052103	MajorDMR-2-66097	4
chr18	73052873	73053456	MajorDMR-2-66098	5
chr18	73082273	73084191	MajorDMR-2-66099	26
chr18	73085342	73085671	MajorDMR-2-66100	3
chr18	73096346	73096700	MajorDMR-2-66101	5
chr18	73118894	73119136	MajorDMR-2-66102	4
chr18	73120675	73120894	MajorDMR-2-66103	5
chr18	73123391	73124552	MajorDMR-2-66104	12
chr18	73142589	73143094	MajorDMR-2-66105	7
chr18	73145069	73145556	MajorDMR-2-66106	9
chr18	73146524	73146985	MajorDMR-2-66107	2
chr18	73168266	73168592	MajorDMR-2-66108	9
chr18	73177006	73177199	MajorDMR-2-66109	3
chr18	73184547	73184851	MajorDMR-2-66110	4
chr18	73185408	73185470	MajorDMR-2-66111	4
chr18	73187461	73187844	MajorDMR-2-66112	5
chr18	73189428	73189913	MajorDMR-2-66113	2
chr18	73191629	73193046	MajorDMR-2-66114	14
chr18	73195932	73196040	MajorDMR-2-66115	2
chr18	73201612	73202024	MajorDMR-2-66116	7
chr18	73233610	73234106	MajorDMR-2-66117	12
chr18	73240563	73240570	MajorDMR-2-66118	2
chr18	73244976	73246181	MajorDMR-2-66119	8
chr18	73250679	73251487	MajorDMR-2-66120	6
chr18	73260309	73260820	MajorDMR-2-66121	8
chr18	73265244	73265555	MajorDMR-2-66122	4
chr18	73266949	73267287	MajorDMR-2-66123	6
chr18	73268817	73269081	MajorDMR-2-66124	2
chr18	73332777	73333022	MajorDMR-2-66125	12
chr18	73333948	73334108	MajorDMR-2-66126	4
chr18	73341131	73341660	MajorDMR-2-66127	4
chr18	73344351	73345324	MajorDMR-2-66128	6
chr18	73390934	73391388	MajorDMR-2-66129	5
chr18	73399559	73399743	MajorDMR-2-66130	3
chr18	73416366	73416790	MajorDMR-2-66131	6
chr18	73433286	73433698	MajorDMR-2-66132	8
chr18	73456098	73456431	MajorDMR-2-66133	9
chr18	73498677	73498902	MajorDMR-2-66134	6
chr18	73576361	73576644	MajorDMR-2-66135	4
chr18	73577555	73577594	MajorDMR-2-66136	3
chr18	73604789	73605942	MajorDMR-2-66137	12
chr18	73638958	73639038	MajorDMR-2-66138	3
chr18	73685428	73685729	MajorDMR-2-66139	3
chr18	73699433	73699895	MajorDMR-2-66140	6
chr18	73701132	73701346	MajorDMR-2-66141	5
chr18	73702960	73703126	MajorDMR-2-66142	5
chr18	73703941	73704093	MajorDMR-2-66143	2
chr18	73750430	73750526	MajorDMR-2-66144	2
chr18	73772981	73773111	MajorDMR-2-66145	2
chr18	73775496	73775507	MajorDMR-2-66146	2
chr18	73804041	73804148	MajorDMR-2-66147	3
chr18	73811230	73811245	MajorDMR-2-66148	2
chr18	73825015	73825483	MajorDMR-2-66149	11
chr18	73880217	73880320	MajorDMR-2-66150	4
chr18	73888078	73888388	MajorDMR-2-66151	9
chr18	73889966	73889974	MajorDMR-2-66152	2
chr18	73945012	73946326	MajorDMR-2-66153	9
chr18	73958675	73958948	MajorDMR-2-66154	4
chr18	73975840	73976242	MajorDMR-2-66155	2
chr18	74037784	74038294	MajorDMR-2-66156	3
chr18	74069786	74070981	MajorDMR-2-66157	21
chr18	74092243	74092328	MajorDMR-2-66158	5
chr18	74118246	74118288	MajorDMR-2-66159	2
chr18	74125024	74125394	MajorDMR-2-66160	10
chr18	74141487	74142255	MajorDMR-2-66161	12
chr18	74230583	74231374	MajorDMR-2-66162	21
chr18	74238169	74238463	MajorDMR-2-66163	2
chr18	74240025	74240846	MajorDMR-2-66164	7
chr18	74253683	74253952	MajorDMR-2-66165	12
chr18	74255406	74255537	MajorDMR-2-66166	5
chr18	74256879	74258312	MajorDMR-2-66167	9
chr18	74285916	74286192	MajorDMR-2-66168	2
chr18	74290835	74291058	MajorDMR-2-66169	8
chr18	74302007	74302034	MajorDMR-2-66170	2
chr18	74305229	74305352	MajorDMR-2-66171	4
chr18	74322299	74322514	MajorDMR-2-66172	2
chr18	74323490	74323715	MajorDMR-2-66173	13
chr18	74331319	74332239	MajorDMR-2-66174	28
chr18	74332809	74333120	MajorDMR-2-66175	3
chr18	74382949	74383361	MajorDMR-2-66176	3
chr18	74399260	74399766	MajorDMR-2-66177	4
chr18	74404124	74404139	MajorDMR-2-66178	2
chr18	74409376	74409740	MajorDMR-2-66179	9
chr18	74469014	74469485	MajorDMR-2-66180	8
chr18	74503290	74503295	MajorDMR-2-66181	2
chr18	74531836	74531959	MajorDMR-2-66182	2
chr18	74582460	74583855	MajorDMR-2-66183	16
chr18	74604552	74605082	MajorDMR-2-66184	12
chr18	74618466	74619430	MajorDMR-2-66185	14
chr18	74665070	74665788	MajorDMR-2-66186	6
chr18	74668605	74669052	MajorDMR-2-66187	15
chr18	74682699	74683450	MajorDMR-2-66188	10
chr18	74686218	74686282	MajorDMR-2-66189	2
chr18	74689480	74689781	MajorDMR-2-66190	3
chr18	74691714	74692179	MajorDMR-2-66191	11
chr18	74747438	74747942	MajorDMR-2-66192	8
chr18	74761795	74762240	MajorDMR-2-66193	2
chr18	74770391	74770884	MajorDMR-2-66194	13
chr18	74779134	74779665	MajorDMR-2-66195	9
chr18	74793416	74793999	MajorDMR-2-66196	7
chr18	74818414	74818524	MajorDMR-2-66197	6
chr18	74839884	74840470	MajorDMR-2-66198	8
chr18	74845688	74845830	MajorDMR-2-66199	3
chr18	74849973	74850675	MajorDMR-2-66200	11
chr18	74857296	74857548	MajorDMR-2-66201	5
chr18	74907526	74907603	MajorDMR-2-66202	2
chr18	74908447	74908598	MajorDMR-2-66203	3
chr18	74912074	74912628	MajorDMR-2-66204	6
chr18	74934138	74934991	MajorDMR-2-66205	5
chr18	74938531	74940313	MajorDMR-2-66206	33
chr18	75013751	75014499	MajorDMR-2-66207	12
chr18	75019520	75019576	MajorDMR-2-66208	3
chr18	75020283	75020676	MajorDMR-2-66209	6
chr18	75035342	75035502	MajorDMR-2-66210	6
chr18	75063523	75063686	MajorDMR-2-66211	3
chr18	75077564	75078171	MajorDMR-2-66212	6
chr18	75101435	75102477	MajorDMR-2-66213	7
chr18	75135383	75135472	MajorDMR-2-66214	3
chr18	75137831	75138141	MajorDMR-2-66215	2
chr18	75145517	75145749	MajorDMR-2-66216	3
chr18	75170101	75170943	MajorDMR-2-66217	8
chr18	75191138	75191191	MajorDMR-2-66218	3
chr18	75219585	75219794	MajorDMR-2-66219	6
chr18	75225495	75225653	MajorDMR-2-66220	2
chr18	75234024	75234402	MajorDMR-2-66221	7
chr18	75271642	75271650	MajorDMR-2-66222	2
chr18	75302941	75303119	MajorDMR-2-66223	3
chr18	75305714	75305909	MajorDMR-2-66224	3
chr18	75344305	75345294	MajorDMR-2-66225	12
chr18	75345942	75346467	MajorDMR-2-66226	4
chr18	75360069	75360152	MajorDMR-2-66227	3
chr18	75383566	75383708	MajorDMR-2-66228	6
chr18	75388962	75389780	MajorDMR-2-66229	16
chr18	75401663	75401834	MajorDMR-2-66230	4
chr18	75410849	75411260	MajorDMR-2-66231	5
chr18	75461590	75461739	MajorDMR-2-66232	4
chr18	75477341	75477483	MajorDMR-2-66233	2
chr18	75550784	75550806	MajorDMR-2-66234	2
chr18	75574280	75574580	MajorDMR-2-66235	4
chr18	75586351	75586712	MajorDMR-2-66236	9
chr18	75612616	75612640	MajorDMR-2-66237	2
chr18	75623189	75623322	MajorDMR-2-66238	5
chr18	75682834	75682884	MajorDMR-2-66239	2
chr18	75693195	75693395	MajorDMR-2-66240	4
chr18	75694557	75695285	MajorDMR-2-66241	6
chr18	75695817	75696623	MajorDMR-2-66242	18
chr18	75708659	75708879	MajorDMR-2-66243	2
chr18	75709912	75710568	MajorDMR-2-66244	5
chr18	75717510	75717586	MajorDMR-2-66245	3
chr18	75814752	75815350	MajorDMR-2-66246	10
chr18	75816144	75816390	MajorDMR-2-66247	2
chr18	75817231	75818131	MajorDMR-2-66248	6
chr18	75818846	75818879	MajorDMR-2-66249	2
chr18	75832465	75832688	MajorDMR-2-66250	9
chr18	75833753	75833855	MajorDMR-2-66251	2
chr18	75864616	75864813	MajorDMR-2-66252	6
chr18	75904672	75904754	MajorDMR-2-66253	2
chr18	75923945	75924662	MajorDMR-2-66254	7
chr18	75937735	75937857	MajorDMR-2-66255	2
chr18	75954433	75954975	MajorDMR-2-66256	11
chr18	76008419	76008559	MajorDMR-2-66257	3
chr18	76009158	76010709	MajorDMR-2-66258	25
chr18	76136174	76136545	MajorDMR-2-66259	5
chr18	76153895	76153974	MajorDMR-2-66260	3
chr18	76156911	76156988	MajorDMR-2-66261	4
chr18	76179560	76179860	MajorDMR-2-66262	5
chr18	76206702	76207761	MajorDMR-2-66263	10
chr18	76216367	76217433	MajorDMR-2-66264	17
chr18	76218375	76218502	MajorDMR-2-66265	3
chr18	76253559	76254525	MajorDMR-2-66266	12
chr18	76255879	76256544	MajorDMR-2-66267	22
chr18	76268193	76268670	MajorDMR-2-66268	4
chr18	76286899	76287125	MajorDMR-2-66269	2
chr18	76288274	76289299	MajorDMR-2-66270	21
chr18	76322751	76322957	MajorDMR-2-66271	5
chr18	76327222	76327415	MajorDMR-2-66272	2
chr18	76351650	76351655	MajorDMR-2-66273	2
chr18	76365413	76365452	MajorDMR-2-66274	3
chr18	76367404	76367721	MajorDMR-2-66275	2
chr18	76377327	76377698	MajorDMR-2-66276	2
chr18	76449345	76449557	MajorDMR-2-66277	2
chr18	76462708	76463656	MajorDMR-2-66278	5
chr18	76481538	76481794	MajorDMR-2-66279	3
chr18	76482964	76483176	MajorDMR-2-66280	5
chr18	76490605	76491186	MajorDMR-2-66281	19
chr18	76494103	76494763	MajorDMR-2-66282	27
chr18	76498401	76499235	MajorDMR-2-66283	5
chr18	76501659	76502187	MajorDMR-2-66284	10
chr18	76567864	76568043	MajorDMR-2-66285	2
chr18	76574594	76576275	MajorDMR-2-66286	31
chr18	76580625	76580706	MajorDMR-2-66287	2
chr18	76588578	76589450	MajorDMR-2-66288	16
chr18	76618159	76618427	MajorDMR-2-66289	4
chr18	76621152	76621397	MajorDMR-2-66290	6
chr18	76624880	76625380	MajorDMR-2-66291	4
chr18	76630881	76631051	MajorDMR-2-66292	3
chr18	76653408	76653599	MajorDMR-2-66293	2
chr18	76678341	76678442	MajorDMR-2-66294	4
chr18	76790548	76790946	MajorDMR-2-66295	2
chr18	76883790	76883921	MajorDMR-2-66296	2
chr18	76895577	76895870	MajorDMR-2-66297	3
chr18	76911609	76912440	MajorDMR-2-66298	6
chr18	76915473	76917190	MajorDMR-2-66299	20
chr18	76961630	76963117	MajorDMR-2-66300	17
chr18	76969042	76969100	MajorDMR-2-66301	3
chr18	76976330	76976666	MajorDMR-2-66302	5
chr18	76977979	76979182	MajorDMR-2-66303	27
chr18	76986216	76986289	MajorDMR-2-66304	2
chr18	76991685	76992030	MajorDMR-2-66305	3
chr18	77006430	77006463	MajorDMR-2-66306	2
chr18	77020319	77020345	MajorDMR-2-66307	2
chr18	77021155	77021966	MajorDMR-2-66308	9
chr18	77058347	77058536	MajorDMR-2-66309	8
chr18	77059684	77060295	MajorDMR-2-66310	14
chr18	77138715	77138826	MajorDMR-2-66311	2
chr18	77144439	77144769	MajorDMR-2-66312	4
chr18	77146042	77146324	MajorDMR-2-66313	9
chr18	77160909	77160920	MajorDMR-2-66314	2
chr18	77163272	77163866	MajorDMR-2-66315	15
chr18	77197286	77198227	MajorDMR-2-66316	17
chr18	77212977	77213233	MajorDMR-2-66317	11
chr18	77224993	77225552	MajorDMR-2-66318	17
chr18	77229964	77230698	MajorDMR-2-66319	26
chr18	77239978	77240440	MajorDMR-2-66320	16
chr18	77245177	77246092	MajorDMR-2-66321	23
chr18	77255095	77256424	MajorDMR-2-66322	41
chr18	77257047	77258095	MajorDMR-2-66323	13
chr18	77258605	77258865	MajorDMR-2-66324	7
chr18	77267246	77267402	MajorDMR-2-66325	5
chr18	77279714	77280064	MajorDMR-2-66326	11
chr18	77280975	77281120	MajorDMR-2-66327	3
chr18	77286099	77286261	MajorDMR-2-66328	3
chr18	77287864	77289158	MajorDMR-2-66329	35
chr18	77297379	77297385	MajorDMR-2-66330	2
chr18	77300468	77301784	MajorDMR-2-66331	10
chr18	77306806	77307659	MajorDMR-2-66332	17
chr18	77316004	77316035	MajorDMR-2-66333	3
chr18	77319182	77319370	MajorDMR-2-66334	8
chr18	77345778	77346253	MajorDMR-2-66335	3
chr18	77349140	77349410	MajorDMR-2-66336	8
chr18	77356687	77356912	MajorDMR-2-66337	9
chr18	77368124	77368557	MajorDMR-2-66338	3
chr18	77376635	77376696	MajorDMR-2-66339	2
chr18	77380781	77381181	MajorDMR-2-66340	16
chr18	77386867	77386953	MajorDMR-2-66341	3
chr18	77416342	77416504	MajorDMR-2-66342	4
chr18	77440759	77440889	MajorDMR-2-66343	3
chr18	77457788	77458723	MajorDMR-2-66344	33
chr18	77495777	77495905	MajorDMR-2-66345	5
chr18	77500497	77501486	MajorDMR-2-66346	13
chr18	77514075	77514788	MajorDMR-2-66347	29
chr18	77522748	77522952	MajorDMR-2-66348	2
chr18	77525650	77525837	MajorDMR-2-66349	4
chr18	77539149	77539611	MajorDMR-2-66350	8
chr18	77547808	77547850	MajorDMR-2-66351	3
chr18	77560005	77560292	MajorDMR-2-66352	16
chr18	77594966	77595669	MajorDMR-2-66353	9
chr18	77609071	77609084	MajorDMR-2-66354	2
chr18	77612199	77612426	MajorDMR-2-66355	8
chr18	77617107	77617885	MajorDMR-2-66356	16
chr18	77629657	77631070	MajorDMR-2-66357	22
chr18	77647921	77648121	MajorDMR-2-66358	6
chr18	77665676	77665793	MajorDMR-2-66359	5
chr18	77686915	77687037	MajorDMR-2-66360	3
chr18	77692803	77693220	MajorDMR-2-66361	2
chr18	77703798	77704384	MajorDMR-2-66362	7
chr18	77712801	77712825	MajorDMR-2-66363	2
chr18	77715828	77715954	MajorDMR-2-66364	6
chr18	77716862	77717168	MajorDMR-2-66365	3
chr18	77720127	77720622	MajorDMR-2-66366	3
chr18	77721974	77723745	MajorDMR-2-66367	52
chr18	77737970	77738207	MajorDMR-2-66368	8
chr18	77764598	77765136	MajorDMR-2-66369	11
chr18	77770547	77771233	MajorDMR-2-66370	11
chr18	77792731	77793021	MajorDMR-2-66371	5
chr18	77797490	77798290	MajorDMR-2-66372	25
chr18	77806054	77806289	MajorDMR-2-66373	6
chr18	77818716	77818963	MajorDMR-2-66374	3
chr18	77860046	77860155	MajorDMR-2-66375	2
chr18	77868599	77868635	MajorDMR-2-66376	3
chr18	77892585	77892648	MajorDMR-2-66377	3
chr18	77898545	77898588	MajorDMR-2-66378	3
chr18	77933140	77933269	MajorDMR-2-66379	3
chr18	77933918	77934965	MajorDMR-2-66380	18
chr18	77946741	77947282	MajorDMR-2-66381	11
chr18	78009741	78010178	MajorDMR-2-66382	6
chr19	239153	239201	MajorDMR-2-66383	3
chr19	239837	240172	MajorDMR-2-66384	6
chr19	244860	245363	MajorDMR-2-66385	4
chr19	246126	247440	MajorDMR-2-66386	77
chr19	266605	266713	MajorDMR-2-66387	2
chr19	267830	267840	MajorDMR-2-66388	2
chr19	278875	281121	MajorDMR-2-66389	45
chr19	282375	283180	MajorDMR-2-66390	7
chr19	295768	295968	MajorDMR-2-66391	2
chr19	301695	302376	MajorDMR-2-66392	12
chr19	336360	336539	MajorDMR-2-66393	6
chr19	342924	342995	MajorDMR-2-66394	3
chr19	352061	352182	MajorDMR-2-66395	6
chr19	355392	355485	MajorDMR-2-66396	3
chr19	364946	365842	MajorDMR-2-66397	12
chr19	367946	369250	MajorDMR-2-66398	32
chr19	369942	370052	MajorDMR-2-66399	4
chr19	371270	372966	MajorDMR-2-66400	34
chr19	374060	375255	MajorDMR-2-66401	19
chr19	381050	381092	MajorDMR-2-66402	2
chr19	382225	382703	MajorDMR-2-66403	6
chr19	390341	391341	MajorDMR-2-66404	21
chr19	392669	393239	MajorDMR-2-66405	7
chr19	401851	401993	MajorDMR-2-66406	4
chr19	403382	403812	MajorDMR-2-66407	24
chr19	405096	408331	MajorDMR-2-66408	102
chr19	418357	418371	MajorDMR-2-66409	2
chr19	426805	426927	MajorDMR-2-66410	11
chr19	435000	435198	MajorDMR-2-66411	7
chr19	435973	436329	MajorDMR-2-66412	6
chr19	442567	442853	MajorDMR-2-66413	4
chr19	443366	444047	MajorDMR-2-66414	10
chr19	448326	448729	MajorDMR-2-66415	9
chr19	451900	451955	MajorDMR-2-66416	2
chr19	463160	463280	MajorDMR-2-66417	4
chr19	468621	468831	MajorDMR-2-66418	12
chr19	472407	472474	MajorDMR-2-66419	4
chr19	489965	490662	MajorDMR-2-66420	19
chr19	495134	496121	MajorDMR-2-66421	15
chr19	508344	508536	MajorDMR-2-66422	5
chr19	509577	511997	MajorDMR-2-66423	26
chr19	529137	529686	MajorDMR-2-66424	15
chr19	534242	534266	MajorDMR-2-66425	3
chr19	534931	535715	MajorDMR-2-66426	15
chr19	538001	540126	MajorDMR-2-66427	31
chr19	541440	542033	MajorDMR-2-66428	17
chr19	543821	544069	MajorDMR-2-66429	5
chr19	546785	546793	MajorDMR-2-66430	2
chr19	550029	550451	MajorDMR-2-66431	9
chr19	551292	551542	MajorDMR-2-66432	6
chr19	573975	574831	MajorDMR-2-66433	19
chr19	576587	578525	MajorDMR-2-66434	57
chr19	582851	585426	MajorDMR-2-66435	37
chr19	587486	587820	MajorDMR-2-66436	6
chr19	591317	591518	MajorDMR-2-66437	14
chr19	609871	610311	MajorDMR-2-66438	12
chr19	615691	616387	MajorDMR-2-66439	53
chr19	617132	618806	MajorDMR-2-66440	58
chr19	628020	628038	MajorDMR-2-66441	2
chr19	629386	630364	MajorDMR-2-66442	24
chr19	639150	639368	MajorDMR-2-66443	13
chr19	640224	640370	MajorDMR-2-66444	9
chr19	641466	642116	MajorDMR-2-66445	25
chr19	642828	643590	MajorDMR-2-66446	54
chr19	644398	644417	MajorDMR-2-66447	2
chr19	647372	648402	MajorDMR-2-66448	29
chr19	651243	652849	MajorDMR-2-66449	39
chr19	653670	654401	MajorDMR-2-66450	12
chr19	655790	660941	MajorDMR-2-66451	158
chr19	661488	661973	MajorDMR-2-66452	4
chr19	672478	673404	MajorDMR-2-66453	25
chr19	675057	675881	MajorDMR-2-66454	15
chr19	677894	678483	MajorDMR-2-66455	9
chr19	681358	681377	MajorDMR-2-66456	2
chr19	704490	704729	MajorDMR-2-66457	9
chr19	707478	708193	MajorDMR-2-66458	8
chr19	711165	712801	MajorDMR-2-66459	26
chr19	714290	714484	MajorDMR-2-66460	7
chr19	715815	719772	MajorDMR-2-66461	88
chr19	720901	721556	MajorDMR-2-66462	7
chr19	722212	723311	MajorDMR-2-66463	9
chr19	723925	724215	MajorDMR-2-66464	5
chr19	724740	724940	MajorDMR-2-66465	3
chr19	726626	727093	MajorDMR-2-66466	4
chr19	727652	727811	MajorDMR-2-66467	12
chr19	732292	732559	MajorDMR-2-66468	2
chr19	733735	733974	MajorDMR-2-66469	4
chr19	734673	734736	MajorDMR-2-66470	4
chr19	736181	736195	MajorDMR-2-66471	3
chr19	737265	737407	MajorDMR-2-66472	3
chr19	740293	740345	MajorDMR-2-66473	4
chr19	748993	750389	MajorDMR-2-66474	40
chr19	750899	751250	MajorDMR-2-66475	4
chr19	752721	753311	MajorDMR-2-66476	23
chr19	779307	779493	MajorDMR-2-66477	10
chr19	800542	800673	MajorDMR-2-66478	5
chr19	801341	802379	MajorDMR-2-66479	17
chr19	809767	811141	MajorDMR-2-66480	32
chr19	811965	812654	MajorDMR-2-66481	18
chr19	814991	816031	MajorDMR-2-66482	36
chr19	830839	830861	MajorDMR-2-66483	2
chr19	837020	837073	MajorDMR-2-66484	3
chr19	857364	857828	MajorDMR-2-66485	3
chr19	860282	860342	MajorDMR-2-66486	2
chr19	861305	861704	MajorDMR-2-66487	2
chr19	863282	864317	MajorDMR-2-66488	6
chr19	867531	867906	MajorDMR-2-66489	2
chr19	868965	869103	MajorDMR-2-66490	3
chr19	871086	872863	MajorDMR-2-66491	19
chr19	883597	883770	MajorDMR-2-66492	5
chr19	884367	884997	MajorDMR-2-66493	42
chr19	886141	888161	MajorDMR-2-66494	76
chr19	890665	891175	MajorDMR-2-66495	4
chr19	896835	897701	MajorDMR-2-66496	9
chr19	898264	901452	MajorDMR-2-66497	75
chr19	903112	904562	MajorDMR-2-66498	48
chr19	913991	914163	MajorDMR-2-66499	5
chr19	923461	923855	MajorDMR-2-66500	5
chr19	932204	933708	MajorDMR-2-66501	66
chr19	935118	935268	MajorDMR-2-66502	4
chr19	938299	938838	MajorDMR-2-66503	9
chr19	940503	940685	MajorDMR-2-66504	4
chr19	941745	941954	MajorDMR-2-66505	7
chr19	944140	945270	MajorDMR-2-66506	56
chr19	946117	946466	MajorDMR-2-66507	3
chr19	947597	947822	MajorDMR-2-66508	7
chr19	951448	952135	MajorDMR-2-66509	20
chr19	952978	953787	MajorDMR-2-66510	6
chr19	954919	955083	MajorDMR-2-66511	6
chr19	958875	959313	MajorDMR-2-66512	17
chr19	974709	974944	MajorDMR-2-66513	8
chr19	981903	982201	MajorDMR-2-66514	7
chr19	983919	983964	MajorDMR-2-66515	3
chr19	988227	988265	MajorDMR-2-66516	3
chr19	991678	991831	MajorDMR-2-66517	3
chr19	993789	993966	MajorDMR-2-66518	4
chr19	998482	998543	MajorDMR-2-66519	3
chr19	1011432	1011467	MajorDMR-2-66520	2
chr19	1012883	1012984	MajorDMR-2-66521	3
chr19	1016589	1017649	MajorDMR-2-66522	12
chr19	1024264	1024488	MajorDMR-2-66523	2
chr19	1033569	1035236	MajorDMR-2-66524	32
chr19	1071965	1072194	MajorDMR-2-66525	3
chr19	1074154	1074597	MajorDMR-2-66526	3
chr19	1077166	1077305	MajorDMR-2-66527	5
chr19	1084093	1084270	MajorDMR-2-66528	6
chr19	1085677	1085726	MajorDMR-2-66529	4
chr19	1088633	1088853	MajorDMR-2-66530	2
chr19	1093842	1093852	MajorDMR-2-66531	2
chr19	1102674	1102764	MajorDMR-2-66532	4
chr19	1105733	1105741	MajorDMR-2-66533	2
chr19	1106594	1109766	MajorDMR-2-66534	60
chr19	1111772	1111937	MajorDMR-2-66535	3
chr19	1123520	1123686	MajorDMR-2-66536	7
chr19	1131452	1132912	MajorDMR-2-66537	68
chr19	1169615	1170648	MajorDMR-2-66538	51
chr19	1171273	1171682	MajorDMR-2-66539	2
chr19	1172319	1172419	MajorDMR-2-66540	4
chr19	1177226	1177700	MajorDMR-2-66541	12
chr19	1203301	1203701	MajorDMR-2-66542	7
chr19	1209850	1210523	MajorDMR-2-66543	14
chr19	1211527	1211974	MajorDMR-2-66544	23
chr19	1215170	1215351	MajorDMR-2-66545	6
chr19	1217154	1217197	MajorDMR-2-66546	2
chr19	1220734	1220949	MajorDMR-2-66547	12
chr19	1221577	1222505	MajorDMR-2-66548	21
chr19	1223414	1223902	MajorDMR-2-66549	14
chr19	1225309	1228463	MajorDMR-2-66550	145
chr19	1230429	1236336	MajorDMR-2-66551	218
chr19	1238612	1239977	MajorDMR-2-66552	15
chr19	1240842	1240880	MajorDMR-2-66553	2
chr19	1242615	1243297	MajorDMR-2-66554	11
chr19	1243890	1244237	MajorDMR-2-66555	11
chr19	1245005	1246929	MajorDMR-2-66556	18
chr19	1253571	1255175	MajorDMR-2-66557	48
chr19	1257091	1259050	MajorDMR-2-66558	23
chr19	1260264	1260317	MajorDMR-2-66559	3
chr19	1261705	1263461	MajorDMR-2-66560	30
chr19	1264340	1265671	MajorDMR-2-66561	31
chr19	1268028	1268734	MajorDMR-2-66562	28
chr19	1271410	1274114	MajorDMR-2-66563	56
chr19	1280358	1281126	MajorDMR-2-66564	21
chr19	1294630	1294641	MajorDMR-2-66565	2
chr19	1295438	1295870	MajorDMR-2-66566	7
chr19	1310837	1311048	MajorDMR-2-66567	3
chr19	1336160	1336409	MajorDMR-2-66568	11
chr19	1347471	1347679	MajorDMR-2-66569	9
chr19	1376086	1376164	MajorDMR-2-66570	2
chr19	1395314	1395696	MajorDMR-2-66571	13
chr19	1397413	1397700	MajorDMR-2-66572	7
chr19	1399087	1399380	MajorDMR-2-66573	15
chr19	1400359	1400733	MajorDMR-2-66574	15
chr19	1402534	1402872	MajorDMR-2-66575	11
chr19	1409335	1409612	MajorDMR-2-66576	2
chr19	1416279	1416686	MajorDMR-2-66577	4
chr19	1417261	1419375	MajorDMR-2-66578	23
chr19	1422016	1422148	MajorDMR-2-66579	2
chr19	1423049	1423323	MajorDMR-2-66580	7
chr19	1429884	1430404	MajorDMR-2-66581	9
chr19	1432620	1434034	MajorDMR-2-66582	48
chr19	1437595	1437813	MajorDMR-2-66583	2
chr19	1440410	1440417	MajorDMR-2-66584	2
chr19	1441278	1442567	MajorDMR-2-66585	5
chr19	1444474	1444707	MajorDMR-2-66586	10
chr19	1448758	1449386	MajorDMR-2-66587	9
chr19	1453489	1453967	MajorDMR-2-66588	7
chr19	1454592	1454602	MajorDMR-2-66589	2
chr19	1456204	1456216	MajorDMR-2-66590	2
chr19	1458806	1458951	MajorDMR-2-66591	4
chr19	1465098	1466754	MajorDMR-2-66592	109
chr19	1471160	1473410	MajorDMR-2-66593	43
chr19	1478089	1478134	MajorDMR-2-66594	4
chr19	1502965	1503245	MajorDMR-2-66595	10
chr19	1510499	1510514	MajorDMR-2-66596	2
chr19	1524563	1524669	MajorDMR-2-66597	2
chr19	1541315	1542476	MajorDMR-2-66598	20
chr19	1550267	1550371	MajorDMR-2-66599	2
chr19	1560402	1560878	MajorDMR-2-66600	19
chr19	1564966	1565331	MajorDMR-2-66601	2
chr19	1580232	1580309	MajorDMR-2-66602	4
chr19	1597819	1597866	MajorDMR-2-66603	2
chr19	1601584	1601878	MajorDMR-2-66604	8
chr19	1634726	1635713	MajorDMR-2-66605	11
chr19	1636994	1637262	MajorDMR-2-66606	7
chr19	1657851	1657881	MajorDMR-2-66607	2
chr19	1690407	1690555	MajorDMR-2-66608	5
chr19	1715837	1715935	MajorDMR-2-66609	5
chr19	1725285	1725338	MajorDMR-2-66610	2
chr19	1735326	1735403	MajorDMR-2-66611	4
chr19	1736979	1737199	MajorDMR-2-66612	5
chr19	1781165	1781325	MajorDMR-2-66613	4
chr19	1794652	1795279	MajorDMR-2-66614	20
chr19	1811602	1811913	MajorDMR-2-66615	3
chr19	1825779	1825982	MajorDMR-2-66616	3
chr19	1826829	1827091	MajorDMR-2-66617	6
chr19	1846845	1847469	MajorDMR-2-66618	14
chr19	1852568	1856628	MajorDMR-2-66619	52
chr19	1857696	1859906	MajorDMR-2-66620	35
chr19	1860613	1861818	MajorDMR-2-66621	28
chr19	1873212	1873516	MajorDMR-2-66622	2
chr19	1874549	1874591	MajorDMR-2-66623	2
chr19	1877183	1877518	MajorDMR-2-66624	8
chr19	1878432	1880137	MajorDMR-2-66625	39
chr19	1882512	1884375	MajorDMR-2-66626	16
chr19	1885785	1885945	MajorDMR-2-66627	5
chr19	1896989	1898216	MajorDMR-2-66628	24
chr19	1901211	1901573	MajorDMR-2-66629	9
chr19	1902908	1903114	MajorDMR-2-66630	4
chr19	1903783	1904373	MajorDMR-2-66631	7
chr19	1905996	1906008	MajorDMR-2-66632	2
chr19	1909139	1910365	MajorDMR-2-66633	34
chr19	1914008	1915375	MajorDMR-2-66634	32
chr19	1916843	1917021	MajorDMR-2-66635	7
chr19	1919696	1921994	MajorDMR-2-66636	53
chr19	1926142	1926196	MajorDMR-2-66637	2
chr19	1930555	1930824	MajorDMR-2-66638	3
chr19	1938024	1938247	MajorDMR-2-66639	6
chr19	1939497	1939882	MajorDMR-2-66640	6
chr19	1943136	1943198	MajorDMR-2-66641	2
chr19	1946059	1946155	MajorDMR-2-66642	4
chr19	1949487	1949562	MajorDMR-2-66643	4
chr19	1954858	1955857	MajorDMR-2-66644	20
chr19	1957119	1957966	MajorDMR-2-66645	8
chr19	1960701	1962309	MajorDMR-2-66646	44
chr19	1969176	1969251	MajorDMR-2-66647	2
chr19	1970244	1971838	MajorDMR-2-66648	50
chr19	1975820	1975833	MajorDMR-2-66649	2
chr19	1984241	1984747	MajorDMR-2-66650	3
chr19	1986914	1987630	MajorDMR-2-66651	19
chr19	1989777	1990393	MajorDMR-2-66652	8
chr19	1998382	1998505	MajorDMR-2-66653	4
chr19	2000014	2000857	MajorDMR-2-66654	13
chr19	2002767	2004944	MajorDMR-2-66655	26
chr19	2007680	2008510	MajorDMR-2-66656	14
chr19	2017305	2017482	MajorDMR-2-66657	2
chr19	2032029	2032976	MajorDMR-2-66658	19
chr19	2037069	2037162	MajorDMR-2-66659	2
chr19	2039221	2039800	MajorDMR-2-66660	4
chr19	2045040	2045107	MajorDMR-2-66661	2
chr19	2047353	2049002	MajorDMR-2-66662	21
chr19	2049538	2049729	MajorDMR-2-66663	2
chr19	2059668	2059813	MajorDMR-2-66664	8
chr19	2060520	2060538	MajorDMR-2-66665	3
chr19	2064074	2065631	MajorDMR-2-66666	57
chr19	2068784	2069019	MajorDMR-2-66667	9
chr19	2084449	2084489	MajorDMR-2-66668	2
chr19	2085440	2085824	MajorDMR-2-66669	17
chr19	2091134	2091162	MajorDMR-2-66670	2
chr19	2094464	2095043	MajorDMR-2-66671	11
chr19	2099240	2099263	MajorDMR-2-66672	3
chr19	2113373	2114226	MajorDMR-2-66673	24
chr19	2120552	2120887	MajorDMR-2-66674	3
chr19	2128473	2128638	MajorDMR-2-66675	3
chr19	2145442	2145661	MajorDMR-2-66676	6
chr19	2148850	2148896	MajorDMR-2-66677	2
chr19	2152433	2152572	MajorDMR-2-66678	2
chr19	2156481	2156549	MajorDMR-2-66679	2
chr19	2167221	2167774	MajorDMR-2-66680	18
chr19	2168455	2169375	MajorDMR-2-66681	17
chr19	2183053	2183196	MajorDMR-2-66682	4
chr19	2184596	2185763	MajorDMR-2-66683	23
chr19	2186592	2188479	MajorDMR-2-66684	61
chr19	2189055	2190219	MajorDMR-2-66685	34
chr19	2199128	2199314	MajorDMR-2-66686	9
chr19	2201862	2202661	MajorDMR-2-66687	21
chr19	2204427	2204647	MajorDMR-2-66688	8
chr19	2215294	2215471	MajorDMR-2-66689	7
chr19	2231374	2232709	MajorDMR-2-66690	36
chr19	2251587	2251769	MajorDMR-2-66691	3
chr19	2266884	2267423	MajorDMR-2-66692	3
chr19	2272448	2273020	MajorDMR-2-66693	17
chr19	2274894	2275099	MajorDMR-2-66694	6
chr19	2275918	2276605	MajorDMR-2-66695	47
chr19	2294183	2294460	MajorDMR-2-66696	8
chr19	2295410	2296130	MajorDMR-2-66697	14
chr19	2306330	2307568	MajorDMR-2-66698	37
chr19	2308517	2308988	MajorDMR-2-66699	2
chr19	2324209	2326380	MajorDMR-2-66700	77
chr19	2341355	2341835	MajorDMR-2-66701	23
chr19	2356643	2356989	MajorDMR-2-66702	6
chr19	2371347	2371423	MajorDMR-2-66703	5
chr19	2372182	2372637	MajorDMR-2-66704	11
chr19	2382162	2382628	MajorDMR-2-66705	10
chr19	2383898	2384808	MajorDMR-2-66706	11
chr19	2405402	2405465	MajorDMR-2-66707	4
chr19	2411968	2411982	MajorDMR-2-66708	2
chr19	2424034	2424195	MajorDMR-2-66709	11
chr19	2430456	2431860	MajorDMR-2-66710	38
chr19	2477541	2478185	MajorDMR-2-66711	9
chr19	2485572	2485934	MajorDMR-2-66712	9
chr19	2488463	2488541	MajorDMR-2-66713	2
chr19	2492936	2494582	MajorDMR-2-66714	41
chr19	2498971	2499034	MajorDMR-2-66715	2
chr19	2503574	2504254	MajorDMR-2-66716	12
chr19	2519014	2519084	MajorDMR-2-66717	3
chr19	2520858	2521213	MajorDMR-2-66718	9
chr19	2523543	2525965	MajorDMR-2-66719	57
chr19	2546349	2546983	MajorDMR-2-66720	24
chr19	2556447	2556681	MajorDMR-2-66721	10
chr19	2579741	2579746	MajorDMR-2-66722	2
chr19	2584130	2584313	MajorDMR-2-66723	3
chr19	2591166	2591433	MajorDMR-2-66724	6
chr19	2599751	2599792	MajorDMR-2-66725	4
chr19	2602288	2602322	MajorDMR-2-66726	4
chr19	2603093	2603310	MajorDMR-2-66727	6
chr19	2603948	2604143	MajorDMR-2-66728	10
chr19	2613749	2614105	MajorDMR-2-66729	4
chr19	2632586	2633918	MajorDMR-2-66730	15
chr19	2636121	2636571	MajorDMR-2-66731	5
chr19	2653858	2653940	MajorDMR-2-66732	5
chr19	2655491	2656457	MajorDMR-2-66733	26
chr19	2674593	2674726	MajorDMR-2-66734	5
chr19	2675308	2676436	MajorDMR-2-66735	17
chr19	2712846	2713386	MajorDMR-2-66736	3
chr19	2722743	2724195	MajorDMR-2-66737	34
chr19	2728608	2729178	MajorDMR-2-66738	8
chr19	2733586	2734913	MajorDMR-2-66739	45
chr19	2742477	2742994	MajorDMR-2-66740	9
chr19	2748696	2749155	MajorDMR-2-66741	7
chr19	2757383	2757774	MajorDMR-2-66742	18
chr19	2759230	2760409	MajorDMR-2-66743	14
chr19	2762435	2762472	MajorDMR-2-66744	3
chr19	2765277	2765939	MajorDMR-2-66745	14
chr19	2779009	2779381	MajorDMR-2-66746	4
chr19	2780677	2781060	MajorDMR-2-66747	4
chr19	2781648	2781879	MajorDMR-2-66748	7
chr19	2800772	2800813	MajorDMR-2-66749	2
chr19	2811269	2811324	MajorDMR-2-66750	3
chr19	2818956	2819047	MajorDMR-2-66751	4
chr19	2840522	2840630	MajorDMR-2-66752	3
chr19	2868061	2868234	MajorDMR-2-66753	6
chr19	2892379	2892394	MajorDMR-2-66754	3
chr19	2893667	2894066	MajorDMR-2-66755	7
chr19	2900100	2900154	MajorDMR-2-66756	5
chr19	2945685	2946680	MajorDMR-2-66757	12
chr19	2948830	2949046	MajorDMR-2-66758	5
chr19	2962015	2962058	MajorDMR-2-66759	2
chr19	2974317	2974711	MajorDMR-2-66760	3
chr19	2976179	2976437	MajorDMR-2-66761	2
chr19	3020181	3021187	MajorDMR-2-66762	18
chr19	3051311	3051962	MajorDMR-2-66763	3
chr19	3052662	3053862	MajorDMR-2-66764	16
chr19	3055990	3057190	MajorDMR-2-66765	12
chr19	3057785	3058709	MajorDMR-2-66766	13
chr19	3060275	3060582	MajorDMR-2-66767	3
chr19	3075694	3075750	MajorDMR-2-66768	2
chr19	3093634	3093833	MajorDMR-2-66769	6
chr19	3100175	3100251	MajorDMR-2-66770	4
chr19	3133215	3133727	MajorDMR-2-66771	5
chr19	3149813	3150247	MajorDMR-2-66772	9
chr19	3155267	3155331	MajorDMR-2-66773	2
chr19	3186876	3187217	MajorDMR-2-66774	9
chr19	3193670	3193902	MajorDMR-2-66775	15
chr19	3197897	3198079	MajorDMR-2-66776	6
chr19	3205840	3206322	MajorDMR-2-66777	9
chr19	3216465	3216642	MajorDMR-2-66778	4
chr19	3217364	3219849	MajorDMR-2-66779	53
chr19	3220622	3221092	MajorDMR-2-66780	12
chr19	3229094	3229787	MajorDMR-2-66781	10
chr19	3234242	3235482	MajorDMR-2-66782	11
chr19	3236218	3237526	MajorDMR-2-66783	19
chr19	3242359	3242677	MajorDMR-2-66784	7
chr19	3244207	3244312	MajorDMR-2-66785	3
chr19	3247851	3247863	MajorDMR-2-66786	2
chr19	3248469	3249147	MajorDMR-2-66787	9
chr19	3250839	3251600	MajorDMR-2-66788	12
chr19	3253016	3253133	MajorDMR-2-66789	2
chr19	3255338	3256721	MajorDMR-2-66790	20
chr19	3258146	3259889	MajorDMR-2-66791	21
chr19	3264037	3264575	MajorDMR-2-66792	8
chr19	3265397	3266532	MajorDMR-2-66793	29
chr19	3268034	3268188	MajorDMR-2-66794	2
chr19	3268758	3269196	MajorDMR-2-66795	4
chr19	3269885	3270185	MajorDMR-2-66796	3
chr19	3271793	3272902	MajorDMR-2-66797	15
chr19	3273813	3274497	MajorDMR-2-66798	10
chr19	3277058	3278491	MajorDMR-2-66799	24
chr19	3280593	3280601	MajorDMR-2-66800	2
chr19	3281163	3281559	MajorDMR-2-66801	20
chr19	3283411	3284944	MajorDMR-2-66802	17
chr19	3287795	3288377	MajorDMR-2-66803	13
chr19	3295287	3295447	MajorDMR-2-66804	4
chr19	3296260	3298735	MajorDMR-2-66805	36
chr19	3300250	3301703	MajorDMR-2-66806	14
chr19	3303516	3303957	MajorDMR-2-66807	4
chr19	3307164	3307206	MajorDMR-2-66808	2
chr19	3308860	3308980	MajorDMR-2-66809	4
chr19	3314101	3314609	MajorDMR-2-66810	11
chr19	3336691	3337509	MajorDMR-2-66811	14
chr19	3340463	3340563	MajorDMR-2-66812	2
chr19	3357012	3357323	MajorDMR-2-66813	2
chr19	3362162	3362435	MajorDMR-2-66814	2
chr19	3363072	3363192	MajorDMR-2-66815	2
chr19	3375236	3375765	MajorDMR-2-66816	14
chr19	3383404	3384138	MajorDMR-2-66817	13
chr19	3387449	3387473	MajorDMR-2-66818	2
chr19	3392626	3393183	MajorDMR-2-66819	3
chr19	3398854	3399132	MajorDMR-2-66820	10
chr19	3400299	3400577	MajorDMR-2-66821	6
chr19	3402065	3402348	MajorDMR-2-66822	3
chr19	3407893	3408643	MajorDMR-2-66823	5
chr19	3409258	3410108	MajorDMR-2-66824	28
chr19	3416943	3418222	MajorDMR-2-66825	12
chr19	3420323	3420497	MajorDMR-2-66826	6
chr19	3423063	3424414	MajorDMR-2-66827	17
chr19	3428311	3429021	MajorDMR-2-66828	32
chr19	3442284	3442728	MajorDMR-2-66829	4
chr19	3445043	3445531	MajorDMR-2-66830	10
chr19	3451351	3453096	MajorDMR-2-66831	27
chr19	3458121	3458460	MajorDMR-2-66832	7
chr19	3458990	3459823	MajorDMR-2-66833	13
chr19	3460459	3460659	MajorDMR-2-66834	7
chr19	3463723	3465467	MajorDMR-2-66835	43
chr19	3466151	3466540	MajorDMR-2-66836	6
chr19	3469431	3469921	MajorDMR-2-66837	7
chr19	3501462	3501619	MajorDMR-2-66838	2
chr19	3508231	3508272	MajorDMR-2-66839	5
chr19	3508835	3511864	MajorDMR-2-66840	66
chr19	3516498	3516893	MajorDMR-2-66841	11
chr19	3518839	3518849	MajorDMR-2-66842	2
chr19	3528982	3529502	MajorDMR-2-66843	3
chr19	3535882	3537029	MajorDMR-2-66844	34
chr19	3538704	3539521	MajorDMR-2-66845	12
chr19	3544857	3545023	MajorDMR-2-66846	4
chr19	3545603	3545901	MajorDMR-2-66847	7
chr19	3546672	3547770	MajorDMR-2-66848	12
chr19	3556290	3556399	MajorDMR-2-66849	3
chr19	3575122	3575835	MajorDMR-2-66850	6
chr19	3579939	3581075	MajorDMR-2-66851	11
chr19	3586870	3586884	MajorDMR-2-66852	2
chr19	3608892	3608911	MajorDMR-2-66853	4
chr19	3621929	3621934	MajorDMR-2-66854	2
chr19	3630420	3631811	MajorDMR-2-66855	26
chr19	3633767	3633837	MajorDMR-2-66856	3
chr19	3635138	3635283	MajorDMR-2-66857	6
chr19	3637779	3638948	MajorDMR-2-66858	23
chr19	3642146	3644025	MajorDMR-2-66859	53
chr19	3646130	3646491	MajorDMR-2-66860	2
chr19	3648680	3649871	MajorDMR-2-66861	22
chr19	3654056	3656536	MajorDMR-2-66862	45
chr19	3658059	3661211	MajorDMR-2-66863	97
chr19	3663162	3663192	MajorDMR-2-66864	2
chr19	3663701	3664379	MajorDMR-2-66865	4
chr19	3665490	3665576	MajorDMR-2-66866	4
chr19	3666503	3667024	MajorDMR-2-66867	26
chr19	3667804	3670498	MajorDMR-2-66868	47
chr19	3672271	3673007	MajorDMR-2-66869	10
chr19	3673838	3675628	MajorDMR-2-66870	33
chr19	3681064	3681260	MajorDMR-2-66871	6
chr19	3681967	3682087	MajorDMR-2-66872	2
chr19	3683864	3684531	MajorDMR-2-66873	15
chr19	3685543	3686397	MajorDMR-2-66874	18
chr19	3687307	3688478	MajorDMR-2-66875	17
chr19	3694183	3694743	MajorDMR-2-66876	9
chr19	3696191	3696624	MajorDMR-2-66877	14
chr19	3697860	3698781	MajorDMR-2-66878	7
chr19	3700854	3701044	MajorDMR-2-66879	4
chr19	3718450	3719052	MajorDMR-2-66880	9
chr19	3769942	3771210	MajorDMR-2-66881	61
chr19	3772178	3772192	MajorDMR-2-66882	2
chr19	3780003	3780171	MajorDMR-2-66883	5
chr19	3784967	3785225	MajorDMR-2-66884	5
chr19	3795175	3796038	MajorDMR-2-66885	16
chr19	3800458	3801127	MajorDMR-2-66886	11
chr19	3802143	3802260	MajorDMR-2-66887	2
chr19	3806756	3807314	MajorDMR-2-66888	15
chr19	3808227	3808855	MajorDMR-2-66889	24
chr19	3810809	3811221	MajorDMR-2-66890	26
chr19	3812363	3812720	MajorDMR-2-66891	15
chr19	3822260	3822436	MajorDMR-2-66892	2
chr19	3823839	3823897	MajorDMR-2-66893	3
chr19	3828134	3829149	MajorDMR-2-66894	31
chr19	3831393	3831647	MajorDMR-2-66895	6
chr19	3846162	3846636	MajorDMR-2-66896	8
chr19	3853231	3853260	MajorDMR-2-66897	2
chr19	3855112	3856449	MajorDMR-2-66898	33
chr19	3866754	3866773	MajorDMR-2-66899	2
chr19	3867284	3868143	MajorDMR-2-66900	3
chr19	3869458	3869880	MajorDMR-2-66901	3
chr19	3870654	3871148	MajorDMR-2-66902	10
chr19	3880096	3880161	MajorDMR-2-66903	3
chr19	3882618	3883319	MajorDMR-2-66904	6
chr19	3886171	3886647	MajorDMR-2-66905	23
chr19	3887608	3887918	MajorDMR-2-66906	13
chr19	3888455	3889268	MajorDMR-2-66907	16
chr19	3890140	3890896	MajorDMR-2-66908	10
chr19	3899046	3899083	MajorDMR-2-66909	2
chr19	3907732	3908577	MajorDMR-2-66910	15
chr19	3914406	3915097	MajorDMR-2-66911	4
chr19	3922434	3922454	MajorDMR-2-66912	2
chr19	3928754	3929624	MajorDMR-2-66913	10
chr19	3930227	3930838	MajorDMR-2-66914	5
chr19	3942968	3943258	MajorDMR-2-66915	2
chr19	3957415	3957487	MajorDMR-2-66916	3
chr19	3958859	3959066	MajorDMR-2-66917	13
chr19	3964972	3964978	MajorDMR-2-66918	2
chr19	3966841	3966920	MajorDMR-2-66919	3
chr19	3971815	3972357	MajorDMR-2-66920	6
chr19	3975131	3975613	MajorDMR-2-66921	4
chr19	3976384	3976886	MajorDMR-2-66922	3
chr19	3978985	3983984	MajorDMR-2-66923	69
chr19	4009928	4010803	MajorDMR-2-66924	13
chr19	4012085	4013106	MajorDMR-2-66925	23
chr19	4013887	4013895	MajorDMR-2-66926	2
chr19	4016887	4017083	MajorDMR-2-66927	8
chr19	4017715	4018007	MajorDMR-2-66928	5
chr19	4018607	4018942	MajorDMR-2-66929	7
chr19	4028591	4028667	MajorDMR-2-66930	5
chr19	4035400	4035908	MajorDMR-2-66931	9
chr19	4037347	4039439	MajorDMR-2-66932	77
chr19	4040042	4040436	MajorDMR-2-66933	2
chr19	4043670	4048251	MajorDMR-2-66934	138
chr19	4048950	4050015	MajorDMR-2-66935	14
chr19	4050773	4050913	MajorDMR-2-66936	2
chr19	4051765	4051977	MajorDMR-2-66937	6
chr19	4052690	4054049	MajorDMR-2-66938	23
chr19	4054705	4055213	MajorDMR-2-66939	53
chr19	4055866	4056112	MajorDMR-2-66940	5
chr19	4058390	4060729	MajorDMR-2-66941	68
chr19	4061302	4063803	MajorDMR-2-66942	36
chr19	4073167	4073256	MajorDMR-2-66943	3
chr19	4093163	4093350	MajorDMR-2-66944	6
chr19	4094947	4095091	MajorDMR-2-66945	3
chr19	4100641	4101189	MajorDMR-2-66946	16
chr19	4102505	4102602	MajorDMR-2-66947	4
chr19	4108747	4108774	MajorDMR-2-66948	2
chr19	4114774	4115323	MajorDMR-2-66949	4
chr19	4115991	4117143	MajorDMR-2-66950	22
chr19	4124781	4124986	MajorDMR-2-66951	3
chr19	4140300	4140306	MajorDMR-2-66952	2
chr19	4183785	4184795	MajorDMR-2-66953	24
chr19	4185380	4185752	MajorDMR-2-66954	8
chr19	4187823	4188200	MajorDMR-2-66955	10
chr19	4205581	4206032	MajorDMR-2-66956	20
chr19	4233099	4233395	MajorDMR-2-66957	3
chr19	4256163	4256462	MajorDMR-2-66958	2
chr19	4263018	4264238	MajorDMR-2-66959	21
chr19	4270061	4271533	MajorDMR-2-66960	24
chr19	4325227	4325310	MajorDMR-2-66961	2
chr19	4325849	4326676	MajorDMR-2-66962	17
chr19	4348946	4349788	MajorDMR-2-66963	19
chr19	4356661	4358183	MajorDMR-2-66964	24
chr19	4359601	4359742	MajorDMR-2-66965	4
chr19	4360305	4362468	MajorDMR-2-66966	34
chr19	4363030	4363448	MajorDMR-2-66967	9
chr19	4364328	4364857	MajorDMR-2-66968	4
chr19	4367078	4367628	MajorDMR-2-66969	10
chr19	4369761	4369962	MajorDMR-2-66970	3
chr19	4374785	4374942	MajorDMR-2-66971	6
chr19	4379406	4379736	MajorDMR-2-66972	4
chr19	4384956	4386973	MajorDMR-2-66973	30
chr19	4387887	4388108	MajorDMR-2-66974	9
chr19	4389008	4389433	MajorDMR-2-66975	2
chr19	4394427	4394433	MajorDMR-2-66976	2
chr19	4413399	4413542	MajorDMR-2-66977	3
chr19	4414387	4414894	MajorDMR-2-66978	5
chr19	4425798	4426367	MajorDMR-2-66979	12
chr19	4430780	4432556	MajorDMR-2-66980	42
chr19	4439148	4439755	MajorDMR-2-66981	6
chr19	4442128	4443085	MajorDMR-2-66982	26
chr19	4444497	4445213	MajorDMR-2-66983	10
chr19	4448807	4449159	MajorDMR-2-66984	4
chr19	4450647	4450735	MajorDMR-2-66985	2
chr19	4452547	4455564	MajorDMR-2-66986	39
chr19	4456070	4456256	MajorDMR-2-66987	6
chr19	4486695	4486735	MajorDMR-2-66988	2
chr19	4491867	4492333	MajorDMR-2-66989	14
chr19	4493175	4494173	MajorDMR-2-66990	50
chr19	4502677	4502740	MajorDMR-2-66991	3
chr19	4534987	4535088	MajorDMR-2-66992	2
chr19	4540541	4540551	MajorDMR-2-66993	2
chr19	4542601	4544219	MajorDMR-2-66994	102
chr19	4547749	4548178	MajorDMR-2-66995	14
chr19	4553926	4556780	MajorDMR-2-66996	19
chr19	4558002	4558145	MajorDMR-2-66997	2
chr19	4559798	4560304	MajorDMR-2-66998	4
chr19	4566064	4567314	MajorDMR-2-66999	20
chr19	4576231	4576836	MajorDMR-2-67000	5
chr19	4579705	4579983	MajorDMR-2-67001	7
chr19	4583402	4583428	MajorDMR-2-67002	2
chr19	4603827	4604130	MajorDMR-2-67003	10
chr19	4620228	4621476	MajorDMR-2-67004	23
chr19	4622317	4622788	MajorDMR-2-67005	4
chr19	4623289	4623527	MajorDMR-2-67006	5
chr19	4633488	4634023	MajorDMR-2-67007	10
chr19	4634617	4636026	MajorDMR-2-67008	23
chr19	4640161	4640229	MajorDMR-2-67009	3
chr19	4644227	4644594	MajorDMR-2-67010	3
chr19	4645234	4645252	MajorDMR-2-67011	2
chr19	4649851	4650504	MajorDMR-2-67012	9
chr19	4653731	4655420	MajorDMR-2-67013	23
chr19	4659642	4660255	MajorDMR-2-67014	7
chr19	4662802	4663110	MajorDMR-2-67015	4
chr19	4669364	4669587	MajorDMR-2-67016	2
chr19	4671631	4671816	MajorDMR-2-67017	2
chr19	4676655	4677588	MajorDMR-2-67018	22
chr19	4678950	4679379	MajorDMR-2-67019	6
chr19	4680193	4680227	MajorDMR-2-67020	3
chr19	4722610	4722620	MajorDMR-2-67021	2
chr19	4725155	4725189	MajorDMR-2-67022	4
chr19	4732550	4732590	MajorDMR-2-67023	4
chr19	4741778	4742585	MajorDMR-2-67024	20
chr19	4744635	4744675	MajorDMR-2-67025	4
chr19	4745359	4745423	MajorDMR-2-67026	5
chr19	4749674	4749825	MajorDMR-2-67027	2
chr19	4750480	4750667	MajorDMR-2-67028	4
chr19	4760487	4760504	MajorDMR-2-67029	2
chr19	4771047	4771164	MajorDMR-2-67030	3
chr19	4773382	4773650	MajorDMR-2-67031	5
chr19	4784405	4784560	MajorDMR-2-67032	5
chr19	4785604	4785932	MajorDMR-2-67033	7
chr19	4787587	4788639	MajorDMR-2-67034	8
chr19	4790249	4790895	MajorDMR-2-67035	7
chr19	4795337	4795596	MajorDMR-2-67036	6
chr19	4827190	4827899	MajorDMR-2-67037	15
chr19	4829408	4829862	MajorDMR-2-67038	4
chr19	4852033	4852095	MajorDMR-2-67039	4
chr19	4878286	4878718	MajorDMR-2-67040	4
chr19	4889429	4889624	MajorDMR-2-67041	4
chr19	4895326	4896259	MajorDMR-2-67042	12
chr19	4929209	4929744	MajorDMR-2-67043	21
chr19	4930738	4931343	MajorDMR-2-67044	24
chr19	4975181	4975564	MajorDMR-2-67045	12
chr19	4987309	4989011	MajorDMR-2-67046	41
chr19	4993141	4993345	MajorDMR-2-67047	5
chr19	4996964	4997547	MajorDMR-2-67048	8
chr19	5006332	5006506	MajorDMR-2-67049	6
chr19	5019075	5019661	MajorDMR-2-67050	7
chr19	5023109	5023545	MajorDMR-2-67051	12
chr19	5031396	5031417	MajorDMR-2-67052	4
chr19	5032500	5032995	MajorDMR-2-67053	24
chr19	5035383	5035392	MajorDMR-2-67054	2
chr19	5037526	5038532	MajorDMR-2-67055	26
chr19	5039128	5039574	MajorDMR-2-67056	3
chr19	5041187	5042916	MajorDMR-2-67057	56
chr19	5045108	5045189	MajorDMR-2-67058	2
chr19	5046594	5046953	MajorDMR-2-67059	6
chr19	5047879	5048161	MajorDMR-2-67060	8
chr19	5048685	5049631	MajorDMR-2-67061	19
chr19	5051075	5051599	MajorDMR-2-67062	3
chr19	5053053	5053366	MajorDMR-2-67063	9
chr19	5057430	5057450	MajorDMR-2-67064	2
chr19	5058078	5058639	MajorDMR-2-67065	7
chr19	5059445	5060098	MajorDMR-2-67066	17
chr19	5070189	5071337	MajorDMR-2-67067	40
chr19	5083067	5083328	MajorDMR-2-67068	13
chr19	5090837	5092273	MajorDMR-2-67069	24
chr19	5092861	5092866	MajorDMR-2-67070	2
chr19	5093735	5093909	MajorDMR-2-67071	6
chr19	5095057	5097092	MajorDMR-2-67072	53
chr19	5102033	5102272	MajorDMR-2-67073	9
chr19	5102992	5103224	MajorDMR-2-67074	3
chr19	5103907	5104583	MajorDMR-2-67075	6
chr19	5107578	5108285	MajorDMR-2-67076	17
chr19	5110921	5111097	MajorDMR-2-67077	4
chr19	5112467	5112713	MajorDMR-2-67078	8
chr19	5113635	5113865	MajorDMR-2-67079	9
chr19	5121112	5121265	MajorDMR-2-67080	2
chr19	5121952	5122314	MajorDMR-2-67081	3
chr19	5125393	5126074	MajorDMR-2-67082	21
chr19	5128224	5129510	MajorDMR-2-67083	31
chr19	5131090	5131235	MajorDMR-2-67084	5
chr19	5132013	5132476	MajorDMR-2-67085	7
chr19	5136146	5137704	MajorDMR-2-67086	48
chr19	5138817	5139766	MajorDMR-2-67087	25
chr19	5140516	5141793	MajorDMR-2-67088	40
chr19	5142480	5142811	MajorDMR-2-67089	5
chr19	5147570	5148836	MajorDMR-2-67090	34
chr19	5155850	5157060	MajorDMR-2-67091	15
chr19	5173026	5174375	MajorDMR-2-67092	22
chr19	5182523	5182565	MajorDMR-2-67093	4
chr19	5186046	5186610	MajorDMR-2-67094	9
chr19	5191585	5192025	MajorDMR-2-67095	7
chr19	5197354	5197510	MajorDMR-2-67096	3
chr19	5212932	5213209	MajorDMR-2-67097	4
chr19	5213756	5213900	MajorDMR-2-67098	3
chr19	5216620	5216748	MajorDMR-2-67099	5
chr19	5224966	5224987	MajorDMR-2-67100	2
chr19	5225864	5225885	MajorDMR-2-67101	2
chr19	5229131	5229898	MajorDMR-2-67102	52
chr19	5230965	5231171	MajorDMR-2-67103	3
chr19	5238300	5238416	MajorDMR-2-67104	5
chr19	5250350	5250648	MajorDMR-2-67105	4
chr19	5255414	5256125	MajorDMR-2-67106	22
chr19	5260778	5260824	MajorDMR-2-67107	3
chr19	5263610	5264591	MajorDMR-2-67108	25
chr19	5268985	5269793	MajorDMR-2-67109	32
chr19	5277749	5277781	MajorDMR-2-67110	2
chr19	5294490	5294659	MajorDMR-2-67111	5
chr19	5298967	5299053	MajorDMR-2-67112	2
chr19	5306996	5308217	MajorDMR-2-67113	23
chr19	5309518	5309935	MajorDMR-2-67114	12
chr19	5322188	5323084	MajorDMR-2-67115	9
chr19	5346221	5346292	MajorDMR-2-67116	2
chr19	5352429	5353649	MajorDMR-2-67117	13
chr19	5354995	5355800	MajorDMR-2-67118	8
chr19	5360446	5360837	MajorDMR-2-67119	9
chr19	5364589	5365321	MajorDMR-2-67120	8
chr19	5371914	5372162	MajorDMR-2-67121	7
chr19	5392476	5392797	MajorDMR-2-67122	6
chr19	5406810	5407689	MajorDMR-2-67123	14
chr19	5434354	5436064	MajorDMR-2-67124	20
chr19	5441375	5441752	MajorDMR-2-67125	19
chr19	5447830	5447919	MajorDMR-2-67126	3
chr19	5448592	5448606	MajorDMR-2-67127	2
chr19	5451034	5452236	MajorDMR-2-67128	12
chr19	5479815	5479870	MajorDMR-2-67129	4
chr19	5484511	5484690	MajorDMR-2-67130	5
chr19	5499067	5499340	MajorDMR-2-67131	2
chr19	5523527	5523882	MajorDMR-2-67132	6
chr19	5530775	5531042	MajorDMR-2-67133	7
chr19	5537950	5538059	MajorDMR-2-67134	8
chr19	5577790	5577996	MajorDMR-2-67135	4
chr19	5578827	5578931	MajorDMR-2-67136	3
chr19	5584727	5584860	MajorDMR-2-67137	5
chr19	5585830	5585837	MajorDMR-2-67138	2
chr19	5590706	5591496	MajorDMR-2-67139	16
chr19	5610174	5610200	MajorDMR-2-67140	2
chr19	5615924	5616050	MajorDMR-2-67141	3
chr19	5627709	5627819	MajorDMR-2-67142	2
chr19	5629805	5629884	MajorDMR-2-67143	2
chr19	5638457	5638586	MajorDMR-2-67144	2
chr19	5652349	5652448	MajorDMR-2-67145	3
chr19	5653155	5653267	MajorDMR-2-67146	4
chr19	5672736	5673616	MajorDMR-2-67147	12
chr19	5679082	5679470	MajorDMR-2-67148	6
chr19	5681536	5682505	MajorDMR-2-67149	13
chr19	5684665	5684801	MajorDMR-2-67150	5
chr19	5691748	5692822	MajorDMR-2-67151	33
chr19	5693430	5693456	MajorDMR-2-67152	2
chr19	5695365	5696941	MajorDMR-2-67153	50
chr19	5698158	5698461	MajorDMR-2-67154	11
chr19	5774134	5774179	MajorDMR-2-67155	4
chr19	5785511	5785605	MajorDMR-2-67156	4
chr19	5797715	5797850	MajorDMR-2-67157	2
chr19	5802809	5803249	MajorDMR-2-67158	19
chr19	5822407	5822532	MajorDMR-2-67159	4
chr19	5825278	5826196	MajorDMR-2-67160	35
chr19	5828701	5829751	MajorDMR-2-67161	10
chr19	5881435	5881547	MajorDMR-2-67162	2
chr19	5890555	5891026	MajorDMR-2-67163	4
chr19	5899893	5900020	MajorDMR-2-67164	4
chr19	5916226	5916557	MajorDMR-2-67165	7
chr19	5923270	5923299	MajorDMR-2-67166	2
chr19	5931296	5933383	MajorDMR-2-67167	29
chr19	5953435	5954046	MajorDMR-2-67168	7
chr19	5957785	5959039	MajorDMR-2-67169	24
chr19	5960005	5960414	MajorDMR-2-67170	8
chr19	5968522	5968666	MajorDMR-2-67171	2
chr19	5979054	5980264	MajorDMR-2-67172	9
chr19	5988008	5989330	MajorDMR-2-67173	14
chr19	5996239	5996308	MajorDMR-2-67174	4
chr19	6027960	6028526	MajorDMR-2-67175	4
chr19	6037250	6037719	MajorDMR-2-67176	3
chr19	6039155	6039552	MajorDMR-2-67177	4
chr19	6048420	6048634	MajorDMR-2-67178	3
chr19	6056745	6057879	MajorDMR-2-67179	14
chr19	6059880	6060304	MajorDMR-2-67180	2
chr19	6064290	6064839	MajorDMR-2-67181	7
chr19	6067425	6067886	MajorDMR-2-67182	4
chr19	6072229	6072574	MajorDMR-2-67183	2
chr19	6077301	6077642	MajorDMR-2-67184	2
chr19	6078878	6079964	MajorDMR-2-67185	17
chr19	6087062	6088569	MajorDMR-2-67186	18
chr19	6091544	6091874	MajorDMR-2-67187	2
chr19	6092863	6093403	MajorDMR-2-67188	21
chr19	6095674	6095955	MajorDMR-2-67189	6
chr19	6096519	6096527	MajorDMR-2-67190	2
chr19	6098455	6098598	MajorDMR-2-67191	2
chr19	6100661	6102103	MajorDMR-2-67192	8
chr19	6103712	6104033	MajorDMR-2-67193	4
chr19	6111477	6111651	MajorDMR-2-67194	7
chr19	6130867	6130902	MajorDMR-2-67195	2
chr19	6149360	6149393	MajorDMR-2-67196	3
chr19	6150189	6150653	MajorDMR-2-67197	11
chr19	6200076	6200406	MajorDMR-2-67198	4
chr19	6215196	6215635	MajorDMR-2-67199	23
chr19	6216362	6216887	MajorDMR-2-67200	22
chr19	6217550	6218445	MajorDMR-2-67201	8
chr19	6219287	6219407	MajorDMR-2-67202	3
chr19	6223550	6223696	MajorDMR-2-67203	4
chr19	6226206	6226316	MajorDMR-2-67204	7
chr19	6228897	6229401	MajorDMR-2-67205	22
chr19	6238487	6239715	MajorDMR-2-67206	40
chr19	6267979	6268285	MajorDMR-2-67207	8
chr19	6278168	6278173	MajorDMR-2-67208	2
chr19	6308852	6309528	MajorDMR-2-67209	9
chr19	6340113	6341278	MajorDMR-2-67210	18
chr19	6357851	6358329	MajorDMR-2-67211	11
chr19	6363859	6363950	MajorDMR-2-67212	4
chr19	6370523	6370744	MajorDMR-2-67213	3
chr19	6371789	6372182	MajorDMR-2-67214	3
chr19	6374351	6374698	MajorDMR-2-67215	9
chr19	6378334	6379061	MajorDMR-2-67216	15
chr19	6379694	6379735	MajorDMR-2-67217	2
chr19	6400231	6400268	MajorDMR-2-67218	2
chr19	6413695	6416117	MajorDMR-2-67219	82
chr19	6416984	6418004	MajorDMR-2-67220	31
chr19	6419429	6420250	MajorDMR-2-67221	24
chr19	6421027	6422223	MajorDMR-2-67222	15
chr19	6440773	6441207	MajorDMR-2-67223	4
chr19	6455750	6456497	MajorDMR-2-67224	24
chr19	6457987	6458251	MajorDMR-2-67225	3
chr19	6458936	6458983	MajorDMR-2-67226	2
chr19	6465155	6465940	MajorDMR-2-67227	6
chr19	6483946	6484189	MajorDMR-2-67228	2
chr19	6489354	6489529	MajorDMR-2-67229	7
chr19	6492571	6493227	MajorDMR-2-67230	12
chr19	6495780	6496044	MajorDMR-2-67231	11
chr19	6498113	6498261	MajorDMR-2-67232	3
chr19	6499060	6499854	MajorDMR-2-67233	13
chr19	6501313	6501519	MajorDMR-2-67234	4
chr19	6502937	6503267	MajorDMR-2-67235	4
chr19	6504683	6504798	MajorDMR-2-67236	3
chr19	6528943	6529169	MajorDMR-2-67237	7
chr19	6532310	6532648	MajorDMR-2-67238	17
chr19	6574611	6576492	MajorDMR-2-67239	19
chr19	6633302	6633322	MajorDMR-2-67240	2
chr19	6689543	6689571	MajorDMR-2-67241	2
chr19	6719540	6719585	MajorDMR-2-67242	3
chr19	6735949	6736223	MajorDMR-2-67243	5
chr19	6741121	6741383	MajorDMR-2-67244	2
chr19	6748570	6748673	MajorDMR-2-67245	4
chr19	6752607	6752759	MajorDMR-2-67246	2
chr19	6772687	6772794	MajorDMR-2-67247	7
chr19	6778039	6778639	MajorDMR-2-67248	10
chr19	6779358	6779551	MajorDMR-2-67249	3
chr19	6780511	6780983	MajorDMR-2-67250	9
chr19	6781678	6781833	MajorDMR-2-67251	5
chr19	6788967	6789108	MajorDMR-2-67252	2
chr19	6822267	6822712	MajorDMR-2-67253	10
chr19	6856409	6856692	MajorDMR-2-67254	5
chr19	6857798	6858423	MajorDMR-2-67255	10
chr19	6872302	6872360	MajorDMR-2-67256	3
chr19	7067642	7068033	MajorDMR-2-67257	3
chr19	7086953	7087125	MajorDMR-2-67258	4
chr19	7117439	7117644	MajorDMR-2-67259	4
chr19	7159533	7159950	MajorDMR-2-67260	8
chr19	7177662	7178886	MajorDMR-2-67261	19
chr19	7186305	7186390	MajorDMR-2-67262	4
chr19	7198963	7199040	MajorDMR-2-67263	2
chr19	7208086	7208519	MajorDMR-2-67264	4
chr19	7211727	7211765	MajorDMR-2-67265	5
chr19	7239933	7240111	MajorDMR-2-67266	7
chr19	7298087	7298091	MajorDMR-2-67267	2
chr19	7303732	7303983	MajorDMR-2-67268	3
chr19	7310350	7310414	MajorDMR-2-67269	4
chr19	7419001	7419582	MajorDMR-2-67270	5
chr19	7422024	7422189	MajorDMR-2-67271	5
chr19	7425684	7425834	MajorDMR-2-67272	3
chr19	7448873	7448984	MajorDMR-2-67273	7
chr19	7459049	7459123	MajorDMR-2-67274	2
chr19	7472833	7472843	MajorDMR-2-67275	2
chr19	7484841	7484950	MajorDMR-2-67276	2
chr19	7492356	7493201	MajorDMR-2-67277	8
chr19	7499364	7499585	MajorDMR-2-67278	8
chr19	7520046	7520886	MajorDMR-2-67279	16
chr19	7534074	7534798	MajorDMR-2-67280	10
chr19	7541907	7541945	MajorDMR-2-67281	2
chr19	7544323	7544872	MajorDMR-2-67282	12
chr19	7548452	7550335	MajorDMR-2-67283	47
chr19	7553323	7553560	MajorDMR-2-67284	4
chr19	7554486	7556273	MajorDMR-2-67285	13
chr19	7556953	7558114	MajorDMR-2-67286	17
chr19	7559405	7559810	MajorDMR-2-67287	10
chr19	7565225	7565416	MajorDMR-2-67288	7
chr19	7566504	7567062	MajorDMR-2-67289	4
chr19	7570358	7570668	MajorDMR-2-67290	3
chr19	7571945	7572097	MajorDMR-2-67291	2
chr19	7575843	7576477	MajorDMR-2-67292	4
chr19	7579858	7579948	MajorDMR-2-67293	2
chr19	7591038	7591614	MajorDMR-2-67294	6
chr19	7594003	7594034	MajorDMR-2-67295	3
chr19	7601235	7601393	MajorDMR-2-67296	4
chr19	7613354	7613758	MajorDMR-2-67297	5
chr19	7644162	7644243	MajorDMR-2-67298	4
chr19	7652122	7652263	MajorDMR-2-67299	3
chr19	7659831	7660061	MajorDMR-2-67300	3
chr19	7663139	7663175	MajorDMR-2-67301	2
chr19	7664685	7665263	MajorDMR-2-67302	3
chr19	7667329	7668036	MajorDMR-2-67303	14
chr19	7673588	7673720	MajorDMR-2-67304	3
chr19	7681413	7681978	MajorDMR-2-67305	23
chr19	7682524	7683223	MajorDMR-2-67306	7
chr19	7683726	7684377	MajorDMR-2-67307	9
chr19	7684991	7685371	MajorDMR-2-67308	6
chr19	7688057	7688144	MajorDMR-2-67309	2
chr19	7722381	7722530	MajorDMR-2-67310	4
chr19	7723810	7723910	MajorDMR-2-67311	5
chr19	7739805	7739815	MajorDMR-2-67312	3
chr19	7744536	7744786	MajorDMR-2-67313	5
chr19	7747295	7747966	MajorDMR-2-67314	12
chr19	7754155	7754277	MajorDMR-2-67315	3
chr19	7762372	7762486	MajorDMR-2-67316	3
chr19	7763530	7763825	MajorDMR-2-67317	7
chr19	7780449	7780555	MajorDMR-2-67318	7
chr19	7787474	7787626	MajorDMR-2-67319	4
chr19	7807234	7808278	MajorDMR-2-67320	8
chr19	7810627	7810927	MajorDMR-2-67321	3
chr19	7830729	7830936	MajorDMR-2-67322	3
chr19	7888631	7889484	MajorDMR-2-67323	6
chr19	7901315	7901602	MajorDMR-2-67324	4
chr19	7904740	7905136	MajorDMR-2-67325	4
chr19	7918458	7918586	MajorDMR-2-67326	2
chr19	7920582	7920661	MajorDMR-2-67327	3
chr19	7925504	7925791	MajorDMR-2-67328	9
chr19	7926485	7927939	MajorDMR-2-67329	69
chr19	7932860	7933649	MajorDMR-2-67330	10
chr19	7934823	7937321	MajorDMR-2-67331	13
chr19	7938332	7938390	MajorDMR-2-67332	3
chr19	7970578	7971066	MajorDMR-2-67333	3
chr19	7973005	7973124	MajorDMR-2-67334	6
chr19	7975974	7976598	MajorDMR-2-67335	15
chr19	7978042	7980602	MajorDMR-2-67336	28
chr19	7982122	7982135	MajorDMR-2-67337	3
chr19	7983150	7984659	MajorDMR-2-67338	67
chr19	7986394	7988602	MajorDMR-2-67339	31
chr19	7989497	7989604	MajorDMR-2-67340	6
chr19	7991476	7992179	MajorDMR-2-67341	28
chr19	7992925	7997408	MajorDMR-2-67342	93
chr19	7998857	8000093	MajorDMR-2-67343	63
chr19	8011621	8011819	MajorDMR-2-67344	4
chr19	8012923	8013332	MajorDMR-2-67345	5
chr19	8015875	8018070	MajorDMR-2-67346	37
chr19	8021207	8021874	MajorDMR-2-67347	10
chr19	8030708	8030954	MajorDMR-2-67348	4
chr19	8034918	8035329	MajorDMR-2-67349	2
chr19	8036765	8037369	MajorDMR-2-67350	5
chr19	8047856	8048306	MajorDMR-2-67351	2
chr19	8052310	8052422	MajorDMR-2-67352	3
chr19	8060499	8060665	MajorDMR-2-67353	3
chr19	8106047	8107209	MajorDMR-2-67354	29
chr19	8107813	8108220	MajorDMR-2-67355	10
chr19	8108790	8109169	MajorDMR-2-67356	13
chr19	8117670	8117706	MajorDMR-2-67357	2
chr19	8127828	8128056	MajorDMR-2-67358	5
chr19	8161365	8161439	MajorDMR-2-67359	2
chr19	8161950	8162841	MajorDMR-2-67360	14
chr19	8207973	8208138	MajorDMR-2-67361	4
chr19	8225251	8225854	MajorDMR-2-67362	8
chr19	8227304	8227559	MajorDMR-2-67363	5
chr19	8252821	8253845	MajorDMR-2-67364	24
chr19	8272961	8273409	MajorDMR-2-67365	6
chr19	8276078	8278195	MajorDMR-2-67366	16
chr19	8289019	8289963	MajorDMR-2-67367	18
chr19	8292471	8292495	MajorDMR-2-67368	2
chr19	8296345	8296558	MajorDMR-2-67369	3
chr19	8302590	8303891	MajorDMR-2-67370	9
chr19	8305893	8306078	MajorDMR-2-67371	3
chr19	8314851	8315020	MajorDMR-2-67372	2
chr19	8315864	8317554	MajorDMR-2-67373	16
chr19	8318692	8318786	MajorDMR-2-67374	2
chr19	8330354	8330459	MajorDMR-2-67375	2
chr19	8331626	8332002	MajorDMR-2-67376	2
chr19	8367210	8367734	MajorDMR-2-67377	13
chr19	8376911	8376927	MajorDMR-2-67378	2
chr19	8387342	8387417	MajorDMR-2-67379	4
chr19	8389939	8389949	MajorDMR-2-67380	2
chr19	8400853	8401573	MajorDMR-2-67381	3
chr19	8431916	8432101	MajorDMR-2-67382	3
chr19	8454402	8454430	MajorDMR-2-67383	2
chr19	8462263	8462500	MajorDMR-2-67384	4
chr19	8464627	8465001	MajorDMR-2-67385	33
chr19	8468272	8468533	MajorDMR-2-67386	18
chr19	8530642	8530702	MajorDMR-2-67387	3
chr19	8537678	8537758	MajorDMR-2-67388	3
chr19	8571736	8572015	MajorDMR-2-67389	6
chr19	8575716	8575758	MajorDMR-2-67390	2
chr19	8660282	8660706	MajorDMR-2-67391	2
chr19	8671531	8672736	MajorDMR-2-67392	10
chr19	8759086	8759460	MajorDMR-2-67393	6
chr19	8769282	8769303	MajorDMR-2-67394	2
chr19	8984986	8985246	MajorDMR-2-67395	4
chr19	9172739	9172751	MajorDMR-2-67396	2
chr19	9186018	9186710	MajorDMR-2-67397	5
chr19	9190322	9190458	MajorDMR-2-67398	3
chr19	9250255	9250618	MajorDMR-2-67399	4
chr19	9260564	9260894	MajorDMR-2-67400	3
chr19	9265842	9266044	MajorDMR-2-67401	2
chr19	9282155	9282311	MajorDMR-2-67402	3
chr19	9379794	9380036	MajorDMR-2-67403	2
chr19	9445093	9445229	MajorDMR-2-67404	2
chr19	9484823	9484936	MajorDMR-2-67405	2
chr19	9522732	9522759	MajorDMR-2-67406	2
chr19	9682641	9682783	MajorDMR-2-67407	3
chr19	9685806	9685903	MajorDMR-2-67408	3
chr19	9753092	9753191	MajorDMR-2-67409	2
chr19	9767277	9767443	MajorDMR-2-67410	3
chr19	9770246	9770286	MajorDMR-2-67411	2
chr19	9784999	9785018	MajorDMR-2-67412	2
chr19	9874714	9874869	MajorDMR-2-67413	4
chr19	9885975	9886486	MajorDMR-2-67414	4
chr19	9895008	9895177	MajorDMR-2-67415	5
chr19	9897169	9897186	MajorDMR-2-67416	2
chr19	9899560	9899712	MajorDMR-2-67417	2
chr19	9901346	9901815	MajorDMR-2-67418	4
chr19	9933679	9933710	MajorDMR-2-67419	3
chr19	9939260	9939598	MajorDMR-2-67420	2
chr19	9944275	9945020	MajorDMR-2-67421	9
chr19	9947118	9947955	MajorDMR-2-67422	6
chr19	9951531	9951917	MajorDMR-2-67423	5
chr19	9952735	9952885	MajorDMR-2-67424	3
chr19	9955309	9955374	MajorDMR-2-67425	4
chr19	9956096	9956113	MajorDMR-2-67426	2
chr19	9957543	9958768	MajorDMR-2-67427	12
chr19	9959311	9960291	MajorDMR-2-67428	33
chr19	9961320	9962203	MajorDMR-2-67429	13
chr19	9963770	9964429	MajorDMR-2-67430	12
chr19	9965367	9965414	MajorDMR-2-67431	3
chr19	9968527	9969111	MajorDMR-2-67432	8
chr19	9975968	9976006	MajorDMR-2-67433	2
chr19	9977299	9979589	MajorDMR-2-67434	25
chr19	9980099	9981571	MajorDMR-2-67435	12
chr19	9982313	9982986	MajorDMR-2-67436	5
chr19	9985782	9986787	MajorDMR-2-67437	13
chr19	9988630	9989312	MajorDMR-2-67438	12
chr19	9990747	9990952	MajorDMR-2-67439	6
chr19	9991761	9993840	MajorDMR-2-67440	30
chr19	9994549	9994774	MajorDMR-2-67441	4
chr19	10001055	10001341	MajorDMR-2-67442	2
chr19	10006591	10006597	MajorDMR-2-67443	2
chr19	10010816	10011213	MajorDMR-2-67444	2
chr19	10012057	10013004	MajorDMR-2-67445	8
chr19	10022122	10023398	MajorDMR-2-67446	7
chr19	10027995	10028011	MajorDMR-2-67447	2
chr19	10034973	10036090	MajorDMR-2-67448	28
chr19	10048429	10048559	MajorDMR-2-67449	2
chr19	10106070	10106081	MajorDMR-2-67450	2
chr19	10106785	10107422	MajorDMR-2-67451	7
chr19	10116764	10117248	MajorDMR-2-67452	4
chr19	10118466	10118559	MajorDMR-2-67453	3
chr19	10119269	10119766	MajorDMR-2-67454	8
chr19	10129113	10129132	MajorDMR-2-67455	2
chr19	10184668	10184711	MajorDMR-2-67456	3
chr19	10201789	10202017	MajorDMR-2-67457	2
chr19	10205818	10206003	MajorDMR-2-67458	6
chr19	10210112	10210592	MajorDMR-2-67459	3
chr19	10216509	10216515	MajorDMR-2-67460	2
chr19	10217746	10217756	MajorDMR-2-67461	2
chr19	10224744	10225287	MajorDMR-2-67462	3
chr19	10226474	10226629	MajorDMR-2-67463	12
chr19	10230882	10231126	MajorDMR-2-67464	4
chr19	10243090	10243394	MajorDMR-2-67465	3
chr19	10248322	10250159	MajorDMR-2-67466	48
chr19	10260239	10260413	MajorDMR-2-67467	5
chr19	10306184	10306352	MajorDMR-2-67468	4
chr19	10314372	10314727	MajorDMR-2-67469	3
chr19	10317024	10317126	MajorDMR-2-67470	5
chr19	10319702	10320304	MajorDMR-2-67471	14
chr19	10321652	10322461	MajorDMR-2-67472	9
chr19	10369548	10371023	MajorDMR-2-67473	20
chr19	10372072	10372806	MajorDMR-2-67474	21
chr19	10373624	10373878	MajorDMR-2-67475	7
chr19	10392114	10392249	MajorDMR-2-67476	2
chr19	10397229	10397660	MajorDMR-2-67477	5
chr19	10402671	10405370	MajorDMR-2-67478	47
chr19	10406037	10406252	MajorDMR-2-67479	2
chr19	10407093	10407161	MajorDMR-2-67480	5
chr19	10408386	10408406	MajorDMR-2-67481	2
chr19	10409942	10410571	MajorDMR-2-67482	9
chr19	10414468	10416154	MajorDMR-2-67483	24
chr19	10416689	10417009	MajorDMR-2-67484	9
chr19	10425604	10425702	MajorDMR-2-67485	2
chr19	10427077	10427324	MajorDMR-2-67486	8
chr19	10429389	10429444	MajorDMR-2-67487	3
chr19	10455229	10456002	MajorDMR-2-67488	13
chr19	10457093	10457519	MajorDMR-2-67489	9
chr19	10474176	10474831	MajorDMR-2-67490	9
chr19	10475545	10475650	MajorDMR-2-67491	6
chr19	10501683	10501908	MajorDMR-2-67492	5
chr19	10502502	10503418	MajorDMR-2-67493	13
chr19	10505486	10507156	MajorDMR-2-67494	42
chr19	10510499	10512829	MajorDMR-2-67495	25
chr19	10516674	10516863	MajorDMR-2-67496	8
chr19	10518609	10520819	MajorDMR-2-67497	50
chr19	10526241	10526716	MajorDMR-2-67498	6
chr19	10532514	10533959	MajorDMR-2-67499	16
chr19	10535727	10535773	MajorDMR-2-67500	3
chr19	10543988	10544184	MajorDMR-2-67501	7
chr19	10547086	10547219	MajorDMR-2-67502	5
chr19	10562204	10563068	MajorDMR-2-67503	15
chr19	10570310	10570423	MajorDMR-2-67504	7
chr19	10575375	10575613	MajorDMR-2-67505	4
chr19	10576310	10576710	MajorDMR-2-67506	5
chr19	10582675	10582963	MajorDMR-2-67507	3
chr19	10590366	10590393	MajorDMR-2-67508	2
chr19	10594141	10594282	MajorDMR-2-67509	4
chr19	10596652	10596685	MajorDMR-2-67510	2
chr19	10597400	10597499	MajorDMR-2-67511	3
chr19	10602412	10602480	MajorDMR-2-67512	5
chr19	10604126	10604167	MajorDMR-2-67513	3
chr19	10607202	10607260	MajorDMR-2-67514	2
chr19	10655338	10655370	MajorDMR-2-67515	2
chr19	10677448	10678595	MajorDMR-2-67516	9
chr19	10687853	10688436	MajorDMR-2-67517	14
chr19	10692224	10692359	MajorDMR-2-67518	2
chr19	10711038	10711879	MajorDMR-2-67519	12
chr19	10714573	10715016	MajorDMR-2-67520	7
chr19	10719135	10719488	MajorDMR-2-67521	3
chr19	10720549	10721289	MajorDMR-2-67522	17
chr19	10722764	10724845	MajorDMR-2-67523	25
chr19	10730743	10730771	MajorDMR-2-67524	2
chr19	10736212	10736363	MajorDMR-2-67525	5
chr19	10748755	10748795	MajorDMR-2-67526	2
chr19	10750504	10750822	MajorDMR-2-67527	4
chr19	10752705	10753686	MajorDMR-2-67528	21
chr19	10755325	10755493	MajorDMR-2-67529	2
chr19	10756737	10756934	MajorDMR-2-67530	5
chr19	10763405	10763603	MajorDMR-2-67531	3
chr19	10773582	10775000	MajorDMR-2-67532	30
chr19	10779920	10781022	MajorDMR-2-67533	6
chr19	10796958	10797006	MajorDMR-2-67534	4
chr19	10798070	10798622	MajorDMR-2-67535	19
chr19	10799310	10799518	MajorDMR-2-67536	5
chr19	10800041	10801331	MajorDMR-2-67537	19
chr19	10809231	10809398	MajorDMR-2-67538	3
chr19	10811382	10811701	MajorDMR-2-67539	11
chr19	10814202	10814303	MajorDMR-2-67540	4
chr19	10817677	10817868	MajorDMR-2-67541	6
chr19	10827655	10827661	MajorDMR-2-67542	2
chr19	10830099	10830124	MajorDMR-2-67543	2
chr19	10846896	10847360	MajorDMR-2-67544	4
chr19	10853361	10853393	MajorDMR-2-67545	2
chr19	10870367	10870813	MajorDMR-2-67546	6
chr19	10872089	10872136	MajorDMR-2-67547	2
chr19	10874705	10874768	MajorDMR-2-67548	3
chr19	10875665	10879274	MajorDMR-2-67549	56
chr19	10880509	10880525	MajorDMR-2-67550	2
chr19	10905925	10905974	MajorDMR-2-67551	3
chr19	10907209	10909044	MajorDMR-2-67552	51
chr19	10910247	10911710	MajorDMR-2-67553	23
chr19	10923845	10923992	MajorDMR-2-67554	5
chr19	10940633	10941171	MajorDMR-2-67555	6
chr19	10942980	10943068	MajorDMR-2-67556	7
chr19	10952614	10952853	MajorDMR-2-67557	4
chr19	11003931	11005891	MajorDMR-2-67558	23
chr19	11009807	11010863	MajorDMR-2-67559	10
chr19	11018134	11018807	MajorDMR-2-67560	14
chr19	11022515	11023161	MajorDMR-2-67561	16
chr19	11024105	11024327	MajorDMR-2-67562	6
chr19	11024922	11026046	MajorDMR-2-67563	10
chr19	11030103	11030248	MajorDMR-2-67564	8
chr19	11030906	11030925	MajorDMR-2-67565	3
chr19	11031514	11034542	MajorDMR-2-67566	69
chr19	11035293	11036055	MajorDMR-2-67567	23
chr19	11037705	11037737	MajorDMR-2-67568	2
chr19	11038474	11038574	MajorDMR-2-67569	3
chr19	11058795	11059678	MajorDMR-2-67570	13
chr19	11064763	11065623	MajorDMR-2-67571	10
chr19	11081378	11081665	MajorDMR-2-67572	4
chr19	11086226	11086612	MajorDMR-2-67573	8
chr19	11091903	11092151	MajorDMR-2-67574	8
chr19	11107104	11107114	MajorDMR-2-67575	2
chr19	11126640	11127928	MajorDMR-2-67576	15
chr19	11128436	11129461	MajorDMR-2-67577	22
chr19	11130632	11130745	MajorDMR-2-67578	3
chr19	11140570	11140648	MajorDMR-2-67579	2
chr19	11141808	11142303	MajorDMR-2-67580	4
chr19	11144009	11145032	MajorDMR-2-67581	8
chr19	11145671	11145744	MajorDMR-2-67582	4
chr19	11148730	11148841	MajorDMR-2-67583	4
chr19	11176454	11176750	MajorDMR-2-67584	3
chr19	11184770	11184880	MajorDMR-2-67585	2
chr19	11186502	11186836	MajorDMR-2-67586	6
chr19	11199221	11199966	MajorDMR-2-67587	8
chr19	11201968	11202611	MajorDMR-2-67588	4
chr19	11203184	11203474	MajorDMR-2-67589	4
chr19	11205799	11207565	MajorDMR-2-67590	9
chr19	11216241	11216532	MajorDMR-2-67591	4
chr19	11218919	11220440	MajorDMR-2-67592	24
chr19	11222294	11222808	MajorDMR-2-67593	3
chr19	11226242	11227167	MajorDMR-2-67594	19
chr19	11230315	11230333	MajorDMR-2-67595	2
chr19	11231728	11232059	MajorDMR-2-67596	3
chr19	11238514	11238613	MajorDMR-2-67597	4
chr19	11241933	11242273	MajorDMR-2-67598	9
chr19	11246987	11248178	MajorDMR-2-67599	13
chr19	11253753	11253906	MajorDMR-2-67600	2
chr19	11267756	11268268	MajorDMR-2-67601	9
chr19	11268986	11269154	MajorDMR-2-67602	2
chr19	11270654	11270874	MajorDMR-2-67603	2
chr19	11309158	11309238	MajorDMR-2-67604	3
chr19	11346215	11346424	MajorDMR-2-67605	10
chr19	11379914	11380008	MajorDMR-2-67606	2
chr19	11397312	11397510	MajorDMR-2-67607	2
chr19	11399202	11399410	MajorDMR-2-67608	3
chr19	11405241	11405440	MajorDMR-2-67609	2
chr19	11407404	11408196	MajorDMR-2-67610	17
chr19	11410415	11412295	MajorDMR-2-67611	31
chr19	11417395	11417403	MajorDMR-2-67612	3
chr19	11432751	11433018	MajorDMR-2-67613	3
chr19	11438042	11438046	MajorDMR-2-67614	2
chr19	11443484	11443691	MajorDMR-2-67615	2
chr19	11449156	11449433	MajorDMR-2-67616	2
chr19	11455569	11456054	MajorDMR-2-67617	6
chr19	11471905	11472294	MajorDMR-2-67618	32
chr19	11475190	11475569	MajorDMR-2-67619	13
chr19	11486383	11486400	MajorDMR-2-67620	2
chr19	11545283	11545315	MajorDMR-2-67621	3
chr19	11552044	11553262	MajorDMR-2-67622	18
chr19	11554874	11555322	MajorDMR-2-67623	4
chr19	11556130	11556289	MajorDMR-2-67624	3
chr19	11557091	11558875	MajorDMR-2-67625	33
chr19	11560208	11560219	MajorDMR-2-67626	2
chr19	11561015	11561876	MajorDMR-2-67627	7
chr19	11562380	11564612	MajorDMR-2-67628	45
chr19	11565343	11566035	MajorDMR-2-67629	9
chr19	11566958	11567418	MajorDMR-2-67630	5
chr19	11570138	11570550	MajorDMR-2-67631	3
chr19	11574853	11575206	MajorDMR-2-67632	2
chr19	11578128	11578591	MajorDMR-2-67633	5
chr19	11581852	11581982	MajorDMR-2-67634	3
chr19	11586490	11586553	MajorDMR-2-67635	2
chr19	11593834	11593990	MajorDMR-2-67636	4
chr19	11598511	11598634	MajorDMR-2-67637	12
chr19	11601269	11602672	MajorDMR-2-67638	22
chr19	11605749	11606709	MajorDMR-2-67639	33
chr19	11607502	11607710	MajorDMR-2-67640	3
chr19	11628619	11628799	MajorDMR-2-67641	2
chr19	11632053	11632266	MajorDMR-2-67642	4
chr19	11640876	11641251	MajorDMR-2-67643	9
chr19	11646147	11646651	MajorDMR-2-67644	8
chr19	11647344	11647695	MajorDMR-2-67645	3
chr19	11664291	11664448	MajorDMR-2-67646	7
chr19	11666262	11667026	MajorDMR-2-67647	10
chr19	11707833	11707862	MajorDMR-2-67648	2
chr19	11714392	11714398	MajorDMR-2-67649	2
chr19	11734924	11734986	MajorDMR-2-67650	3
chr19	11735834	11735969	MajorDMR-2-67651	3
chr19	11785527	11785648	MajorDMR-2-67652	3
chr19	11821580	11821661	MajorDMR-2-67653	2
chr19	11953782	11954451	MajorDMR-2-67654	7
chr19	11967225	11968048	MajorDMR-2-67655	12
chr19	12054204	12054278	MajorDMR-2-67656	2
chr19	12212761	12213612	MajorDMR-2-67657	13
chr19	12406175	12406257	MajorDMR-2-67658	2
chr19	12554740	12554747	MajorDMR-2-67659	2
chr19	12616268	12616397	MajorDMR-2-67660	6
chr19	12632354	12632533	MajorDMR-2-67661	3
chr19	12655114	12656444	MajorDMR-2-67662	13
chr19	12727116	12728234	MajorDMR-2-67663	8
chr19	12728891	12729024	MajorDMR-2-67664	2
chr19	12730285	12730295	MajorDMR-2-67665	2
chr19	12746100	12746145	MajorDMR-2-67666	2
chr19	12746653	12747051	MajorDMR-2-67667	2
chr19	12776537	12776841	MajorDMR-2-67668	2
chr19	12787743	12788575	MajorDMR-2-67669	11
chr19	12790996	12791680	MajorDMR-2-67670	8
chr19	12792988	12792994	MajorDMR-2-67671	2
chr19	12793638	12793722	MajorDMR-2-67672	2
chr19	12812823	12812951	MajorDMR-2-67673	7
chr19	12822742	12823256	MajorDMR-2-67674	4
chr19	12835647	12835674	MajorDMR-2-67675	2
chr19	12843819	12844026	MajorDMR-2-67676	4
chr19	12861537	12862207	MajorDMR-2-67677	6
chr19	12863289	12863558	MajorDMR-2-67678	17
chr19	12869015	12869037	MajorDMR-2-67679	3
chr19	12871736	12871777	MajorDMR-2-67680	3
chr19	12880574	12880592	MajorDMR-2-67681	3
chr19	12890388	12890613	MajorDMR-2-67682	5
chr19	12892798	12892962	MajorDMR-2-67683	2
chr19	12913493	12913717	MajorDMR-2-67684	3
chr19	12939243	12939692	MajorDMR-2-67685	12
chr19	12941532	12941876	MajorDMR-2-67686	3
chr19	12943155	12943316	MajorDMR-2-67687	2
chr19	12946822	12947536	MajorDMR-2-67688	17
chr19	12951254	12951265	MajorDMR-2-67689	2
chr19	12952675	12954421	MajorDMR-2-67690	20
chr19	12956145	12956509	MajorDMR-2-67691	2
chr19	12960333	12960349	MajorDMR-2-67692	2
chr19	12970501	12970563	MajorDMR-2-67693	3
chr19	12973069	12973111	MajorDMR-2-67694	4
chr19	12973854	12973922	MajorDMR-2-67695	2
chr19	12977034	12977279	MajorDMR-2-67696	2
chr19	12977893	12978557	MajorDMR-2-67697	5
chr19	12981084	12981333	MajorDMR-2-67698	3
chr19	12981997	12982077	MajorDMR-2-67699	2
chr19	12983612	12984498	MajorDMR-2-67700	37
chr19	12985665	12985812	MajorDMR-2-67701	9
chr19	12986648	12987032	MajorDMR-2-67702	5
chr19	12991536	12991553	MajorDMR-2-67703	2
chr19	13007082	13008279	MajorDMR-2-67704	41
chr19	13009242	13011586	MajorDMR-2-67705	36
chr19	13013749	13013802	MajorDMR-2-67706	3
chr19	13014519	13014554	MajorDMR-2-67707	2
chr19	13020220	13020506	MajorDMR-2-67708	2
chr19	13029624	13029760	MajorDMR-2-67709	6
chr19	13045250	13045264	MajorDMR-2-67710	2
chr19	13058741	13059108	MajorDMR-2-67711	11
chr19	13063149	13063643	MajorDMR-2-67712	8
chr19	13064486	13065171	MajorDMR-2-67713	8
chr19	13066061	13066568	MajorDMR-2-67714	5
chr19	13067295	13067329	MajorDMR-2-67715	3
chr19	13068410	13068521	MajorDMR-2-67716	3
chr19	13079947	13081278	MajorDMR-2-67717	15
chr19	13085300	13086411	MajorDMR-2-67718	21
chr19	13093095	13093287	MajorDMR-2-67719	8
chr19	13093864	13094020	MajorDMR-2-67720	2
chr19	13094739	13094830	MajorDMR-2-67721	5
chr19	13095779	13096314	MajorDMR-2-67722	7
chr19	13099799	13099851	MajorDMR-2-67723	3
chr19	13108647	13108661	MajorDMR-2-67724	2
chr19	13109260	13109621	MajorDMR-2-67725	3
chr19	13110458	13110495	MajorDMR-2-67726	3
chr19	13111733	13112480	MajorDMR-2-67727	10
chr19	13114367	13114522	MajorDMR-2-67728	3
chr19	13116577	13117325	MajorDMR-2-67729	14
chr19	13119704	13119866	MajorDMR-2-67730	5
chr19	13125725	13126212	MajorDMR-2-67731	3
chr19	13129529	13130422	MajorDMR-2-67732	5
chr19	13141720	13142406	MajorDMR-2-67733	6
chr19	13143628	13144150	MajorDMR-2-67734	3
chr19	13144656	13144919	MajorDMR-2-67735	3
chr19	13145577	13145994	MajorDMR-2-67736	5
chr19	13146529	13148260	MajorDMR-2-67737	19
chr19	13149543	13149832	MajorDMR-2-67738	3
chr19	13151191	13151698	MajorDMR-2-67739	4
chr19	13152425	13152653	MajorDMR-2-67740	4
chr19	13153711	13153763	MajorDMR-2-67741	2
chr19	13154748	13155815	MajorDMR-2-67742	8
chr19	13156354	13157020	MajorDMR-2-67743	5
chr19	13157930	13158946	MajorDMR-2-67744	8
chr19	13159683	13160447	MajorDMR-2-67745	6
chr19	13161667	13162290	MajorDMR-2-67746	4
chr19	13163268	13163923	MajorDMR-2-67747	6
chr19	13166508	13166686	MajorDMR-2-67748	3
chr19	13170890	13171462	MajorDMR-2-67749	4
chr19	13172858	13173113	MajorDMR-2-67750	2
chr19	13174965	13175118	MajorDMR-2-67751	2
chr19	13175848	13175937	MajorDMR-2-67752	3
chr19	13176678	13177252	MajorDMR-2-67753	8
chr19	13178272	13178716	MajorDMR-2-67754	8
chr19	13179516	13179550	MajorDMR-2-67755	2
chr19	13180182	13180229	MajorDMR-2-67756	3
chr19	13186227	13187672	MajorDMR-2-67757	10
chr19	13189495	13189569	MajorDMR-2-67758	4
chr19	13190682	13190782	MajorDMR-2-67759	3
chr19	13191551	13192570	MajorDMR-2-67760	8
chr19	13193627	13193948	MajorDMR-2-67761	2
chr19	13194680	13194773	MajorDMR-2-67762	3
chr19	13197388	13198815	MajorDMR-2-67763	27
chr19	13199463	13200034	MajorDMR-2-67764	5
chr19	13200608	13201001	MajorDMR-2-67765	5
chr19	13202518	13203775	MajorDMR-2-67766	17
chr19	13206979	13208072	MajorDMR-2-67767	12
chr19	13211291	13211397	MajorDMR-2-67768	4
chr19	13214556	13215057	MajorDMR-2-67769	2
chr19	13215646	13215883	MajorDMR-2-67770	3
chr19	13230391	13230527	MajorDMR-2-67771	3
chr19	13231631	13231970	MajorDMR-2-67772	7
chr19	13232538	13236257	MajorDMR-2-67773	71
chr19	13237143	13239636	MajorDMR-2-67774	30
chr19	13243805	13244659	MajorDMR-2-67775	13
chr19	13245383	13247543	MajorDMR-2-67776	86
chr19	13248091	13250173	MajorDMR-2-67777	39
chr19	13251158	13252999	MajorDMR-2-67778	27
chr19	13254163	13254205	MajorDMR-2-67779	2
chr19	13257771	13260024	MajorDMR-2-67780	38
chr19	13266120	13267916	MajorDMR-2-67781	27
chr19	13286667	13288162	MajorDMR-2-67782	24
chr19	13292191	13292512	MajorDMR-2-67783	2
chr19	13293047	13293558	MajorDMR-2-67784	9
chr19	13309137	13310370	MajorDMR-2-67785	38
chr19	13313875	13313933	MajorDMR-2-67786	3
chr19	13315360	13315638	MajorDMR-2-67787	3
chr19	13316517	13316721	MajorDMR-2-67788	2
chr19	13317325	13317949	MajorDMR-2-67789	7
chr19	13318458	13319427	MajorDMR-2-67790	16
chr19	13320816	13320825	MajorDMR-2-67791	2
chr19	13321334	13323403	MajorDMR-2-67792	35
chr19	13325342	13325512	MajorDMR-2-67793	7
chr19	13327927	13327945	MajorDMR-2-67794	3
chr19	13333868	13334298	MajorDMR-2-67795	5
chr19	13338217	13338585	MajorDMR-2-67796	5
chr19	13339235	13341110	MajorDMR-2-67797	24
chr19	13342087	13342895	MajorDMR-2-67798	6
chr19	13349309	13350013	MajorDMR-2-67799	7
chr19	13351659	13351669	MajorDMR-2-67800	2
chr19	13352206	13352597	MajorDMR-2-67801	9
chr19	13358072	13358509	MajorDMR-2-67802	17
chr19	13364546	13364743	MajorDMR-2-67803	5
chr19	13372029	13372389	MajorDMR-2-67804	5
chr19	13373593	13374051	MajorDMR-2-67805	3
chr19	13377903	13378523	MajorDMR-2-67806	21
chr19	13379269	13380706	MajorDMR-2-67807	24
chr19	13381616	13382454	MajorDMR-2-67808	4
chr19	13388578	13388834	MajorDMR-2-67809	9
chr19	13391582	13392117	MajorDMR-2-67810	8
chr19	13393025	13394176	MajorDMR-2-67811	6
chr19	13399177	13400019	MajorDMR-2-67812	9
chr19	13408535	13410892	MajorDMR-2-67813	50
chr19	13412020	13413147	MajorDMR-2-67814	10
chr19	13414108	13416063	MajorDMR-2-67815	26
chr19	13420951	13421391	MajorDMR-2-67816	2
chr19	13430322	13430800	MajorDMR-2-67817	5
chr19	13434510	13434757	MajorDMR-2-67818	5
chr19	13440923	13441257	MajorDMR-2-67819	7
chr19	13446318	13446718	MajorDMR-2-67820	2
chr19	13449972	13450208	MajorDMR-2-67821	2
chr19	13450762	13451018	MajorDMR-2-67822	3
chr19	13456133	13456704	MajorDMR-2-67823	6
chr19	13458182	13458524	MajorDMR-2-67824	11
chr19	13459313	13459402	MajorDMR-2-67825	3
chr19	13461614	13461982	MajorDMR-2-67826	2
chr19	13465780	13466130	MajorDMR-2-67827	5
chr19	13466672	13466854	MajorDMR-2-67828	3
chr19	13467694	13467890	MajorDMR-2-67829	2
chr19	13469383	13470135	MajorDMR-2-67830	4
chr19	13471542	13471856	MajorDMR-2-67831	2
chr19	13472719	13473297	MajorDMR-2-67832	7
chr19	13476226	13476273	MajorDMR-2-67833	3
chr19	13477259	13477651	MajorDMR-2-67834	2
chr19	13480936	13481040	MajorDMR-2-67835	2
chr19	13489818	13490207	MajorDMR-2-67836	3
chr19	13492445	13493061	MajorDMR-2-67837	10
chr19	13494035	13494988	MajorDMR-2-67838	4
chr19	13495601	13496015	MajorDMR-2-67839	8
chr19	13503801	13504151	MajorDMR-2-67840	5
chr19	13504673	13504685	MajorDMR-2-67841	2
chr19	13510368	13512236	MajorDMR-2-67842	14
chr19	13514865	13515591	MajorDMR-2-67843	6
chr19	13525143	13528565	MajorDMR-2-67844	68
chr19	13529146	13529293	MajorDMR-2-67845	3
chr19	13534481	13534531	MajorDMR-2-67846	2
chr19	13537053	13537305	MajorDMR-2-67847	4
chr19	13539453	13539857	MajorDMR-2-67848	9
chr19	13540850	13541272	MajorDMR-2-67849	10
chr19	13543800	13544251	MajorDMR-2-67850	14
chr19	13552674	13553409	MajorDMR-2-67851	10
chr19	13555668	13557509	MajorDMR-2-67852	16
chr19	13558736	13558886	MajorDMR-2-67853	2
chr19	13576035	13576247	MajorDMR-2-67854	3
chr19	13586765	13587126	MajorDMR-2-67855	2
chr19	13594954	13595016	MajorDMR-2-67856	2
chr19	13603609	13604103	MajorDMR-2-67857	6
chr19	13608418	13608661	MajorDMR-2-67858	2
chr19	13609414	13610571	MajorDMR-2-67859	7
chr19	13611278	13612115	MajorDMR-2-67860	9
chr19	13612672	13614464	MajorDMR-2-67861	18
chr19	13637005	13637172	MajorDMR-2-67862	2
chr19	13658739	13659475	MajorDMR-2-67863	9
chr19	13666447	13666461	MajorDMR-2-67864	2
chr19	13667000	13668617	MajorDMR-2-67865	17
chr19	13672300	13672794	MajorDMR-2-67866	4
chr19	13673970	13674371	MajorDMR-2-67867	10
chr19	13683609	13684654	MajorDMR-2-67868	23
chr19	13685680	13686123	MajorDMR-2-67869	12
chr19	13709753	13709863	MajorDMR-2-67870	3
chr19	13717157	13717179	MajorDMR-2-67871	2
chr19	13720856	13721982	MajorDMR-2-67872	21
chr19	13724584	13725225	MajorDMR-2-67873	19
chr19	13726680	13728556	MajorDMR-2-67874	17
chr19	13730592	13730780	MajorDMR-2-67875	5
chr19	13732020	13733902	MajorDMR-2-67876	30
chr19	13734669	13736067	MajorDMR-2-67877	18
chr19	13743956	13743984	MajorDMR-2-67878	2
chr19	13793162	13793270	MajorDMR-2-67879	2
chr19	13795466	13796327	MajorDMR-2-67880	12
chr19	13813118	13813668	MajorDMR-2-67881	6
chr19	13822444	13823119	MajorDMR-2-67882	9
chr19	13824275	13824748	MajorDMR-2-67883	9
chr19	13827970	13828202	MajorDMR-2-67884	3
chr19	13829530	13829540	MajorDMR-2-67885	2
chr19	13831944	13832288	MajorDMR-2-67886	4
chr19	13838689	13839078	MajorDMR-2-67887	2
chr19	13841311	13841790	MajorDMR-2-67888	9
chr19	13842944	13842957	MajorDMR-2-67889	2
chr19	13864539	13864685	MajorDMR-2-67890	6
chr19	13877900	13878377	MajorDMR-2-67891	5
chr19	13879560	13879776	MajorDMR-2-67892	9
chr19	13886241	13886308	MajorDMR-2-67893	2
chr19	13888903	13889435	MajorDMR-2-67894	3
chr19	13904939	13905585	MajorDMR-2-67895	5
chr19	13907658	13907706	MajorDMR-2-67896	4
chr19	13915705	13915804	MajorDMR-2-67897	5
chr19	13921445	13922154	MajorDMR-2-67898	5
chr19	13924712	13925737	MajorDMR-2-67899	26
chr19	13928973	13929096	MajorDMR-2-67900	7
chr19	13931268	13931540	MajorDMR-2-67901	3
chr19	13932642	13933708	MajorDMR-2-67902	16
chr19	13940586	13941132	MajorDMR-2-67903	11
chr19	13945238	13945632	MajorDMR-2-67904	8
chr19	13946414	13948727	MajorDMR-2-67905	27
chr19	13949444	13953039	MajorDMR-2-67906	91
chr19	13954096	13954975	MajorDMR-2-67907	6
chr19	13957486	13957710	MajorDMR-2-67908	5
chr19	13959212	13962098	MajorDMR-2-67909	31
chr19	13964279	13964863	MajorDMR-2-67910	13
chr19	13978202	13978656	MajorDMR-2-67911	8
chr19	13979479	13979908	MajorDMR-2-67912	5
chr19	13981053	13981405	MajorDMR-2-67913	2
chr19	13988186	13989036	MajorDMR-2-67914	35
chr19	13991852	13993078	MajorDMR-2-67915	21
chr19	14035107	14035185	MajorDMR-2-67916	2
chr19	14040466	14040986	MajorDMR-2-67917	8
chr19	14048403	14049824	MajorDMR-2-67918	26
chr19	14057024	14057102	MajorDMR-2-67919	3
chr19	14064961	14065453	MajorDMR-2-67920	17
chr19	14067958	14069504	MajorDMR-2-67921	13
chr19	14070403	14071157	MajorDMR-2-67922	9
chr19	14072196	14074624	MajorDMR-2-67923	110
chr19	14078935	14079045	MajorDMR-2-67924	2
chr19	14080394	14081625	MajorDMR-2-67925	34
chr19	14082765	14082812	MajorDMR-2-67926	2
chr19	14083462	14084091	MajorDMR-2-67927	36
chr19	14089407	14090316	MajorDMR-2-67928	48
chr19	14102283	14102537	MajorDMR-2-67929	10
chr19	14105988	14106401	MajorDMR-2-67930	5
chr19	14108135	14108601	MajorDMR-2-67931	8
chr19	14111727	14112123	MajorDMR-2-67932	7
chr19	14112839	14114921	MajorDMR-2-67933	23
chr19	14115753	14116476	MajorDMR-2-67934	10
chr19	14123840	14124038	MajorDMR-2-67935	3
chr19	14153634	14153821	MajorDMR-2-67936	6
chr19	14171732	14173358	MajorDMR-2-67937	21
chr19	14176807	14176904	MajorDMR-2-67938	4
chr19	14177481	14177791	MajorDMR-2-67939	4
chr19	14178582	14178597	MajorDMR-2-67940	2
chr19	14181547	14182617	MajorDMR-2-67941	19
chr19	14186428	14186616	MajorDMR-2-67942	6
chr19	14193029	14193399	MajorDMR-2-67943	3
chr19	14218507	14218547	MajorDMR-2-67944	3
chr19	14223977	14224116	MajorDMR-2-67945	2
chr19	14257665	14258497	MajorDMR-2-67946	7
chr19	14262115	14262540	MajorDMR-2-67947	3
chr19	14263280	14263653	MajorDMR-2-67948	6
chr19	14264427	14264703	MajorDMR-2-67949	5
chr19	14265707	14265881	MajorDMR-2-67950	4
chr19	14268151	14268749	MajorDMR-2-67951	4
chr19	14269380	14270295	MajorDMR-2-67952	5
chr19	14271039	14272830	MajorDMR-2-67953	17
chr19	14273408	14275419	MajorDMR-2-67954	79
chr19	14276194	14279262	MajorDMR-2-67955	32
chr19	14279985	14280384	MajorDMR-2-67956	11
chr19	14281868	14283229	MajorDMR-2-67957	13
chr19	14284614	14284620	MajorDMR-2-67958	2
chr19	14285933	14287201	MajorDMR-2-67959	18
chr19	14292240	14295653	MajorDMR-2-67960	31
chr19	14298722	14298950	MajorDMR-2-67961	3
chr19	14299550	14299743	MajorDMR-2-67962	5
chr19	14302333	14302405	MajorDMR-2-67963	3
chr19	14303074	14303462	MajorDMR-2-67964	3
chr19	14304675	14304759	MajorDMR-2-67965	2
chr19	14305734	14307357	MajorDMR-2-67966	23
chr19	14307975	14308383	MajorDMR-2-67967	3
chr19	14309686	14312268	MajorDMR-2-67968	40
chr19	14312813	14313857	MajorDMR-2-67969	10
chr19	14319271	14319835	MajorDMR-2-67970	10
chr19	14327858	14327890	MajorDMR-2-67971	2
chr19	14328571	14329038	MajorDMR-2-67972	2
chr19	14331942	14332570	MajorDMR-2-67973	5
chr19	14333643	14333748	MajorDMR-2-67974	2
chr19	14338702	14340111	MajorDMR-2-67975	17
chr19	14365355	14365445	MajorDMR-2-67976	2
chr19	14376359	14376860	MajorDMR-2-67977	5
chr19	14397464	14397659	MajorDMR-2-67978	3
chr19	14408034	14408078	MajorDMR-2-67979	2
chr19	14428025	14428345	MajorDMR-2-67980	16
chr19	14434803	14435503	MajorDMR-2-67981	16
chr19	14436776	14437159	MajorDMR-2-67982	3
chr19	14451956	14452017	MajorDMR-2-67983	2
chr19	14458698	14459026	MajorDMR-2-67984	2
chr19	14459846	14459893	MajorDMR-2-67985	2
chr19	14460396	14460709	MajorDMR-2-67986	3
chr19	14464496	14464664	MajorDMR-2-67987	4
chr19	14468138	14469180	MajorDMR-2-67988	16
chr19	14472701	14472802	MajorDMR-2-67989	3
chr19	14473995	14475186	MajorDMR-2-67990	31
chr19	14476271	14476456	MajorDMR-2-67991	3
chr19	14477641	14477720	MajorDMR-2-67992	2
chr19	14480269	14481729	MajorDMR-2-67993	36
chr19	14482231	14482544	MajorDMR-2-67994	7
chr19	14485988	14486904	MajorDMR-2-67995	13
chr19	14489274	14490709	MajorDMR-2-67996	7
chr19	14491265	14495884	MajorDMR-2-67997	50
chr19	14504339	14504714	MajorDMR-2-67998	4
chr19	14507907	14508274	MajorDMR-2-67999	16
chr19	14517697	14518228	MajorDMR-2-68000	6
chr19	14519050	14519903	MajorDMR-2-68001	15
chr19	14520639	14520665	MajorDMR-2-68002	3
chr19	14542225	14542667	MajorDMR-2-68003	11
chr19	14543322	14543352	MajorDMR-2-68004	2
chr19	14545185	14545803	MajorDMR-2-68005	21
chr19	14546378	14546393	MajorDMR-2-68006	2
chr19	14552134	14552925	MajorDMR-2-68007	16
chr19	14553427	14554238	MajorDMR-2-68008	16
chr19	14559358	14559552	MajorDMR-2-68009	5
chr19	14572460	14573077	MajorDMR-2-68010	9
chr19	14573957	14574104	MajorDMR-2-68011	3
chr19	14576411	14576507	MajorDMR-2-68012	2
chr19	14582299	14582984	MajorDMR-2-68013	44
chr19	14583567	14585261	MajorDMR-2-68014	47
chr19	14585856	14586112	MajorDMR-2-68015	4
chr19	14590272	14592263	MajorDMR-2-68016	35
chr19	14604079	14604189	MajorDMR-2-68017	2
chr19	14617951	14618045	MajorDMR-2-68018	3
chr19	14626185	14626568	MajorDMR-2-68019	2
chr19	14629900	14630052	MajorDMR-2-68020	11
chr19	14633294	14633665	MajorDMR-2-68021	3
chr19	14639580	14639712	MajorDMR-2-68022	3
chr19	14648053	14648074	MajorDMR-2-68023	2
chr19	14660921	14661314	MajorDMR-2-68024	11
chr19	14664255	14664342	MajorDMR-2-68025	2
chr19	14675276	14677028	MajorDMR-2-68026	46
chr19	14732432	14732510	MajorDMR-2-68027	4
chr19	14799502	14799952	MajorDMR-2-68028	4
chr19	14837210	14837403	MajorDMR-2-68029	4
chr19	14842939	14843024	MajorDMR-2-68030	3
chr19	14844051	14844072	MajorDMR-2-68031	2
chr19	14846375	14847275	MajorDMR-2-68032	14
chr19	14891382	14891996	MajorDMR-2-68033	7
chr19	14895716	14895821	MajorDMR-2-68034	3
chr19	14901630	14901722	MajorDMR-2-68035	3
chr19	14910599	14910722	MajorDMR-2-68036	2
chr19	14932893	14932922	MajorDMR-2-68037	2
chr19	14944616	14944810	MajorDMR-2-68038	4
chr19	14954418	14954668	MajorDMR-2-68039	3
chr19	14982265	14982472	MajorDMR-2-68040	2
chr19	15025942	15026523	MajorDMR-2-68041	11
chr19	15033930	15034075	MajorDMR-2-68042	2
chr19	15047781	15047986	MajorDMR-2-68043	8
chr19	15053970	15054194	MajorDMR-2-68044	3
chr19	15083403	15084312	MajorDMR-2-68045	31
chr19	15091330	15091424	MajorDMR-2-68046	7
chr19	15120975	15121532	MajorDMR-2-68047	9
chr19	15122342	15122403	MajorDMR-2-68048	2
chr19	15135201	15135550	MajorDMR-2-68049	5
chr19	15218733	15219028	MajorDMR-2-68050	3
chr19	15305660	15305941	MajorDMR-2-68051	8
chr19	15333490	15333539	MajorDMR-2-68052	2
chr19	15346810	15346870	MajorDMR-2-68053	2
chr19	15348289	15348842	MajorDMR-2-68054	18
chr19	15352502	15352736	MajorDMR-2-68055	6
chr19	15353843	15353897	MajorDMR-2-68056	2
chr19	15355176	15356767	MajorDMR-2-68057	35
chr19	15357293	15357401	MajorDMR-2-68058	3
chr19	15357969	15358690	MajorDMR-2-68059	5
chr19	15359360	15360414	MajorDMR-2-68060	17
chr19	15361147	15361484	MajorDMR-2-68061	2
chr19	15364274	15364760	MajorDMR-2-68062	4
chr19	15371494	15371963	MajorDMR-2-68063	4
chr19	15373718	15373981	MajorDMR-2-68064	4
chr19	15374661	15375679	MajorDMR-2-68065	8
chr19	15376185	15376477	MajorDMR-2-68066	6
chr19	15377117	15377586	MajorDMR-2-68067	2
chr19	15380619	15380648	MajorDMR-2-68068	3
chr19	15394539	15394889	MajorDMR-2-68069	5
chr19	15396660	15396847	MajorDMR-2-68070	3
chr19	15401519	15401772	MajorDMR-2-68071	3
chr19	15403231	15403698	MajorDMR-2-68072	2
chr19	15404638	15406548	MajorDMR-2-68073	14
chr19	15410518	15410721	MajorDMR-2-68074	5
chr19	15419959	15421154	MajorDMR-2-68075	11
chr19	15440980	15441565	MajorDMR-2-68076	7
chr19	15444602	15444926	MajorDMR-2-68077	10
chr19	15465195	15465199	MajorDMR-2-68078	2
chr19	15465784	15466356	MajorDMR-2-68079	11
chr19	15471425	15472102	MajorDMR-2-68080	15
chr19	15472749	15472767	MajorDMR-2-68081	2
chr19	15477377	15477412	MajorDMR-2-68082	3
chr19	15491527	15493160	MajorDMR-2-68083	13
chr19	15503428	15503932	MajorDMR-2-68084	2
chr19	15505833	15506328	MajorDMR-2-68085	5
chr19	15509866	15509992	MajorDMR-2-68086	2
chr19	15510594	15512027	MajorDMR-2-68087	10
chr19	15513327	15514400	MajorDMR-2-68088	18
chr19	15514915	15515000	MajorDMR-2-68089	4
chr19	15516875	15516915	MajorDMR-2-68090	3
chr19	15523381	15523600	MajorDMR-2-68091	12
chr19	15525577	15525602	MajorDMR-2-68092	2
chr19	15526690	15526928	MajorDMR-2-68093	2
chr19	15561758	15561938	MajorDMR-2-68094	3
chr19	15590307	15591044	MajorDMR-2-68095	5
chr19	15695902	15695925	MajorDMR-2-68096	2
chr19	15746671	15750363	MajorDMR-2-68097	31
chr19	15751296	15752546	MajorDMR-2-68098	7
chr19	15804089	15804446	MajorDMR-2-68099	3
chr19	15840092	15840223	MajorDMR-2-68100	3
chr19	15890393	15891574	MajorDMR-2-68101	10
chr19	15893101	15894602	MajorDMR-2-68102	15
chr19	16007966	16008056	MajorDMR-2-68103	2
chr19	16010381	16010406	MajorDMR-2-68104	2
chr19	16011233	16012245	MajorDMR-2-68105	9
chr19	16021285	16021410	MajorDMR-2-68106	5
chr19	16048287	16048472	MajorDMR-2-68107	2
chr19	16054313	16054389	MajorDMR-2-68108	2
chr19	16055077	16055637	MajorDMR-2-68109	8
chr19	16065970	16066242	MajorDMR-2-68110	6
chr19	16152042	16152281	MajorDMR-2-68111	3
chr19	16155732	16155862	MajorDMR-2-68112	5
chr19	16192351	16192920	MajorDMR-2-68113	12
chr19	16194209	16194504	MajorDMR-2-68114	8
chr19	16195596	16196090	MajorDMR-2-68115	4
chr19	16196864	16197732	MajorDMR-2-68116	27
chr19	16198842	16199302	MajorDMR-2-68117	11
chr19	16206253	16206305	MajorDMR-2-68118	2
chr19	16243138	16243820	MajorDMR-2-68119	21
chr19	16272612	16272734	MajorDMR-2-68120	4
chr19	16290358	16290490	MajorDMR-2-68121	2
chr19	16293236	16293409	MajorDMR-2-68122	11
chr19	16309703	16309938	MajorDMR-2-68123	2
chr19	16311101	16311532	MajorDMR-2-68124	13
chr19	16314366	16315027	MajorDMR-2-68125	13
chr19	16319015	16319159	MajorDMR-2-68126	4
chr19	16322956	16323033	MajorDMR-2-68127	2
chr19	16323577	16323879	MajorDMR-2-68128	2
chr19	16328681	16329107	MajorDMR-2-68129	3
chr19	16329640	16329899	MajorDMR-2-68130	2
chr19	16334707	16334792	MajorDMR-2-68131	3
chr19	16344660	16344903	MajorDMR-2-68132	5
chr19	16403598	16404575	MajorDMR-2-68133	13
chr19	16451927	16452105	MajorDMR-2-68134	7
chr19	16452722	16452928	MajorDMR-2-68135	3
chr19	16466191	16466868	MajorDMR-2-68136	34
chr19	16474373	16475293	MajorDMR-2-68137	10
chr19	16477667	16477902	MajorDMR-2-68138	4
chr19	16482519	16482561	MajorDMR-2-68139	2
chr19	16511141	16511521	MajorDMR-2-68140	4
chr19	16512405	16513192	MajorDMR-2-68141	9
chr19	16514869	16516841	MajorDMR-2-68142	45
chr19	16526442	16526846	MajorDMR-2-68143	7
chr19	16527489	16528082	MajorDMR-2-68144	8
chr19	16536329	16536485	MajorDMR-2-68145	2
chr19	16541434	16541648	MajorDMR-2-68146	7
chr19	16547971	16548175	MajorDMR-2-68147	3
chr19	16556086	16556179	MajorDMR-2-68148	2
chr19	16567192	16567266	MajorDMR-2-68149	2
chr19	16572481	16572721	MajorDMR-2-68150	4
chr19	16578436	16579377	MajorDMR-2-68151	11
chr19	16607758	16608059	MajorDMR-2-68152	4
chr19	16613992	16614023	MajorDMR-2-68153	2
chr19	16620021	16620094	MajorDMR-2-68154	3
chr19	16620848	16621435	MajorDMR-2-68155	8
chr19	16640398	16641175	MajorDMR-2-68156	29
chr19	16671967	16672834	MajorDMR-2-68157	12
chr19	16685876	16686991	MajorDMR-2-68158	34
chr19	16697349	16698487	MajorDMR-2-68159	13
chr19	16699794	16700842	MajorDMR-2-68160	10
chr19	16703699	16704228	MajorDMR-2-68161	10
chr19	16713972	16714194	MajorDMR-2-68162	3
chr19	16719514	16719586	MajorDMR-2-68163	2
chr19	16730393	16730463	MajorDMR-2-68164	2
chr19	16737090	16737506	MajorDMR-2-68165	3
chr19	16749033	16749083	MajorDMR-2-68166	2
chr19	16765487	16765693	MajorDMR-2-68167	2
chr19	16768180	16768225	MajorDMR-2-68168	2
chr19	16769688	16770148	MajorDMR-2-68169	5
chr19	16773244	16774501	MajorDMR-2-68170	14
chr19	16779148	16779447	MajorDMR-2-68171	6
chr19	16780042	16780104	MajorDMR-2-68172	2
chr19	16780904	16783996	MajorDMR-2-68173	35
chr19	16789099	16789853	MajorDMR-2-68174	20
chr19	16796009	16796090	MajorDMR-2-68175	2
chr19	16805025	16805053	MajorDMR-2-68176	2
chr19	16809473	16810078	MajorDMR-2-68177	7
chr19	16844398	16845871	MajorDMR-2-68178	13
chr19	16912163	16912356	MajorDMR-2-68179	2
chr19	16935548	16935899	MajorDMR-2-68180	5
chr19	16936824	16937110	MajorDMR-2-68181	5
chr19	16939517	16939846	MajorDMR-2-68182	2
chr19	16941467	16943134	MajorDMR-2-68183	23
chr19	16946962	16947147	MajorDMR-2-68184	6
chr19	16947812	16949522	MajorDMR-2-68185	22
chr19	16951142	16954352	MajorDMR-2-68186	43
chr19	16955127	16955209	MajorDMR-2-68187	3
chr19	16955733	16956245	MajorDMR-2-68188	7
chr19	16964595	16964669	MajorDMR-2-68189	4
chr19	16967023	16967057	MajorDMR-2-68190	3
chr19	16976977	16977015	MajorDMR-2-68191	2
chr19	16977901	16978328	MajorDMR-2-68192	3
chr19	16986876	16986890	MajorDMR-2-68193	2
chr19	16989880	16990408	MajorDMR-2-68194	3
chr19	16996185	16996368	MajorDMR-2-68195	2
chr19	16996976	16998494	MajorDMR-2-68196	28
chr19	16999492	17000568	MajorDMR-2-68197	32
chr19	17004314	17005334	MajorDMR-2-68198	24
chr19	17006531	17006714	MajorDMR-2-68199	7
chr19	17008823	17009375	MajorDMR-2-68200	15
chr19	17012592	17012932	MajorDMR-2-68201	11
chr19	17049235	17049422	MajorDMR-2-68202	8
chr19	17054705	17054946	MajorDMR-2-68203	5
chr19	17081814	17081820	MajorDMR-2-68204	2
chr19	17135906	17135959	MajorDMR-2-68205	4
chr19	17152921	17153077	MajorDMR-2-68206	2
chr19	17163552	17163775	MajorDMR-2-68207	2
chr19	17165502	17166129	MajorDMR-2-68208	7
chr19	17187640	17187709	MajorDMR-2-68209	3
chr19	17190148	17190398	MajorDMR-2-68210	7
chr19	17199904	17201586	MajorDMR-2-68211	30
chr19	17202904	17203247	MajorDMR-2-68212	8
chr19	17205611	17206416	MajorDMR-2-68213	13
chr19	17218523	17219649	MajorDMR-2-68214	12
chr19	17224799	17225244	MajorDMR-2-68215	13
chr19	17236249	17237121	MajorDMR-2-68216	15
chr19	17255552	17256294	MajorDMR-2-68217	18
chr19	17330649	17331338	MajorDMR-2-68218	9
chr19	17332245	17332544	MajorDMR-2-68219	3
chr19	17334714	17334773	MajorDMR-2-68220	2
chr19	17335991	17336534	MajorDMR-2-68221	10
chr19	17341403	17341420	MajorDMR-2-68222	2
chr19	17345474	17345617	MajorDMR-2-68223	5
chr19	17352652	17352984	MajorDMR-2-68224	3
chr19	17354493	17355392	MajorDMR-2-68225	17
chr19	17358131	17358190	MajorDMR-2-68226	3
chr19	17376976	17377631	MajorDMR-2-68227	14
chr19	17401389	17402095	MajorDMR-2-68228	7
chr19	17403520	17404763	MajorDMR-2-68229	20
chr19	17407157	17407885	MajorDMR-2-68230	10
chr19	17410697	17411904	MajorDMR-2-68231	12
chr19	17413021	17413079	MajorDMR-2-68232	2
chr19	17414804	17414862	MajorDMR-2-68233	2
chr19	17428303	17428391	MajorDMR-2-68234	2
chr19	17434111	17434779	MajorDMR-2-68235	13
chr19	17439419	17440364	MajorDMR-2-68236	11
chr19	17446282	17446357	MajorDMR-2-68237	3
chr19	17460145	17460643	MajorDMR-2-68238	5
chr19	17473678	17474196	MajorDMR-2-68239	11
chr19	17474711	17474823	MajorDMR-2-68240	3
chr19	17481592	17481632	MajorDMR-2-68241	3
chr19	17490280	17490291	MajorDMR-2-68242	2
chr19	17502650	17502713	MajorDMR-2-68243	2
chr19	17536137	17536288	MajorDMR-2-68244	3
chr19	17559946	17560282	MajorDMR-2-68245	2
chr19	17564564	17564813	MajorDMR-2-68246	2
chr19	17579454	17579945	MajorDMR-2-68247	11
chr19	17583929	17584124	MajorDMR-2-68248	9
chr19	17586587	17586844	MajorDMR-2-68249	5
chr19	17599059	17599387	MajorDMR-2-68250	4
chr19	17609922	17610928	MajorDMR-2-68251	21
chr19	17613913	17614003	MajorDMR-2-68252	4
chr19	17634026	17634109	MajorDMR-2-68253	2
chr19	17638139	17638167	MajorDMR-2-68254	2
chr19	17656584	17656881	MajorDMR-2-68255	11
chr19	17687900	17688409	MajorDMR-2-68256	26
chr19	17711025	17712076	MajorDMR-2-68257	17
chr19	17717380	17717593	MajorDMR-2-68258	2
chr19	17730380	17730594	MajorDMR-2-68259	2
chr19	17751357	17751422	MajorDMR-2-68260	2
chr19	17767655	17768124	MajorDMR-2-68261	3
chr19	17769553	17770471	MajorDMR-2-68262	3
chr19	17773896	17774124	MajorDMR-2-68263	2
chr19	17783740	17786486	MajorDMR-2-68264	46
chr19	17789012	17789781	MajorDMR-2-68265	7
chr19	17796296	17796300	MajorDMR-2-68266	2
chr19	17799971	17800117	MajorDMR-2-68267	2
chr19	17810811	17811000	MajorDMR-2-68268	4
chr19	17825148	17825441	MajorDMR-2-68269	7
chr19	17831653	17832901	MajorDMR-2-68270	20
chr19	17834474	17835410	MajorDMR-2-68271	22
chr19	17836170	17836174	MajorDMR-2-68272	2
chr19	17836816	17839898	MajorDMR-2-68273	140
chr19	17840460	17840971	MajorDMR-2-68274	9
chr19	17841834	17841956	MajorDMR-2-68275	5
chr19	17844337	17844571	MajorDMR-2-68276	5
chr19	17845206	17845380	MajorDMR-2-68277	7
chr19	17846020	17846480	MajorDMR-2-68278	8
chr19	17847792	17847947	MajorDMR-2-68279	2
chr19	17849974	17850032	MajorDMR-2-68280	3
chr19	17859581	17859968	MajorDMR-2-68281	3
chr19	17860475	17860539	MajorDMR-2-68282	3
chr19	17867454	17867937	MajorDMR-2-68283	2
chr19	17868449	17868504	MajorDMR-2-68284	3
chr19	17873069	17873574	MajorDMR-2-68285	5
chr19	17885879	17886221	MajorDMR-2-68286	5
chr19	17889336	17889506	MajorDMR-2-68287	3
chr19	17890849	17891017	MajorDMR-2-68288	3
chr19	17894971	17895722	MajorDMR-2-68289	18
chr19	17901552	17901649	MajorDMR-2-68290	2
chr19	17952196	17952487	MajorDMR-2-68291	6
chr19	17953516	17953978	MajorDMR-2-68292	14
chr19	17975446	17975858	MajorDMR-2-68293	4
chr19	18002303	18002915	MajorDMR-2-68294	10
chr19	18013618	18013854	MajorDMR-2-68295	4
chr19	18048280	18048476	MajorDMR-2-68296	5
chr19	18050382	18051120	MajorDMR-2-68297	13
chr19	18052636	18055772	MajorDMR-2-68298	119
chr19	18060023	18060311	MajorDMR-2-68299	5
chr19	18075036	18077226	MajorDMR-2-68300	24
chr19	18079045	18079222	MajorDMR-2-68301	3
chr19	18080391	18080564	MajorDMR-2-68302	11
chr19	18111163	18111390	MajorDMR-2-68303	5
chr19	18119238	18119462	MajorDMR-2-68304	13
chr19	18120262	18121484	MajorDMR-2-68305	37
chr19	18124384	18124915	MajorDMR-2-68306	5
chr19	18131156	18131343	MajorDMR-2-68307	6
chr19	18132435	18132485	MajorDMR-2-68308	5
chr19	18133013	18133239	MajorDMR-2-68309	2
chr19	18143169	18143197	MajorDMR-2-68310	2
chr19	18155615	18155710	MajorDMR-2-68311	3
chr19	18156645	18157223	MajorDMR-2-68312	11
chr19	18160300	18160353	MajorDMR-2-68313	5
chr19	18172184	18173458	MajorDMR-2-68314	18
chr19	18180614	18182114	MajorDMR-2-68315	29
chr19	18182675	18182951	MajorDMR-2-68316	3
chr19	18192065	18192196	MajorDMR-2-68317	3
chr19	18200008	18200233	MajorDMR-2-68318	5
chr19	18201591	18201640	MajorDMR-2-68319	2
chr19	18209074	18209617	MajorDMR-2-68320	11
chr19	18210393	18214702	MajorDMR-2-68321	76
chr19	18215733	18216155	MajorDMR-2-68322	7
chr19	18216662	18216671	MajorDMR-2-68323	2
chr19	18218105	18218560	MajorDMR-2-68324	3
chr19	18219130	18219201	MajorDMR-2-68325	2
chr19	18219892	18220439	MajorDMR-2-68326	9
chr19	18221807	18221945	MajorDMR-2-68327	5
chr19	18223304	18224552	MajorDMR-2-68328	14
chr19	18225121	18228095	MajorDMR-2-68329	33
chr19	18229507	18231856	MajorDMR-2-68330	35
chr19	18232407	18233561	MajorDMR-2-68331	22
chr19	18234391	18235271	MajorDMR-2-68332	45
chr19	18236442	18236500	MajorDMR-2-68333	2
chr19	18237409	18237926	MajorDMR-2-68334	6
chr19	18240594	18240975	MajorDMR-2-68335	3
chr19	18244062	18245550	MajorDMR-2-68336	8
chr19	18247139	18247757	MajorDMR-2-68337	9
chr19	18248262	18248339	MajorDMR-2-68338	5
chr19	18248926	18249045	MajorDMR-2-68339	2
chr19	18249603	18249950	MajorDMR-2-68340	16
chr19	18258594	18259060	MajorDMR-2-68341	2
chr19	18259619	18260032	MajorDMR-2-68342	3
chr19	18261123	18262938	MajorDMR-2-68343	21
chr19	18265420	18265487	MajorDMR-2-68344	2
chr19	18266769	18266948	MajorDMR-2-68345	13
chr19	18267775	18267977	MajorDMR-2-68346	6
chr19	18271469	18271767	MajorDMR-2-68347	2
chr19	18272656	18272977	MajorDMR-2-68348	11
chr19	18305847	18307679	MajorDMR-2-68349	14
chr19	18341886	18342433	MajorDMR-2-68350	16
chr19	18343086	18343330	MajorDMR-2-68351	3
chr19	18344505	18345242	MajorDMR-2-68352	11
chr19	18362346	18362560	MajorDMR-2-68353	6
chr19	18385243	18386232	MajorDMR-2-68354	18
chr19	18387569	18389933	MajorDMR-2-68355	28
chr19	18404340	18405847	MajorDMR-2-68356	22
chr19	18411582	18412103	MajorDMR-2-68357	10
chr19	18414552	18414932	MajorDMR-2-68358	14
chr19	18415915	18418778	MajorDMR-2-68359	40
chr19	18432031	18432044	MajorDMR-2-68360	2
chr19	18452738	18452776	MajorDMR-2-68361	2
chr19	18454648	18454842	MajorDMR-2-68362	2
chr19	18455712	18455841	MajorDMR-2-68363	2
chr19	18457175	18457252	MajorDMR-2-68364	4
chr19	18485276	18485440	MajorDMR-2-68365	5
chr19	18521084	18521238	MajorDMR-2-68366	7
chr19	18525225	18525593	MajorDMR-2-68367	7
chr19	18526540	18527125	MajorDMR-2-68368	8
chr19	18531394	18539563	MajorDMR-2-68369	114
chr19	18540544	18540556	MajorDMR-2-68370	2
chr19	18541788	18542283	MajorDMR-2-68371	8
chr19	18543148	18543883	MajorDMR-2-68372	17
chr19	18545772	18547126	MajorDMR-2-68373	17
chr19	18550648	18551029	MajorDMR-2-68374	7
chr19	18552963	18553344	MajorDMR-2-68375	2
chr19	18555422	18556272	MajorDMR-2-68376	8
chr19	18567504	18567631	MajorDMR-2-68377	2
chr19	18578344	18578782	MajorDMR-2-68378	4
chr19	18582961	18582973	MajorDMR-2-68379	2
chr19	18583663	18585154	MajorDMR-2-68380	11
chr19	18585718	18588031	MajorDMR-2-68381	44
chr19	18589726	18592889	MajorDMR-2-68382	48
chr19	18594272	18594427	MajorDMR-2-68383	3
chr19	18599429	18599451	MajorDMR-2-68384	2
chr19	18606770	18607099	MajorDMR-2-68385	8
chr19	18612635	18614342	MajorDMR-2-68386	14
chr19	18616180	18616196	MajorDMR-2-68387	2
chr19	18618437	18619024	MajorDMR-2-68388	10
chr19	18620389	18621088	MajorDMR-2-68389	4
chr19	18622958	18623541	MajorDMR-2-68390	4
chr19	18630948	18630975	MajorDMR-2-68391	2
chr19	18645323	18645363	MajorDMR-2-68392	3
chr19	18652105	18652443	MajorDMR-2-68393	4
chr19	18681987	18682003	MajorDMR-2-68394	2
chr19	18699117	18699220	MajorDMR-2-68395	3
chr19	18724980	18725259	MajorDMR-2-68396	5
chr19	18729129	18729457	MajorDMR-2-68397	9
chr19	18737568	18738385	MajorDMR-2-68398	10
chr19	18739468	18740785	MajorDMR-2-68399	17
chr19	18750741	18750980	MajorDMR-2-68400	2
chr19	18755598	18756961	MajorDMR-2-68401	17
chr19	18757941	18759112	MajorDMR-2-68402	16
chr19	18760024	18761805	MajorDMR-2-68403	57
chr19	18765630	18765930	MajorDMR-2-68404	3
chr19	18766807	18767716	MajorDMR-2-68405	5
chr19	18769203	18769435	MajorDMR-2-68406	2
chr19	18770568	18772475	MajorDMR-2-68407	45
chr19	18775743	18777485	MajorDMR-2-68408	27
chr19	18780179	18781003	MajorDMR-2-68409	19
chr19	18781710	18784096	MajorDMR-2-68410	34
chr19	18785630	18785883	MajorDMR-2-68411	6
chr19	18795853	18796628	MajorDMR-2-68412	6
chr19	18800310	18800719	MajorDMR-2-68413	6
chr19	18812615	18812756	MajorDMR-2-68414	5
chr19	18822389	18822517	MajorDMR-2-68415	4
chr19	18824572	18824905	MajorDMR-2-68416	7
chr19	18829208	18830613	MajorDMR-2-68417	23
chr19	18834629	18835082	MajorDMR-2-68418	24
chr19	18842505	18842621	MajorDMR-2-68419	8
chr19	18846219	18847000	MajorDMR-2-68420	24
chr19	18848217	18848858	MajorDMR-2-68421	6
chr19	18854250	18856417	MajorDMR-2-68422	32
chr19	18857861	18858018	MajorDMR-2-68423	2
chr19	18860913	18863545	MajorDMR-2-68424	41
chr19	18865506	18865690	MajorDMR-2-68425	4
chr19	18879373	18879537	MajorDMR-2-68426	8
chr19	18881573	18882183	MajorDMR-2-68427	10
chr19	18888279	18888429	MajorDMR-2-68428	2
chr19	18895674	18895883	MajorDMR-2-68429	13
chr19	18939641	18940625	MajorDMR-2-68430	7
chr19	18946311	18946439	MajorDMR-2-68431	4
chr19	18957875	18958145	MajorDMR-2-68432	3
chr19	18959025	18961257	MajorDMR-2-68433	48
chr19	18962569	18963606	MajorDMR-2-68434	28
chr19	18964941	18965340	MajorDMR-2-68435	7
chr19	18967687	18968312	MajorDMR-2-68436	12
chr19	18969121	18969254	MajorDMR-2-68437	2
chr19	18972310	18972343	MajorDMR-2-68438	2
chr19	18977754	18979411	MajorDMR-2-68439	27
chr19	18980109	18981823	MajorDMR-2-68440	34
chr19	18982475	18982675	MajorDMR-2-68441	4
chr19	18983658	18984119	MajorDMR-2-68442	3
chr19	18985871	18986395	MajorDMR-2-68443	3
chr19	18987472	18987486	MajorDMR-2-68444	2
chr19	18994415	18995684	MajorDMR-2-68445	37
chr19	18996657	18997251	MajorDMR-2-68446	4
chr19	18999824	18999929	MajorDMR-2-68447	3
chr19	19001760	19001975	MajorDMR-2-68448	3
chr19	19002848	19003044	MajorDMR-2-68449	5
chr19	19004344	19004377	MajorDMR-2-68450	2
chr19	19009106	19009904	MajorDMR-2-68451	16
chr19	19016246	19017943	MajorDMR-2-68452	54
chr19	19028534	19028598	MajorDMR-2-68453	2
chr19	19042846	19042932	MajorDMR-2-68454	8
chr19	19054077	19054106	MajorDMR-2-68455	2
chr19	19059298	19059328	MajorDMR-2-68456	2
chr19	19110153	19110423	MajorDMR-2-68457	6
chr19	19111018	19111297	MajorDMR-2-68458	6
chr19	19119644	19119760	MajorDMR-2-68459	4
chr19	19133686	19133788	MajorDMR-2-68460	2
chr19	19136906	19138019	MajorDMR-2-68461	8
chr19	19138594	19138735	MajorDMR-2-68462	4
chr19	19139421	19139685	MajorDMR-2-68463	9
chr19	19164434	19164962	MajorDMR-2-68464	12
chr19	19176610	19178266	MajorDMR-2-68465	23
chr19	19178934	19179540	MajorDMR-2-68466	18
chr19	19180201	19180389	MajorDMR-2-68467	5
chr19	19184919	19185528	MajorDMR-2-68468	4
chr19	19189049	19189487	MajorDMR-2-68469	5
chr19	19190849	19191243	MajorDMR-2-68470	5
chr19	19192203	19193544	MajorDMR-2-68471	23
chr19	19194333	19194486	MajorDMR-2-68472	5
chr19	19196893	19197410	MajorDMR-2-68473	3
chr19	19198126	19198286	MajorDMR-2-68474	6
chr19	19210312	19210373	MajorDMR-2-68475	2
chr19	19214573	19215194	MajorDMR-2-68476	4
chr19	19216662	19216830	MajorDMR-2-68477	2
chr19	19220301	19221016	MajorDMR-2-68478	10
chr19	19222716	19225254	MajorDMR-2-68479	31
chr19	19244616	19245149	MajorDMR-2-68480	7
chr19	19256222	19256813	MajorDMR-2-68481	24
chr19	19285183	19285845	MajorDMR-2-68482	17
chr19	19289716	19290708	MajorDMR-2-68483	18
chr19	19296386	19296704	MajorDMR-2-68484	4
chr19	19305189	19305606	MajorDMR-2-68485	8
chr19	19306111	19306118	MajorDMR-2-68486	2
chr19	19312805	19312939	MajorDMR-2-68487	4
chr19	19316216	19317109	MajorDMR-2-68488	11
chr19	19317976	19318089	MajorDMR-2-68489	2
chr19	19325612	19326458	MajorDMR-2-68490	7
chr19	19327539	19327991	MajorDMR-2-68491	4
chr19	19330661	19331043	MajorDMR-2-68492	2
chr19	19335861	19336270	MajorDMR-2-68493	35
chr19	19336806	19336863	MajorDMR-2-68494	2
chr19	19339277	19339642	MajorDMR-2-68495	6
chr19	19340155	19340265	MajorDMR-2-68496	4
chr19	19341429	19343867	MajorDMR-2-68497	46
chr19	19348719	19348831	MajorDMR-2-68498	5
chr19	19366779	19367788	MajorDMR-2-68499	10
chr19	19371741	19372128	MajorDMR-2-68500	14
chr19	19375091	19375372	MajorDMR-2-68501	4
chr19	19384863	19385147	MajorDMR-2-68502	2
chr19	19391025	19392014	MajorDMR-2-68503	18
chr19	19403906	19404573	MajorDMR-2-68504	6
chr19	19410203	19410221	MajorDMR-2-68505	2
chr19	19413921	19417488	MajorDMR-2-68506	73
chr19	19418275	19418280	MajorDMR-2-68507	2
chr19	19422317	19423269	MajorDMR-2-68508	10
chr19	19427231	19427320	MajorDMR-2-68509	3
chr19	19435099	19435597	MajorDMR-2-68510	6
chr19	19444886	19445227	MajorDMR-2-68511	7
chr19	19459063	19460184	MajorDMR-2-68512	29
chr19	19460772	19460842	MajorDMR-2-68513	2
chr19	19500275	19500336	MajorDMR-2-68514	3
chr19	19515641	19515770	MajorDMR-2-68515	2
chr19	19562145	19562595	MajorDMR-2-68516	8
chr19	19566466	19566856	MajorDMR-2-68517	4
chr19	19570746	19570764	MajorDMR-2-68518	2
chr19	19571730	19572009	MajorDMR-2-68519	7
chr19	19587625	19588151	MajorDMR-2-68520	9
chr19	19596708	19597517	MajorDMR-2-68521	8
chr19	19614240	19614431	MajorDMR-2-68522	5
chr19	19616272	19618305	MajorDMR-2-68523	59
chr19	19623053	19623143	MajorDMR-2-68524	3
chr19	19628024	19628628	MajorDMR-2-68525	9
chr19	19629167	19629205	MajorDMR-2-68526	2
chr19	19634413	19634502	MajorDMR-2-68527	3
chr19	19636553	19637252	MajorDMR-2-68528	16
chr19	19639418	19639436	MajorDMR-2-68529	2
chr19	19640438	19641865	MajorDMR-2-68530	15
chr19	19643443	19643467	MajorDMR-2-68531	4
chr19	19644477	19644554	MajorDMR-2-68532	2
chr19	19647792	19649743	MajorDMR-2-68533	60
chr19	19650657	19650996	MajorDMR-2-68534	3
chr19	19652451	19652597	MajorDMR-2-68535	5
chr19	19659360	19659720	MajorDMR-2-68536	7
chr19	19698350	19698392	MajorDMR-2-68537	2
chr19	19705273	19705466	MajorDMR-2-68538	4
chr19	19728695	19728829	MajorDMR-2-68539	6
chr19	19730844	19730962	MajorDMR-2-68540	5
chr19	19739894	19740125	MajorDMR-2-68541	4
chr19	19753344	19753364	MajorDMR-2-68542	2
chr19	19755035	19755455	MajorDMR-2-68543	2
chr19	19762204	19762344	MajorDMR-2-68544	6
chr19	19767310	19768724	MajorDMR-2-68545	26
chr19	19821614	19821638	MajorDMR-2-68546	2
chr19	19844553	19844598	MajorDMR-2-68547	4
chr19	19910995	19911060	MajorDMR-2-68548	2
chr19	19925613	19925789	MajorDMR-2-68549	2
chr19	19944498	19944605	MajorDMR-2-68550	2
chr19	19945460	19945525	MajorDMR-2-68551	2
chr19	19958950	19959164	MajorDMR-2-68552	8
chr19	19985157	19985312	MajorDMR-2-68553	5
chr19	20041302	20041353	MajorDMR-2-68554	3
chr19	20066440	20067301	MajorDMR-2-68555	17
chr19	20155658	20155758	MajorDMR-2-68556	2
chr19	20190318	20190341	MajorDMR-2-68557	2
chr19	20192262	20192825	MajorDMR-2-68558	9
chr19	20202312	20202343	MajorDMR-2-68559	2
chr19	20216132	20216426	MajorDMR-2-68560	4
chr19	20248050	20248357	MajorDMR-2-68561	7
chr19	20305305	20306026	MajorDMR-2-68562	5
chr19	20315853	20316032	MajorDMR-2-68563	2
chr19	20423300	20423834	MajorDMR-2-68564	5
chr19	20425800	20426000	MajorDMR-2-68565	2
chr19	20465762	20465890	MajorDMR-2-68566	2
chr19	20499986	20500069	MajorDMR-2-68567	3
chr19	20501740	20501985	MajorDMR-2-68568	4
chr19	20626039	20626432	MajorDMR-2-68569	3
chr19	20659107	20659721	MajorDMR-2-68570	8
chr19	20683988	20684431	MajorDMR-2-68571	7
chr19	20697947	20698059	MajorDMR-2-68572	4
chr19	20707052	20707298	MajorDMR-2-68573	3
chr19	20711330	20711476	MajorDMR-2-68574	3
chr19	20733388	20733657	MajorDMR-2-68575	2
chr19	20740851	20740867	MajorDMR-2-68576	2
chr19	20744077	20744139	MajorDMR-2-68577	3
chr19	20745581	20745740	MajorDMR-2-68578	2
chr19	20747318	20747452	MajorDMR-2-68579	5
chr19	20977066	20977187	MajorDMR-2-68580	2
chr19	21003749	21004263	MajorDMR-2-68581	4
chr19	21018214	21018524	MajorDMR-2-68582	2
chr19	21070951	21070999	MajorDMR-2-68583	2
chr19	21071546	21071851	MajorDMR-2-68584	4
chr19	21092455	21092611	MajorDMR-2-68585	2
chr19	21209912	21210094	MajorDMR-2-68586	3
chr19	21210775	21210923	MajorDMR-2-68587	2
chr19	21211553	21211585	MajorDMR-2-68588	3
chr19	21214426	21214817	MajorDMR-2-68589	5
chr19	21371535	21371649	MajorDMR-2-68590	2
chr19	21527120	21527175	MajorDMR-2-68591	2
chr19	21617217	21617388	MajorDMR-2-68592	3
chr19	21691872	21692029	MajorDMR-2-68593	4
chr19	21695421	21695743	MajorDMR-2-68594	4
chr19	21696593	21696637	MajorDMR-2-68595	2
chr19	21842369	21842463	MajorDMR-2-68596	3
chr19	21932131	21932158	MajorDMR-2-68597	2
chr19	21955386	21955545	MajorDMR-2-68598	2
chr19	21985049	21985788	MajorDMR-2-68599	11
chr19	21991696	21992001	MajorDMR-2-68600	2
chr19	21993758	21993810	MajorDMR-2-68601	4
chr19	22008486	22008500	MajorDMR-2-68602	2
chr19	22011872	22012238	MajorDMR-2-68603	6
chr19	22017716	22017766	MajorDMR-2-68604	2
chr19	22093312	22093360	MajorDMR-2-68605	2
chr19	22278784	22279031	MajorDMR-2-68606	2
chr19	22321946	22322234	MajorDMR-2-68607	3
chr19	22323522	22323559	MajorDMR-2-68608	2
chr19	22349278	22349487	MajorDMR-2-68609	2
chr19	22501463	22501784	MajorDMR-2-68610	2
chr19	22518810	22518913	MajorDMR-2-68611	2
chr19	22552757	22552868	MajorDMR-2-68612	2
chr19	22587854	22588131	MajorDMR-2-68613	2
chr19	22664936	22664980	MajorDMR-2-68614	2
chr19	22668249	22668591	MajorDMR-2-68615	2
chr19	22710541	22710914	MajorDMR-2-68616	5
chr19	22773797	22774384	MajorDMR-2-68617	6
chr19	22816356	22816382	MajorDMR-2-68618	2
chr19	22820594	22821088	MajorDMR-2-68619	2
chr19	22912995	22913094	MajorDMR-2-68620	2
chr19	22926093	22926525	MajorDMR-2-68621	3
chr19	23288166	23288195	MajorDMR-2-68622	2
chr19	23441285	23441411	MajorDMR-2-68623	3
chr19	23445882	23445973	MajorDMR-2-68624	2
chr19	23454397	23454403	MajorDMR-2-68625	2
chr19	23471290	23471326	MajorDMR-2-68626	2
chr19	23527190	23528404	MajorDMR-2-68627	10
chr19	23529346	23530306	MajorDMR-2-68628	8
chr19	23540444	23540484	MajorDMR-2-68629	2
chr19	23557217	23557256	MajorDMR-2-68630	2
chr19	23567179	23567301	MajorDMR-2-68631	5
chr19	23568551	23568605	MajorDMR-2-68632	2
chr19	23575578	23575596	MajorDMR-2-68633	2
chr19	23576363	23576757	MajorDMR-2-68634	5
chr19	23592298	23592482	MajorDMR-2-68635	8
chr19	23601229	23601510	MajorDMR-2-68636	2
chr19	23799082	23799403	MajorDMR-2-68637	5
chr19	23803631	23804015	MajorDMR-2-68638	2
chr19	23811816	23812714	MajorDMR-2-68639	15
chr19	23832061	23832528	MajorDMR-2-68640	2
chr19	23836979	23837170	MajorDMR-2-68641	2
chr19	23877859	23877923	MajorDMR-2-68642	3
chr19	23943244	23943368	MajorDMR-2-68643	2
chr19	24178368	24178685	MajorDMR-2-68644	2
chr19	24182527	24182719	MajorDMR-2-68645	6
chr19	24305358	24305478	MajorDMR-2-68646	3
chr19	24343974	24344066	MajorDMR-2-68647	2
chr19	24346308	24346625	MajorDMR-2-68648	2
chr19	24429675	24429683	MajorDMR-2-68649	2
chr19	27754569	27754573	MajorDMR-2-68650	2
chr19	28173695	28173885	MajorDMR-2-68651	2
chr19	28293165	28293374	MajorDMR-2-68652	6
chr19	28418669	28418742	MajorDMR-2-68653	2
chr19	28447076	28447218	MajorDMR-2-68654	3
chr19	28500782	28500996	MajorDMR-2-68655	3
chr19	28530690	28530705	MajorDMR-2-68656	2
chr19	28568144	28568919	MajorDMR-2-68657	7
chr19	28594400	28594971	MajorDMR-2-68658	11
chr19	28600741	28600763	MajorDMR-2-68659	2
chr19	28603213	28603239	MajorDMR-2-68660	2
chr19	28609290	28609354	MajorDMR-2-68661	3
chr19	28610771	28611343	MajorDMR-2-68662	4
chr19	28637881	28637906	MajorDMR-2-68663	2
chr19	28639930	28640606	MajorDMR-2-68664	10
chr19	28646652	28646730	MajorDMR-2-68665	3
chr19	28651155	28651283	MajorDMR-2-68666	2
chr19	28662640	28663202	MajorDMR-2-68667	10
chr19	28676677	28676867	MajorDMR-2-68668	2
chr19	28704358	28704671	MajorDMR-2-68669	4
chr19	28792901	28793035	MajorDMR-2-68670	2
chr19	28807383	28807701	MajorDMR-2-68671	6
chr19	28896566	28896740	MajorDMR-2-68672	2
chr19	28899143	28899449	MajorDMR-2-68673	3
chr19	28905660	28905967	MajorDMR-2-68674	3
chr19	28917728	28917774	MajorDMR-2-68675	2
chr19	28924129	28924739	MajorDMR-2-68676	5
chr19	29096301	29096431	MajorDMR-2-68677	2
chr19	29110869	29111174	MajorDMR-2-68678	3
chr19	29125982	29127397	MajorDMR-2-68679	7
chr19	29133738	29134107	MajorDMR-2-68680	7
chr19	29146924	29147158	MajorDMR-2-68681	3
chr19	29177863	29178091	MajorDMR-2-68682	2
chr19	29178689	29178705	MajorDMR-2-68683	2
chr19	29222358	29222442	MajorDMR-2-68684	2
chr19	29232192	29232235	MajorDMR-2-68685	2
chr19	29237501	29237727	MajorDMR-2-68686	2
chr19	29285118	29285281	MajorDMR-2-68687	4
chr19	29285829	29286188	MajorDMR-2-68688	3
chr19	29329514	29330087	MajorDMR-2-68689	8
chr19	29354907	29355065	MajorDMR-2-68690	6
chr19	29357251	29357287	MajorDMR-2-68691	2
chr19	29395290	29395633	MajorDMR-2-68692	8
chr19	29431909	29432023	MajorDMR-2-68693	2
chr19	29445441	29445446	MajorDMR-2-68694	2
chr19	29457407	29457552	MajorDMR-2-68695	3
chr19	29589925	29590764	MajorDMR-2-68696	4
chr19	29616491	29616519	MajorDMR-2-68697	2
chr19	29617074	29617492	MajorDMR-2-68698	8
chr19	29621021	29621640	MajorDMR-2-68699	4
chr19	29622798	29623554	MajorDMR-2-68700	6
chr19	29678417	29679464	MajorDMR-2-68701	11
chr19	29684261	29684402	MajorDMR-2-68702	3
chr19	29687269	29687399	MajorDMR-2-68703	3
chr19	29698808	29699006	MajorDMR-2-68704	9
chr19	29738907	29739127	MajorDMR-2-68705	8
chr19	29758677	29759444	MajorDMR-2-68706	24
chr19	29760337	29760555	MajorDMR-2-68707	3
chr19	29784952	29785480	MajorDMR-2-68708	4
chr19	29802244	29802583	MajorDMR-2-68709	12
chr19	29803141	29803507	MajorDMR-2-68710	2
chr19	29811428	29811558	MajorDMR-2-68711	2
chr19	29816940	29817583	MajorDMR-2-68712	8
chr19	29852872	29853228	MajorDMR-2-68713	2
chr19	29876133	29876433	MajorDMR-2-68714	7
chr19	29891458	29892805	MajorDMR-2-68715	29
chr19	29895181	29895239	MajorDMR-2-68716	2
chr19	29895792	29896004	MajorDMR-2-68717	2
chr19	29898559	29898613	MajorDMR-2-68718	3
chr19	29901342	29902094	MajorDMR-2-68719	9
chr19	29902951	29905379	MajorDMR-2-68720	29
chr19	29906787	29906824	MajorDMR-2-68721	2
chr19	29911501	29911951	MajorDMR-2-68722	15
chr19	29933109	29933568	MajorDMR-2-68723	12
chr19	29980214	29980739	MajorDMR-2-68724	14
chr19	30018782	30018962	MajorDMR-2-68725	5
chr19	30020282	30020593	MajorDMR-2-68726	13
chr19	30055606	30055787	MajorDMR-2-68727	3
chr19	30066961	30067065	MajorDMR-2-68728	5
chr19	30067655	30068555	MajorDMR-2-68729	12
chr19	30087964	30088027	MajorDMR-2-68730	2
chr19	30101898	30103070	MajorDMR-2-68731	15
chr19	30152038	30152119	MajorDMR-2-68732	5
chr19	30152940	30153172	MajorDMR-2-68733	4
chr19	30153706	30154589	MajorDMR-2-68734	13
chr19	30155121	30155146	MajorDMR-2-68735	2
chr19	30155859	30156040	MajorDMR-2-68736	3
chr19	30161606	30161654	MajorDMR-2-68737	3
chr19	30174108	30174199	MajorDMR-2-68738	4
chr19	30178492	30178815	MajorDMR-2-68739	6
chr19	30197561	30197687	MajorDMR-2-68740	2
chr19	30206863	30206892	MajorDMR-2-68741	2
chr19	30215802	30215972	MajorDMR-2-68742	5
chr19	30251058	30251293	MajorDMR-2-68743	2
chr19	30254013	30254050	MajorDMR-2-68744	2
chr19	30334188	30334250	MajorDMR-2-68745	4
chr19	30349727	30349735	MajorDMR-2-68746	2
chr19	30363350	30363817	MajorDMR-2-68747	2
chr19	30365239	30365413	MajorDMR-2-68748	2
chr19	30365994	30366290	MajorDMR-2-68749	3
chr19	30405024	30405036	MajorDMR-2-68750	2
chr19	30416361	30416365	MajorDMR-2-68751	2
chr19	30450335	30450434	MajorDMR-2-68752	3
chr19	30497167	30497189	MajorDMR-2-68753	2
chr19	30519409	30519545	MajorDMR-2-68754	2
chr19	30548370	30548473	MajorDMR-2-68755	2
chr19	30550826	30550846	MajorDMR-2-68756	3
chr19	30551959	30552550	MajorDMR-2-68757	22
chr19	30554784	30555105	MajorDMR-2-68758	6
chr19	30562250	30562682	MajorDMR-2-68759	15
chr19	30598148	30598488	MajorDMR-2-68760	10
chr19	30601559	30602367	MajorDMR-2-68761	10
chr19	30605654	30606114	MajorDMR-2-68762	2
chr19	30641504	30641850	MajorDMR-2-68763	3
chr19	30776827	30777037	MajorDMR-2-68764	8
chr19	30827763	30828459	MajorDMR-2-68765	13
chr19	30844265	30844449	MajorDMR-2-68766	5
chr19	30860890	30861205	MajorDMR-2-68767	5
chr19	30936096	30936318	MajorDMR-2-68768	3
chr19	30958960	30959005	MajorDMR-2-68769	4
chr19	31117065	31117447	MajorDMR-2-68770	3
chr19	31124948	31125454	MajorDMR-2-68771	13
chr19	31126881	31126918	MajorDMR-2-68772	3
chr19	31137289	31137444	MajorDMR-2-68773	2
chr19	31158380	31158431	MajorDMR-2-68774	2
chr19	31160729	31160901	MajorDMR-2-68775	2
chr19	31176432	31176623	MajorDMR-2-68776	3
chr19	31177537	31177959	MajorDMR-2-68777	5
chr19	31181936	31182798	MajorDMR-2-68778	14
chr19	31202117	31202261	MajorDMR-2-68779	2
chr19	31224993	31226320	MajorDMR-2-68780	16
chr19	31253293	31253654	MajorDMR-2-68781	4
chr19	31275994	31276314	MajorDMR-2-68782	2
chr19	31290933	31291186	MajorDMR-2-68783	3
chr19	31318729	31318790	MajorDMR-2-68784	2
chr19	31361808	31362276	MajorDMR-2-68785	7
chr19	31383876	31384308	MajorDMR-2-68786	7
chr19	31385246	31385270	MajorDMR-2-68787	2
chr19	31385955	31386571	MajorDMR-2-68788	5
chr19	31414519	31415348	MajorDMR-2-68789	7
chr19	31434188	31434282	MajorDMR-2-68790	2
chr19	31459246	31459316	MajorDMR-2-68791	4
chr19	31463090	31463806	MajorDMR-2-68792	10
chr19	31464552	31464991	MajorDMR-2-68793	5
chr19	31493000	31493364	MajorDMR-2-68794	13
chr19	31617286	31619095	MajorDMR-2-68795	16
chr19	31640193	31640712	MajorDMR-2-68796	23
chr19	31713124	31713248	MajorDMR-2-68797	2
chr19	31723765	31724045	MajorDMR-2-68798	4
chr19	31752534	31754369	MajorDMR-2-68799	24
chr19	31767760	31768341	MajorDMR-2-68800	8
chr19	31770572	31770618	MajorDMR-2-68801	3
chr19	31771206	31772004	MajorDMR-2-68802	11
chr19	31772573	31773307	MajorDMR-2-68803	9
chr19	31774592	31774851	MajorDMR-2-68804	2
chr19	31777308	31778274	MajorDMR-2-68805	6
chr19	31778924	31778998	MajorDMR-2-68806	2
chr19	31781988	31782274	MajorDMR-2-68807	7
chr19	31786059	31786161	MajorDMR-2-68808	2
chr19	31791499	31792722	MajorDMR-2-68809	13
chr19	31794683	31794974	MajorDMR-2-68810	2
chr19	31796420	31797831	MajorDMR-2-68811	26
chr19	31799564	31799645	MajorDMR-2-68812	2
chr19	31803524	31806402	MajorDMR-2-68813	28
chr19	31808596	31809774	MajorDMR-2-68814	7
chr19	31810515	31811489	MajorDMR-2-68815	15
chr19	31812328	31812981	MajorDMR-2-68816	8
chr19	31813989	31814165	MajorDMR-2-68817	2
chr19	31814916	31814990	MajorDMR-2-68818	4
chr19	31815753	31817167	MajorDMR-2-68819	27
chr19	31818149	31819282	MajorDMR-2-68820	12
chr19	31820278	31820662	MajorDMR-2-68821	3
chr19	31821746	31823599	MajorDMR-2-68822	32
chr19	31824852	31825353	MajorDMR-2-68823	5
chr19	31826127	31828729	MajorDMR-2-68824	21
chr19	31829879	31838228	MajorDMR-2-68825	72
chr19	31842929	31844969	MajorDMR-2-68826	61
chr19	31845669	31846771	MajorDMR-2-68827	13
chr19	31858272	31858293	MajorDMR-2-68828	2
chr19	31904017	31904114	MajorDMR-2-68829	3
chr19	31915774	31916527	MajorDMR-2-68830	8
chr19	31917958	31918098	MajorDMR-2-68831	2
chr19	31939371	31939816	MajorDMR-2-68832	7
chr19	31981828	31982953	MajorDMR-2-68833	10
chr19	32027904	32029101	MajorDMR-2-68834	8
chr19	32073633	32074115	MajorDMR-2-68835	5
chr19	32085993	32087062	MajorDMR-2-68836	9
chr19	32087717	32087960	MajorDMR-2-68837	4
chr19	32103600	32103820	MajorDMR-2-68838	2
chr19	32146616	32147953	MajorDMR-2-68839	16
chr19	32162425	32163127	MajorDMR-2-68840	6
chr19	32169540	32169889	MajorDMR-2-68841	3
chr19	32176564	32176952	MajorDMR-2-68842	2
chr19	32200294	32200404	MajorDMR-2-68843	2
chr19	32205200	32205643	MajorDMR-2-68844	6
chr19	32208358	32209819	MajorDMR-2-68845	23
chr19	32240340	32240597	MajorDMR-2-68846	7
chr19	32275370	32275775	MajorDMR-2-68847	5
chr19	32367611	32367710	MajorDMR-2-68848	4
chr19	32375886	32376128	MajorDMR-2-68849	3
chr19	32394715	32395090	MajorDMR-2-68850	2
chr19	32411737	32413905	MajorDMR-2-68851	14
chr19	32424074	32424082	MajorDMR-2-68852	2
chr19	32424860	32425054	MajorDMR-2-68853	3
chr19	32439872	32440138	MajorDMR-2-68854	2
chr19	32443782	32444437	MajorDMR-2-68855	4
chr19	32446617	32447920	MajorDMR-2-68856	9
chr19	32450108	32450513	MajorDMR-2-68857	15
chr19	32452216	32453871	MajorDMR-2-68858	12
chr19	32456577	32457299	MajorDMR-2-68859	8
chr19	32458919	32459133	MajorDMR-2-68860	3
chr19	32459732	32461038	MajorDMR-2-68861	15
chr19	32461836	32462133	MajorDMR-2-68862	2
chr19	32463883	32464321	MajorDMR-2-68863	2
chr19	32465255	32466220	MajorDMR-2-68864	11
chr19	32467546	32467707	MajorDMR-2-68865	4
chr19	32480766	32480914	MajorDMR-2-68866	2
chr19	32503854	32504391	MajorDMR-2-68867	5
chr19	32506040	32506112	MajorDMR-2-68868	2
chr19	32507554	32509491	MajorDMR-2-68869	18
chr19	32511843	32512773	MajorDMR-2-68870	12
chr19	32524866	32526055	MajorDMR-2-68871	13
chr19	32533688	32535306	MajorDMR-2-68872	20
chr19	32539056	32540163	MajorDMR-2-68873	14
chr19	32543558	32546437	MajorDMR-2-68874	28
chr19	32551680	32552133	MajorDMR-2-68875	6
chr19	32554225	32555084	MajorDMR-2-68876	17
chr19	32558607	32562008	MajorDMR-2-68877	53
chr19	32602109	32602657	MajorDMR-2-68878	6
chr19	32608129	32608299	MajorDMR-2-68879	2
chr19	32612836	32612975	MajorDMR-2-68880	2
chr19	32616845	32617542	MajorDMR-2-68881	9
chr19	32619441	32622535	MajorDMR-2-68882	43
chr19	32632814	32633894	MajorDMR-2-68883	10
chr19	32634538	32637246	MajorDMR-2-68884	20
chr19	32644659	32645116	MajorDMR-2-68885	2
chr19	32657254	32657807	MajorDMR-2-68886	9
chr19	32658550	32660258	MajorDMR-2-68887	14
chr19	32662653	32663038	MajorDMR-2-68888	3
chr19	32664576	32664622	MajorDMR-2-68889	4
chr19	32704303	32704400	MajorDMR-2-68890	2
chr19	32710806	32711096	MajorDMR-2-68891	4
chr19	32711987	32712312	MajorDMR-2-68892	9
chr19	32713619	32713633	MajorDMR-2-68893	2
chr19	32714501	32715292	MajorDMR-2-68894	17
chr19	32718342	32719296	MajorDMR-2-68895	16
chr19	32721681	32722537	MajorDMR-2-68896	20
chr19	32723413	32725333	MajorDMR-2-68897	19
chr19	32725963	32727013	MajorDMR-2-68898	8
chr19	32744729	32745705	MajorDMR-2-68899	29
chr19	32747351	32748949	MajorDMR-2-68900	32
chr19	32783639	32783830	MajorDMR-2-68901	9
chr19	32800860	32801274	MajorDMR-2-68902	13
chr19	32816061	32816615	MajorDMR-2-68903	5
chr19	32827753	32828320	MajorDMR-2-68904	13
chr19	32841932	32842878	MajorDMR-2-68905	6
chr19	32858959	32859144	MajorDMR-2-68906	3
chr19	32887271	32887503	MajorDMR-2-68907	3
chr19	32898423	32899173	MajorDMR-2-68908	8
chr19	32907367	32907713	MajorDMR-2-68909	4
chr19	32908287	32909271	MajorDMR-2-68910	8
chr19	32989399	32989980	MajorDMR-2-68911	6
chr19	33014137	33014146	MajorDMR-2-68912	2
chr19	33032861	33032994	MajorDMR-2-68913	3
chr19	33040999	33041936	MajorDMR-2-68914	23
chr19	33049684	33050019	MajorDMR-2-68915	4
chr19	33060686	33061581	MajorDMR-2-68916	12
chr19	33062559	33062636	MajorDMR-2-68917	3
chr19	33063592	33064533	MajorDMR-2-68918	20
chr19	33073302	33073439	MajorDMR-2-68919	2
chr19	33075132	33075293	MajorDMR-2-68920	2
chr19	33077371	33077452	MajorDMR-2-68921	3
chr19	33078041	33078099	MajorDMR-2-68922	2
chr19	33084154	33084200	MajorDMR-2-68923	3
chr19	33091210	33092909	MajorDMR-2-68924	9
chr19	33102140	33102783	MajorDMR-2-68925	18
chr19	33103593	33104226	MajorDMR-2-68926	3
chr19	33106681	33106821	MajorDMR-2-68927	4
chr19	33107715	33107894	MajorDMR-2-68928	2
chr19	33110652	33110687	MajorDMR-2-68929	3
chr19	33113080	33113186	MajorDMR-2-68930	2
chr19	33115333	33115520	MajorDMR-2-68931	2
chr19	33125866	33126024	MajorDMR-2-68932	2
chr19	33140255	33141206	MajorDMR-2-68933	5
chr19	33142544	33144629	MajorDMR-2-68934	24
chr19	33145659	33146127	MajorDMR-2-68935	2
chr19	33146720	33147368	MajorDMR-2-68936	12
chr19	33149258	33150923	MajorDMR-2-68937	24
chr19	33151475	33152653	MajorDMR-2-68938	13
chr19	33153259	33153316	MajorDMR-2-68939	2
chr19	33153895	33154685	MajorDMR-2-68940	4
chr19	33157060	33157680	MajorDMR-2-68941	5
chr19	33158441	33159403	MajorDMR-2-68942	8
chr19	33160201	33161437	MajorDMR-2-68943	18
chr19	33162874	33164936	MajorDMR-2-68944	34
chr19	33208546	33208656	MajorDMR-2-68945	3
chr19	33209245	33209676	MajorDMR-2-68946	9
chr19	33248923	33249172	MajorDMR-2-68947	6
chr19	33270572	33270964	MajorDMR-2-68948	7
chr19	33348578	33348607	MajorDMR-2-68949	3
chr19	33369392	33369570	MajorDMR-2-68950	2
chr19	33406089	33406553	MajorDMR-2-68951	7
chr19	33415085	33415416	MajorDMR-2-68952	7
chr19	33461975	33462003	MajorDMR-2-68953	2
chr19	33502626	33502635	MajorDMR-2-68954	2
chr19	33554412	33554590	MajorDMR-2-68955	3
chr19	33612165	33612181	MajorDMR-2-68956	2
chr19	33635165	33635853	MajorDMR-2-68957	25
chr19	33662717	33662962	MajorDMR-2-68958	5
chr19	33669547	33669580	MajorDMR-2-68959	2
chr19	33670416	33670898	MajorDMR-2-68960	3
chr19	33671656	33671661	MajorDMR-2-68961	2
chr19	33677411	33678183	MajorDMR-2-68962	12
chr19	33679776	33680187	MajorDMR-2-68963	4
chr19	33691017	33691283	MajorDMR-2-68964	2
chr19	33693912	33694490	MajorDMR-2-68965	4
chr19	33695452	33695802	MajorDMR-2-68966	4
chr19	33698319	33698596	MajorDMR-2-68967	2
chr19	33700372	33700620	MajorDMR-2-68968	5
chr19	33702585	33703344	MajorDMR-2-68969	16
chr19	33715770	33716003	MajorDMR-2-68970	6
chr19	33719951	33720177	MajorDMR-2-68971	3
chr19	33732520	33732565	MajorDMR-2-68972	3
chr19	33746885	33748185	MajorDMR-2-68973	22
chr19	33764438	33765488	MajorDMR-2-68974	12
chr19	33790834	33790985	MajorDMR-2-68975	2
chr19	33791817	33792077	MajorDMR-2-68976	4
chr19	33800471	33800633	MajorDMR-2-68977	4
chr19	33835614	33836447	MajorDMR-2-68978	11
chr19	33841396	33841740	MajorDMR-2-68979	10
chr19	33854667	33854716	MajorDMR-2-68980	4
chr19	33873970	33874053	MajorDMR-2-68981	2
chr19	33876740	33877524	MajorDMR-2-68982	15
chr19	33886829	33887052	MajorDMR-2-68983	6
chr19	33892836	33892967	MajorDMR-2-68984	7
chr19	33903656	33904370	MajorDMR-2-68985	22
chr19	33905967	33908066	MajorDMR-2-68986	33
chr19	33908885	33908891	MajorDMR-2-68987	2
chr19	33909719	33910741	MajorDMR-2-68988	23
chr19	33911749	33912019	MajorDMR-2-68989	9
chr19	33917301	33918315	MajorDMR-2-68990	26
chr19	33919037	33919158	MajorDMR-2-68991	6
chr19	33920157	33920172	MajorDMR-2-68992	2
chr19	33925014	33925298	MajorDMR-2-68993	10
chr19	33951131	33951159	MajorDMR-2-68994	3
chr19	33959619	33961400	MajorDMR-2-68995	34
chr19	33963286	33964139	MajorDMR-2-68996	9
chr19	33973540	33973707	MajorDMR-2-68997	3
chr19	33978422	33978476	MajorDMR-2-68998	2
chr19	33987179	33987962	MajorDMR-2-68999	9
chr19	33994815	33996976	MajorDMR-2-69000	31
chr19	33997736	33999348	MajorDMR-2-69001	29
chr19	34001983	34002930	MajorDMR-2-69002	29
chr19	34026118	34026621	MajorDMR-2-69003	10
chr19	34071346	34071867	MajorDMR-2-69004	13
chr19	34098744	34098937	MajorDMR-2-69005	3
chr19	34104172	34104806	MajorDMR-2-69006	11
chr19	34105496	34105720	MajorDMR-2-69007	6
chr19	34112287	34112328	MajorDMR-2-69008	6
chr19	34125020	34125223	MajorDMR-2-69009	8
chr19	34136090	34136546	MajorDMR-2-69010	9
chr19	34153461	34153935	MajorDMR-2-69011	8
chr19	34155731	34156514	MajorDMR-2-69012	10
chr19	34157027	34157485	MajorDMR-2-69013	4
chr19	34158162	34158286	MajorDMR-2-69014	4
chr19	34166490	34166611	MajorDMR-2-69015	2
chr19	34168393	34168399	MajorDMR-2-69016	2
chr19	34175927	34176096	MajorDMR-2-69017	7
chr19	34176708	34176786	MajorDMR-2-69018	4
chr19	34177611	34177921	MajorDMR-2-69019	11
chr19	34181154	34181638	MajorDMR-2-69020	12
chr19	34193280	34194903	MajorDMR-2-69021	30
chr19	34210784	34211430	MajorDMR-2-69022	9
chr19	34213622	34213628	MajorDMR-2-69023	2
chr19	34236449	34238058	MajorDMR-2-69024	16
chr19	34241334	34243218	MajorDMR-2-69025	22
chr19	34261797	34261918	MajorDMR-2-69026	2
chr19	34266215	34267400	MajorDMR-2-69027	14
chr19	34269475	34270399	MajorDMR-2-69028	23
chr19	34271075	34272489	MajorDMR-2-69029	21
chr19	34273107	34273531	MajorDMR-2-69030	2
chr19	34274993	34277481	MajorDMR-2-69031	24
chr19	34278895	34280378	MajorDMR-2-69032	14
chr19	34282437	34282556	MajorDMR-2-69033	3
chr19	34289399	34290810	MajorDMR-2-69034	19
chr19	34293037	34293693	MajorDMR-2-69035	8
chr19	34294770	34295471	MajorDMR-2-69036	4
chr19	34297492	34298027	MajorDMR-2-69037	3
chr19	34303787	34304362	MajorDMR-2-69038	4
chr19	34304964	34305748	MajorDMR-2-69039	9
chr19	34306373	34307324	MajorDMR-2-69040	16
chr19	34311505	34312335	MajorDMR-2-69041	14
chr19	34349715	34350217	MajorDMR-2-69042	21
chr19	34351753	34351802	MajorDMR-2-69043	3
chr19	34399343	34399712	MajorDMR-2-69044	9
chr19	34402139	34402161	MajorDMR-2-69045	2
chr19	34429901	34430120	MajorDMR-2-69046	6
chr19	34432617	34433469	MajorDMR-2-69047	17
chr19	34435996	34436718	MajorDMR-2-69048	15
chr19	34437457	34438677	MajorDMR-2-69049	5
chr19	34483370	34483702	MajorDMR-2-69050	3
chr19	34508291	34508976	MajorDMR-2-69051	8
chr19	34586724	34586978	MajorDMR-2-69052	3
chr19	34594135	34594519	MajorDMR-2-69053	7
chr19	34673672	34674184	MajorDMR-2-69054	6
chr19	34727651	34727691	MajorDMR-2-69055	2
chr19	34736404	34736632	MajorDMR-2-69056	4
chr19	34744561	34744869	MajorDMR-2-69057	5
chr19	34761067	34761338	MajorDMR-2-69058	2
chr19	34764232	34765701	MajorDMR-2-69059	21
chr19	34783505	34783550	MajorDMR-2-69060	3
chr19	34808319	34808507	MajorDMR-2-69061	2
chr19	34837437	34837583	MajorDMR-2-69062	4
chr19	34855052	34855526	MajorDMR-2-69063	2
chr19	34857201	34858079	MajorDMR-2-69064	5
chr19	34861124	34861186	MajorDMR-2-69065	2
chr19	34871568	34871751	MajorDMR-2-69066	2
chr19	34883905	34884959	MajorDMR-2-69067	29
chr19	34890732	34891773	MajorDMR-2-69068	12
chr19	34894434	34894793	MajorDMR-2-69069	7
chr19	34896041	34896572	MajorDMR-2-69070	3
chr19	34991761	34992343	MajorDMR-2-69071	10
chr19	34995118	34995191	MajorDMR-2-69072	2
chr19	35032451	35032596	MajorDMR-2-69073	2
chr19	35091143	35092110	MajorDMR-2-69074	7
chr19	35139010	35139256	MajorDMR-2-69075	4
chr19	35152475	35152517	MajorDMR-2-69076	2
chr19	35183210	35183298	MajorDMR-2-69077	2
chr19	35441191	35441605	MajorDMR-2-69078	2
chr19	35453095	35453342	MajorDMR-2-69079	5
chr19	35490093	35490130	MajorDMR-2-69080	2
chr19	35506549	35506831	MajorDMR-2-69081	12
chr19	35524033	35525096	MajorDMR-2-69082	31
chr19	35530042	35530237	MajorDMR-2-69083	8
chr19	35535067	35535094	MajorDMR-2-69084	4
chr19	35568299	35568590	MajorDMR-2-69085	5
chr19	35576517	35577008	MajorDMR-2-69086	8
chr19	35579315	35579951	MajorDMR-2-69087	8
chr19	35598612	35598704	MajorDMR-2-69088	3
chr19	35608046	35608660	MajorDMR-2-69089	8
chr19	35610722	35612365	MajorDMR-2-69090	25
chr19	35620793	35620928	MajorDMR-2-69091	4
chr19	35624253	35625544	MajorDMR-2-69092	19
chr19	35629017	35631602	MajorDMR-2-69093	58
chr19	35637003	35637277	MajorDMR-2-69094	3
chr19	35751031	35751106	MajorDMR-2-69095	2
chr19	35752363	35752451	MajorDMR-2-69096	4
chr19	35753369	35753394	MajorDMR-2-69097	2
chr19	35754055	35754163	MajorDMR-2-69098	3
chr19	35761099	35761467	MajorDMR-2-69099	13
chr19	35763061	35765113	MajorDMR-2-69100	18
chr19	35767609	35768757	MajorDMR-2-69101	19
chr19	35769637	35770411	MajorDMR-2-69102	37
chr19	35771393	35772477	MajorDMR-2-69103	10
chr19	35775529	35775966	MajorDMR-2-69104	10
chr19	35784263	35784733	MajorDMR-2-69105	5
chr19	35854708	35854915	MajorDMR-2-69106	5
chr19	35866075	35866136	MajorDMR-2-69107	2
chr19	35877622	35878328	MajorDMR-2-69108	5
chr19	35896237	35896265	MajorDMR-2-69109	2
chr19	35918655	35918903	MajorDMR-2-69110	8
chr19	35927380	35928006	MajorDMR-2-69111	7
chr19	35933172	35933196	MajorDMR-2-69112	2
chr19	35976666	35977016	MajorDMR-2-69113	2
chr19	35992790	35992985	MajorDMR-2-69114	8
chr19	36009357	36009545	MajorDMR-2-69115	3
chr19	36046055	36046798	MajorDMR-2-69116	20
chr19	36069352	36070171	MajorDMR-2-69117	4
chr19	36114731	36114805	MajorDMR-2-69118	3
chr19	36137922	36138467	MajorDMR-2-69119	4
chr19	36204974	36206167	MajorDMR-2-69120	9
chr19	36218374	36220256	MajorDMR-2-69121	40
chr19	36224169	36224233	MajorDMR-2-69122	6
chr19	36225127	36225419	MajorDMR-2-69123	8
chr19	36244978	36244990	MajorDMR-2-69124	2
chr19	36246401	36246740	MajorDMR-2-69125	13
chr19	36247595	36248284	MajorDMR-2-69126	4
chr19	36265606	36265670	MajorDMR-2-69127	2
chr19	36268451	36271611	MajorDMR-2-69128	52
chr19	36274088	36274437	MajorDMR-2-69129	7
chr19	36274940	36276379	MajorDMR-2-69130	47
chr19	36277340	36278359	MajorDMR-2-69131	21
chr19	36281844	36282596	MajorDMR-2-69132	12
chr19	36295666	36295817	MajorDMR-2-69133	2
chr19	36318447	36319832	MajorDMR-2-69134	28
chr19	36326476	36326579	MajorDMR-2-69135	4
chr19	36343748	36344294	MajorDMR-2-69136	12
chr19	36345412	36346547	MajorDMR-2-69137	20
chr19	36361422	36362127	MajorDMR-2-69138	20
chr19	36364178	36364275	MajorDMR-2-69139	4
chr19	36366058	36366104	MajorDMR-2-69140	2
chr19	36367829	36368346	MajorDMR-2-69141	7
chr19	36369831	36370469	MajorDMR-2-69142	17
chr19	36371373	36371631	MajorDMR-2-69143	4
chr19	36382020	36382257	MajorDMR-2-69144	3
chr19	36393063	36393406	MajorDMR-2-69145	6
chr19	36426347	36426503	MajorDMR-2-69146	7
chr19	36428709	36430059	MajorDMR-2-69147	12
chr19	36431167	36431259	MajorDMR-2-69148	3
chr19	36432401	36432910	MajorDMR-2-69149	3
chr19	36435371	36435716	MajorDMR-2-69150	12
chr19	36449385	36449656	MajorDMR-2-69151	7
chr19	36450412	36450951	MajorDMR-2-69152	39
chr19	36464577	36464617	MajorDMR-2-69153	2
chr19	36477754	36477762	MajorDMR-2-69154	2
chr19	36482294	36483208	MajorDMR-2-69155	12
chr19	36490682	36490724	MajorDMR-2-69156	3
chr19	36510024	36510260	MajorDMR-2-69157	10
chr19	36513247	36514096	MajorDMR-2-69158	4
chr19	36515722	36515825	MajorDMR-2-69159	3
chr19	36518963	36519200	MajorDMR-2-69160	7
chr19	36519876	36520407	MajorDMR-2-69161	7
chr19	36521041	36521175	MajorDMR-2-69162	2
chr19	36522041	36522448	MajorDMR-2-69163	5
chr19	36524207	36524394	MajorDMR-2-69164	3
chr19	36543861	36544217	MajorDMR-2-69165	10
chr19	36568217	36568592	MajorDMR-2-69166	12
chr19	36582022	36582270	MajorDMR-2-69167	3
chr19	36583529	36584204	MajorDMR-2-69168	11
chr19	36604613	36604834	MajorDMR-2-69169	3
chr19	36610686	36610931	MajorDMR-2-69170	7
chr19	36612697	36613273	MajorDMR-2-69171	23
chr19	36619691	36619745	MajorDMR-2-69172	3
chr19	36630042	36630257	MajorDMR-2-69173	4
chr19	36632882	36633590	MajorDMR-2-69174	3
chr19	36640797	36641383	MajorDMR-2-69175	5
chr19	36662208	36662295	MajorDMR-2-69176	2
chr19	36675190	36675208	MajorDMR-2-69177	2
chr19	36704486	36704790	MajorDMR-2-69178	4
chr19	36735608	36735788	MajorDMR-2-69179	9
chr19	36800136	36800146	MajorDMR-2-69180	2
chr19	36804765	36805219	MajorDMR-2-69181	2
chr19	36825457	36825667	MajorDMR-2-69182	3
chr19	36865345	36865704	MajorDMR-2-69183	3
chr19	36908397	36908848	MajorDMR-2-69184	11
chr19	36910294	36910437	MajorDMR-2-69185	3
chr19	36911567	36912203	MajorDMR-2-69186	8
chr19	36912947	36913200	MajorDMR-2-69187	4
chr19	36962063	36962457	MajorDMR-2-69188	5
chr19	36983978	36984070	MajorDMR-2-69189	2
chr19	37051050	37051801	MajorDMR-2-69190	6
chr19	37054216	37054412	MajorDMR-2-69191	7
chr19	37062966	37063169	MajorDMR-2-69192	2
chr19	37070096	37070124	MajorDMR-2-69193	2
chr19	37081190	37081210	MajorDMR-2-69194	3
chr19	37094027	37094133	MajorDMR-2-69195	2
chr19	37094808	37095031	MajorDMR-2-69196	9
chr19	37143681	37143699	MajorDMR-2-69197	2
chr19	37158696	37158702	MajorDMR-2-69198	2
chr19	37159553	37160368	MajorDMR-2-69199	4
chr19	37164458	37164517	MajorDMR-2-69200	2
chr19	37236177	37236229	MajorDMR-2-69201	2
chr19	37246137	37246173	MajorDMR-2-69202	2
chr19	37247736	37248857	MajorDMR-2-69203	10
chr19	37282078	37282228	MajorDMR-2-69204	7
chr19	37300637	37300661	MajorDMR-2-69205	3
chr19	37301355	37301966	MajorDMR-2-69206	4
chr19	37314061	37314258	MajorDMR-2-69207	3
chr19	37318680	37319041	MajorDMR-2-69208	2
chr19	37322227	37322728	MajorDMR-2-69209	4
chr19	37328055	37328318	MajorDMR-2-69210	3
chr19	37463023	37463590	MajorDMR-2-69211	4
chr19	37465860	37466075	MajorDMR-2-69212	4
chr19	37467703	37467954	MajorDMR-2-69213	3
chr19	37492705	37493397	MajorDMR-2-69214	10
chr19	37532416	37532552	MajorDMR-2-69215	3
chr19	37701854	37702080	MajorDMR-2-69216	6
chr19	37794513	37794563	MajorDMR-2-69217	5
chr19	37827783	37828054	MajorDMR-2-69218	2
chr19	37848071	37848106	MajorDMR-2-69219	2
chr19	37863045	37863193	MajorDMR-2-69220	7
chr19	37914488	37915093	MajorDMR-2-69221	4
chr19	37959553	37959569	MajorDMR-2-69222	2
chr19	37983139	37983313	MajorDMR-2-69223	3
chr19	38044530	38044626	MajorDMR-2-69224	2
chr19	38058373	38058967	MajorDMR-2-69225	4
chr19	38084495	38084810	MajorDMR-2-69226	3
chr19	38103901	38103950	MajorDMR-2-69227	2
chr19	38107054	38107184	MajorDMR-2-69228	5
chr19	38119372	38119396	MajorDMR-2-69229	2
chr19	38120003	38120245	MajorDMR-2-69230	4
chr19	38125581	38125807	MajorDMR-2-69231	2
chr19	38147677	38148041	MajorDMR-2-69232	2
chr19	38161109	38161240	MajorDMR-2-69233	2
chr19	38184446	38184487	MajorDMR-2-69234	2
chr19	38202853	38203029	MajorDMR-2-69235	2
chr19	38209124	38209288	MajorDMR-2-69236	3
chr19	38213073	38213497	MajorDMR-2-69237	3
chr19	38226100	38226306	MajorDMR-2-69238	4
chr19	38228317	38228356	MajorDMR-2-69239	2
chr19	38282572	38282742	MajorDMR-2-69240	2
chr19	38283359	38283706	MajorDMR-2-69241	3
chr19	38291450	38291464	MajorDMR-2-69242	2
chr19	38307729	38307741	MajorDMR-2-69243	2
chr19	38345498	38345630	MajorDMR-2-69244	7
chr19	38346245	38346826	MajorDMR-2-69245	4
chr19	38350962	38351441	MajorDMR-2-69246	5
chr19	38352672	38352700	MajorDMR-2-69247	2
chr19	38584238	38584527	MajorDMR-2-69248	6
chr19	38591196	38591582	MajorDMR-2-69249	6
chr19	38596806	38597518	MajorDMR-2-69250	17
chr19	38613506	38613519	MajorDMR-2-69251	2
chr19	38615970	38616348	MajorDMR-2-69252	9
chr19	38630930	38631171	MajorDMR-2-69253	3
chr19	38634587	38634596	MajorDMR-2-69254	2
chr19	38636859	38637366	MajorDMR-2-69255	4
chr19	38662706	38663180	MajorDMR-2-69256	6
chr19	38673857	38674428	MajorDMR-2-69257	5
chr19	38693527	38694306	MajorDMR-2-69258	14
chr19	38697958	38698504	MajorDMR-2-69259	8
chr19	38703893	38704458	MajorDMR-2-69260	11
chr19	38705202	38705242	MajorDMR-2-69261	3
chr19	38707338	38707352	MajorDMR-2-69262	2
chr19	38708281	38708835	MajorDMR-2-69263	8
chr19	38711381	38712137	MajorDMR-2-69264	15
chr19	38715291	38715839	MajorDMR-2-69265	4
chr19	38716802	38716878	MajorDMR-2-69266	2
chr19	38717743	38718331	MajorDMR-2-69267	8
chr19	38733410	38733420	MajorDMR-2-69268	2
chr19	38743814	38744155	MajorDMR-2-69269	2
chr19	38746195	38746616	MajorDMR-2-69270	7
chr19	38752192	38752503	MajorDMR-2-69271	17
chr19	38756626	38756843	MajorDMR-2-69272	6
chr19	38757668	38758130	MajorDMR-2-69273	3
chr19	38781347	38781360	MajorDMR-2-69274	2
chr19	38791286	38791515	MajorDMR-2-69275	8
chr19	38825885	38825931	MajorDMR-2-69276	4
chr19	38827983	38828046	MajorDMR-2-69277	2
chr19	38842443	38843931	MajorDMR-2-69278	21
chr19	38850429	38850824	MajorDMR-2-69279	2
chr19	38876235	38877584	MajorDMR-2-69280	16
chr19	38883548	38883726	MajorDMR-2-69281	4
chr19	38894600	38895296	MajorDMR-2-69282	9
chr19	38900538	38900621	MajorDMR-2-69283	3
chr19	38919970	38920355	MajorDMR-2-69284	5
chr19	38931768	38931858	MajorDMR-2-69285	3
chr19	38980106	38980362	MajorDMR-2-69286	6
chr19	39005533	39005640	MajorDMR-2-69287	2
chr19	39034606	39035106	MajorDMR-2-69288	2
chr19	39042166	39042246	MajorDMR-2-69289	4
chr19	39050445	39050486	MajorDMR-2-69290	3
chr19	39114195	39114291	MajorDMR-2-69291	2
chr19	39125129	39125235	MajorDMR-2-69292	2
chr19	39137702	39137798	MajorDMR-2-69293	4
chr19	39140359	39141145	MajorDMR-2-69294	14
chr19	39143197	39143851	MajorDMR-2-69295	7
chr19	39146176	39146536	MajorDMR-2-69296	4
chr19	39154427	39155354	MajorDMR-2-69297	22
chr19	39159780	39159847	MajorDMR-2-69298	2
chr19	39170372	39170432	MajorDMR-2-69299	3
chr19	39175170	39175273	MajorDMR-2-69300	4
chr19	39175981	39176091	MajorDMR-2-69301	2
chr19	39178762	39178840	MajorDMR-2-69302	2
chr19	39182649	39190166	MajorDMR-2-69303	116
chr19	39191579	39192054	MajorDMR-2-69304	8
chr19	39199338	39199544	MajorDMR-2-69305	7
chr19	39200697	39202105	MajorDMR-2-69306	34
chr19	39203191	39206835	MajorDMR-2-69307	50
chr19	39207400	39208307	MajorDMR-2-69308	24
chr19	39209391	39209508	MajorDMR-2-69309	5
chr19	39210240	39211277	MajorDMR-2-69310	22
chr19	39213036	39213384	MajorDMR-2-69311	2
chr19	39216896	39219545	MajorDMR-2-69312	59
chr19	39220183	39220264	MajorDMR-2-69313	2
chr19	39220859	39223277	MajorDMR-2-69314	40
chr19	39234663	39235363	MajorDMR-2-69315	23
chr19	39255118	39255205	MajorDMR-2-69316	3
chr19	39260238	39260461	MajorDMR-2-69317	2
chr19	39272382	39272503	MajorDMR-2-69318	2
chr19	39283446	39284288	MajorDMR-2-69319	17
chr19	39330585	39330638	MajorDMR-2-69320	3
chr19	39336105	39336194	MajorDMR-2-69321	3
chr19	39361013	39361180	MajorDMR-2-69322	13
chr19	39376523	39376899	MajorDMR-2-69323	7
chr19	39379713	39379923	MajorDMR-2-69324	11
chr19	39387158	39387863	MajorDMR-2-69325	14
chr19	39389500	39389542	MajorDMR-2-69326	2
chr19	39392750	39394128	MajorDMR-2-69327	20
chr19	39403699	39403950	MajorDMR-2-69328	4
chr19	39406564	39406797	MajorDMR-2-69329	14
chr19	39420087	39420182	MajorDMR-2-69330	2
chr19	39441197	39441206	MajorDMR-2-69331	2
chr19	39443135	39443563	MajorDMR-2-69332	7
chr19	39444437	39444499	MajorDMR-2-69333	2
chr19	39456860	39457437	MajorDMR-2-69334	5
chr19	39461138	39462320	MajorDMR-2-69335	13
chr19	39464823	39465541	MajorDMR-2-69336	15
chr19	39468566	39468738	MajorDMR-2-69337	3
chr19	39482098	39482188	MajorDMR-2-69338	2
chr19	39487402	39487454	MajorDMR-2-69339	3
chr19	39491329	39492099	MajorDMR-2-69340	11
chr19	39504263	39505072	MajorDMR-2-69341	12
chr19	39513824	39514005	MajorDMR-2-69342	6
chr19	39521296	39521658	MajorDMR-2-69343	2
chr19	39523775	39523893	MajorDMR-2-69344	4
chr19	39527683	39529104	MajorDMR-2-69345	13
chr19	39575305	39575325	MajorDMR-2-69346	2
chr19	39584082	39584114	MajorDMR-2-69347	2
chr19	39584727	39585122	MajorDMR-2-69348	8
chr19	39612464	39612621	MajorDMR-2-69349	8
chr19	39620226	39620241	MajorDMR-2-69350	2
chr19	39621378	39621623	MajorDMR-2-69351	6
chr19	39622689	39623355	MajorDMR-2-69352	21
chr19	39624126	39624737	MajorDMR-2-69353	15
chr19	39635525	39636580	MajorDMR-2-69354	19
chr19	39640975	39642241	MajorDMR-2-69355	32
chr19	39644777	39645404	MajorDMR-2-69356	16
chr19	39653446	39653482	MajorDMR-2-69357	3
chr19	39694247	39694285	MajorDMR-2-69358	2
chr19	39695357	39695914	MajorDMR-2-69359	6
chr19	39792914	39793162	MajorDMR-2-69360	3
chr19	39797487	39798624	MajorDMR-2-69361	20
chr19	39801884	39802327	MajorDMR-2-69362	2
chr19	39803731	39804079	MajorDMR-2-69363	3
chr19	39805486	39806438	MajorDMR-2-69364	4
chr19	39807110	39808541	MajorDMR-2-69365	18
chr19	39818104	39818653	MajorDMR-2-69366	4
chr19	39838126	39838215	MajorDMR-2-69367	2
chr19	39843060	39843325	MajorDMR-2-69368	4
chr19	39844049	39844568	MajorDMR-2-69369	7
chr19	39870240	39870506	MajorDMR-2-69370	4
chr19	39876833	39876986	MajorDMR-2-69371	7
chr19	39892165	39892703	MajorDMR-2-69372	19
chr19	39896538	39896783	MajorDMR-2-69373	3
chr19	39899936	39900070	MajorDMR-2-69374	3
chr19	39901009	39901132	MajorDMR-2-69375	3
chr19	39955514	39955600	MajorDMR-2-69376	3
chr19	40025422	40026103	MajorDMR-2-69377	4
chr19	40122445	40122523	MajorDMR-2-69378	2
chr19	40169810	40170810	MajorDMR-2-69379	10
chr19	40175775	40175991	MajorDMR-2-69380	3
chr19	40211710	40211723	MajorDMR-2-69381	3
chr19	40298180	40298530	MajorDMR-2-69382	8
chr19	40299467	40299765	MajorDMR-2-69383	6
chr19	40300940	40301295	MajorDMR-2-69384	5
chr19	40313970	40314052	MajorDMR-2-69385	3
chr19	40316592	40316606	MajorDMR-2-69386	2
chr19	40330478	40330880	MajorDMR-2-69387	10
chr19	40333585	40333635	MajorDMR-2-69388	2
chr19	40334956	40335877	MajorDMR-2-69389	8
chr19	40337862	40338028	MajorDMR-2-69390	2
chr19	40452580	40452754	MajorDMR-2-69391	3
chr19	40456867	40456896	MajorDMR-2-69392	2
chr19	40457579	40458588	MajorDMR-2-69393	10
chr19	40462120	40462282	MajorDMR-2-69394	4
chr19	40463447	40463742	MajorDMR-2-69395	2
chr19	40466514	40467307	MajorDMR-2-69396	10
chr19	40485295	40485361	MajorDMR-2-69397	2
chr19	40504488	40504749	MajorDMR-2-69398	4
chr19	40524688	40524825	MajorDMR-2-69399	2
chr19	40560748	40561103	MajorDMR-2-69400	5
chr19	40562926	40562964	MajorDMR-2-69401	2
chr19	40594888	40595426	MajorDMR-2-69402	4
chr19	40646190	40649464	MajorDMR-2-69403	30
chr19	40650375	40650712	MajorDMR-2-69404	3
chr19	40653913	40654258	MajorDMR-2-69405	11
chr19	40660920	40661626	MajorDMR-2-69406	5
chr19	40662270	40662782	MajorDMR-2-69407	6
chr19	40676273	40677802	MajorDMR-2-69408	46
chr19	40681797	40682761	MajorDMR-2-69409	13
chr19	40691863	40692416	MajorDMR-2-69410	5
chr19	40693758	40693903	MajorDMR-2-69411	2
chr19	40695195	40695530	MajorDMR-2-69412	7
chr19	40696062	40696343	MajorDMR-2-69413	9
chr19	40698315	40698521	MajorDMR-2-69414	3
chr19	40700032	40701261	MajorDMR-2-69415	13
chr19	40702849	40703191	MajorDMR-2-69416	2
chr19	40708592	40708959	MajorDMR-2-69417	4
chr19	40711927	40712346	MajorDMR-2-69418	2
chr19	40715694	40715860	MajorDMR-2-69419	4
chr19	40719886	40722040	MajorDMR-2-69420	46
chr19	40724732	40726215	MajorDMR-2-69421	17
chr19	40731725	40732105	MajorDMR-2-69422	6
chr19	40736988	40737610	MajorDMR-2-69423	3
chr19	40738142	40738720	MajorDMR-2-69424	11
chr19	40739521	40740493	MajorDMR-2-69425	24
chr19	40742522	40742583	MajorDMR-2-69426	2
chr19	40743274	40743445	MajorDMR-2-69427	3
chr19	40745770	40746193	MajorDMR-2-69428	13
chr19	40747283	40748649	MajorDMR-2-69429	20
chr19	40750500	40753237	MajorDMR-2-69430	40
chr19	40753745	40754404	MajorDMR-2-69431	6
chr19	40755893	40756435	MajorDMR-2-69432	6
chr19	40757816	40759540	MajorDMR-2-69433	9
chr19	40765915	40766657	MajorDMR-2-69434	4
chr19	40767790	40768329	MajorDMR-2-69435	6
chr19	40769272	40769759	MajorDMR-2-69436	4
chr19	40770316	40770414	MajorDMR-2-69437	7
chr19	40770976	40773217	MajorDMR-2-69438	31
chr19	40774492	40774772	MajorDMR-2-69439	8
chr19	40775340	40782002	MajorDMR-2-69440	99
chr19	40782659	40785348	MajorDMR-2-69441	44
chr19	40785867	40787490	MajorDMR-2-69442	18
chr19	40788033	40789867	MajorDMR-2-69443	13
chr19	40810862	40811229	MajorDMR-2-69444	4
chr19	40823080	40823529	MajorDMR-2-69445	5
chr19	40830692	40830816	MajorDMR-2-69446	4
chr19	40855586	40855758	MajorDMR-2-69447	8
chr19	40860782	40861514	MajorDMR-2-69448	10
chr19	40865631	40865866	MajorDMR-2-69449	2
chr19	40867771	40867964	MajorDMR-2-69450	7
chr19	40869022	40870742	MajorDMR-2-69451	17
chr19	40873257	40874006	MajorDMR-2-69452	16
chr19	40874606	40875459	MajorDMR-2-69453	4
chr19	40880446	40880934	MajorDMR-2-69454	4
chr19	40882153	40882211	MajorDMR-2-69455	2
chr19	40883607	40883954	MajorDMR-2-69456	16
chr19	40884634	40885350	MajorDMR-2-69457	11
chr19	40886068	40886217	MajorDMR-2-69458	3
chr19	40888219	40889013	MajorDMR-2-69459	7
chr19	40973772	40973843	MajorDMR-2-69460	2
chr19	40987041	40987069	MajorDMR-2-69461	2
chr19	40988554	40988562	MajorDMR-2-69462	2
chr19	41007928	41008827	MajorDMR-2-69463	15
chr19	41009759	41010045	MajorDMR-2-69464	14
chr19	41018547	41019143	MajorDMR-2-69465	51
chr19	41025036	41026202	MajorDMR-2-69466	26
chr19	41040015	41040102	MajorDMR-2-69467	7
chr19	41044993	41045678	MajorDMR-2-69468	4
chr19	41046697	41046952	MajorDMR-2-69469	3
chr19	41047849	41048270	MajorDMR-2-69470	6
chr19	41048778	41048883	MajorDMR-2-69471	2
chr19	41053504	41053622	MajorDMR-2-69472	2
chr19	41059672	41060336	MajorDMR-2-69473	17
chr19	41061107	41061268	MajorDMR-2-69474	4
chr19	41065986	41066249	MajorDMR-2-69475	10
chr19	41066866	41067119	MajorDMR-2-69476	3
chr19	41067722	41068103	MajorDMR-2-69477	3
chr19	41071331	41071674	MajorDMR-2-69478	7
chr19	41072208	41072252	MajorDMR-2-69479	2
chr19	41073424	41074151	MajorDMR-2-69480	27
chr19	41074673	41074855	MajorDMR-2-69481	2
chr19	41081327	41081676	MajorDMR-2-69482	3
chr19	41083842	41084523	MajorDMR-2-69483	3
chr19	41098515	41098690	MajorDMR-2-69484	2
chr19	41099623	41099849	MajorDMR-2-69485	8
chr19	41101298	41101604	MajorDMR-2-69486	2
chr19	41106114	41106168	MajorDMR-2-69487	3
chr19	41109379	41109439	MajorDMR-2-69488	2
chr19	41110627	41111132	MajorDMR-2-69489	7
chr19	41115270	41116094	MajorDMR-2-69490	32
chr19	41124414	41124602	MajorDMR-2-69491	2
chr19	41125184	41125453	MajorDMR-2-69492	4
chr19	41129117	41130042	MajorDMR-2-69493	26
chr19	41131804	41131831	MajorDMR-2-69494	3
chr19	41136708	41136749	MajorDMR-2-69495	2
chr19	41156514	41157065	MajorDMR-2-69496	7
chr19	41168449	41168609	MajorDMR-2-69497	8
chr19	41170130	41170682	MajorDMR-2-69498	8
chr19	41171439	41171827	MajorDMR-2-69499	5
chr19	41172432	41174232	MajorDMR-2-69500	22
chr19	41177845	41178366	MajorDMR-2-69501	3
chr19	41180919	41181287	MajorDMR-2-69502	3
chr19	41182251	41183424	MajorDMR-2-69503	23
chr19	41188324	41190043	MajorDMR-2-69504	31
chr19	41191257	41192279	MajorDMR-2-69505	15
chr19	41192905	41194390	MajorDMR-2-69506	21
chr19	41197902	41198270	MajorDMR-2-69507	18
chr19	41208524	41208752	MajorDMR-2-69508	4
chr19	41209298	41209522	MajorDMR-2-69509	10
chr19	41214635	41215726	MajorDMR-2-69510	13
chr19	41219307	41220148	MajorDMR-2-69511	7
chr19	41223888	41224252	MajorDMR-2-69512	11
chr19	41225654	41226585	MajorDMR-2-69513	11
chr19	41227797	41228450	MajorDMR-2-69514	4
chr19	41254997	41255192	MajorDMR-2-69515	4
chr19	41285628	41286632	MajorDMR-2-69516	14
chr19	41297694	41298749	MajorDMR-2-69517	9
chr19	41306360	41307313	MajorDMR-2-69518	29
chr19	41313114	41313787	MajorDMR-2-69519	4
chr19	41315688	41315925	MajorDMR-2-69520	16
chr19	41487484	41487598	MajorDMR-2-69521	2
chr19	41497393	41497874	MajorDMR-2-69522	5
chr19	41615514	41615924	MajorDMR-2-69523	3
chr19	41639009	41639409	MajorDMR-2-69524	2
chr19	41707685	41707711	MajorDMR-2-69525	3
chr19	41712983	41713031	MajorDMR-2-69526	4
chr19	41767536	41767928	MajorDMR-2-69527	4
chr19	41778446	41778544	MajorDMR-2-69528	2
chr19	41803602	41803734	MajorDMR-2-69529	3
chr19	41804506	41805628	MajorDMR-2-69530	11
chr19	41808715	41808798	MajorDMR-2-69531	3
chr19	41811684	41811895	MajorDMR-2-69532	2
chr19	41830788	41831031	MajorDMR-2-69533	4
chr19	41833655	41834634	MajorDMR-2-69534	33
chr19	41837070	41837083	MajorDMR-2-69535	2
chr19	41879742	41879873	MajorDMR-2-69536	5
chr19	41883813	41883892	MajorDMR-2-69537	3
chr19	41889940	41890002	MajorDMR-2-69538	2
chr19	41937345	41939497	MajorDMR-2-69539	39
chr19	41946287	41946493	MajorDMR-2-69540	3
chr19	41956049	41956384	MajorDMR-2-69541	5
chr19	42185468	42185474	MajorDMR-2-69542	2
chr19	42294702	42294919	MajorDMR-2-69543	3
chr19	42296575	42296832	MajorDMR-2-69544	6
chr19	42374886	42374970	MajorDMR-2-69545	3
chr19	42400531	42400551	MajorDMR-2-69546	4
chr19	42420097	42420491	MajorDMR-2-69547	14
chr19	42421264	42422106	MajorDMR-2-69548	13
chr19	42436916	42437499	MajorDMR-2-69549	24
chr19	42444037	42444079	MajorDMR-2-69550	3
chr19	42445786	42445867	MajorDMR-2-69551	2
chr19	42461056	42461100	MajorDMR-2-69552	3
chr19	42461683	42461780	MajorDMR-2-69553	3
chr19	42468578	42468872	MajorDMR-2-69554	2
chr19	42469580	42470056	MajorDMR-2-69555	2
chr19	42476440	42476832	MajorDMR-2-69556	3
chr19	42478508	42479929	MajorDMR-2-69557	29
chr19	42480626	42481284	MajorDMR-2-69558	9
chr19	42483216	42483697	MajorDMR-2-69559	8
chr19	42484486	42484988	MajorDMR-2-69560	6
chr19	42486127	42486326	MajorDMR-2-69561	2
chr19	42487291	42487482	MajorDMR-2-69562	3
chr19	42491190	42491252	MajorDMR-2-69563	2
chr19	42499272	42499773	MajorDMR-2-69564	13
chr19	42501203	42501403	MajorDMR-2-69565	3
chr19	42503571	42504474	MajorDMR-2-69566	12
chr19	42506499	42506566	MajorDMR-2-69567	2
chr19	42523049	42523182	MajorDMR-2-69568	2
chr19	42527066	42527579	MajorDMR-2-69569	4
chr19	42528488	42529309	MajorDMR-2-69570	16
chr19	42534694	42535891	MajorDMR-2-69571	8
chr19	42539278	42539817	MajorDMR-2-69572	7
chr19	42542731	42543225	MajorDMR-2-69573	4
chr19	42546429	42548279	MajorDMR-2-69574	45
chr19	42550661	42550874	MajorDMR-2-69575	3
chr19	42556488	42556906	MajorDMR-2-69576	9
chr19	42561964	42562299	MajorDMR-2-69577	8
chr19	42570200	42570262	MajorDMR-2-69578	2
chr19	42571401	42571687	MajorDMR-2-69579	3
chr19	42575404	42575707	MajorDMR-2-69580	11
chr19	42582800	42582950	MajorDMR-2-69581	4
chr19	42585456	42585591	MajorDMR-2-69582	2
chr19	42592470	42592920	MajorDMR-2-69583	3
chr19	42627335	42627664	MajorDMR-2-69584	3
chr19	42636669	42637169	MajorDMR-2-69585	3
chr19	42637790	42638444	MajorDMR-2-69586	13
chr19	42639897	42639929	MajorDMR-2-69587	2
chr19	42660384	42660590	MajorDMR-2-69588	2
chr19	42683893	42683965	MajorDMR-2-69589	2
chr19	42697187	42698860	MajorDMR-2-69590	17
chr19	42702416	42702598	MajorDMR-2-69591	4
chr19	42704117	42704202	MajorDMR-2-69592	3
chr19	42706565	42706610	MajorDMR-2-69593	2
chr19	42710996	42712199	MajorDMR-2-69594	18
chr19	42714938	42715019	MajorDMR-2-69595	3
chr19	42719391	42720085	MajorDMR-2-69596	4
chr19	42722451	42722462	MajorDMR-2-69597	2
chr19	42734534	42734606	MajorDMR-2-69598	3
chr19	42739526	42740311	MajorDMR-2-69599	9
chr19	42749951	42750143	MajorDMR-2-69600	3
chr19	42751302	42751493	MajorDMR-2-69601	2
chr19	42752780	42754532	MajorDMR-2-69602	72
chr19	42755828	42756214	MajorDMR-2-69603	2
chr19	42776778	42776945	MajorDMR-2-69604	4
chr19	42778945	42779728	MajorDMR-2-69605	7
chr19	42783067	42783112	MajorDMR-2-69606	3
chr19	42787040	42787175	MajorDMR-2-69607	2
chr19	42792744	42793060	MajorDMR-2-69608	3
chr19	42797449	42798077	MajorDMR-2-69609	11
chr19	42807331	42807337	MajorDMR-2-69610	3
chr19	42815745	42815941	MajorDMR-2-69611	3
chr19	42820506	42821602	MajorDMR-2-69612	26
chr19	42828094	42828274	MajorDMR-2-69613	4
chr19	42830982	42832120	MajorDMR-2-69614	12
chr19	42833914	42834802	MajorDMR-2-69615	8
chr19	42846073	42846100	MajorDMR-2-69616	3
chr19	42851894	42851916	MajorDMR-2-69617	2
chr19	42854848	42855970	MajorDMR-2-69618	16
chr19	42857440	42858551	MajorDMR-2-69619	32
chr19	42859058	42859968	MajorDMR-2-69620	9
chr19	42861528	42864375	MajorDMR-2-69621	47
chr19	42865140	42865778	MajorDMR-2-69622	4
chr19	42868237	42868715	MajorDMR-2-69623	2
chr19	42869398	42869419	MajorDMR-2-69624	2
chr19	42870345	42870422	MajorDMR-2-69625	2
chr19	42871463	42871598	MajorDMR-2-69626	5
chr19	42879846	42880283	MajorDMR-2-69627	3
chr19	42884511	42884906	MajorDMR-2-69628	6
chr19	42902039	42902308	MajorDMR-2-69629	3
chr19	42905251	42905259	MajorDMR-2-69630	2
chr19	42906879	42907172	MajorDMR-2-69631	5
chr19	42928519	42928749	MajorDMR-2-69632	7
chr19	42944627	42944647	MajorDMR-2-69633	3
chr19	43281097	43281232	MajorDMR-2-69634	3
chr19	43325312	43325797	MajorDMR-2-69635	2
chr19	43355072	43355808	MajorDMR-2-69636	7
chr19	43374562	43374589	MajorDMR-2-69637	2
chr19	43393292	43394642	MajorDMR-2-69638	9
chr19	43396278	43396369	MajorDMR-2-69639	2
chr19	43432244	43432271	MajorDMR-2-69640	2
chr19	43436487	43437085	MajorDMR-2-69641	6
chr19	43500528	43500661	MajorDMR-2-69642	3
chr19	43577974	43578183	MajorDMR-2-69643	3
chr19	43602025	43602196	MajorDMR-2-69644	2
chr19	43616745	43616794	MajorDMR-2-69645	2
chr19	43889988	43890080	MajorDMR-2-69646	2
chr19	43894853	43895404	MajorDMR-2-69647	3
chr19	43903980	43904214	MajorDMR-2-69648	2
chr19	43958267	43958272	MajorDMR-2-69649	2
chr19	43968830	43968865	MajorDMR-2-69650	2
chr19	44029351	44029726	MajorDMR-2-69651	4
chr19	44036303	44036401	MajorDMR-2-69652	4
```
