## Supplementary material for "Single nucleus multi-omics links human cortical cell regulatory genome diversity to disease risk variants": Table S9: Exc_L5-6_PDZRN4.hyper_dmr.dms2.bed (part 1 of 2)

```
chr1	20128	20207	MajorDMR-6-0	2
chr1	567166	567207	MajorDMR-6-1	2
chr1	568012	568216	MajorDMR-6-2	2
chr1	724219	724241	MajorDMR-6-3	2
chr1	724814	725002	MajorDMR-6-4	2
chr1	743153	743248	MajorDMR-6-5	2
chr1	753431	753763	MajorDMR-6-6	2
chr1	793919	794231	MajorDMR-6-7	5
chr1	839396	839401	MajorDMR-6-8	2
chr1	845399	845759	MajorDMR-6-9	2
chr1	855967	856121	MajorDMR-6-10	7
chr1	902046	902480	MajorDMR-6-11	9
chr1	906339	906770	MajorDMR-6-12	3
chr1	1072408	1072715	MajorDMR-6-13	2
chr1	1076825	1077058	MajorDMR-6-14	2
chr1	1093380	1093563	MajorDMR-6-15	2
chr1	1098243	1098422	MajorDMR-6-16	3
chr1	1099562	1100127	MajorDMR-6-17	11
chr1	1108572	1109953	MajorDMR-6-18	13
chr1	1112031	1112284	MajorDMR-6-19	5
chr1	1141924	1142069	MajorDMR-6-20	3
chr1	1161563	1161626	MajorDMR-6-21	4
chr1	1181756	1181764	MajorDMR-6-22	2
chr1	1297090	1297433	MajorDMR-6-23	2
chr1	1362384	1362531	MajorDMR-6-24	4
chr1	1365792	1366394	MajorDMR-6-25	5
chr1	1389557	1389800	MajorDMR-6-26	3
chr1	1440448	1441116	MajorDMR-6-27	6
chr1	1521779	1522060	MajorDMR-6-28	2
chr1	1534602	1534704	MajorDMR-6-29	6
chr1	1536395	1536403	MajorDMR-6-30	2
chr1	1564614	1564963	MajorDMR-6-31	4
chr1	1566089	1567495	MajorDMR-6-32	37
chr1	1594543	1594669	MajorDMR-6-33	2
chr1	1666336	1666616	MajorDMR-6-34	2
chr1	1711619	1711662	MajorDMR-6-35	3
chr1	1745422	1745685	MajorDMR-6-36	3
chr1	1753079	1753183	MajorDMR-6-37	3
chr1	1765105	1765588	MajorDMR-6-38	5
chr1	1813217	1813327	MajorDMR-6-39	3
chr1	1837769	1837994	MajorDMR-6-40	2
chr1	1850135	1850240	MajorDMR-6-41	3
chr1	1856019	1856099	MajorDMR-6-42	3
chr1	1921420	1921723	MajorDMR-6-43	6
chr1	1941927	1942034	MajorDMR-6-44	2
chr1	1981163	1981269	MajorDMR-6-45	3
chr1	2055329	2055349	MajorDMR-6-46	2
chr1	2089854	2090017	MajorDMR-6-47	4
chr1	2125561	2125840	MajorDMR-6-48	3
chr1	2136025	2136031	MajorDMR-6-49	2
chr1	2164738	2164784	MajorDMR-6-50	2
chr1	2167085	2167431	MajorDMR-6-51	5
chr1	2168807	2169842	MajorDMR-6-52	9
chr1	2171342	2171361	MajorDMR-6-53	3
chr1	2179242	2180060	MajorDMR-6-54	6
chr1	2198249	2199397	MajorDMR-6-55	30
chr1	2210466	2210514	MajorDMR-6-56	2
chr1	2220933	2221092	MajorDMR-6-57	3
chr1	2222712	2223489	MajorDMR-6-58	8
chr1	2234303	2234767	MajorDMR-6-59	2
chr1	2245647	2245989	MajorDMR-6-60	3
chr1	2246977	2247351	MajorDMR-6-61	4
chr1	2262066	2263291	MajorDMR-6-62	9
chr1	2281156	2281457	MajorDMR-6-63	7
chr1	2313255	2313477	MajorDMR-6-64	7
chr1	2350910	2351362	MajorDMR-6-65	2
chr1	2363512	2364261	MajorDMR-6-66	8
chr1	2377370	2377477	MajorDMR-6-67	2
chr1	2381749	2381772	MajorDMR-6-68	3
chr1	2383741	2383769	MajorDMR-6-69	2
chr1	2387761	2387773	MajorDMR-6-70	2
chr1	2391346	2391367	MajorDMR-6-71	2
chr1	2392569	2392710	MajorDMR-6-72	4
chr1	2394890	2395098	MajorDMR-6-73	14
chr1	2424946	2425194	MajorDMR-6-74	6
chr1	2460464	2460792	MajorDMR-6-75	6
chr1	2462223	2462228	MajorDMR-6-76	2
chr1	2627561	2627771	MajorDMR-6-77	2
chr1	2697711	2697715	MajorDMR-6-78	2
chr1	2761607	2761965	MajorDMR-6-79	2
chr1	2791221	2791314	MajorDMR-6-80	2
chr1	2895805	2895865	MajorDMR-6-81	2
chr1	2900168	2900177	MajorDMR-6-82	2
chr1	2928569	2928584	MajorDMR-6-83	2
chr1	2979782	2980791	MajorDMR-6-84	21
chr1	2984049	2984152	MajorDMR-6-85	6
chr1	2987730	2988011	MajorDMR-6-86	7
chr1	2990507	2990706	MajorDMR-6-87	7
chr1	3022120	3022340	MajorDMR-6-88	12
chr1	3070456	3070711	MajorDMR-6-89	5
chr1	3087508	3087822	MajorDMR-6-90	2
chr1	3100791	3100947	MajorDMR-6-91	2
chr1	3135879	3136128	MajorDMR-6-92	3
chr1	3175336	3175676	MajorDMR-6-93	3
chr1	3231625	3232088	MajorDMR-6-94	2
chr1	3239848	3240130	MajorDMR-6-95	4
chr1	3261681	3262391	MajorDMR-6-96	3
chr1	3268763	3269409	MajorDMR-6-97	9
chr1	3418390	3418615	MajorDMR-6-98	2
chr1	3516234	3516421	MajorDMR-6-99	2
chr1	3641021	3641309	MajorDMR-6-100	2
chr1	3643483	3644364	MajorDMR-6-101	3
chr1	3662963	3663371	MajorDMR-6-102	15
chr1	3692633	3692732	MajorDMR-6-103	2
chr1	3707655	3707669	MajorDMR-6-104	2
chr1	3801506	3801625	MajorDMR-6-105	2
chr1	4076645	4076708	MajorDMR-6-106	2
chr1	4121289	4121653	MajorDMR-6-107	2
chr1	4128619	4128796	MajorDMR-6-108	3
chr1	4131871	4132239	MajorDMR-6-109	2
chr1	4363077	4363632	MajorDMR-6-110	5
chr1	4437895	4437903	MajorDMR-6-111	2
chr1	4456883	4457100	MajorDMR-6-112	3
chr1	4467527	4468181	MajorDMR-6-113	5
chr1	4598088	4598424	MajorDMR-6-114	2
chr1	4599834	4600322	MajorDMR-6-115	2
chr1	4644590	4645094	MajorDMR-6-116	5
chr1	4671785	4671825	MajorDMR-6-117	2
chr1	4725031	4725585	MajorDMR-6-118	3
chr1	4771291	4771875	MajorDMR-6-119	3
chr1	4784671	4784851	MajorDMR-6-120	2
chr1	4786829	4786872	MajorDMR-6-121	2
chr1	4789977	4790587	MajorDMR-6-122	12
chr1	4835784	4835811	MajorDMR-6-123	2
chr1	5059739	5059972	MajorDMR-6-124	2
chr1	5200731	5200902	MajorDMR-6-125	2
chr1	5298472	5298980	MajorDMR-6-126	11
chr1	5299481	5299965	MajorDMR-6-127	4
chr1	5302705	5302985	MajorDMR-6-128	2
chr1	5378468	5378752	MajorDMR-6-129	3
chr1	5485254	5485766	MajorDMR-6-130	6
chr1	5515328	5515409	MajorDMR-6-131	2
chr1	5537894	5538103	MajorDMR-6-132	2
chr1	5549444	5549526	MajorDMR-6-133	2
chr1	5574878	5574889	MajorDMR-6-134	2
chr1	5603603	5603627	MajorDMR-6-135	2
chr1	5677983	5678051	MajorDMR-6-136	3
chr1	5709727	5709833	MajorDMR-6-137	2
chr1	5742738	5742815	MajorDMR-6-138	2
chr1	5890957	5891073	MajorDMR-6-139	3
chr1	5975876	5976041	MajorDMR-6-140	2
chr1	6033843	6034215	MajorDMR-6-141	5
chr1	6085587	6086321	MajorDMR-6-142	15
chr1	6102886	6102890	MajorDMR-6-143	2
chr1	6112953	6113504	MajorDMR-6-144	5
chr1	6118922	6118978	MajorDMR-6-145	3
chr1	6138940	6139169	MajorDMR-6-146	2
chr1	6208718	6208820	MajorDMR-6-147	5
chr1	6212471	6212715	MajorDMR-6-148	2
chr1	6213238	6213415	MajorDMR-6-149	6
chr1	6220648	6220654	MajorDMR-6-150	2
chr1	6265761	6266752	MajorDMR-6-151	53
chr1	6304133	6304612	MajorDMR-6-152	4
chr1	6309173	6310059	MajorDMR-6-153	93
chr1	6480356	6480918	MajorDMR-6-154	5
chr1	6507312	6507868	MajorDMR-6-155	5
chr1	6514255	6514385	MajorDMR-6-156	5
chr1	6520029	6520880	MajorDMR-6-157	26
chr1	6545143	6545582	MajorDMR-6-158	17
chr1	6550970	6551115	MajorDMR-6-159	3
chr1	6664133	6664238	MajorDMR-6-160	6
chr1	6713798	6714057	MajorDMR-6-161	6
chr1	6947564	6947963	MajorDMR-6-162	7
chr1	6984138	6984330	MajorDMR-6-163	4
chr1	6985069	6985075	MajorDMR-6-164	2
chr1	6989301	6989719	MajorDMR-6-165	2
chr1	6995217	6995854	MajorDMR-6-166	13
chr1	7022064	7022461	MajorDMR-6-167	3
chr1	7067968	7068368	MajorDMR-6-168	2
chr1	7111342	7111380	MajorDMR-6-169	3
chr1	7120925	7120937	MajorDMR-6-170	2
chr1	7130177	7130300	MajorDMR-6-171	2
chr1	7160972	7161104	MajorDMR-6-172	3
chr1	7211113	7211350	MajorDMR-6-173	5
chr1	7233088	7233111	MajorDMR-6-174	2
chr1	7361995	7362204	MajorDMR-6-175	2
chr1	7394619	7395242	MajorDMR-6-176	9
chr1	7497159	7497407	MajorDMR-6-177	2
chr1	7515093	7515636	MajorDMR-6-178	3
chr1	7517099	7517149	MajorDMR-6-179	4
chr1	7552857	7552931	MajorDMR-6-180	3
chr1	7554025	7554103	MajorDMR-6-181	3
chr1	7616011	7616235	MajorDMR-6-182	2
chr1	7707138	7707582	MajorDMR-6-183	3
chr1	7730002	7730814	MajorDMR-6-184	9
chr1	7732997	7733153	MajorDMR-6-185	4
chr1	7739493	7739576	MajorDMR-6-186	3
chr1	7749552	7749804	MajorDMR-6-187	2
chr1	7766725	7766970	MajorDMR-6-188	3
chr1	7779795	7780263	MajorDMR-6-189	3
chr1	7787924	7788675	MajorDMR-6-190	14
chr1	7811584	7812732	MajorDMR-6-191	9
chr1	7889105	7889404	MajorDMR-6-192	3
chr1	7946586	7946783	MajorDMR-6-193	4
chr1	8002186	8002390	MajorDMR-6-194	2
chr1	8075381	8075610	MajorDMR-6-195	2
chr1	8229681	8229826	MajorDMR-6-196	2
chr1	8389713	8389895	MajorDMR-6-197	2
chr1	8430537	8430567	MajorDMR-6-198	2
chr1	8438379	8438489	MajorDMR-6-199	2
chr1	8442338	8442684	MajorDMR-6-200	8
chr1	8520428	8521114	MajorDMR-6-201	5
chr1	8562949	8562957	MajorDMR-6-202	2
chr1	8659632	8659662	MajorDMR-6-203	2
chr1	8726554	8726628	MajorDMR-6-204	2
chr1	8814304	8814360	MajorDMR-6-205	2
chr1	8879018	8879028	MajorDMR-6-206	3
chr1	8950087	8950304	MajorDMR-6-207	5
chr1	9170671	9171126	MajorDMR-6-208	2
chr1	9263106	9263173	MajorDMR-6-209	2
chr1	9302674	9302968	MajorDMR-6-210	9
chr1	9311305	9312001	MajorDMR-6-211	4
chr1	9327205	9327477	MajorDMR-6-212	5
chr1	9389170	9389462	MajorDMR-6-213	2
chr1	9621735	9621764	MajorDMR-6-214	2
chr1	9651590	9652110	MajorDMR-6-215	12
chr1	9653879	9654007	MajorDMR-6-216	3
chr1	9683789	9683931	MajorDMR-6-217	2
chr1	9750168	9750324	MajorDMR-6-218	4
chr1	9895694	9895878	MajorDMR-6-219	5
chr1	9923992	9924234	MajorDMR-6-220	3
chr1	9934972	9935782	MajorDMR-6-221	10
chr1	9937040	9937374	MajorDMR-6-222	2
chr1	10010216	10010659	MajorDMR-6-223	3
chr1	10359059	10359118	MajorDMR-6-224	3
chr1	10460204	10460621	MajorDMR-6-225	2
chr1	10484975	10485445	MajorDMR-6-226	3
chr1	10509681	10510664	MajorDMR-6-227	8
chr1	10517737	10517745	MajorDMR-6-228	2
chr1	10710027	10710037	MajorDMR-6-229	2
chr1	10732540	10732873	MajorDMR-6-230	2
chr1	10755306	10755686	MajorDMR-6-231	6
chr1	10851341	10851934	MajorDMR-6-232	4
chr1	10869035	10869214	MajorDMR-6-233	4
chr1	11004245	11004697	MajorDMR-6-234	3
chr1	11020942	11021162	MajorDMR-6-235	4
chr1	11040383	11040803	MajorDMR-6-236	3
chr1	11112975	11113138	MajorDMR-6-237	4
chr1	11190159	11190341	MajorDMR-6-238	4
chr1	11210461	11211275	MajorDMR-6-239	6
chr1	11312651	11313035	MajorDMR-6-240	4
chr1	11334155	11334159	MajorDMR-6-241	2
chr1	11375125	11375385	MajorDMR-6-242	4
chr1	11377112	11377119	MajorDMR-6-243	2
chr1	11397977	11398302	MajorDMR-6-244	3
chr1	11399774	11400316	MajorDMR-6-245	11
chr1	11406321	11406609	MajorDMR-6-246	2
chr1	11418568	11418775	MajorDMR-6-247	2
chr1	11493812	11493868	MajorDMR-6-248	2
chr1	11545425	11545525	MajorDMR-6-249	3
chr1	11559363	11559867	MajorDMR-6-250	8
chr1	11779605	11779635	MajorDMR-6-251	2
chr1	11902097	11902311	MajorDMR-6-252	2
chr1	11918793	11920190	MajorDMR-6-253	38
chr1	11953938	11954202	MajorDMR-6-254	2
chr1	11958383	11959142	MajorDMR-6-255	18
chr1	11989964	11990079	MajorDMR-6-256	3
chr1	12124262	12124266	MajorDMR-6-257	2
chr1	12138736	12139063	MajorDMR-6-258	4
chr1	12139607	12139621	MajorDMR-6-259	3
chr1	12244459	12244652	MajorDMR-6-260	3
chr1	12416180	12416659	MajorDMR-6-261	2
chr1	12441614	12441833	MajorDMR-6-262	2
chr1	12521117	12521232	MajorDMR-6-263	2
chr1	12678543	12679374	MajorDMR-6-264	11
chr1	12932305	12932420	MajorDMR-6-265	2
chr1	12961690	12961961	MajorDMR-6-266	2
chr1	13130919	13131126	MajorDMR-6-267	2
chr1	13824438	13824669	MajorDMR-6-268	3
chr1	13870200	13870407	MajorDMR-6-269	4
chr1	13910272	13910428	MajorDMR-6-270	2
chr1	13969370	13969564	MajorDMR-6-271	2
chr1	14287229	14287551	MajorDMR-6-272	2
chr1	14353548	14353988	MajorDMR-6-273	7
chr1	14363809	14364393	MajorDMR-6-274	4
chr1	14440627	14440701	MajorDMR-6-275	2
chr1	14636983	14637193	MajorDMR-6-276	4
chr1	14687587	14687624	MajorDMR-6-277	2
chr1	14698417	14698644	MajorDMR-6-278	2
chr1	14763777	14764289	MajorDMR-6-279	17
chr1	14897135	14897194	MajorDMR-6-280	2
chr1	14926372	14928347	MajorDMR-6-281	10
chr1	14953944	14954417	MajorDMR-6-282	4
chr1	14982023	14982237	MajorDMR-6-283	5
chr1	14993984	14994380	MajorDMR-6-284	6
chr1	14995245	14995742	MajorDMR-6-285	2
chr1	15042290	15042420	MajorDMR-6-286	2
chr1	15071895	15071945	MajorDMR-6-287	2
chr1	15088316	15088479	MajorDMR-6-288	3
chr1	15147030	15147108	MajorDMR-6-289	4
chr1	15214183	15214522	MajorDMR-6-290	3
chr1	15221768	15221937	MajorDMR-6-291	7
chr1	15270876	15271179	MajorDMR-6-292	3
chr1	15271759	15272014	MajorDMR-6-293	5
chr1	15354397	15354471	MajorDMR-6-294	2
chr1	15392629	15392634	MajorDMR-6-295	2
chr1	15426758	15426780	MajorDMR-6-296	2
chr1	15478811	15478849	MajorDMR-6-297	2
chr1	15487271	15487444	MajorDMR-6-298	5
chr1	15513490	15513637	MajorDMR-6-299	2
chr1	15533126	15533833	MajorDMR-6-300	8
chr1	15710739	15711534	MajorDMR-6-301	24
chr1	15735685	15735876	MajorDMR-6-302	5
chr1	15949150	15949463	MajorDMR-6-303	3
chr1	16092446	16092579	MajorDMR-6-304	3
chr1	16177865	16178433	MajorDMR-6-305	7
chr1	16211941	16212172	MajorDMR-6-306	3
chr1	16335561	16335969	MajorDMR-6-307	2
chr1	16344857	16345208	MajorDMR-6-308	2
chr1	16353225	16353655	MajorDMR-6-309	3
chr1	16391330	16391775	MajorDMR-6-310	2
chr1	16396680	16396882	MajorDMR-6-311	3
chr1	16468128	16468253	MajorDMR-6-312	5
chr1	16482723	16482819	MajorDMR-6-313	4
chr1	16544211	16544307	MajorDMR-6-314	4
chr1	16822430	16822548	MajorDMR-6-315	3
chr1	16842854	16842956	MajorDMR-6-316	2
chr1	17012255	17012733	MajorDMR-6-317	7
chr1	17018936	17018982	MajorDMR-6-318	3
chr1	17037329	17037613	MajorDMR-6-319	5
chr1	17059626	17059811	MajorDMR-6-320	2
chr1	17216194	17216213	MajorDMR-6-321	3
chr1	17248049	17248610	MajorDMR-6-322	10
chr1	17306551	17306691	MajorDMR-6-323	5
chr1	17421314	17421550	MajorDMR-6-324	2
chr1	17445328	17445341	MajorDMR-6-325	2
chr1	17446428	17446546	MajorDMR-6-326	6
chr1	17508654	17508659	MajorDMR-6-327	2
chr1	17732954	17732958	MajorDMR-6-328	2
chr1	17747127	17747313	MajorDMR-6-329	2
chr1	17766708	17766838	MajorDMR-6-330	2
chr1	17796390	17797085	MajorDMR-6-331	8
chr1	17865066	17865389	MajorDMR-6-332	2
chr1	17892388	17892432	MajorDMR-6-333	2
chr1	17900031	17900524	MajorDMR-6-334	4
chr1	18290122	18290368	MajorDMR-6-335	6
chr1	18339713	18339787	MajorDMR-6-336	3
chr1	18371809	18371855	MajorDMR-6-337	3
chr1	18917503	18917984	MajorDMR-6-338	2
chr1	18956485	18956642	MajorDMR-6-339	3
chr1	18973832	18974294	MajorDMR-6-340	2
chr1	19020277	19020413	MajorDMR-6-341	3
chr1	19043069	19043762	MajorDMR-6-342	4
chr1	19051819	19051946	MajorDMR-6-343	2
chr1	19110629	19111130	MajorDMR-6-344	33
chr1	19234575	19234876	MajorDMR-6-345	8
chr1	19249130	19250208	MajorDMR-6-346	7
chr1	19274832	19274898	MajorDMR-6-347	2
chr1	19276086	19276761	MajorDMR-6-348	10
chr1	19280309	19280628	MajorDMR-6-349	3
chr1	19393714	19393938	MajorDMR-6-350	2
chr1	19501326	19501462	MajorDMR-6-351	2
chr1	19600417	19600615	MajorDMR-6-352	6
chr1	19680143	19680513	MajorDMR-6-353	2
chr1	19690234	19690346	MajorDMR-6-354	3
chr1	19726963	19727101	MajorDMR-6-355	3
chr1	19727916	19728206	MajorDMR-6-356	3
chr1	19732324	19732868	MajorDMR-6-357	7
chr1	19743601	19743687	MajorDMR-6-358	2
chr1	19745861	19746565	MajorDMR-6-359	3
chr1	19768824	19769310	MajorDMR-6-360	6
chr1	19781086	19781659	MajorDMR-6-361	9
chr1	19789604	19789887	MajorDMR-6-362	6
chr1	19794235	19794336	MajorDMR-6-363	2
chr1	19798923	19799281	MajorDMR-6-364	2
chr1	19971967	19971985	MajorDMR-6-365	2
chr1	20125985	20126038	MajorDMR-6-366	3
chr1	20185589	20185651	MajorDMR-6-367	2
chr1	20287172	20287184	MajorDMR-6-368	2
chr1	20341680	20341911	MajorDMR-6-369	2
chr1	20427460	20427551	MajorDMR-6-370	3
chr1	20560750	20561138	MajorDMR-6-371	4
chr1	20670369	20671213	MajorDMR-6-372	14
chr1	20685482	20685604	MajorDMR-6-373	4
chr1	20687538	20688808	MajorDMR-6-374	8
chr1	20700153	20700203	MajorDMR-6-375	3
chr1	20712298	20712479	MajorDMR-6-376	3
chr1	20730806	20731403	MajorDMR-6-377	6
chr1	20767301	20767404	MajorDMR-6-378	2
chr1	20799677	20800053	MajorDMR-6-379	12
chr1	20820834	20821162	MajorDMR-6-380	3
chr1	20878472	20878812	MajorDMR-6-381	9
chr1	20880936	20880943	MajorDMR-6-382	2
chr1	21031962	21032202	MajorDMR-6-383	9
chr1	21056681	21056815	MajorDMR-6-384	4
chr1	21547445	21547706	MajorDMR-6-385	4
chr1	21588889	21588991	MajorDMR-6-386	4
chr1	21604895	21604910	MajorDMR-6-387	2
chr1	21614924	21614991	MajorDMR-6-388	4
chr1	21616097	21616587	MajorDMR-6-389	17
chr1	21669139	21669231	MajorDMR-6-390	3
chr1	21669828	21669864	MajorDMR-6-391	2
chr1	21763020	21763148	MajorDMR-6-392	4
chr1	21900810	21900849	MajorDMR-6-393	2
chr1	21948816	21949263	MajorDMR-6-394	12
chr1	22362716	22362940	MajorDMR-6-395	2
chr1	22404407	22404435	MajorDMR-6-396	2
chr1	22441162	22441168	MajorDMR-6-397	2
chr1	22534424	22534708	MajorDMR-6-398	8
chr1	22645052	22645320	MajorDMR-6-399	9
chr1	22746834	22746928	MajorDMR-6-400	3
chr1	22782269	22782770	MajorDMR-6-401	2
chr1	22889637	22889675	MajorDMR-6-402	4
chr1	22890724	22890820	MajorDMR-6-403	3
chr1	22893757	22893979	MajorDMR-6-404	7
chr1	22952814	22953185	MajorDMR-6-405	14
chr1	23038841	23039576	MajorDMR-6-406	4
chr1	23055396	23055561	MajorDMR-6-407	5
chr1	23066378	23066400	MajorDMR-6-408	2
chr1	23087127	23087829	MajorDMR-6-409	9
chr1	23126659	23126718	MajorDMR-6-410	4
chr1	23128258	23128365	MajorDMR-6-411	3
chr1	23133192	23133580	MajorDMR-6-412	4
chr1	23156287	23156449	MajorDMR-6-413	2
chr1	23211780	23211913	MajorDMR-6-414	4
chr1	23217801	23218068	MajorDMR-6-415	2
chr1	23544514	23544680	MajorDMR-6-416	2
chr1	23667739	23668937	MajorDMR-6-417	7
chr1	23697505	23697643	MajorDMR-6-418	2
chr1	23750422	23751786	MajorDMR-6-419	41
chr1	23866823	23866863	MajorDMR-6-420	3
chr1	23886350	23886583	MajorDMR-6-421	2
chr1	23888877	23889009	MajorDMR-6-422	5
chr1	24053917	24054119	MajorDMR-6-423	4
chr1	24087580	24087608	MajorDMR-6-424	2
chr1	24127955	24128151	MajorDMR-6-425	4
chr1	24164626	24164671	MajorDMR-6-426	2
chr1	24175495	24175736	MajorDMR-6-427	6
chr1	24226673	24226906	MajorDMR-6-428	3
chr1	24228593	24228619	MajorDMR-6-429	2
chr1	24246769	24246819	MajorDMR-6-430	2
chr1	24563572	24563886	MajorDMR-6-431	2
chr1	24574010	24574071	MajorDMR-6-432	2
chr1	24717898	24718023	MajorDMR-6-433	3
chr1	24765019	24765023	MajorDMR-6-434	2
chr1	24795439	24795828	MajorDMR-6-435	2
chr1	24829799	24830068	MajorDMR-6-436	5
chr1	24882064	24882358	MajorDMR-6-437	4
chr1	24891287	24891341	MajorDMR-6-438	2
chr1	25056932	25057316	MajorDMR-6-439	5
chr1	25371312	25371620	MajorDMR-6-440	2
chr1	25381309	25381527	MajorDMR-6-441	2
chr1	25525250	25525908	MajorDMR-6-442	6
chr1	25810695	25810801	MajorDMR-6-443	7
chr1	25833723	25834067	MajorDMR-6-444	2
chr1	25936585	25936678	MajorDMR-6-445	3
chr1	25985581	25985637	MajorDMR-6-446	2
chr1	25992779	25993307	MajorDMR-6-447	8
chr1	26023949	26023968	MajorDMR-6-448	2
chr1	26026500	26026746	MajorDMR-6-449	3
chr1	26054259	26054779	MajorDMR-6-450	7
chr1	26687240	26687324	MajorDMR-6-451	3
chr1	26735605	26735739	MajorDMR-6-452	4
chr1	26743600	26743985	MajorDMR-6-453	6
chr1	26797085	26797370	MajorDMR-6-454	2
chr1	26800014	26800248	MajorDMR-6-455	7
chr1	26828129	26828147	MajorDMR-6-456	2
chr1	26963432	26963496	MajorDMR-6-457	3
chr1	27020572	27021019	MajorDMR-6-458	3
chr1	27025384	27025907	MajorDMR-6-459	3
chr1	27028401	27028975	MajorDMR-6-460	4
chr1	27032818	27033080	MajorDMR-6-461	5
chr1	27051158	27051528	MajorDMR-6-462	2
chr1	27154210	27154511	MajorDMR-6-463	6
chr1	27204352	27204472	MajorDMR-6-464	2
chr1	27321584	27321677	MajorDMR-6-465	3
chr1	27324448	27324680	MajorDMR-6-466	7
chr1	27385099	27385230	MajorDMR-6-467	2
chr1	27475692	27476115	MajorDMR-6-468	3
chr1	27644227	27644887	MajorDMR-6-469	7
chr1	27683890	27684329	MajorDMR-6-470	7
chr1	27687337	27687556	MajorDMR-6-471	2
chr1	27693397	27693517	MajorDMR-6-472	3
chr1	27714965	27714982	MajorDMR-6-473	2
chr1	27722277	27722742	MajorDMR-6-474	2
chr1	27853937	27854465	MajorDMR-6-475	5
chr1	27902630	27902688	MajorDMR-6-476	7
chr1	27919298	27919636	MajorDMR-6-477	5
chr1	28216976	28217106	MajorDMR-6-478	3
chr1	28261366	28261814	MajorDMR-6-479	4
chr1	28285948	28288185	MajorDMR-6-480	47
chr1	28431399	28431902	MajorDMR-6-481	7
chr1	28489402	28489474	MajorDMR-6-482	2
chr1	28572916	28573467	MajorDMR-6-483	5
chr1	28845457	28845718	MajorDMR-6-484	4
chr1	28918628	28918740	MajorDMR-6-485	2
chr1	28921256	28921363	MajorDMR-6-486	3
chr1	29165967	29166284	MajorDMR-6-487	2
chr1	29449387	29450142	MajorDMR-6-488	20
chr1	29462455	29462487	MajorDMR-6-489	2
chr1	29529682	29529944	MajorDMR-6-490	2
chr1	29586003	29587358	MajorDMR-6-491	39
chr1	29802518	29803433	MajorDMR-6-492	3
chr1	30149496	30150001	MajorDMR-6-493	3
chr1	30162005	30162315	MajorDMR-6-494	2
chr1	30179792	30179804	MajorDMR-6-495	2
chr1	30252242	30252288	MajorDMR-6-496	2
chr1	30435092	30435242	MajorDMR-6-497	3
chr1	30796669	30797010	MajorDMR-6-498	6
chr1	30815150	30815565	MajorDMR-6-499	4
chr1	31023289	31023304	MajorDMR-6-500	2
chr1	31079245	31079696	MajorDMR-6-501	2
chr1	31123865	31123945	MajorDMR-6-502	3
chr1	31157901	31158300	MajorDMR-6-503	5
chr1	31350532	31351037	MajorDMR-6-504	3
chr1	31358514	31358583	MajorDMR-6-505	2
chr1	31360445	31360742	MajorDMR-6-506	4
chr1	31424784	31425279	MajorDMR-6-507	7
chr1	31580606	31580612	MajorDMR-6-508	2
chr1	31625111	31625285	MajorDMR-6-509	2
chr1	31654327	31655147	MajorDMR-6-510	36
chr1	31675319	31675503	MajorDMR-6-511	2
chr1	31689000	31689010	MajorDMR-6-512	2
chr1	31957853	31958434	MajorDMR-6-513	3
chr1	32042079	32042162	MajorDMR-6-514	7
chr1	32052394	32052798	MajorDMR-6-515	2
chr1	32054521	32054808	MajorDMR-6-516	10
chr1	32169848	32170181	MajorDMR-6-517	3
chr1	32180934	32181875	MajorDMR-6-518	5
chr1	32281543	32281551	MajorDMR-6-519	2
chr1	32326322	32326405	MajorDMR-6-520	2
chr1	32521043	32521753	MajorDMR-6-521	9
chr1	32665120	32665583	MajorDMR-6-522	4
chr1	32666774	32667352	MajorDMR-6-523	3
chr1	32698127	32698244	MajorDMR-6-524	2
chr1	32713923	32714183	MajorDMR-6-525	2
chr1	32799068	32799449	MajorDMR-6-526	3
chr1	32800063	32800483	MajorDMR-6-527	8
chr1	32831542	32831584	MajorDMR-6-528	2
chr1	32936643	32936657	MajorDMR-6-529	2
chr1	33231271	33231307	MajorDMR-6-530	2
chr1	33331333	33331770	MajorDMR-6-531	2
chr1	33335653	33335847	MajorDMR-6-532	5
chr1	33336854	33336997	MajorDMR-6-533	3
chr1	33359435	33359449	MajorDMR-6-534	2
chr1	33390316	33390533	MajorDMR-6-535	4
chr1	33426061	33426563	MajorDMR-6-536	2
chr1	33552080	33552253	MajorDMR-6-537	2
chr1	33626843	33627258	MajorDMR-6-538	19
chr1	33646265	33646340	MajorDMR-6-539	3
chr1	33721083	33721286	MajorDMR-6-540	3
chr1	33726967	33727429	MajorDMR-6-541	7
chr1	33798083	33798566	MajorDMR-6-542	4
chr1	33799256	33799307	MajorDMR-6-543	2
chr1	33799845	33800350	MajorDMR-6-544	13
chr1	33802803	33803112	MajorDMR-6-545	5
chr1	33829280	33829441	MajorDMR-6-546	2
chr1	33831159	33831914	MajorDMR-6-547	3
chr1	33836075	33836307	MajorDMR-6-548	2
chr1	33857666	33858316	MajorDMR-6-549	3
chr1	34632401	34632516	MajorDMR-6-550	4
chr1	34642947	34643021	MajorDMR-6-551	5
chr1	34779608	34780106	MajorDMR-6-552	2
chr1	34994990	34995028	MajorDMR-6-553	2
chr1	35027528	35027732	MajorDMR-6-554	2
chr1	35331506	35331833	MajorDMR-6-555	8
chr1	35444594	35444644	MajorDMR-6-556	3
chr1	35543445	35543478	MajorDMR-6-557	2
chr1	35667544	35667552	MajorDMR-6-558	2
chr1	35914208	35914343	MajorDMR-6-559	2
chr1	35966043	35966292	MajorDMR-6-560	2
chr1	36039237	36039645	MajorDMR-6-561	9
chr1	36191348	36191602	MajorDMR-6-562	6
chr1	36334695	36334798	MajorDMR-6-563	2
chr1	36351772	36352336	MajorDMR-6-564	4
chr1	36391498	36391526	MajorDMR-6-565	2
chr1	36590368	36590386	MajorDMR-6-566	2
chr1	36632694	36633177	MajorDMR-6-567	2
chr1	36717296	36717749	MajorDMR-6-568	2
chr1	36786567	36787079	MajorDMR-6-569	3
chr1	36787721	36789360	MajorDMR-6-570	51
chr1	37042321	37042355	MajorDMR-6-571	2
chr1	37050089	37050510	MajorDMR-6-572	6
chr1	37051147	37051861	MajorDMR-6-573	5
chr1	37119647	37119667	MajorDMR-6-574	2
chr1	37169380	37169463	MajorDMR-6-575	5
chr1	37374130	37374841	MajorDMR-6-576	4
chr1	37502030	37502456	MajorDMR-6-577	3
chr1	37503349	37503941	MajorDMR-6-578	10
chr1	37512636	37513264	MajorDMR-6-579	5
chr1	37647102	37647107	MajorDMR-6-580	2
chr1	37731886	37732977	MajorDMR-6-581	9
chr1	37783712	37784289	MajorDMR-6-582	23
chr1	37866224	37866512	MajorDMR-6-583	6
chr1	37900037	37900058	MajorDMR-6-584	3
chr1	38022358	38022768	MajorDMR-6-585	3
chr1	38192428	38192678	MajorDMR-6-586	3
chr1	38219299	38219540	MajorDMR-6-587	3
chr1	38227154	38227571	MajorDMR-6-588	6
chr1	38461444	38462430	MajorDMR-6-589	47
chr1	38494902	38495479	MajorDMR-6-590	19
chr1	38687137	38687249	MajorDMR-6-591	2
chr1	38710247	38710370	MajorDMR-6-592	3
chr1	38903815	38904002	MajorDMR-6-593	2
chr1	38978613	38978898	MajorDMR-6-594	5
chr1	39031114	39031205	MajorDMR-6-595	3
chr1	39044429	39044598	MajorDMR-6-596	3
chr1	39077293	39077694	MajorDMR-6-597	7
chr1	39283671	39283679	MajorDMR-6-598	2
chr1	39284498	39284679	MajorDMR-6-599	4
chr1	39483964	39484010	MajorDMR-6-600	2
chr1	39526663	39527019	MajorDMR-6-601	2
chr1	39555124	39555175	MajorDMR-6-602	2
chr1	39570328	39570689	MajorDMR-6-603	9
chr1	39572815	39573310	MajorDMR-6-604	8
chr1	39574244	39574276	MajorDMR-6-605	3
chr1	39579093	39579109	MajorDMR-6-606	2
chr1	39617032	39617184	MajorDMR-6-607	2
chr1	39655936	39656292	MajorDMR-6-608	2
chr1	39980541	39980551	MajorDMR-6-609	2
chr1	39988082	39988471	MajorDMR-6-610	2
chr1	40025169	40025210	MajorDMR-6-611	3
chr1	40046896	40046995	MajorDMR-6-612	2
chr1	40123915	40124051	MajorDMR-6-613	2
chr1	40136493	40137083	MajorDMR-6-614	4
chr1	40149595	40149759	MajorDMR-6-615	2
chr1	40167589	40167635	MajorDMR-6-616	3
chr1	40186070	40186124	MajorDMR-6-617	2
chr1	40311558	40311571	MajorDMR-6-618	2
chr1	40366595	40366685	MajorDMR-6-619	4
chr1	40388162	40388540	MajorDMR-6-620	5
chr1	40426171	40426181	MajorDMR-6-621	2
chr1	40621535	40621987	MajorDMR-6-622	3
chr1	40769457	40769627	MajorDMR-6-623	2
chr1	40781016	40781055	MajorDMR-6-624	2
chr1	40848956	40848970	MajorDMR-6-625	2
chr1	41250652	41250746	MajorDMR-6-626	2
chr1	41267813	41268396	MajorDMR-6-627	27
chr1	41283693	41284878	MajorDMR-6-628	51
chr1	41308141	41308352	MajorDMR-6-629	2
chr1	41326716	41327230	MajorDMR-6-630	7
chr1	41743434	41743534	MajorDMR-6-631	5
chr1	41756825	41757058	MajorDMR-6-632	2
chr1	41781015	41781055	MajorDMR-6-633	3
chr1	41846799	41846848	MajorDMR-6-634	4
chr1	41847433	41848521	MajorDMR-6-635	15
chr1	41864999	41865118	MajorDMR-6-636	6
chr1	41960056	41960065	MajorDMR-6-637	2
chr1	42177826	42177872	MajorDMR-6-638	3
chr1	42180798	42180812	MajorDMR-6-639	2
chr1	42207905	42208107	MajorDMR-6-640	2
chr1	42233335	42233524	MajorDMR-6-641	2
chr1	42356531	42356718	MajorDMR-6-642	5
chr1	42357391	42357610	MajorDMR-6-643	5
chr1	42500161	42500376	MajorDMR-6-644	3
chr1	42639250	42639306	MajorDMR-6-645	4
chr1	42724765	42725218	MajorDMR-6-646	2
chr1	42879649	42879676	MajorDMR-6-647	2
chr1	42972796	42972888	MajorDMR-6-648	2
chr1	43043455	43043473	MajorDMR-6-649	2
chr1	43277160	43277324	MajorDMR-6-650	2
chr1	43379265	43379302	MajorDMR-6-651	2
chr1	43423005	43423353	MajorDMR-6-652	4
chr1	43573264	43573272	MajorDMR-6-653	2
chr1	43736125	43736441	MajorDMR-6-654	10
chr1	43833606	43833930	MajorDMR-6-655	4
chr1	43848404	43848504	MajorDMR-6-656	2
chr1	44006687	44006727	MajorDMR-6-657	3
chr1	44011462	44011713	MajorDMR-6-658	5
chr1	44050002	44050208	MajorDMR-6-659	2
chr1	44066405	44066668	MajorDMR-6-660	2
chr1	44117186	44117446	MajorDMR-6-661	4
chr1	44693927	44693970	MajorDMR-6-662	2
chr1	44771740	44771955	MajorDMR-6-663	2
chr1	44779990	44780323	MajorDMR-6-664	2
chr1	45249911	45250504	MajorDMR-6-665	10
chr1	45251765	45252352	MajorDMR-6-666	24
chr1	46051418	46052103	MajorDMR-6-667	5
chr1	46056010	46056086	MajorDMR-6-668	3
chr1	46154635	46154639	MajorDMR-6-669	2
chr1	46508900	46509408	MajorDMR-6-670	3
chr1	46560515	46560531	MajorDMR-6-671	2
chr1	46865185	46865258	MajorDMR-6-672	3
chr1	46932076	46932082	MajorDMR-6-673	2
chr1	46958270	46958374	MajorDMR-6-674	2
chr1	47050104	47050365	MajorDMR-6-675	4
chr1	47050915	47051391	MajorDMR-6-676	3
chr1	47064749	47065040	MajorDMR-6-677	4
chr1	47079390	47079777	MajorDMR-6-678	7
chr1	47082690	47082768	MajorDMR-6-679	2
chr1	47679078	47679486	MajorDMR-6-680	3
chr1	47692001	47692330	MajorDMR-6-681	2
chr1	47693812	47695029	MajorDMR-6-682	13
chr1	47826930	47827018	MajorDMR-6-683	2
chr1	47998668	47998777	MajorDMR-6-684	3
chr1	48204390	48204758	MajorDMR-6-685	2
chr1	48261222	48261254	MajorDMR-6-686	2
chr1	48292369	48292537	MajorDMR-6-687	2
chr1	48449500	48450110	MajorDMR-6-688	8
chr1	48535159	48535195	MajorDMR-6-689	2
chr1	48935456	48935501	MajorDMR-6-690	2
chr1	48938499	48938681	MajorDMR-6-691	2
chr1	49143147	49143315	MajorDMR-6-692	4
chr1	49212466	49213794	MajorDMR-6-693	10
chr1	49237382	49237635	MajorDMR-6-694	2
chr1	49243146	49243616	MajorDMR-6-695	6
chr1	50556895	50557124	MajorDMR-6-696	3
chr1	50571450	50572209	MajorDMR-6-697	14
chr1	50574203	50574592	MajorDMR-6-698	3
chr1	50577557	50577774	MajorDMR-6-699	2
chr1	50580273	50580720	MajorDMR-6-700	3
chr1	50798264	50798602	MajorDMR-6-701	3
chr1	50833965	50834025	MajorDMR-6-702	2
chr1	50880896	50881108	MajorDMR-6-703	4
chr1	50894049	50894216	MajorDMR-6-704	2
chr1	50895873	50896428	MajorDMR-6-705	4
chr1	51444097	51444320	MajorDMR-6-706	3
chr1	51983747	51983980	MajorDMR-6-707	6
chr1	52135012	52135382	MajorDMR-6-708	6
chr1	52194503	52194609	MajorDMR-6-709	2
chr1	52195537	52195911	MajorDMR-6-710	18
chr1	52199932	52199981	MajorDMR-6-711	2
chr1	52422352	52422864	MajorDMR-6-712	5
chr1	52609277	52609520	MajorDMR-6-713	2
chr1	53020108	53020282	MajorDMR-6-714	5
chr1	53325029	53325229	MajorDMR-6-715	2
chr1	53330401	53330834	MajorDMR-6-716	3
chr1	53349895	53349907	MajorDMR-6-717	2
chr1	53364048	53364134	MajorDMR-6-718	2
chr1	53629848	53630304	MajorDMR-6-719	2
chr1	53741730	53742113	MajorDMR-6-720	2
chr1	53753725	53754127	MajorDMR-6-721	4
chr1	53758642	53759011	MajorDMR-6-722	2
chr1	53762142	53762624	MajorDMR-6-723	7
chr1	53769292	53770025	MajorDMR-6-724	9
chr1	53771500	53772234	MajorDMR-6-725	5
chr1	53772854	53773148	MajorDMR-6-726	5
chr1	53778534	53778612	MajorDMR-6-727	4
chr1	53781734	53781933	MajorDMR-6-728	3
chr1	53782479	53783476	MajorDMR-6-729	11
chr1	53784158	53784569	MajorDMR-6-730	2
chr1	53785297	53785986	MajorDMR-6-731	9
chr1	53789891	53789965	MajorDMR-6-732	2
chr1	53791311	53791508	MajorDMR-6-733	6
chr1	53841674	53841773	MajorDMR-6-734	3
chr1	53858157	53858321	MajorDMR-6-735	4
chr1	53859022	53859351	MajorDMR-6-736	2
chr1	53969302	53969391	MajorDMR-6-737	3
chr1	54448084	54448477	MajorDMR-6-738	13
chr1	54704898	54704914	MajorDMR-6-739	2
chr1	54887743	54888529	MajorDMR-6-740	3
chr1	54919615	54920106	MajorDMR-6-741	4
chr1	54953039	54953087	MajorDMR-6-742	3
chr1	54955914	54956359	MajorDMR-6-743	11
chr1	54982814	54983343	MajorDMR-6-744	4
chr1	55008240	55008517	MajorDMR-6-745	9
chr1	55013457	55013827	MajorDMR-6-746	8
chr1	55014935	55015382	MajorDMR-6-747	8
chr1	55023750	55023794	MajorDMR-6-748	3
chr1	55240925	55240986	MajorDMR-6-749	3
chr1	55247484	55247492	MajorDMR-6-750	2
chr1	55266466	55266503	MajorDMR-6-751	3
chr1	55416370	55416415	MajorDMR-6-752	3
chr1	55445064	55445287	MajorDMR-6-753	2
chr1	55446614	55446731	MajorDMR-6-754	2
chr1	55462562	55462778	MajorDMR-6-755	4
chr1	55505123	55505592	MajorDMR-6-756	20
chr1	55520994	55521109	MajorDMR-6-757	2
chr1	55678335	55678402	MajorDMR-6-758	2
chr1	55743255	55743505	MajorDMR-6-759	2
chr1	56940673	56940915	MajorDMR-6-760	2
chr1	56943077	56943138	MajorDMR-6-761	3
chr1	57076585	57076601	MajorDMR-6-762	2
chr1	57286810	57286979	MajorDMR-6-763	3
chr1	57466628	57466667	MajorDMR-6-764	2
chr1	57469240	57469416	MajorDMR-6-765	2
chr1	57490785	57490968	MajorDMR-6-766	4
chr1	57506823	57506965	MajorDMR-6-767	2
chr1	57582634	57582679	MajorDMR-6-768	2
chr1	57653391	57653579	MajorDMR-6-769	2
chr1	57725663	57725748	MajorDMR-6-770	2
chr1	57778405	57778934	MajorDMR-6-771	6
chr1	57852470	57852594	MajorDMR-6-772	2
chr1	58065164	58065271	MajorDMR-6-773	3
chr1	58086439	58086879	MajorDMR-6-774	5
chr1	58265351	58265437	MajorDMR-6-775	2
chr1	58285287	58285723	MajorDMR-6-776	2
chr1	58376079	58376123	MajorDMR-6-777	2
chr1	58421023	58421182	MajorDMR-6-778	2
chr1	58449314	58449804	MajorDMR-6-779	5
chr1	58525571	58525898	MajorDMR-6-780	5
chr1	58529839	58530099	MajorDMR-6-781	3
chr1	58542293	58542403	MajorDMR-6-782	2
chr1	58556129	58556198	MajorDMR-6-783	2
chr1	58656170	58656691	MajorDMR-6-784	10
chr1	58693422	58693650	MajorDMR-6-785	2
chr1	58701926	58702071	MajorDMR-6-786	2
chr1	58713366	58713379	MajorDMR-6-787	2
chr1	58839319	58839751	MajorDMR-6-788	2
chr1	59084879	59085026	MajorDMR-6-789	3
chr1	59281568	59281605	MajorDMR-6-790	3
chr1	59349056	59349203	MajorDMR-6-791	4
chr1	59465266	59465849	MajorDMR-6-792	3
chr1	59483428	59483690	MajorDMR-6-793	2
chr1	60438276	60438465	MajorDMR-6-794	5
chr1	60539315	60539616	MajorDMR-6-795	7
chr1	61508939	61509406	MajorDMR-6-796	7
chr1	61546178	61546200	MajorDMR-6-797	2
chr1	61734626	61734647	MajorDMR-6-798	2
chr1	61948059	61948217	MajorDMR-6-799	2
chr1	62641292	62641306	MajorDMR-6-800	2
chr1	62661486	62661808	MajorDMR-6-801	5
chr1	62903837	62904022	MajorDMR-6-802	4
chr1	62996416	62996493	MajorDMR-6-803	4
chr1	63150583	63150949	MajorDMR-6-804	2
chr1	63155988	63156451	MajorDMR-6-805	2
chr1	63416984	63417705	MajorDMR-6-806	7
chr1	63539420	63539701	MajorDMR-6-807	4
chr1	64543273	64543422	MajorDMR-6-808	2
chr1	64547402	64547625	MajorDMR-6-809	2
chr1	64711251	64711290	MajorDMR-6-810	3
chr1	64730355	64730596	MajorDMR-6-811	2
chr1	65374691	65375034	MajorDMR-6-812	8
chr1	65528662	65528818	MajorDMR-6-813	3
chr1	65534552	65535052	MajorDMR-6-814	7
chr1	65638499	65638577	MajorDMR-6-815	2
chr1	65714471	65714619	MajorDMR-6-816	2
chr1	66590127	66590158	MajorDMR-6-817	2
chr1	66744391	66745554	MajorDMR-6-818	7
chr1	66759609	66759821	MajorDMR-6-819	2
chr1	66772662	66772692	MajorDMR-6-820	3
chr1	66782577	66782609	MajorDMR-6-821	2
chr1	66797377	66798275	MajorDMR-6-822	17
chr1	66815839	66816009	MajorDMR-6-823	2
chr1	66819621	66820459	MajorDMR-6-824	6
chr1	66822068	66822849	MajorDMR-6-825	3
chr1	67447258	67447512	MajorDMR-6-826	3
chr1	67600390	67600597	MajorDMR-6-827	3
chr1	68615844	68615859	MajorDMR-6-828	2
chr1	68639068	68639543	MajorDMR-6-829	3
chr1	68641724	68642170	MajorDMR-6-830	6
chr1	68693074	68693084	MajorDMR-6-831	2
chr1	68695625	68696207	MajorDMR-6-832	4
chr1	68779765	68780200	MajorDMR-6-833	2
chr1	68962032	68962073	MajorDMR-6-834	4
chr1	69084813	69085146	MajorDMR-6-835	2
chr1	70406037	70406180	MajorDMR-6-836	3
chr1	70509320	70509354	MajorDMR-6-837	2
chr1	70953916	70954299	MajorDMR-6-838	2
chr1	71067294	71067465	MajorDMR-6-839	2
chr1	71485035	71485059	MajorDMR-6-840	2
chr1	71831454	71831765	MajorDMR-6-841	4
chr1	72153252	72153502	MajorDMR-6-842	4
chr1	72626360	72626803	MajorDMR-6-843	2
chr1	73101924	73102521	MajorDMR-6-844	3
chr1	73531260	73531759	MajorDMR-6-845	9
chr1	74809069	74809418	MajorDMR-6-846	3
chr1	74987998	74988071	MajorDMR-6-847	2
chr1	75009673	75009718	MajorDMR-6-848	3
chr1	75430385	75430829	MajorDMR-6-849	2
chr1	75590326	75590366	MajorDMR-6-850	2
chr1	75594260	75594266	MajorDMR-6-851	2
chr1	75602982	75603188	MajorDMR-6-852	2
chr1	75789711	75789787	MajorDMR-6-853	2
chr1	75967777	75968090	MajorDMR-6-854	2
chr1	76078828	76078854	MajorDMR-6-855	3
chr1	76605657	76605750	MajorDMR-6-856	2
chr1	76719776	76720488	MajorDMR-6-857	8
chr1	77230517	77231214	MajorDMR-6-858	14
chr1	77326372	77326389	MajorDMR-6-859	2
chr1	77614272	77614382	MajorDMR-6-860	2
chr1	77955669	77955699	MajorDMR-6-861	2
chr1	77980294	77981051	MajorDMR-6-862	6
chr1	78353943	78355269	MajorDMR-6-863	34
chr1	78511432	78511593	MajorDMR-6-864	4
chr1	79117083	79117225	MajorDMR-6-865	4
chr1	79472051	79472533	MajorDMR-6-866	4
chr1	80446210	80446510	MajorDMR-6-867	2
chr1	80511658	80512398	MajorDMR-6-868	3
chr1	81668111	81668306	MajorDMR-6-869	2
chr1	81703435	81703883	MajorDMR-6-870	3
chr1	81929976	81930187	MajorDMR-6-871	3
chr1	82165685	82166200	MajorDMR-6-872	3
chr1	82343777	82344116	MajorDMR-6-873	2
chr1	82370451	82370519	MajorDMR-6-874	2
chr1	82415292	82415361	MajorDMR-6-875	2
chr1	82418679	82418934	MajorDMR-6-876	2
chr1	82471260	82471281	MajorDMR-6-877	2
chr1	83633356	83633673	MajorDMR-6-878	2
chr1	84085276	84085305	MajorDMR-6-879	2
chr1	84095770	84096146	MajorDMR-6-880	2
chr1	84243253	84243667	MajorDMR-6-881	2
chr1	84723467	84723834	MajorDMR-6-882	7
chr1	84766589	84766977	MajorDMR-6-883	4
chr1	84767695	84769076	MajorDMR-6-884	17
chr1	84829365	84829579	MajorDMR-6-885	2
chr1	85515582	85515714	MajorDMR-6-886	2
chr1	85773911	85774766	MajorDMR-6-887	11
chr1	86081951	86082056	MajorDMR-6-888	2
chr1	86968525	86968585	MajorDMR-6-889	4
chr1	87602464	87602605	MajorDMR-6-890	5
chr1	87859122	87859277	MajorDMR-6-891	2
chr1	88150012	88150390	MajorDMR-6-892	9
chr1	88271751	88272001	MajorDMR-6-893	2
chr1	88690586	88690794	MajorDMR-6-894	2
chr1	89377091	89377216	MajorDMR-6-895	3
chr1	89449411	89449651	MajorDMR-6-896	5
chr1	89569124	89569156	MajorDMR-6-897	2
chr1	90004371	90005073	MajorDMR-6-898	3
chr1	90053449	90053746	MajorDMR-6-899	4
chr1	90227923	90228259	MajorDMR-6-900	10
chr1	90287885	90287922	MajorDMR-6-901	2
chr1	90298304	90298397	MajorDMR-6-902	2
chr1	90308158	90309780	MajorDMR-6-903	47
chr1	90349342	90349754	MajorDMR-6-904	6
chr1	90374581	90374650	MajorDMR-6-905	2
chr1	90540772	90540975	MajorDMR-6-906	2
chr1	90653950	90653973	MajorDMR-6-907	2
chr1	91193009	91193136	MajorDMR-6-908	2
chr1	91197626	91197795	MajorDMR-6-909	3
chr1	91297618	91298307	MajorDMR-6-910	12
chr1	91298904	91303441	MajorDMR-6-911	131
chr1	91304767	91306650	MajorDMR-6-912	24
chr1	91604592	91604984	MajorDMR-6-913	2
chr1	91626787	91627099	MajorDMR-6-914	2
chr1	91637543	91637768	MajorDMR-6-915	5
chr1	91648361	91648865	MajorDMR-6-916	2
chr1	92352346	92352445	MajorDMR-6-917	8
chr1	92530325	92530569	MajorDMR-6-918	2
chr1	92559763	92559873	MajorDMR-6-919	2
chr1	93221337	93222088	MajorDMR-6-920	11
chr1	93251357	93251698	MajorDMR-6-921	13
chr1	93257211	93257620	MajorDMR-6-922	2
chr1	93270269	93270573	MajorDMR-6-923	7
chr1	93342889	93342964	MajorDMR-6-924	3
chr1	93408278	93408346	MajorDMR-6-925	2
chr1	94020823	94021031	MajorDMR-6-926	2
chr1	94041776	94042111	MajorDMR-6-927	4
chr1	94063431	94063642	MajorDMR-6-928	3
chr1	94081887	94081914	MajorDMR-6-929	2
chr1	94445291	94445865	MajorDMR-6-930	4
chr1	94491735	94491914	MajorDMR-6-931	2
chr1	94734903	94734907	MajorDMR-6-932	2
chr1	94785551	94785651	MajorDMR-6-933	2
chr1	94792966	94793136	MajorDMR-6-934	2
chr1	95388212	95388564	MajorDMR-6-935	2
chr1	95390070	95390729	MajorDMR-6-936	5
chr1	95709967	95710080	MajorDMR-6-937	2
chr1	95786553	95787142	MajorDMR-6-938	7
chr1	96186669	96187116	MajorDMR-6-939	2
chr1	96341834	96342077	MajorDMR-6-940	2
chr1	97106875	97107053	MajorDMR-6-941	2
chr1	97270272	97270298	MajorDMR-6-942	2
chr1	98045994	98046492	MajorDMR-6-943	2
chr1	99440592	99440699	MajorDMR-6-944	2
chr1	100151470	100151593	MajorDMR-6-945	2
chr1	100318502	100318537	MajorDMR-6-946	2
chr1	100654441	100654626	MajorDMR-6-947	2
chr1	100816663	100816737	MajorDMR-6-948	2
chr1	102240494	102240982	MajorDMR-6-949	2
chr1	102267124	102267139	MajorDMR-6-950	2
chr1	102312415	102312813	MajorDMR-6-951	3
chr1	102381432	102381523	MajorDMR-6-952	2
chr1	102425517	102425920	MajorDMR-6-953	2
chr1	103093917	103094116	MajorDMR-6-954	5
chr1	103403107	103403230	MajorDMR-6-955	2
chr1	103448331	103448432	MajorDMR-6-956	2
chr1	103490707	103491161	MajorDMR-6-957	2
chr1	103567863	103567961	MajorDMR-6-958	2
chr1	103571747	103572937	MajorDMR-6-959	11
chr1	103574344	103575210	MajorDMR-6-960	22
chr1	105191414	105191431	MajorDMR-6-961	2
chr1	105323164	105323184	MajorDMR-6-962	2
chr1	106833431	106833481	MajorDMR-6-963	2
chr1	106834053	106834089	MajorDMR-6-964	2
chr1	107027977	107028373	MajorDMR-6-965	3
chr1	107600520	107600938	MajorDMR-6-966	4
chr1	107724220	107724411	MajorDMR-6-967	2
chr1	108106067	108106193	MajorDMR-6-968	2
chr1	108220541	108220747	MajorDMR-6-969	2
chr1	108293205	108293356	MajorDMR-6-970	3
chr1	108325362	108325375	MajorDMR-6-971	3
chr1	108459605	108459647	MajorDMR-6-972	2
chr1	109236560	109236589	MajorDMR-6-973	2
chr1	109395030	109395310	MajorDMR-6-974	4
chr1	109420540	109420723	MajorDMR-6-975	7
chr1	109439212	109439616	MajorDMR-6-976	5
chr1	109490420	109491107	MajorDMR-6-977	4
chr1	109729452	109729544	MajorDMR-6-978	4
chr1	109768254	109768365	MajorDMR-6-979	2
chr1	109826506	109826985	MajorDMR-6-980	3
chr1	110134167	110134176	MajorDMR-6-981	2
chr1	110166384	110166921	MajorDMR-6-982	9
chr1	110210020	110211307	MajorDMR-6-983	32
chr1	110230078	110230776	MajorDMR-6-984	17
chr1	110232827	110232863	MajorDMR-6-985	2
chr1	110254576	110254604	MajorDMR-6-986	2
chr1	110375083	110375160	MajorDMR-6-987	2
chr1	110529009	110529016	MajorDMR-6-988	2
chr1	110610537	110610616	MajorDMR-6-989	3
chr1	110685850	110686337	MajorDMR-6-990	2
chr1	110785883	110786607	MajorDMR-6-991	7
chr1	111025419	111025695	MajorDMR-6-992	5
chr1	111037775	111038313	MajorDMR-6-993	5
chr1	111080636	111081059	MajorDMR-6-994	17
chr1	111124229	111124501	MajorDMR-6-995	3
chr1	111126570	111126692	MajorDMR-6-996	2
chr1	111137384	111137646	MajorDMR-6-997	3
chr1	111139728	111140270	MajorDMR-6-998	3
chr1	111144025	111144759	MajorDMR-6-999	3
chr1	111146773	111147530	MajorDMR-6-1000	14
chr1	111173594	111173644	MajorDMR-6-1001	2
chr1	111177596	111177621	MajorDMR-6-1002	2
chr1	111253401	111253419	MajorDMR-6-1003	2
chr1	111256910	111257377	MajorDMR-6-1004	3
chr1	111747277	111747428	MajorDMR-6-1005	3
chr1	111948864	111949442	MajorDMR-6-1006	3
chr1	112334050	112334136	MajorDMR-6-1007	2
chr1	112385240	112385547	MajorDMR-6-1008	2
chr1	112388897	112388998	MajorDMR-6-1009	3
chr1	112395013	112395494	MajorDMR-6-1010	5
chr1	112407477	112407565	MajorDMR-6-1011	2
chr1	112420852	112421195	MajorDMR-6-1012	6
chr1	112423328	112423534	MajorDMR-6-1013	3
chr1	112469220	112469290	MajorDMR-6-1014	2
chr1	112499214	112499565	MajorDMR-6-1015	2
chr1	112507049	112507475	MajorDMR-6-1016	3
chr1	112529996	112530932	MajorDMR-6-1017	5
chr1	112687433	112687764	MajorDMR-6-1018	2
chr1	113216803	113216894	MajorDMR-6-1019	3
chr1	113218149	113218415	MajorDMR-6-1020	3
chr1	113397315	113397511	MajorDMR-6-1021	14
chr1	114694870	114694986	MajorDMR-6-1022	3
chr1	115398394	115398449	MajorDMR-6-1023	3
chr1	115444687	115444731	MajorDMR-6-1024	3
chr1	115641869	115642216	MajorDMR-6-1025	6
chr1	115843982	115844360	MajorDMR-6-1026	3
chr1	115881213	115881286	MajorDMR-6-1027	2
chr1	115966638	115966735	MajorDMR-6-1028	2
chr1	116022186	116022203	MajorDMR-6-1029	2
chr1	116380315	116380446	MajorDMR-6-1030	5
chr1	116383308	116383715	MajorDMR-6-1031	2
chr1	116693862	116694666	MajorDMR-6-1032	7
chr1	116712801	116713502	MajorDMR-6-1033	4
chr1	116729700	116730094	MajorDMR-6-1034	2
chr1	117138163	117138599	MajorDMR-6-1035	2
chr1	117176705	117176982	MajorDMR-6-1036	2
chr1	117207975	117208098	MajorDMR-6-1037	2
chr1	117396529	117396696	MajorDMR-6-1038	3
chr1	117397627	117398652	MajorDMR-6-1039	9
chr1	117451997	117452351	MajorDMR-6-1040	11
chr1	117453602	117454169	MajorDMR-6-1041	7
chr1	117457570	117458674	MajorDMR-6-1042	13
chr1	117492243	117492450	MajorDMR-6-1043	2
chr1	117493376	117493981	MajorDMR-6-1044	9
chr1	117508303	117508775	MajorDMR-6-1045	2
chr1	117546553	117547104	MajorDMR-6-1046	3
chr1	117575439	117575965	MajorDMR-6-1047	9
chr1	117908772	117908901	MajorDMR-6-1048	3
chr1	118654153	118654367	MajorDMR-6-1049	2
chr1	118818327	118818900	MajorDMR-6-1050	3
chr1	118909910	118910339	MajorDMR-6-1051	2
chr1	119521658	119521915	MajorDMR-6-1052	5
chr1	119524741	119525629	MajorDMR-6-1053	7
chr1	119531949	119532970	MajorDMR-6-1054	9
chr1	119536362	119537567	MajorDMR-6-1055	14
chr1	119539067	119540101	MajorDMR-6-1056	9
chr1	119551712	119552121	MajorDMR-6-1057	3
chr1	119932464	119932819	MajorDMR-6-1058	2
chr1	120413606	120414044	MajorDMR-6-1059	9
chr1	120557300	120558055	MajorDMR-6-1060	10
chr1	120814602	120814674	MajorDMR-6-1061	2
chr1	120926352	120926416	MajorDMR-6-1062	4
chr1	121358435	121358607	MajorDMR-6-1063	2
chr1	121359375	121359607	MajorDMR-6-1064	3
chr1	121383880	121383924	MajorDMR-6-1065	2
chr1	121425586	121425662	MajorDMR-6-1066	2
chr1	121435209	121436213	MajorDMR-6-1067	5
chr1	121467261	121467371	MajorDMR-6-1068	2
chr1	142607320	142607528	MajorDMR-6-1069	2
chr1	142694175	142694611	MajorDMR-6-1070	2
chr1	143132626	143133047	MajorDMR-6-1071	2
chr1	143149875	143149901	MajorDMR-6-1072	2
chr1	143171131	143171286	MajorDMR-6-1073	2
chr1	143172144	143172207	MajorDMR-6-1074	2
chr1	143210583	143210767	MajorDMR-6-1075	2
chr1	143269683	143270426	MajorDMR-6-1076	3
chr1	143418113	143418328	MajorDMR-6-1077	2
chr1	143526733	143526768	MajorDMR-6-1078	2
chr1	143663913	143664530	MajorDMR-6-1079	4
chr1	143745547	143745660	MajorDMR-6-1080	2
chr1	143911683	143911913	MajorDMR-6-1081	2
chr1	144012208	144012296	MajorDMR-6-1082	2
chr1	144481137	144481151	MajorDMR-6-1083	2
chr1	144568589	144568674	MajorDMR-6-1084	2
chr1	145263412	145264009	MajorDMR-6-1085	4
chr1	145385460	145385529	MajorDMR-6-1086	2
chr1	145437867	145437899	MajorDMR-6-1087	2
chr1	145589782	145590163	MajorDMR-6-1088	3
chr1	146544852	146544957	MajorDMR-6-1089	4
chr1	146548481	146549011	MajorDMR-6-1090	16
chr1	146552136	146552391	MajorDMR-6-1091	3
chr1	146555425	146555625	MajorDMR-6-1092	2
chr1	146697412	146697548	MajorDMR-6-1093	11
chr1	146882893	146883385	MajorDMR-6-1094	2
chr1	146906050	146906368	MajorDMR-6-1095	2
chr1	147630963	147631145	MajorDMR-6-1096	4
chr1	147789676	147789687	MajorDMR-6-1097	2
chr1	147790848	147791036	MajorDMR-6-1098	3
chr1	147825959	147826338	MajorDMR-6-1099	2
chr1	147999775	147999790	MajorDMR-6-1100	2
chr1	148001121	148001197	MajorDMR-6-1101	2
chr1	148527685	148527720	MajorDMR-6-1102	2
chr1	148598053	148598063	MajorDMR-6-1103	2
chr1	148856524	148856843	MajorDMR-6-1104	2
chr1	149061590	149062056	MajorDMR-6-1105	2
chr1	149241739	149241795	MajorDMR-6-1106	2
chr1	149272001	149272188	MajorDMR-6-1107	2
chr1	149284411	149284591	MajorDMR-6-1108	3
chr1	149285373	149285460	MajorDMR-6-1109	2
chr1	149297808	149298057	MajorDMR-6-1110	10
chr1	149380081	149380608	MajorDMR-6-1111	5
chr1	149398529	149398588	MajorDMR-6-1112	3
chr1	149575614	149575625	MajorDMR-6-1113	2
chr1	149670099	149670694	MajorDMR-6-1114	16
chr1	149671262	149671692	MajorDMR-6-1115	6
chr1	149672254	149672460	MajorDMR-6-1116	2
chr1	149673791	149674257	MajorDMR-6-1117	18
chr1	149678725	149678878	MajorDMR-6-1118	3
chr1	149683487	149684214	MajorDMR-6-1119	4
chr1	149684731	149684743	MajorDMR-6-1120	2
chr1	149711996	149712314	MajorDMR-6-1121	3
chr1	149718399	149718658	MajorDMR-6-1122	2
chr1	149981006	149981441	MajorDMR-6-1123	2
chr1	150123674	150124193	MajorDMR-6-1124	4
chr1	150127296	150127652	MajorDMR-6-1125	2
chr1	150131211	150131558	MajorDMR-6-1126	3
chr1	150362351	150362418	MajorDMR-6-1127	2
chr1	150378021	150378403	MajorDMR-6-1128	2
chr1	150459151	150459346	MajorDMR-6-1129	2
chr1	150516406	150516613	MajorDMR-6-1130	2
chr1	150533520	150535048	MajorDMR-6-1131	61
chr1	150540295	150540470	MajorDMR-6-1132	2
chr1	150897788	150897842	MajorDMR-6-1133	2
chr1	150945529	150945862	MajorDMR-6-1134	3
chr1	150968603	150968738	MajorDMR-6-1135	3
chr1	150978904	150979519	MajorDMR-6-1136	8
chr1	151043988	151044745	MajorDMR-6-1137	8
chr1	151103406	151104033	MajorDMR-6-1138	40
chr1	151116262	151117255	MajorDMR-6-1139	7
chr1	151117862	151117886	MajorDMR-6-1140	3
chr1	151147640	151147845	MajorDMR-6-1141	2
chr1	151300903	151301268	MajorDMR-6-1142	3
chr1	151318429	151318999	MajorDMR-6-1143	4
chr1	151483059	151483225	MajorDMR-6-1144	5
chr1	151484415	151484650	MajorDMR-6-1145	4
chr1	151513481	151513742	MajorDMR-6-1146	7
chr1	151556476	151556805	MajorDMR-6-1147	3
chr1	151566505	151566854	MajorDMR-6-1148	11
chr1	151694474	151694486	MajorDMR-6-1149	3
chr1	151810621	151810704	MajorDMR-6-1150	3
chr1	151811682	151812355	MajorDMR-6-1151	6
chr1	151881598	151881656	MajorDMR-6-1152	2
chr1	151882516	151882622	MajorDMR-6-1153	5
chr1	152016625	152016990	MajorDMR-6-1154	2
chr1	152231531	152231803	MajorDMR-6-1155	2
chr1	152423908	152423987	MajorDMR-6-1156	3
chr1	152432933	152432962	MajorDMR-6-1157	2
chr1	152440784	152440852	MajorDMR-6-1158	2
chr1	152446623	152447078	MajorDMR-6-1159	2
chr1	152453239	152453471	MajorDMR-6-1160	2
chr1	152564181	152564434	MajorDMR-6-1161	2
chr1	152573771	152574025	MajorDMR-6-1162	2
chr1	152580502	152580653	MajorDMR-6-1163	2
chr1	152584865	152585482	MajorDMR-6-1164	3
chr1	152595298	152596476	MajorDMR-6-1165	17
chr1	152660038	152660489	MajorDMR-6-1166	3
chr1	152667331	152667830	MajorDMR-6-1167	2
chr1	152669051	152669098	MajorDMR-6-1168	2
chr1	152677988	152678813	MajorDMR-6-1169	3
chr1	153379995	153380111	MajorDMR-6-1170	3
chr1	153416519	153416971	MajorDMR-6-1171	3
chr1	153424986	153425120	MajorDMR-6-1172	4
chr1	153438354	153438817	MajorDMR-6-1173	14
chr1	153505754	153505972	MajorDMR-6-1174	4
chr1	153590318	153590347	MajorDMR-6-1175	2
chr1	153767654	153768130	MajorDMR-6-1176	3
chr1	153769997	153770015	MajorDMR-6-1177	2
chr1	153794110	153794129	MajorDMR-6-1178	2
chr1	153854283	153854955	MajorDMR-6-1179	8
chr1	153939022	153939056	MajorDMR-6-1180	2
chr1	153958796	153958834	MajorDMR-6-1181	2
chr1	154127461	154127524	MajorDMR-6-1182	2
chr1	154392079	154392267	MajorDMR-6-1183	3
chr1	154418748	154418880	MajorDMR-6-1184	2
chr1	154433414	154433912	MajorDMR-6-1185	3
chr1	154539522	154539946	MajorDMR-6-1186	2
chr1	155064168	155064204	MajorDMR-6-1187	2
chr1	155139100	155139525	MajorDMR-6-1188	6
chr1	155322555	155322611	MajorDMR-6-1189	4
chr1	155569451	155570057	MajorDMR-6-1190	13
chr1	155655337	155655404	MajorDMR-6-1191	2
chr1	155944202	155945383	MajorDMR-6-1192	10
chr1	155947300	155947402	MajorDMR-6-1193	2
chr1	155948670	155948883	MajorDMR-6-1194	2
chr1	156046604	156046782	MajorDMR-6-1195	2
chr1	156053517	156053640	MajorDMR-6-1196	2
chr1	156085284	156085580	MajorDMR-6-1197	2
chr1	156096161	156096302	MajorDMR-6-1198	5
chr1	156130735	156131380	MajorDMR-6-1199	13
chr1	156360844	156360910	MajorDMR-6-1200	2
chr1	156370400	156370430	MajorDMR-6-1201	3
chr1	156372388	156372484	MajorDMR-6-1202	2
chr1	156380025	156380031	MajorDMR-6-1203	2
chr1	156382553	156385528	MajorDMR-6-1204	23
chr1	156386447	156386465	MajorDMR-6-1205	2
chr1	156392182	156393403	MajorDMR-6-1206	13
chr1	156393916	156394171	MajorDMR-6-1207	2
chr1	156394674	156395203	MajorDMR-6-1208	8
chr1	156395982	156396456	MajorDMR-6-1209	2
chr1	156399637	156402943	MajorDMR-6-1210	38
chr1	156404031	156405061	MajorDMR-6-1211	15
chr1	156406626	156407927	MajorDMR-6-1212	11
chr1	156409357	156409540	MajorDMR-6-1213	2
chr1	156608229	156608603	MajorDMR-6-1214	2
chr1	156611086	156611195	MajorDMR-6-1215	3
chr1	156612445	156612748	MajorDMR-6-1216	7
chr1	156718259	156718698	MajorDMR-6-1217	3
chr1	156719370	156720127	MajorDMR-6-1218	3
chr1	156742848	156743173	MajorDMR-6-1219	2
chr1	156783415	156784238	MajorDMR-6-1220	20
chr1	156814476	156814927	MajorDMR-6-1221	3
chr1	156863091	156863554	MajorDMR-6-1222	4
chr1	157163240	157163497	MajorDMR-6-1223	3
chr1	157164628	157165047	MajorDMR-6-1224	3
chr1	157243537	157243899	MajorDMR-6-1225	2
chr1	157284473	157284530	MajorDMR-6-1226	2
chr1	157669277	157669668	MajorDMR-6-1227	2
chr1	157734906	157735116	MajorDMR-6-1228	2
chr1	157740436	157740453	MajorDMR-6-1229	2
chr1	157948720	157948799	MajorDMR-6-1230	3
chr1	158161189	158161385	MajorDMR-6-1231	5
chr1	158306434	158306528	MajorDMR-6-1232	2
chr1	158311197	158311649	MajorDMR-6-1233	2
chr1	158341214	158341550	MajorDMR-6-1234	2
chr1	158606341	158606472	MajorDMR-6-1235	2
chr1	158921925	158921937	MajorDMR-6-1236	2
chr1	158969219	158969261	MajorDMR-6-1237	2
chr1	159158034	159158498	MajorDMR-6-1238	20
chr1	159801516	159801631	MajorDMR-6-1239	4
chr1	160039621	160039875	MajorDMR-6-1240	3
chr1	160073982	160074060	MajorDMR-6-1241	3
chr1	160369757	160370200	MajorDMR-6-1242	13
chr1	160692586	160692826	MajorDMR-6-1243	4
chr1	160767496	160767738	MajorDMR-6-1244	2
chr1	160827225	160827348	MajorDMR-6-1245	2
chr1	160989919	160990466	MajorDMR-6-1246	9
chr1	161147695	161148056	MajorDMR-6-1247	4
chr1	161168805	161169008	MajorDMR-6-1248	2
chr1	161229131	161231507	MajorDMR-6-1249	22
chr1	161235596	161236087	MajorDMR-6-1250	4
chr1	161285979	161286189	MajorDMR-6-1251	5
chr1	161442039	161442424	MajorDMR-6-1252	2
chr1	161501934	161501970	MajorDMR-6-1253	3
chr1	161583100	161583263	MajorDMR-6-1254	2
chr1	161716017	161716079	MajorDMR-6-1255	2
chr1	161718663	161718970	MajorDMR-6-1256	2
chr1	162114701	162115216	MajorDMR-6-1257	7
chr1	162138202	162138216	MajorDMR-6-1258	2
chr1	162176603	162176653	MajorDMR-6-1259	2
chr1	162255038	162255185	MajorDMR-6-1260	2
chr1	162441397	162441416	MajorDMR-6-1261	2
chr1	163376727	163376892	MajorDMR-6-1262	6
chr1	163380076	163380126	MajorDMR-6-1263	4
chr1	163508448	163508815	MajorDMR-6-1264	5
chr1	163631280	163631466	MajorDMR-6-1265	3
chr1	163699697	163700072	MajorDMR-6-1266	4
chr1	164526685	164526729	MajorDMR-6-1267	2
chr1	164530948	164531230	MajorDMR-6-1268	2
chr1	164532017	164533783	MajorDMR-6-1269	19
chr1	164534392	164535568	MajorDMR-6-1270	7
chr1	164536134	164536616	MajorDMR-6-1271	4
chr1	164538574	164539075	MajorDMR-6-1272	4
chr1	164544732	164546696	MajorDMR-6-1273	73
chr1	164555537	164557457	MajorDMR-6-1274	11
chr1	164558028	164558470	MajorDMR-6-1275	8
chr1	164571117	164571244	MajorDMR-6-1276	2
chr1	164571990	164572297	MajorDMR-6-1277	7
chr1	164583690	164583779	MajorDMR-6-1278	2
chr1	164587530	164587535	MajorDMR-6-1279	2
chr1	164593006	164593277	MajorDMR-6-1280	5
chr1	164603724	164604122	MajorDMR-6-1281	2
chr1	164604732	164605010	MajorDMR-6-1282	2
chr1	164610397	164610755	MajorDMR-6-1283	2
chr1	164620543	164621073	MajorDMR-6-1284	8
chr1	164628416	164628478	MajorDMR-6-1285	2
chr1	164658989	164659449	MajorDMR-6-1286	5
chr1	164668980	164669678	MajorDMR-6-1287	11
chr1	164672818	164673088	MajorDMR-6-1288	2
chr1	164676478	164677458	MajorDMR-6-1289	5
chr1	164678529	164678587	MajorDMR-6-1290	2
chr1	164681920	164682035	MajorDMR-6-1291	4
chr1	164682835	164683116	MajorDMR-6-1292	3
chr1	164692857	164693056	MajorDMR-6-1293	2
chr1	164704834	164705292	MajorDMR-6-1294	2
chr1	164722304	164722331	MajorDMR-6-1295	2
chr1	164724876	164725047	MajorDMR-6-1296	2
chr1	164729854	164730155	MajorDMR-6-1297	4
chr1	164740658	164741190	MajorDMR-6-1298	3
chr1	164743941	164744301	MajorDMR-6-1299	6
chr1	164749429	164750301	MajorDMR-6-1300	7
chr1	164756087	164756208	MajorDMR-6-1301	2
chr1	164757195	164757460	MajorDMR-6-1302	7
chr1	164757980	164757985	MajorDMR-6-1303	2
chr1	164766353	164766554	MajorDMR-6-1304	3
chr1	164771173	164771656	MajorDMR-6-1305	3
chr1	164776515	164776625	MajorDMR-6-1306	2
chr1	164793095	164793369	MajorDMR-6-1307	3
chr1	164811033	164811514	MajorDMR-6-1308	10
chr1	165072636	165073037	MajorDMR-6-1309	2
chr1	165114134	165114579	MajorDMR-6-1310	3
chr1	165318044	165318645	MajorDMR-6-1311	4
chr1	165319838	165320575	MajorDMR-6-1312	5
chr1	165326169	165326321	MajorDMR-6-1313	5
chr1	165379492	165379736	MajorDMR-6-1314	2
chr1	165563575	165563711	MajorDMR-6-1315	2
chr1	165664186	165664632	MajorDMR-6-1316	6
chr1	165928050	165928304	MajorDMR-6-1317	2
chr1	166031950	166032190	MajorDMR-6-1318	3
chr1	166055914	166056076	MajorDMR-6-1319	2
chr1	166059168	166059263	MajorDMR-6-1320	2
chr1	166062933	166063343	MajorDMR-6-1321	4
chr1	166686628	166686818	MajorDMR-6-1322	2
chr1	166702646	166702772	MajorDMR-6-1323	2
chr1	166870478	166870529	MajorDMR-6-1324	2
chr1	166917206	166917361	MajorDMR-6-1325	2
chr1	166936399	166936511	MajorDMR-6-1326	2
chr1	166940055	166940560	MajorDMR-6-1327	3
chr1	167026030	167026448	MajorDMR-6-1328	3
chr1	167106617	167106972	MajorDMR-6-1329	6
chr1	167297589	167299061	MajorDMR-6-1330	16
chr1	167340616	167340708	MajorDMR-6-1331	3
chr1	167349734	167349810	MajorDMR-6-1332	3
chr1	167628431	167628502	MajorDMR-6-1333	2
chr1	168104076	168104642	MajorDMR-6-1334	3
chr1	168302974	168303544	MajorDMR-6-1335	3
chr1	168313814	168314139	MajorDMR-6-1336	2
chr1	168572425	168572429	MajorDMR-6-1337	2
chr1	168582776	168583228	MajorDMR-6-1338	8
chr1	169226446	169226676	MajorDMR-6-1339	2
chr1	169429475	169429973	MajorDMR-6-1340	4
chr1	169445089	169445238	MajorDMR-6-1341	2
chr1	169452747	169454126	MajorDMR-6-1342	14
chr1	169537942	169538248	MajorDMR-6-1343	2
chr1	169556011	169556027	MajorDMR-6-1344	3
chr1	169861657	169861886	MajorDMR-6-1345	4
chr1	170114945	170115043	MajorDMR-6-1346	2
chr1	170169818	170169977	MajorDMR-6-1347	2
chr1	170629352	170630190	MajorDMR-6-1348	24
chr1	170634319	170640627	MajorDMR-6-1349	100
chr1	171051023	171051585	MajorDMR-6-1350	8
chr1	171382153	171382362	MajorDMR-6-1351	2
chr1	171868114	171868424	MajorDMR-6-1352	8
chr1	172503695	172503844	MajorDMR-6-1353	3
chr1	173703140	173703376	MajorDMR-6-1354	6
chr1	173992110	173992332	MajorDMR-6-1355	4
chr1	174232173	174232351	MajorDMR-6-1356	2
chr1	174964106	174964152	MajorDMR-6-1357	2
chr1	175013002	175013127	MajorDMR-6-1358	3
chr1	175116810	175116862	MajorDMR-6-1359	2
chr1	175161331	175161630	MajorDMR-6-1360	4
chr1	175169955	175170374	MajorDMR-6-1361	2
chr1	175685026	175685125	MajorDMR-6-1362	4
chr1	175807614	175807623	MajorDMR-6-1363	2
chr1	175834379	175835347	MajorDMR-6-1364	9
chr1	175857249	175857375	MajorDMR-6-1365	3
chr1	176520239	176522019	MajorDMR-6-1366	12
chr1	176873436	176873450	MajorDMR-6-1367	2
chr1	177091145	177091230	MajorDMR-6-1368	2
chr1	177953342	177953701	MajorDMR-6-1369	4
chr1	178091187	178091344	MajorDMR-6-1370	2
chr1	178430199	178430433	MajorDMR-6-1371	3
chr1	178501334	178501345	MajorDMR-6-1372	2
chr1	178828694	178828973	MajorDMR-6-1373	3
chr1	179185238	179185304	MajorDMR-6-1374	3
chr1	179265027	179265092	MajorDMR-6-1375	3
chr1	179561373	179561387	MajorDMR-6-1376	2
chr1	179850538	179850550	MajorDMR-6-1377	2
chr1	180096768	180096995	MajorDMR-6-1378	2
chr1	180123372	180123385	MajorDMR-6-1379	2
chr1	180197044	180198049	MajorDMR-6-1380	8
chr1	180502852	180503009	MajorDMR-6-1381	3
chr1	180518210	180518462	MajorDMR-6-1382	4
chr1	180922803	180923103	MajorDMR-6-1383	17
chr1	180950868	180951685	MajorDMR-6-1384	4
chr1	180957474	180957788	MajorDMR-6-1385	2
chr1	181204994	181205187	MajorDMR-6-1386	2
chr1	181228478	181228504	MajorDMR-6-1387	2
chr1	181777390	181777695	MajorDMR-6-1388	2
chr1	182083200	182084010	MajorDMR-6-1389	13
chr1	182089964	182090080	MajorDMR-6-1390	6
chr1	182101739	182101775	MajorDMR-6-1391	2
chr1	182669010	182669497	MajorDMR-6-1392	9
chr1	182824443	182824698	MajorDMR-6-1393	2
chr1	182825215	182825237	MajorDMR-6-1394	2
chr1	182929531	182929545	MajorDMR-6-1395	2
chr1	182988051	182988414	MajorDMR-6-1396	2
chr1	183082823	183083266	MajorDMR-6-1397	2
chr1	183105323	183105705	MajorDMR-6-1398	2
chr1	183115096	183115324	MajorDMR-6-1399	2
chr1	183155193	183155632	MajorDMR-6-1400	2
chr1	183250989	183251158	MajorDMR-6-1401	2
chr1	183337854	183338436	MajorDMR-6-1402	5
chr1	184017807	184017966	MajorDMR-6-1403	2
chr1	184187704	184188067	MajorDMR-6-1404	3
chr1	184205511	184205627	MajorDMR-6-1405	2
chr1	184473422	184473978	MajorDMR-6-1406	11
chr1	184590246	184590263	MajorDMR-6-1407	2
chr1	184591238	184591299	MajorDMR-6-1408	2
chr1	184654164	184654451	MajorDMR-6-1409	2
chr1	184722442	184722490	MajorDMR-6-1410	2
chr1	184915120	184915368	MajorDMR-6-1411	2
chr1	185139637	185139672	MajorDMR-6-1412	2
chr1	185373496	185373713	MajorDMR-6-1413	3
chr1	185388993	185389102	MajorDMR-6-1414	2
chr1	185477148	185477187	MajorDMR-6-1415	2
chr1	185690088	185690127	MajorDMR-6-1416	2
chr1	186797999	186798711	MajorDMR-6-1417	11
chr1	187334930	187334971	MajorDMR-6-1418	2
chr1	188513366	188513375	MajorDMR-6-1419	2
chr1	190227428	190227615	MajorDMR-6-1420	2
chr1	190230311	190230409	MajorDMR-6-1421	2
chr1	190706150	190706307	MajorDMR-6-1422	2
chr1	190781948	190782261	MajorDMR-6-1423	2
chr1	191212331	191212349	MajorDMR-6-1424	2
chr1	192368599	192368714	MajorDMR-6-1425	2
chr1	192711642	192711708	MajorDMR-6-1426	4
chr1	192757522	192757560	MajorDMR-6-1427	2
chr1	193802196	193802206	MajorDMR-6-1428	2
chr1	194385329	194385341	MajorDMR-6-1429	2
chr1	194412087	194412293	MajorDMR-6-1430	4
chr1	195031858	195032113	MajorDMR-6-1431	2
chr1	195075284	195075644	MajorDMR-6-1432	2
chr1	195904263	195904680	MajorDMR-6-1433	3
chr1	195960834	195961129	MajorDMR-6-1434	2
chr1	196087424	196087434	MajorDMR-6-1435	4
chr1	196161949	196162362	MajorDMR-6-1436	2
chr1	196349763	196350034	MajorDMR-6-1437	2
chr1	197237118	197237456	MajorDMR-6-1438	2
chr1	197238228	197238501	MajorDMR-6-1439	6
chr1	197744906	197745160	MajorDMR-6-1440	3
chr1	197838039	197838403	MajorDMR-6-1441	4
chr1	197878015	197878196	MajorDMR-6-1442	3
chr1	197883494	197883656	MajorDMR-6-1443	2
chr1	197889641	197890013	MajorDMR-6-1444	2
chr1	198876439	198876692	MajorDMR-6-1445	3
chr1	198899624	198899724	MajorDMR-6-1446	2
chr1	198978671	198978807	MajorDMR-6-1447	5
chr1	200044428	200045372	MajorDMR-6-1448	7
chr1	200050801	200051174	MajorDMR-6-1449	3
chr1	200195261	200195719	MajorDMR-6-1450	6
chr1	200211826	200212574	MajorDMR-6-1451	16
chr1	200656945	200657153	MajorDMR-6-1452	3
chr1	200699110	200699115	MajorDMR-6-1453	2
chr1	200859951	200860099	MajorDMR-6-1454	2
chr1	201229078	201229322	MajorDMR-6-1455	8
chr1	201280200	201280558	MajorDMR-6-1456	2
chr1	201437570	201437630	MajorDMR-6-1457	2
chr1	201439000	201439005	MajorDMR-6-1458	2
chr1	201481965	201482417	MajorDMR-6-1459	2
chr1	201507573	201507853	MajorDMR-6-1460	3
chr1	201509402	201509647	MajorDMR-6-1461	2
chr1	201560777	201561015	MajorDMR-6-1462	3
chr1	201583386	201583503	MajorDMR-6-1463	2
chr1	201600038	201600061	MajorDMR-6-1464	4
chr1	201708410	201710119	MajorDMR-6-1465	69
chr1	202101788	202101888	MajorDMR-6-1466	2
chr1	202124030	202124042	MajorDMR-6-1467	2
chr1	202619129	202619231	MajorDMR-6-1468	4
chr1	202964579	202965040	MajorDMR-6-1469	5
chr1	203038613	203038896	MajorDMR-6-1470	3
chr1	203169388	203169589	MajorDMR-6-1471	2
chr1	203275103	203275338	MajorDMR-6-1472	3
chr1	203304687	203305149	MajorDMR-6-1473	2
chr1	203377675	203377857	MajorDMR-6-1474	3
chr1	203379370	203379593	MajorDMR-6-1475	4
chr1	203643249	203643280	MajorDMR-6-1476	2
chr1	203889103	203889134	MajorDMR-6-1477	2
chr1	204098218	204098612	MajorDMR-6-1478	7
chr1	204121580	204122031	MajorDMR-6-1479	2
chr1	204213405	204213612	MajorDMR-6-1480	2
chr1	204226604	204226872	MajorDMR-6-1481	6
chr1	204245281	204245438	MajorDMR-6-1482	4
chr1	204246105	204246845	MajorDMR-6-1483	5
chr1	204251742	204252095	MajorDMR-6-1484	4
chr1	204258207	204258666	MajorDMR-6-1485	3
chr1	204426057	204426104	MajorDMR-6-1486	2
chr1	204437164	204437439	MajorDMR-6-1487	8
chr1	204461696	204462904	MajorDMR-6-1488	10
chr1	204529191	204529352	MajorDMR-6-1489	2
chr1	204535169	204535413	MajorDMR-6-1490	3
chr1	204580138	204580270	MajorDMR-6-1491	2
chr1	204586803	204586875	MajorDMR-6-1492	2
chr1	204592784	204592858	MajorDMR-6-1493	2
chr1	204599459	204599622	MajorDMR-6-1494	2
chr1	204606572	204607372	MajorDMR-6-1495	7
chr1	204621077	204621567	MajorDMR-6-1496	8
chr1	204632665	204633443	MajorDMR-6-1497	5
chr1	204683875	204684846	MajorDMR-6-1498	11
chr1	204803588	204803919	MajorDMR-6-1499	6
chr1	204808207	204808490	MajorDMR-6-1500	2
chr1	204839412	204839930	MajorDMR-6-1501	9
chr1	204854749	204855123	MajorDMR-6-1502	3
chr1	204859066	204859129	MajorDMR-6-1503	3
chr1	204867527	204868758	MajorDMR-6-1504	7
chr1	204899534	204899962	MajorDMR-6-1505	3
chr1	204931097	204931174	MajorDMR-6-1506	2
chr1	204960696	204960911	MajorDMR-6-1507	4
chr1	205013814	205014400	MajorDMR-6-1508	6
chr1	205015822	205016216	MajorDMR-6-1509	3
chr1	205018259	205018270	MajorDMR-6-1510	2
chr1	205018808	205018901	MajorDMR-6-1511	2
chr1	205023382	205023410	MajorDMR-6-1512	2
chr1	205030581	205031153	MajorDMR-6-1513	3
chr1	205152473	205152622	MajorDMR-6-1514	2
chr1	205179412	205179435	MajorDMR-6-1515	2
chr1	205200097	205200101	MajorDMR-6-1516	2
chr1	205251609	205251676	MajorDMR-6-1517	2
chr1	205335473	205335572	MajorDMR-6-1518	4
chr1	205366244	205366266	MajorDMR-6-1519	2
chr1	205403965	205404215	MajorDMR-6-1520	6
chr1	205413067	205415203	MajorDMR-6-1521	29
chr1	205416068	205416129	MajorDMR-6-1522	2
chr1	205416808	205416939	MajorDMR-6-1523	2
chr1	205426664	205426690	MajorDMR-6-1524	2
chr1	205474316	205474497	MajorDMR-6-1525	2
chr1	205780764	205781601	MajorDMR-6-1526	7
chr1	206121004	206121580	MajorDMR-6-1527	3
chr1	206139760	206139876	MajorDMR-6-1528	2
chr1	206878609	206878909	MajorDMR-6-1529	3
chr1	206879797	206879889	MajorDMR-6-1530	2
chr1	207495554	207495913	MajorDMR-6-1531	4
chr1	207525554	207525609	MajorDMR-6-1532	2
chr1	207628542	207628616	MajorDMR-6-1533	2
chr1	207692898	207693266	MajorDMR-6-1534	13
chr1	207764707	207764874	MajorDMR-6-1535	4
chr1	207865092	207865378	MajorDMR-6-1536	8
chr1	208010528	208010535	MajorDMR-6-1537	2
chr1	208046947	208047074	MajorDMR-6-1538	2
chr1	208114956	208115308	MajorDMR-6-1539	2
chr1	208275609	208275729	MajorDMR-6-1540	2
chr1	208426030	208426120	MajorDMR-6-1541	2
chr1	208493709	208494208	MajorDMR-6-1542	3
chr1	209260503	209260682	MajorDMR-6-1543	2
chr1	209568549	209568811	MajorDMR-6-1544	3
chr1	209921010	209921517	MajorDMR-6-1545	6
chr1	209978977	209979137	MajorDMR-6-1546	3
chr1	209996906	209996962	MajorDMR-6-1547	2
chr1	210027690	210027722	MajorDMR-6-1548	2
chr1	210363252	210363731	MajorDMR-6-1549	2
chr1	210388992	210388998	MajorDMR-6-1550	3
chr1	210466189	210466208	MajorDMR-6-1551	2
chr1	210474842	210475397	MajorDMR-6-1552	8
chr1	210532048	210532057	MajorDMR-6-1553	2
chr1	210851769	210852070	MajorDMR-6-1554	2
chr1	210897748	210898114	MajorDMR-6-1555	2
chr1	210901840	210902268	MajorDMR-6-1556	2
chr1	210942955	210942975	MajorDMR-6-1557	2
chr1	210945781	210945791	MajorDMR-6-1558	2
chr1	211086567	211086862	MajorDMR-6-1559	2
chr1	211089538	211089625	MajorDMR-6-1560	3
chr1	211178372	211178695	MajorDMR-6-1561	2
chr1	211572345	211572524	MajorDMR-6-1562	3
chr1	211643474	211643674	MajorDMR-6-1563	5
chr1	211652321	211652527	MajorDMR-6-1564	12
chr1	211784442	211784928	MajorDMR-6-1565	4
chr1	211822458	211822496	MajorDMR-6-1566	2
chr1	212001054	212001354	MajorDMR-6-1567	3
chr1	212001909	212002482	MajorDMR-6-1568	4
chr1	212004576	212004805	MajorDMR-6-1569	2
chr1	212048501	212048592	MajorDMR-6-1570	2
chr1	212207805	212207900	MajorDMR-6-1571	2
chr1	212261296	212261772	MajorDMR-6-1572	3
chr1	212388541	212388613	MajorDMR-6-1573	2
chr1	213025606	213025680	MajorDMR-6-1574	2
chr1	213034355	213034387	MajorDMR-6-1575	2
chr1	213217666	213217699	MajorDMR-6-1576	3
chr1	213454982	213455232	MajorDMR-6-1577	4
chr1	213500023	213500127	MajorDMR-6-1578	2
chr1	213534604	213534772	MajorDMR-6-1579	2
chr1	213536942	213536948	MajorDMR-6-1580	2
chr1	213837534	213837544	MajorDMR-6-1581	2
chr1	214078699	214078958	MajorDMR-6-1582	12
chr1	214152908	214152946	MajorDMR-6-1583	2
chr1	214157287	214157418	MajorDMR-6-1584	4
chr1	214158572	214158824	MajorDMR-6-1585	6
chr1	214162776	214163105	MajorDMR-6-1586	4
chr1	214169816	214169998	MajorDMR-6-1587	4
chr1	214172116	214172436	MajorDMR-6-1588	2
chr1	214175912	214176003	MajorDMR-6-1589	2
chr1	214511804	214511820	MajorDMR-6-1590	2
chr1	214725872	214725894	MajorDMR-6-1591	2
chr1	214918199	214918238	MajorDMR-6-1592	2
chr1	215021108	215021187	MajorDMR-6-1593	2
chr1	215856332	215856597	MajorDMR-6-1594	2
chr1	215861261	215861608	MajorDMR-6-1595	2
chr1	215883841	215884136	MajorDMR-6-1596	3
chr1	216131114	216131316	MajorDMR-6-1597	4
chr1	216704739	216704787	MajorDMR-6-1598	2
chr1	217312021	217312061	MajorDMR-6-1599	2
chr1	217313065	217313647	MajorDMR-6-1600	11
chr1	218156287	218156739	MajorDMR-6-1601	4
chr1	218330016	218330185	MajorDMR-6-1602	6
chr1	218339319	218340269	MajorDMR-6-1603	7
chr1	218521932	218523306	MajorDMR-6-1604	8
chr1	218525599	218525715	MajorDMR-6-1605	2
chr1	218770002	218770212	MajorDMR-6-1606	2
chr1	218838573	218838770	MajorDMR-6-1607	3
chr1	218845159	218845255	MajorDMR-6-1608	4
chr1	218847912	218848305	MajorDMR-6-1609	2
chr1	218867523	218867831	MajorDMR-6-1610	3
chr1	218868812	218869198	MajorDMR-6-1611	2
chr1	219194592	219194607	MajorDMR-6-1612	2
chr1	219634551	219634787	MajorDMR-6-1613	2
chr1	219847478	219847837	MajorDMR-6-1614	2
chr1	219929217	219929347	MajorDMR-6-1615	2
chr1	220310851	220310871	MajorDMR-6-1616	2
chr1	220573758	220573862	MajorDMR-6-1617	2
chr1	220752744	220752882	MajorDMR-6-1618	2
chr1	221050518	221052024	MajorDMR-6-1619	15
chr1	221053736	221054971	MajorDMR-6-1620	37
chr1	221055648	221055720	MajorDMR-6-1621	3
chr1	221057745	221058179	MajorDMR-6-1622	7
chr1	221062163	221063427	MajorDMR-6-1623	10
chr1	221068744	221069910	MajorDMR-6-1624	19
chr1	221165847	221166142	MajorDMR-6-1625	3
chr1	221882669	221883019	MajorDMR-6-1626	2
chr1	221957963	221958190	MajorDMR-6-1627	2
chr1	222192545	222192598	MajorDMR-6-1628	2
chr1	222244875	222245129	MajorDMR-6-1629	5
chr1	222392122	222392221	MajorDMR-6-1630	2
chr1	222628264	222628300	MajorDMR-6-1631	4
chr1	222792553	222792956	MajorDMR-6-1632	7
chr1	223526467	223526718	MajorDMR-6-1633	5
chr1	223566309	223566566	MajorDMR-6-1634	2
chr1	223744996	223745170	MajorDMR-6-1635	2
chr1	223840597	223840964	MajorDMR-6-1636	4
chr1	223900921	223901367	MajorDMR-6-1637	6
chr1	223919303	223919340	MajorDMR-6-1638	2
chr1	223936177	223937197	MajorDMR-6-1639	42
chr1	223953297	223953470	MajorDMR-6-1640	2
chr1	224034569	224034614	MajorDMR-6-1641	2
chr1	224096351	224096416	MajorDMR-6-1642	2
chr1	224372101	224372196	MajorDMR-6-1643	3
chr1	224686050	224686597	MajorDMR-6-1644	3
chr1	224690384	224691542	MajorDMR-6-1645	8
chr1	225048712	225049071	MajorDMR-6-1646	3
chr1	225670265	225670338	MajorDMR-6-1647	3
chr1	225765050	225765134	MajorDMR-6-1648	2
chr1	225837426	225838282	MajorDMR-6-1649	5
chr1	225958184	225958520	MajorDMR-6-1650	7
chr1	225966704	225966890	MajorDMR-6-1651	3
chr1	226075247	226075830	MajorDMR-6-1652	9
chr1	226099146	226099358	MajorDMR-6-1653	11
chr1	226127161	226127494	MajorDMR-6-1654	2
chr1	226150097	226150339	MajorDMR-6-1655	3
chr1	226248958	226249272	MajorDMR-6-1656	7
chr1	226253435	226253499	MajorDMR-6-1657	2
chr1	226254066	226254586	MajorDMR-6-1658	3
chr1	226271761	226271817	MajorDMR-6-1659	7
chr1	226288761	226288923	MajorDMR-6-1660	5
chr1	226299602	226300331	MajorDMR-6-1661	8
chr1	226301418	226301553	MajorDMR-6-1662	2
chr1	226521017	226521188	MajorDMR-6-1663	3
chr1	226541099	226541481	MajorDMR-6-1664	4
chr1	226611633	226611639	MajorDMR-6-1665	2
chr1	226864789	226865575	MajorDMR-6-1666	4
chr1	226876362	226876483	MajorDMR-6-1667	2
chr1	226879087	226879240	MajorDMR-6-1668	4
chr1	226922033	226922178	MajorDMR-6-1669	3
chr1	226926790	226927328	MajorDMR-6-1670	6
chr1	227151806	227151904	MajorDMR-6-1671	3
chr1	227586496	227586686	MajorDMR-6-1672	2
chr1	227598752	227599014	MajorDMR-6-1673	2
chr1	227619330	227619774	MajorDMR-6-1674	6
chr1	227641476	227642282	MajorDMR-6-1675	4
chr1	227748695	227748975	MajorDMR-6-1676	6
chr1	228037121	228037279	MajorDMR-6-1677	3
chr1	228258518	228259003	MajorDMR-6-1678	2
chr1	228317683	228318178	MajorDMR-6-1679	2
chr1	228345789	228346637	MajorDMR-6-1680	11
chr1	228398775	228398997	MajorDMR-6-1681	2
chr1	228413380	228413387	MajorDMR-6-1682	2
chr1	228452287	228452368	MajorDMR-6-1683	2
chr1	228463155	228464757	MajorDMR-6-1684	33
chr1	228657377	228657524	MajorDMR-6-1685	5
chr1	228658178	228658341	MajorDMR-6-1686	2
chr1	228713198	228713290	MajorDMR-6-1687	2
chr1	228715623	228715780	MajorDMR-6-1688	2
chr1	228736322	228736671	MajorDMR-6-1689	3
chr1	228740694	228741183	MajorDMR-6-1690	2
chr1	228756645	228756756	MajorDMR-6-1691	3
chr1	228785986	228786158	MajorDMR-6-1692	9
chr1	228917451	228917590	MajorDMR-6-1693	2
chr1	229082182	229082487	MajorDMR-6-1694	2
chr1	229195716	229195766	MajorDMR-6-1695	3
chr1	229419101	229419886	MajorDMR-6-1696	3
chr1	229506492	229506704	MajorDMR-6-1697	4
chr1	229543521	229543544	MajorDMR-6-1698	2
chr1	229546208	229546217	MajorDMR-6-1699	2
chr1	229566845	229567518	MajorDMR-6-1700	22
chr1	229568466	229568963	MajorDMR-6-1701	17
chr1	229569669	229570244	MajorDMR-6-1702	16
chr1	229714647	229715363	MajorDMR-6-1703	10
chr1	229717969	229718268	MajorDMR-6-1704	4
chr1	229975264	229975368	MajorDMR-6-1705	2
chr1	230019159	230019558	MajorDMR-6-1706	3
chr1	230272222	230272359	MajorDMR-6-1707	4
chr1	230272987	230273451	MajorDMR-6-1708	3
chr1	230276284	230276359	MajorDMR-6-1709	4
chr1	230312576	230313096	MajorDMR-6-1710	9
chr1	230685170	230685348	MajorDMR-6-1711	2
chr1	230757304	230757335	MajorDMR-6-1712	2
chr1	230883655	230884129	MajorDMR-6-1713	2
chr1	230888054	230888673	MajorDMR-6-1714	5
chr1	230889580	230889829	MajorDMR-6-1715	2
chr1	230959258	230959585	MajorDMR-6-1716	6
chr1	230999423	230999503	MajorDMR-6-1717	2
chr1	231314207	231314391	MajorDMR-6-1718	4
chr1	231319809	231319923	MajorDMR-6-1719	3
chr1	231323364	231323626	MajorDMR-6-1720	6
chr1	231372194	231372248	MajorDMR-6-1721	2
chr1	231378376	231378534	MajorDMR-6-1722	2
chr1	231524502	231524546	MajorDMR-6-1723	2
chr1	231736248	231736331	MajorDMR-6-1724	2
chr1	231996335	231996413	MajorDMR-6-1725	2
chr1	232035880	232036052	MajorDMR-6-1726	4
chr1	232310288	232310347	MajorDMR-6-1727	2
chr1	232345323	232345407	MajorDMR-6-1728	2
chr1	232363096	232363315	MajorDMR-6-1729	2
chr1	232803440	232803716	MajorDMR-6-1730	2
chr1	233121789	233122128	MajorDMR-6-1731	2
chr1	233124417	233124617	MajorDMR-6-1732	4
chr1	233376698	233377191	MajorDMR-6-1733	3
chr1	233631735	233632380	MajorDMR-6-1734	3
chr1	233653778	233653826	MajorDMR-6-1735	2
chr1	234201662	234201836	MajorDMR-6-1736	7
chr1	234371372	234371653	MajorDMR-6-1737	5
chr1	234417760	234418061	MajorDMR-6-1738	2
chr1	234492640	234492831	MajorDMR-6-1739	2
chr1	234635212	234635358	MajorDMR-6-1740	2
chr1	234636369	234636645	MajorDMR-6-1741	2
chr1	234678438	234678443	MajorDMR-6-1742	2
chr1	234680555	234681100	MajorDMR-6-1743	4
chr1	234811473	234811698	MajorDMR-6-1744	2
chr1	234828890	234828948	MajorDMR-6-1745	2
chr1	234860689	234861140	MajorDMR-6-1746	3
chr1	234863118	234863290	MajorDMR-6-1747	2
chr1	234905928	234906151	MajorDMR-6-1748	3
chr1	234952220	234952473	MajorDMR-6-1749	6
chr1	235092859	235093241	MajorDMR-6-1750	3
chr1	235183840	235184121	MajorDMR-6-1751	4
chr1	235619331	235619438	MajorDMR-6-1752	2
chr1	235802385	235802419	MajorDMR-6-1753	2
chr1	235814310	235814457	MajorDMR-6-1754	3
chr1	235972576	235972729	MajorDMR-6-1755	2
chr1	236143188	236143525	MajorDMR-6-1756	2
chr1	236587132	236587276	MajorDMR-6-1757	2
chr1	236592707	236592823	MajorDMR-6-1758	2
chr1	237070640	237070999	MajorDMR-6-1759	3
chr1	237088750	237088958	MajorDMR-6-1760	4
chr1	237115904	237115959	MajorDMR-6-1761	2
chr1	237134894	237135387	MajorDMR-6-1762	2
chr1	237207882	237207902	MajorDMR-6-1763	2
chr1	237230215	237230256	MajorDMR-6-1764	2
chr1	237614525	237614782	MajorDMR-6-1765	3
chr1	237795117	237795150	MajorDMR-6-1766	2
chr1	238027896	238028092	MajorDMR-6-1767	6
chr1	238632631	238632791	MajorDMR-6-1768	2
chr1	238701159	238701655	MajorDMR-6-1769	7
chr1	238780804	238780934	MajorDMR-6-1770	2
chr1	238835582	238835893	MajorDMR-6-1771	2
chr1	238954321	238954361	MajorDMR-6-1772	2
chr1	239125983	239126500	MajorDMR-6-1773	5
chr1	239275974	239276119	MajorDMR-6-1774	2
chr1	239898898	239899066	MajorDMR-6-1775	2
chr1	239948550	239948642	MajorDMR-6-1776	2
chr1	239971116	239971519	MajorDMR-6-1777	5
chr1	239973017	239973622	MajorDMR-6-1778	4
chr1	240628179	240629143	MajorDMR-6-1779	7
chr1	240776161	240776222	MajorDMR-6-1780	5
chr1	240936201	240936298	MajorDMR-6-1781	2
chr1	241105511	241105740	MajorDMR-6-1782	2
chr1	241128970	241129244	MajorDMR-6-1783	2
chr1	241197781	241198268	MajorDMR-6-1784	2
chr1	241226614	241226774	MajorDMR-6-1785	3
chr1	241240638	241241248	MajorDMR-6-1786	5
chr1	241242146	241243051	MajorDMR-6-1787	14
chr1	241294975	241295233	MajorDMR-6-1788	2
chr1	241365760	241366035	MajorDMR-6-1789	4
chr1	241392209	241392219	MajorDMR-6-1790	2
chr1	241401099	241401300	MajorDMR-6-1791	3
chr1	241471282	241472043	MajorDMR-6-1792	7
chr1	241695615	241695857	MajorDMR-6-1793	2
chr1	242012181	242012226	MajorDMR-6-1794	3
chr1	242038711	242038907	MajorDMR-6-1795	2
chr1	242117281	242117435	MajorDMR-6-1796	2
chr1	242149954	242150111	MajorDMR-6-1797	2
chr1	242202941	242203260	MajorDMR-6-1798	2
chr1	242498059	242498140	MajorDMR-6-1799	2
chr1	242590836	242591858	MajorDMR-6-1800	6
chr1	242630989	242630994	MajorDMR-6-1801	2
chr1	242869883	242870055	MajorDMR-6-1802	2
chr1	243043568	243043896	MajorDMR-6-1803	2
chr1	243085169	243085244	MajorDMR-6-1804	2
chr1	243646863	243646877	MajorDMR-6-1805	3
chr1	244174961	244175310	MajorDMR-6-1806	5
chr1	244394739	244395366	MajorDMR-6-1807	4
chr1	244478432	244478558	MajorDMR-6-1808	2
chr1	244504814	244505461	MajorDMR-6-1809	13
chr1	244842114	244842151	MajorDMR-6-1810	3
chr1	245135119	245135181	MajorDMR-6-1811	2
chr1	245205832	245205842	MajorDMR-6-1812	2
chr1	245329614	245330217	MajorDMR-6-1813	7
chr1	245344495	245344689	MajorDMR-6-1814	2
chr1	245411348	245411652	MajorDMR-6-1815	9
chr1	245430920	245431114	MajorDMR-6-1816	2
chr1	245473953	245474049	MajorDMR-6-1817	3
chr1	245493976	245494046	MajorDMR-6-1818	3
chr1	245583647	245583733	MajorDMR-6-1819	2
chr1	245612762	245612942	MajorDMR-6-1820	2
chr1	245665094	245665209	MajorDMR-6-1821	2
chr1	245673721	245674055	MajorDMR-6-1822	4
chr1	245675417	245676566	MajorDMR-6-1823	15
chr1	245713725	245713781	MajorDMR-6-1824	2
chr1	245748783	245748817	MajorDMR-6-1825	2
chr1	245753009	245753451	MajorDMR-6-1826	3
chr1	245812474	245812777	MajorDMR-6-1827	4
chr1	246198838	246198942	MajorDMR-6-1828	2
chr1	246280474	246281141	MajorDMR-6-1829	6
chr1	246400444	246400516	MajorDMR-6-1830	2
chr1	246431861	246432250	MajorDMR-6-1831	2
chr1	246447109	246447820	MajorDMR-6-1832	10
chr1	246480024	246480069	MajorDMR-6-1833	2
chr1	246613763	246614371	MajorDMR-6-1834	4
chr1	246655601	246655788	MajorDMR-6-1835	4
chr1	246716391	246716502	MajorDMR-6-1836	2
chr1	246958060	246958081	MajorDMR-6-1837	2
chr1	247242575	247242976	MajorDMR-6-1838	2
chr1	247333873	247334017	MajorDMR-6-1839	3
chr1	247337547	247337777	MajorDMR-6-1840	2
chr1	247524479	247524511	MajorDMR-6-1841	2
chr1	247539970	247540295	MajorDMR-6-1842	3
chr1	247553436	247553704	MajorDMR-6-1843	3
chr1	247603395	247603463	MajorDMR-6-1844	2
chr1	247615848	247616204	MajorDMR-6-1845	3
chr1	247616731	247616803	MajorDMR-6-1846	2
chr1	247685325	247685474	MajorDMR-6-1847	2
chr1	247811354	247811512	MajorDMR-6-1848	2
chr1	248135813	248135876	MajorDMR-6-1849	2
chr1	248269980	248270357	MajorDMR-6-1850	2
chr1	248460586	248460764	MajorDMR-6-1851	2
chr1	248466343	248466588	MajorDMR-6-1852	2
chr1	248564942	248565073	MajorDMR-6-1853	2
chr1	248736122	248736134	MajorDMR-6-1854	2
chr1	248739692	248739835	MajorDMR-6-1855	2
chr1	248749225	248749359	MajorDMR-6-1856	2
chr1	248813497	248813724	MajorDMR-6-1857	2
chr1	248815558	248815571	MajorDMR-6-1858	2
chr1	248822405	248822595	MajorDMR-6-1859	2
chr10	140712	140962	MajorDMR-6-1860	2
chr10	287415	288048	MajorDMR-6-1861	5
chr10	356258	356382	MajorDMR-6-1862	4
chr10	358062	358409	MajorDMR-6-1863	2
chr10	363196	363364	MajorDMR-6-1864	2
chr10	427180	427265	MajorDMR-6-1865	3
chr10	439712	440216	MajorDMR-6-1866	6
chr10	490470	490787	MajorDMR-6-1867	2
chr10	502588	502732	MajorDMR-6-1868	6
chr10	521702	521724	MajorDMR-6-1869	2
chr10	530773	530968	MajorDMR-6-1870	3
chr10	532530	532816	MajorDMR-6-1871	2
chr10	537044	537393	MajorDMR-6-1872	4
chr10	538635	538925	MajorDMR-6-1873	2
chr10	555944	556245	MajorDMR-6-1874	3
chr10	556949	557238	MajorDMR-6-1875	2
chr10	559755	561042	MajorDMR-6-1876	11
chr10	567829	568486	MajorDMR-6-1877	4
chr10	575139	575598	MajorDMR-6-1878	9
chr10	603877	604150	MajorDMR-6-1879	3
chr10	607828	607910	MajorDMR-6-1880	8
chr10	618981	619452	MajorDMR-6-1881	2
chr10	644516	644645	MajorDMR-6-1882	2
chr10	655890	656145	MajorDMR-6-1883	2
chr10	658640	658944	MajorDMR-6-1884	2
chr10	660484	660787	MajorDMR-6-1885	5
chr10	664703	664782	MajorDMR-6-1886	4
chr10	667721	668181	MajorDMR-6-1887	3
chr10	668844	669679	MajorDMR-6-1888	15
chr10	670463	670788	MajorDMR-6-1889	3
chr10	671675	671968	MajorDMR-6-1890	2
chr10	676415	676609	MajorDMR-6-1891	2
chr10	695843	695929	MajorDMR-6-1892	5
chr10	700052	700456	MajorDMR-6-1893	8
chr10	712164	712248	MajorDMR-6-1894	2
chr10	714998	715011	MajorDMR-6-1895	2
chr10	719169	719492	MajorDMR-6-1896	3
chr10	724848	725485	MajorDMR-6-1897	6
chr10	726207	726505	MajorDMR-6-1898	4
chr10	729035	729190	MajorDMR-6-1899	2
chr10	733918	733965	MajorDMR-6-1900	4
chr10	739586	739601	MajorDMR-6-1901	2
chr10	765674	766863	MajorDMR-6-1902	5
chr10	769687	769994	MajorDMR-6-1903	2
chr10	771598	771941	MajorDMR-6-1904	3
chr10	778769	779220	MajorDMR-6-1905	2
chr10	788338	788840	MajorDMR-6-1906	6
chr10	791429	791584	MajorDMR-6-1907	2
chr10	792189	792527	MajorDMR-6-1908	2
chr10	975671	976002	MajorDMR-6-1909	2
chr10	1068489	1068631	MajorDMR-6-1910	6
chr10	1166686	1167017	MajorDMR-6-1911	11
chr10	1260498	1260892	MajorDMR-6-1912	6
chr10	1273431	1273475	MajorDMR-6-1913	3
chr10	1276450	1276467	MajorDMR-6-1914	2
chr10	1281396	1282252	MajorDMR-6-1915	22
chr10	1340584	1340908	MajorDMR-6-1916	3
chr10	1377983	1378396	MajorDMR-6-1917	6
chr10	1513614	1514016	MajorDMR-6-1918	2
chr10	1518479	1518983	MajorDMR-6-1919	6
chr10	1525462	1526569	MajorDMR-6-1920	12
chr10	1556707	1556919	MajorDMR-6-1921	2
chr10	1583796	1584356	MajorDMR-6-1922	3
chr10	1591834	1592024	MajorDMR-6-1923	2
chr10	1595542	1596037	MajorDMR-6-1924	5
chr10	1621242	1621630	MajorDMR-6-1925	2
chr10	1643854	1643870	MajorDMR-6-1926	2
chr10	1686181	1686824	MajorDMR-6-1927	7
chr10	1688404	1688714	MajorDMR-6-1928	2
chr10	1758207	1758245	MajorDMR-6-1929	3
chr10	1774782	1775324	MajorDMR-6-1930	17
chr10	1778427	1778790	MajorDMR-6-1931	13
chr10	1985565	1985673	MajorDMR-6-1932	2
chr10	2097808	2098154	MajorDMR-6-1933	5
chr10	2254654	2254756	MajorDMR-6-1934	2
chr10	2293907	2293933	MajorDMR-6-1935	2
chr10	2443678	2443757	MajorDMR-6-1936	2
chr10	2543573	2543989	MajorDMR-6-1937	11
chr10	2612257	2612743	MajorDMR-6-1938	6
chr10	2617893	2617921	MajorDMR-6-1939	2
chr10	2808451	2808515	MajorDMR-6-1940	3
chr10	2879986	2880450	MajorDMR-6-1941	3
chr10	3145095	3145394	MajorDMR-6-1942	2
chr10	3149851	3149961	MajorDMR-6-1943	2
chr10	3284148	3284282	MajorDMR-6-1944	3
chr10	3284978	3285049	MajorDMR-6-1945	4
chr10	3470143	3470376	MajorDMR-6-1946	2
chr10	3665973	3666736	MajorDMR-6-1947	9
chr10	3797816	3797895	MajorDMR-6-1948	2
chr10	3962024	3962203	MajorDMR-6-1949	2
chr10	4001718	4002097	MajorDMR-6-1950	4
chr10	4056245	4056520	MajorDMR-6-1951	5
chr10	4309214	4309334	MajorDMR-6-1952	2
chr10	4797708	4797755	MajorDMR-6-1953	2
chr10	5396327	5396439	MajorDMR-6-1954	2
chr10	5401558	5401723	MajorDMR-6-1955	2
chr10	5412388	5412402	MajorDMR-6-1956	2
chr10	5439166	5439457	MajorDMR-6-1957	2
chr10	5488345	5488686	MajorDMR-6-1958	10
chr10	5568341	5568611	MajorDMR-6-1959	2
chr10	5625454	5625845	MajorDMR-6-1960	3
chr10	5670822	5670832	MajorDMR-6-1961	2
chr10	5706083	5706203	MajorDMR-6-1962	2
chr10	5717002	5717029	MajorDMR-6-1963	2
chr10	5722838	5722952	MajorDMR-6-1964	2
chr10	5734249	5734799	MajorDMR-6-1965	9
chr10	5803688	5803898	MajorDMR-6-1966	2
chr10	5972363	5972401	MajorDMR-6-1967	2
chr10	6020191	6020433	MajorDMR-6-1968	3
chr10	6075782	6076127	MajorDMR-6-1969	2
chr10	6128303	6128732	MajorDMR-6-1970	8
chr10	6137950	6138395	MajorDMR-6-1971	6
chr10	6753923	6754061	MajorDMR-6-1972	3
chr10	6779951	6780546	MajorDMR-6-1973	12
chr10	6798270	6798374	MajorDMR-6-1974	4
chr10	6805120	6805507	MajorDMR-6-1975	5
chr10	6813033	6813427	MajorDMR-6-1976	2
chr10	6923721	6923944	MajorDMR-6-1977	2
chr10	7127414	7127943	MajorDMR-6-1978	7
chr10	7159917	7160467	MajorDMR-6-1979	8
chr10	7360994	7361440	MajorDMR-6-1980	7
chr10	7449376	7449873	MajorDMR-6-1981	9
chr10	7455033	7455339	MajorDMR-6-1982	12
chr10	7475096	7475841	MajorDMR-6-1983	15
chr10	7480191	7480279	MajorDMR-6-1984	2
chr10	7526747	7528173	MajorDMR-6-1985	20
chr10	7648078	7648113	MajorDMR-6-1986	2
chr10	7898642	7898759	MajorDMR-6-1987	2
chr10	8102640	8102753	MajorDMR-6-1988	2
chr10	8117379	8117468	MajorDMR-6-1989	2
chr10	8145246	8145295	MajorDMR-6-1990	2
chr10	8200831	8200883	MajorDMR-6-1991	2
chr10	8867737	8867915	MajorDMR-6-1992	4
chr10	8963415	8963841	MajorDMR-6-1993	3
chr10	9251193	9251243	MajorDMR-6-1994	3
chr10	9271966	9272105	MajorDMR-6-1995	2
chr10	9285793	9285990	MajorDMR-6-1996	6
chr10	9459625	9460059	MajorDMR-6-1997	2
chr10	10064618	10064880	MajorDMR-6-1998	2
chr10	10460528	10460656	MajorDMR-6-1999	3
chr10	11438688	11439136	MajorDMR-6-2000	2
chr10	11489825	11489844	MajorDMR-6-2001	2
chr10	12083304	12083607	MajorDMR-6-2002	2
chr10	12095388	12096034	MajorDMR-6-2003	17
chr10	12233945	12233960	MajorDMR-6-2004	3
chr10	12379707	12379876	MajorDMR-6-2005	4
chr10	12401357	12401522	MajorDMR-6-2006	3
chr10	12475002	12475252	MajorDMR-6-2007	2
chr10	12591797	12591939	MajorDMR-6-2008	2
chr10	12630203	12630499	MajorDMR-6-2009	2
chr10	12632983	12633387	MajorDMR-6-2010	8
chr10	12820209	12820260	MajorDMR-6-2011	2
chr10	13313743	13314733	MajorDMR-6-2012	23
chr10	13391957	13392271	MajorDMR-6-2013	8
chr10	13570138	13570144	MajorDMR-6-2014	2
chr10	13759776	13760495	MajorDMR-6-2015	14
chr10	13874196	13874534	MajorDMR-6-2016	2
chr10	14029680	14030315	MajorDMR-6-2017	5
chr10	14051648	14051848	MajorDMR-6-2018	3
chr10	14082917	14083553	MajorDMR-6-2019	4
chr10	14214526	14214945	MajorDMR-6-2020	8
chr10	14246709	14246997	MajorDMR-6-2021	9
chr10	14425578	14425595	MajorDMR-6-2022	2
chr10	14447612	14447846	MajorDMR-6-2023	3
chr10	14995095	14995281	MajorDMR-6-2024	4
chr10	15017716	15018073	MajorDMR-6-2025	2
chr10	15126246	15127124	MajorDMR-6-2026	11
chr10	15148488	15148673	MajorDMR-6-2027	2
chr10	15296768	15296797	MajorDMR-6-2028	2
chr10	15390622	15390918	MajorDMR-6-2029	6
chr10	15476463	15476727	MajorDMR-6-2030	3
chr10	15613778	15613838	MajorDMR-6-2031	2
chr10	15760310	15760671	MajorDMR-6-2032	3
chr10	15777854	15778007	MajorDMR-6-2033	3
chr10	15780346	15780756	MajorDMR-6-2034	3
chr10	16436926	16436938	MajorDMR-6-2035	2
chr10	16479007	16479193	MajorDMR-6-2036	2
chr10	16541699	16542184	MajorDMR-6-2037	2
chr10	16909097	16909104	MajorDMR-6-2038	2
chr10	17049737	17050107	MajorDMR-6-2039	2
chr10	17156094	17156287	MajorDMR-6-2040	2
chr10	17180810	17180881	MajorDMR-6-2041	3
chr10	17241453	17241684	MajorDMR-6-2042	3
chr10	17272961	17272988	MajorDMR-6-2043	2
chr10	17856668	17856762	MajorDMR-6-2044	2
chr10	18294508	18294749	MajorDMR-6-2045	2
chr10	18549605	18550961	MajorDMR-6-2046	25
chr10	18640496	18640550	MajorDMR-6-2047	2
chr10	18683163	18683177	MajorDMR-6-2048	2
chr10	19028041	19028338	MajorDMR-6-2049	3
chr10	19501730	19501783	MajorDMR-6-2050	2
chr10	19777968	19777985	MajorDMR-6-2051	2
chr10	21065905	21066153	MajorDMR-6-2052	4
chr10	21177455	21177481	MajorDMR-6-2053	2
chr10	21178085	21178101	MajorDMR-6-2054	2
chr10	21434710	21435214	MajorDMR-6-2055	12
chr10	21456921	21456946	MajorDMR-6-2056	2
chr10	21582349	21582364	MajorDMR-6-2057	2
chr10	21688347	21688812	MajorDMR-6-2058	3
chr10	21783357	21783362	MajorDMR-6-2059	2
chr10	21803865	21803872	MajorDMR-6-2060	2
chr10	21808455	21809205	MajorDMR-6-2061	10
chr10	21813500	21813553	MajorDMR-6-2062	2
chr10	21816806	21816865	MajorDMR-6-2063	2
chr10	22622455	22622945	MajorDMR-6-2064	2
chr10	22626455	22627693	MajorDMR-6-2065	11
chr10	22631097	22633898	MajorDMR-6-2066	17
chr10	22634940	22635269	MajorDMR-6-2067	9
chr10	22635782	22636007	MajorDMR-6-2068	2
chr10	22765439	22766225	MajorDMR-6-2069	20
chr10	22854804	22854947	MajorDMR-6-2070	2
chr10	23138428	23138616	MajorDMR-6-2071	6
chr10	23357008	23357332	MajorDMR-6-2072	2
chr10	23447707	23447861	MajorDMR-6-2073	3
chr10	23460236	23461173	MajorDMR-6-2074	19
chr10	23484465	23485189	MajorDMR-6-2075	9
chr10	23485968	23486594	MajorDMR-6-2076	6
chr10	23492029	23492849	MajorDMR-6-2077	12
chr10	23581064	23581068	MajorDMR-6-2078	2
chr10	23619599	23620072	MajorDMR-6-2079	4
chr10	23981986	23982017	MajorDMR-6-2080	2
chr10	24119229	24119387	MajorDMR-6-2081	4
chr10	24330920	24331404	MajorDMR-6-2082	9
chr10	24441346	24441772	MajorDMR-6-2083	2
chr10	24528169	24528240	MajorDMR-6-2084	2
chr10	24632759	24632896	MajorDMR-6-2085	2
chr10	24672773	24672958	MajorDMR-6-2086	5
chr10	24717023	24717133	MajorDMR-6-2087	4
chr10	24785233	24785637	MajorDMR-6-2088	4
chr10	24792932	24793384	MajorDMR-6-2089	3
chr10	24808249	24808312	MajorDMR-6-2090	2
chr10	24808925	24809134	MajorDMR-6-2091	5
chr10	24847002	24847014	MajorDMR-6-2092	2
chr10	25080177	25080262	MajorDMR-6-2093	2
chr10	25138116	25138199	MajorDMR-6-2094	4
chr10	25171309	25171426	MajorDMR-6-2095	4
chr10	25218217	25218333	MajorDMR-6-2096	2
chr10	25242574	25242748	MajorDMR-6-2097	5
chr10	25336191	25336348	MajorDMR-6-2098	2
chr10	25763611	25764141	MajorDMR-6-2099	4
chr10	25765413	25765705	MajorDMR-6-2100	2
chr10	25790472	25790995	MajorDMR-6-2101	4
chr10	25866352	25866625	MajorDMR-6-2102	4
chr10	25941675	25941921	MajorDMR-6-2103	2
chr10	26006121	26007149	MajorDMR-6-2104	5
chr10	26055881	26056039	MajorDMR-6-2105	3
chr10	26494607	26494615	MajorDMR-6-2106	2
chr10	26508996	26509489	MajorDMR-6-2107	2
chr10	26510487	26510957	MajorDMR-6-2108	6
chr10	26531375	26531747	MajorDMR-6-2109	5
chr10	26532526	26533080	MajorDMR-6-2110	4
chr10	26557429	26558521	MajorDMR-6-2111	14
chr10	26761004	26761115	MajorDMR-6-2112	2
chr10	26856420	26856464	MajorDMR-6-2113	2
chr10	26911073	26911590	MajorDMR-6-2114	5
chr10	27018478	27018653	MajorDMR-6-2115	2
chr10	27023222	27023789	MajorDMR-6-2116	5
chr10	27203076	27203262	MajorDMR-6-2117	2
chr10	27220254	27220286	MajorDMR-6-2118	2
chr10	27248137	27248263	MajorDMR-6-2119	2
chr10	27312454	27312609	MajorDMR-6-2120	2
chr10	27365789	27365820	MajorDMR-6-2121	2
chr10	27609045	27609070	MajorDMR-6-2122	2
chr10	27643318	27643847	MajorDMR-6-2123	5
chr10	27968928	27968940	MajorDMR-6-2124	2
chr10	28030187	28030829	MajorDMR-6-2125	9
chr10	28035497	28036152	MajorDMR-6-2126	24
chr10	28146668	28146743	MajorDMR-6-2127	2
chr10	28820552	28820577	MajorDMR-6-2128	2
chr10	29010380	29010773	MajorDMR-6-2129	5
chr10	29101437	29101846	MajorDMR-6-2130	2
chr10	29103565	29104068	MajorDMR-6-2131	5
chr10	29105716	29105818	MajorDMR-6-2132	2
chr10	29115398	29115432	MajorDMR-6-2133	2
chr10	29186537	29186901	MajorDMR-6-2134	4
chr10	29273556	29273595	MajorDMR-6-2135	3
chr10	29555651	29555800	MajorDMR-6-2136	4
chr10	29737157	29737972	MajorDMR-6-2137	4
chr10	29977159	29977336	MajorDMR-6-2138	3
chr10	29980830	29981071	MajorDMR-6-2139	2
chr10	30471639	30472512	MajorDMR-6-2140	4
chr10	30510170	30510785	MajorDMR-6-2141	5
chr10	30671979	30672430	MajorDMR-6-2142	2
chr10	30683062	30683333	MajorDMR-6-2143	2
chr10	30721943	30722106	MajorDMR-6-2144	3
chr10	30725294	30725385	MajorDMR-6-2145	2
chr10	30811606	30811857	MajorDMR-6-2146	2
chr10	30842932	30843066	MajorDMR-6-2147	7
chr10	30955824	30956188	MajorDMR-6-2148	2
chr10	30986239	30986297	MajorDMR-6-2149	3
chr10	30992880	30993404	MajorDMR-6-2150	3
chr10	30995936	30996380	MajorDMR-6-2151	2
chr10	31072238	31072702	MajorDMR-6-2152	2
chr10	31100726	31101255	MajorDMR-6-2153	10
chr10	31410238	31410739	MajorDMR-6-2154	2
chr10	31423230	31423674	MajorDMR-6-2155	17
chr10	31607149	31607154	MajorDMR-6-2156	2
chr10	31610545	31611315	MajorDMR-6-2157	7
chr10	31966924	31967116	MajorDMR-6-2158	2
chr10	31986190	31986941	MajorDMR-6-2159	4
chr10	32092720	32092737	MajorDMR-6-2160	2
chr10	32215797	32216102	MajorDMR-6-2161	6
chr10	32257942	32257963	MajorDMR-6-2162	2
chr10	32557013	32557053	MajorDMR-6-2163	2
chr10	32557895	32558478	MajorDMR-6-2164	3
chr10	32576170	32576191	MajorDMR-6-2165	2
chr10	32617318	32617653	MajorDMR-6-2166	2
chr10	32632685	32632731	MajorDMR-6-2167	2
chr10	32637191	32637471	MajorDMR-6-2168	3
chr10	32800713	32800766	MajorDMR-6-2169	2
chr10	32946260	32946663	MajorDMR-6-2170	2
chr10	33226928	33226956	MajorDMR-6-2171	2
chr10	33242548	33242696	MajorDMR-6-2172	3
chr10	33245491	33246130	MajorDMR-6-2173	10
chr10	33248542	33248788	MajorDMR-6-2174	2
chr10	33251162	33251735	MajorDMR-6-2175	5
chr10	33252289	33252301	MajorDMR-6-2176	2
chr10	33454993	33455389	MajorDMR-6-2177	4
chr10	34266221	34266327	MajorDMR-6-2178	3
chr10	34391377	34391418	MajorDMR-6-2179	2
chr10	34744473	34744569	MajorDMR-6-2180	2
chr10	35461643	35462003	MajorDMR-6-2181	5
chr10	35613431	35613502	MajorDMR-6-2182	2
chr10	35745520	35745956	MajorDMR-6-2183	3
chr10	35883351	35883458	MajorDMR-6-2184	2
chr10	35896518	35896609	MajorDMR-6-2185	3
chr10	36000395	36000671	MajorDMR-6-2186	2
chr10	36477180	36477246	MajorDMR-6-2187	2
chr10	36682388	36682515	MajorDMR-6-2188	2
chr10	36794773	36794983	MajorDMR-6-2189	2
chr10	36965979	36966003	MajorDMR-6-2190	2
chr10	37337345	37337513	MajorDMR-6-2191	2
chr10	37348220	37348373	MajorDMR-6-2192	2
chr10	37358255	37358668	MajorDMR-6-2193	3
chr10	37369631	37369747	MajorDMR-6-2194	2
chr10	37387832	37388084	MajorDMR-6-2195	2
chr10	37422039	37422664	MajorDMR-6-2196	3
chr10	37435579	37435848	MajorDMR-6-2197	2
chr10	37442228	37442382	MajorDMR-6-2198	2
chr10	37448141	37448181	MajorDMR-6-2199	2
chr10	37454879	37455170	MajorDMR-6-2200	2
chr10	37483858	37484159	MajorDMR-6-2201	2
chr10	37487538	37487646	MajorDMR-6-2202	2
chr10	37489848	37489882	MajorDMR-6-2203	2
chr10	37492904	37493111	MajorDMR-6-2204	2
chr10	37494431	37494822	MajorDMR-6-2205	2
chr10	37498257	37498311	MajorDMR-6-2206	2
chr10	37501637	37501690	MajorDMR-6-2207	2
chr10	37505799	37506062	MajorDMR-6-2208	2
chr10	37527435	37527519	MajorDMR-6-2209	2
chr10	37528169	37528573	MajorDMR-6-2210	2
chr10	37529813	37529856	MajorDMR-6-2211	2
chr10	37562016	37562299	MajorDMR-6-2212	2
chr10	37564962	37565045	MajorDMR-6-2213	2
chr10	37566666	37567083	MajorDMR-6-2214	3
chr10	37571994	37572006	MajorDMR-6-2215	2
chr10	37583720	37584567	MajorDMR-6-2216	3
chr10	37592370	37592887	MajorDMR-6-2217	4
chr10	37663436	37663661	MajorDMR-6-2218	2
chr10	37670822	37671226	MajorDMR-6-2219	3
chr10	37736990	37737182	MajorDMR-6-2220	2
chr10	37811917	37812227	MajorDMR-6-2221	2
chr10	37825581	37826024	MajorDMR-6-2222	2
chr10	37830628	37830725	MajorDMR-6-2223	2
chr10	37860816	37861214	MajorDMR-6-2224	3
chr10	37861853	37862124	MajorDMR-6-2225	2
chr10	37866848	37867152	MajorDMR-6-2226	2
chr10	37878859	37879103	MajorDMR-6-2227	2
chr10	37897506	37897756	MajorDMR-6-2228	2
chr10	37937919	37938038	MajorDMR-6-2229	2
chr10	37944772	37944876	MajorDMR-6-2230	2
chr10	37951605	37951996	MajorDMR-6-2231	2
chr10	37982438	37982542	MajorDMR-6-2232	2
chr10	38021499	38021521	MajorDMR-6-2233	2
chr10	38147692	38147733	MajorDMR-6-2234	2
chr10	38644421	38644707	MajorDMR-6-2235	4
chr10	38752875	38752944	MajorDMR-6-2236	2
chr10	38767906	38768254	MajorDMR-6-2237	2
chr10	38774042	38774493	MajorDMR-6-2238	2
chr10	38776332	38776853	MajorDMR-6-2239	3
chr10	38783252	38783564	MajorDMR-6-2240	2
chr10	38790728	38790744	MajorDMR-6-2241	2
chr10	38799989	38801279	MajorDMR-6-2242	4
chr10	38803883	38804278	MajorDMR-6-2243	2
chr10	38805463	38805850	MajorDMR-6-2244	3
chr10	38807077	38807084	MajorDMR-6-2245	2
chr10	38809281	38809698	MajorDMR-6-2246	2
chr10	38812339	38812515	MajorDMR-6-2247	2
chr10	38869445	38869767	MajorDMR-6-2248	2
chr10	38902910	38903320	MajorDMR-6-2249	2
chr10	38911273	38911596	MajorDMR-6-2250	2
chr10	38918526	38918994	MajorDMR-6-2251	3
chr10	38935833	38936047	MajorDMR-6-2252	3
chr10	38936817	38937807	MajorDMR-6-2253	4
chr10	38962522	38963457	MajorDMR-6-2254	5
chr10	38965036	38965394	MajorDMR-6-2255	2
chr10	38976782	38976980	MajorDMR-6-2256	2
chr10	38978965	38979160	MajorDMR-6-2257	2
chr10	38989558	38989734	MajorDMR-6-2258	2
chr10	38990566	38991034	MajorDMR-6-2259	2
chr10	38997179	38997414	MajorDMR-6-2260	3
chr10	38998817	38999127	MajorDMR-6-2261	2
chr10	39004119	39004465	MajorDMR-6-2262	2
chr10	39005997	39006373	MajorDMR-6-2263	2
chr10	39007099	39008960	MajorDMR-6-2264	10
chr10	39009800	39009866	MajorDMR-6-2265	2
chr10	39010563	39011267	MajorDMR-6-2266	4
chr10	39012364	39012847	MajorDMR-6-2267	3
chr10	39015372	39015608	MajorDMR-6-2268	2
chr10	39021607	39021799	MajorDMR-6-2269	3
chr10	39024877	39025691	MajorDMR-6-2270	4
chr10	39037836	39038114	MajorDMR-6-2271	2
chr10	39049055	39049407	MajorDMR-6-2272	2
chr10	39050004	39050484	MajorDMR-6-2273	5
chr10	39051967	39052456	MajorDMR-6-2274	3
chr10	39053553	39054032	MajorDMR-6-2275	2
chr10	39058256	39058441	MajorDMR-6-2276	2
chr10	39066706	39067073	MajorDMR-6-2277	3
chr10	39082989	39083066	MajorDMR-6-2278	2
chr10	39086259	39086511	MajorDMR-6-2279	3
chr10	39088088	39088560	MajorDMR-6-2280	2
chr10	39094214	39094840	MajorDMR-6-2281	3
chr10	39103406	39103712	MajorDMR-6-2282	2
chr10	39106584	39107014	MajorDMR-6-2283	4
chr10	39112008	39112865	MajorDMR-6-2284	4
chr10	39114509	39114785	MajorDMR-6-2285	2
chr10	39115837	39116304	MajorDMR-6-2286	2
chr10	39117279	39117570	MajorDMR-6-2287	3
chr10	39124351	39124538	MajorDMR-6-2288	3
chr10	39129587	39130452	MajorDMR-6-2289	5
chr10	39143124	39143500	MajorDMR-6-2290	3
chr10	39154583	39154875	MajorDMR-6-2291	2
chr10	42402216	42402714	MajorDMR-6-2292	2
chr10	42420594	42421073	MajorDMR-6-2293	2
chr10	42424002	42424336	MajorDMR-6-2294	2
chr10	42426859	42427345	MajorDMR-6-2295	2
chr10	42457754	42457816	MajorDMR-6-2296	2
chr10	42462346	42462744	MajorDMR-6-2297	2
chr10	42465961	42466374	MajorDMR-6-2298	2
chr10	42468853	42468944	MajorDMR-6-2299	3
chr10	42477329	42477922	MajorDMR-6-2300	3
chr10	42481177	42481506	MajorDMR-6-2301	2
chr10	42483983	42484351	MajorDMR-6-2302	2
chr10	42492784	42493042	MajorDMR-6-2303	2
chr10	42495417	42495637	MajorDMR-6-2304	2
chr10	42496696	42496990	MajorDMR-6-2305	2
chr10	42504075	42504401	MajorDMR-6-2306	2
chr10	42514074	42514402	MajorDMR-6-2307	2
chr10	42524277	42524534	MajorDMR-6-2308	2
chr10	42525254	42525638	MajorDMR-6-2309	2
chr10	42528446	42528614	MajorDMR-6-2310	2
chr10	42606555	42607045	MajorDMR-6-2311	2
chr10	42688596	42689242	MajorDMR-6-2312	3
chr10	42704491	42704780	MajorDMR-6-2313	2
chr10	42707005	42707468	MajorDMR-6-2314	2
chr10	42708920	42709097	MajorDMR-6-2315	2
chr10	42710295	42710331	MajorDMR-6-2316	2
chr10	42720367	42720629	MajorDMR-6-2317	2
chr10	42738424	42738707	MajorDMR-6-2318	2
chr10	42746243	42746607	MajorDMR-6-2319	2
chr10	42757268	42757284	MajorDMR-6-2320	2
chr10	42771449	42771479	MajorDMR-6-2321	2
chr10	42797556	42798162	MajorDMR-6-2322	4
chr10	42798918	42799420	MajorDMR-6-2323	3
chr10	42805438	42805506	MajorDMR-6-2324	2
chr10	42807605	42808555	MajorDMR-6-2325	4
chr10	42813030	42813116	MajorDMR-6-2326	2
chr10	42814378	42814454	MajorDMR-6-2327	2
chr10	42816046	42816157	MajorDMR-6-2328	2
chr10	42883847	42883891	MajorDMR-6-2329	2
chr10	42907199	42907605	MajorDMR-6-2330	2
chr10	42916742	42916778	MajorDMR-6-2331	2
chr10	42923019	42923280	MajorDMR-6-2332	2
chr10	42928760	42929263	MajorDMR-6-2333	2
chr10	42934462	42934647	MajorDMR-6-2334	2
chr10	42948300	42948793	MajorDMR-6-2335	2
chr10	42964232	42964703	MajorDMR-6-2336	2
chr10	43175061	43175448	MajorDMR-6-2337	2
chr10	43229787	43229814	MajorDMR-6-2338	2
chr10	43332790	43332808	MajorDMR-6-2339	3
chr10	43384284	43384292	MajorDMR-6-2340	2
chr10	43652151	43652361	MajorDMR-6-2341	2
chr10	43697902	43697934	MajorDMR-6-2342	3
chr10	43804604	43804622	MajorDMR-6-2343	2
chr10	43891138	43891824	MajorDMR-6-2344	35
chr10	43902034	43902289	MajorDMR-6-2345	7
chr10	44437715	44438101	MajorDMR-6-2346	5
chr10	44454874	44455120	MajorDMR-6-2347	4
chr10	44787938	44788236	MajorDMR-6-2348	4
chr10	44788811	44788975	MajorDMR-6-2349	6
chr10	44856235	44856643	MajorDMR-6-2350	2
chr10	44941974	44941990	MajorDMR-6-2351	2
chr10	45403169	45403173	MajorDMR-6-2352	2
chr10	45455499	45458126	MajorDMR-6-2353	14
chr10	45458749	45460315	MajorDMR-6-2354	23
chr10	45463614	45463767	MajorDMR-6-2355	2
chr10	45475854	45476129	MajorDMR-6-2356	2
chr10	45477058	45477144	MajorDMR-6-2357	2
chr10	45491195	45492150	MajorDMR-6-2358	11
chr10	45495966	45495989	MajorDMR-6-2359	2
chr10	45556782	45556925	MajorDMR-6-2360	2
chr10	45586910	45587728	MajorDMR-6-2361	5
chr10	45590383	45590648	MajorDMR-6-2362	3
chr10	45591176	45591248	MajorDMR-6-2363	3
chr10	45843991	45844030	MajorDMR-6-2364	2
chr10	45887230	45887476	MajorDMR-6-2365	2
chr10	45916050	45916375	MajorDMR-6-2366	8
chr10	46009219	46010458	MajorDMR-6-2367	13
chr10	46048057	46048157	MajorDMR-6-2368	2
chr10	46056172	46056362	MajorDMR-6-2369	2
chr10	46095940	46096044	MajorDMR-6-2370	3
chr10	46168572	46168676	MajorDMR-6-2371	3
chr10	46953253	46953351	MajorDMR-6-2372	2
chr10	46992427	46992553	MajorDMR-6-2373	2
chr10	46993286	46993708	MajorDMR-6-2374	14
chr10	47418834	47418838	MajorDMR-6-2375	2
chr10	47627176	47627374	MajorDMR-6-2376	5
chr10	47653665	47653978	MajorDMR-6-2377	2
chr10	48361625	48362160	MajorDMR-6-2378	5
chr10	48372788	48372972	MajorDMR-6-2379	2
chr10	48439429	48439610	MajorDMR-6-2380	4
chr10	48573260	48573624	MajorDMR-6-2381	15
chr10	48828069	48828101	MajorDMR-6-2382	2
chr10	49456418	49456703	MajorDMR-6-2383	3
chr10	49548295	49548353	MajorDMR-6-2384	2
chr10	49551915	49552234	MajorDMR-6-2385	2
chr10	49662594	49662606	MajorDMR-6-2386	2
chr10	49673525	49673888	MajorDMR-6-2387	2
chr10	49954113	49954144	MajorDMR-6-2388	2
chr10	50291522	50291626	MajorDMR-6-2389	2
chr10	50307223	50307776	MajorDMR-6-2390	4
chr10	50606772	50607150	MajorDMR-6-2391	6
chr10	50877096	50877108	MajorDMR-6-2392	2
chr10	50886725	50886961	MajorDMR-6-2393	2
chr10	50947497	50947588	MajorDMR-6-2394	3
chr10	50965306	50965438	MajorDMR-6-2395	2
chr10	50968637	50968666	MajorDMR-6-2396	2
chr10	52176626	52176913	MajorDMR-6-2397	4
chr10	52327312	52327361	MajorDMR-6-2398	3
chr10	52402401	52402588	MajorDMR-6-2399	2
chr10	53491763	53491771	MajorDMR-6-2400	2
chr10	53678187	53678344	MajorDMR-6-2401	3
chr10	54072997	54073053	MajorDMR-6-2402	3
chr10	55296715	55296950	MajorDMR-6-2403	2
chr10	55361103	55361546	MajorDMR-6-2404	6
chr10	55442416	55442524	MajorDMR-6-2405	4
chr10	55514791	55514831	MajorDMR-6-2406	2
chr10	55658252	55658267	MajorDMR-6-2407	2
chr10	55757638	55757822	MajorDMR-6-2408	2
chr10	55843099	55843357	MajorDMR-6-2409	2
chr10	56561123	56561544	MajorDMR-6-2410	6
chr10	56805927	56805932	MajorDMR-6-2411	2
chr10	57147597	57147914	MajorDMR-6-2412	2
chr10	57170245	57170900	MajorDMR-6-2413	5
chr10	57386908	57387716	MajorDMR-6-2414	13
chr10	57389157	57389363	MajorDMR-6-2415	2
chr10	57974672	57974860	MajorDMR-6-2416	2
chr10	58083356	58083998	MajorDMR-6-2417	7
chr10	58346583	58346986	MajorDMR-6-2418	2
chr10	58364935	58364958	MajorDMR-6-2419	4
chr10	58554010	58554128	MajorDMR-6-2420	2
chr10	58560670	58560772	MajorDMR-6-2421	2
chr10	60273896	60273914	MajorDMR-6-2422	2
chr10	60277247	60277490	MajorDMR-6-2423	2
chr10	60278139	60278574	MajorDMR-6-2424	2
chr10	60673741	60673963	MajorDMR-6-2425	3
chr10	60727261	60728348	MajorDMR-6-2426	20
chr10	60753069	60753446	MajorDMR-6-2427	4
chr10	60758224	60758668	MajorDMR-6-2428	4
chr10	60779012	60779024	MajorDMR-6-2429	2
chr10	60839095	60839414	MajorDMR-6-2430	2
chr10	60851997	60852295	MajorDMR-6-2431	2
chr10	60858756	60859145	MajorDMR-6-2432	4
chr10	60937779	60938451	MajorDMR-6-2433	4
chr10	60940134	60940296	MajorDMR-6-2434	3
chr10	60960731	60961105	MajorDMR-6-2435	2
chr10	61078526	61079199	MajorDMR-6-2436	3
chr10	61385408	61385710	MajorDMR-6-2437	3
chr10	61642345	61642370	MajorDMR-6-2438	3
chr10	61997762	61998165	MajorDMR-6-2439	6
chr10	62018015	62018357	MajorDMR-6-2440	4
chr10	62094923	62095425	MajorDMR-6-2441	2
chr10	62113384	62113742	MajorDMR-6-2442	3
chr10	62126687	62127812	MajorDMR-6-2443	7
chr10	62159296	62159371	MajorDMR-6-2444	2
chr10	62213042	62213238	MajorDMR-6-2445	3
chr10	62214009	62214215	MajorDMR-6-2446	3
chr10	62246633	62247058	MajorDMR-6-2447	2
chr10	62322287	62322386	MajorDMR-6-2448	2
chr10	62355754	62355806	MajorDMR-6-2449	2
chr10	62539182	62539856	MajorDMR-6-2450	6
chr10	62561167	62561246	MajorDMR-6-2451	2
chr10	63106873	63106918	MajorDMR-6-2452	2
chr10	63211944	63211951	MajorDMR-6-2453	2
chr10	63595821	63596794	MajorDMR-6-2454	4
chr10	63659480	63659559	MajorDMR-6-2455	2
chr10	63752606	63753451	MajorDMR-6-2456	6
chr10	63817720	63818054	MajorDMR-6-2457	5
chr10	63832947	63833355	MajorDMR-6-2458	3
chr10	64001699	64001738	MajorDMR-6-2459	2
chr10	64752254	64752538	MajorDMR-6-2460	5
chr10	64812985	64813275	MajorDMR-6-2461	5
chr10	65027690	65028074	MajorDMR-6-2462	3
chr10	65473175	65473233	MajorDMR-6-2463	2
chr10	65477330	65477349	MajorDMR-6-2464	2
chr10	65483571	65483635	MajorDMR-6-2465	2
chr10	67329981	67330631	MajorDMR-6-2466	4
chr10	67780941	67781250	MajorDMR-6-2467	3
chr10	68408520	68408937	MajorDMR-6-2468	2
chr10	68411255	68411440	MajorDMR-6-2469	2
chr10	68692804	68692987	MajorDMR-6-2470	2
chr10	68741580	68741726	MajorDMR-6-2471	2
chr10	68742735	68742959	MajorDMR-6-2472	4
chr10	69522753	69522768	MajorDMR-6-2473	2
chr10	69646526	69646557	MajorDMR-6-2474	2
chr10	70097032	70097427	MajorDMR-6-2475	3
chr10	70330891	70331039	MajorDMR-6-2476	2
chr10	70336032	70336334	MajorDMR-6-2477	2
chr10	70336903	70337170	MajorDMR-6-2478	2
chr10	70343535	70343922	MajorDMR-6-2479	2
chr10	70389099	70389117	MajorDMR-6-2480	2
chr10	70396654	70396737	MajorDMR-6-2481	2
chr10	70836000	70836426	MajorDMR-6-2482	2
chr10	70853280	70853405	MajorDMR-6-2483	4
chr10	71002652	71002807	MajorDMR-6-2484	2
chr10	71226653	71226791	MajorDMR-6-2485	2
chr10	71252752	71253051	MajorDMR-6-2486	2
chr10	71304575	71304947	MajorDMR-6-2487	2
chr10	71327673	71327917	MajorDMR-6-2488	11
chr10	71328514	71328542	MajorDMR-6-2489	2
chr10	71329417	71329590	MajorDMR-6-2490	3
chr10	71334577	71335042	MajorDMR-6-2491	17
chr10	71335817	71337025	MajorDMR-6-2492	33
chr10	71338512	71338555	MajorDMR-6-2493	2
chr10	71404376	71404410	MajorDMR-6-2494	2
chr10	71606571	71606766	MajorDMR-6-2495	3
chr10	71814032	71814118	MajorDMR-6-2496	2
chr10	71892007	71892802	MajorDMR-6-2497	50
chr10	71904667	71905077	MajorDMR-6-2498	5
chr10	72314284	72314340	MajorDMR-6-2499	2
chr10	72400711	72400790	MajorDMR-6-2500	2
chr10	72685562	72686597	MajorDMR-6-2501	8
chr10	72689995	72690171	MajorDMR-6-2502	3
chr10	73004347	73004721	MajorDMR-6-2503	12
chr10	73426784	73427157	MajorDMR-6-2504	2
chr10	73565699	73565827	MajorDMR-6-2505	4
chr10	73595680	73596166	MajorDMR-6-2506	8
chr10	73605982	73606248	MajorDMR-6-2507	2
chr10	73607933	73608683	MajorDMR-6-2508	9
chr10	73776873	73776914	MajorDMR-6-2509	2
chr10	73822119	73822451	MajorDMR-6-2510	3
chr10	73830167	73830173	MajorDMR-6-2511	2
chr10	73838086	73839164	MajorDMR-6-2512	7
chr10	73839946	73840131	MajorDMR-6-2513	3
chr10	73841044	73842030	MajorDMR-6-2514	10
chr10	73843307	73843983	MajorDMR-6-2515	5
chr10	73846108	73846838	MajorDMR-6-2516	9
chr10	73848643	73849658	MajorDMR-6-2517	12
chr10	73863994	73864096	MajorDMR-6-2518	2
chr10	73918181	73918677	MajorDMR-6-2519	5
chr10	73946490	73946686	MajorDMR-6-2520	6
chr10	73978187	73978698	MajorDMR-6-2521	3
chr10	74014894	74015231	MajorDMR-6-2522	11
chr10	74020124	74020583	MajorDMR-6-2523	5
chr10	74021130	74021136	MajorDMR-6-2524	2
chr10	74034592	74035948	MajorDMR-6-2525	15
chr10	74079859	74079932	MajorDMR-6-2526	4
chr10	74302518	74302581	MajorDMR-6-2527	2
chr10	74562740	74562876	MajorDMR-6-2528	2
chr10	74734337	74734493	MajorDMR-6-2529	2
chr10	74820977	74821036	MajorDMR-6-2530	2
chr10	75005709	75005752	MajorDMR-6-2531	2
chr10	75406899	75408254	MajorDMR-6-2532	38
chr10	75415768	75415876	MajorDMR-6-2533	2
chr10	75580012	75580043	MajorDMR-6-2534	2
chr10	75647123	75647732	MajorDMR-6-2535	5
chr10	75652680	75653046	MajorDMR-6-2536	2
chr10	75962336	75962562	MajorDMR-6-2537	2
chr10	76573260	76573455	MajorDMR-6-2538	5
chr10	76685677	76685687	MajorDMR-6-2539	2
chr10	76763603	76763724	MajorDMR-6-2540	2
chr10	76779033	76779102	MajorDMR-6-2541	2
chr10	76784550	76784799	MajorDMR-6-2542	4
chr10	76789936	76789943	MajorDMR-6-2543	2
chr10	77112768	77113037	MajorDMR-6-2544	3
chr10	77155128	77157501	MajorDMR-6-2545	187
chr10	77158333	77159224	MajorDMR-6-2546	55
chr10	77164435	77167823	MajorDMR-6-2547	87
chr10	77169688	77169932	MajorDMR-6-2548	5
chr10	77192833	77193063	MajorDMR-6-2549	2
chr10	77211048	77211260	MajorDMR-6-2550	3
chr10	77212081	77212130	MajorDMR-6-2551	2
chr10	77383321	77383776	MajorDMR-6-2552	9
chr10	77472021	77472495	MajorDMR-6-2553	15
chr10	77766790	77766794	MajorDMR-6-2554	2
chr10	77794480	77795943	MajorDMR-6-2555	21
chr10	77864522	77864532	MajorDMR-6-2556	2
chr10	77871634	77872228	MajorDMR-6-2557	17
chr10	77910589	77911095	MajorDMR-6-2558	6
chr10	78392146	78392321	MajorDMR-6-2559	3
chr10	78972590	78972965	MajorDMR-6-2560	3
chr10	79053588	79053856	MajorDMR-6-2561	5
chr10	79077094	79077539	MajorDMR-6-2562	3
chr10	79398673	79398710	MajorDMR-6-2563	2
chr10	79470962	79471119	MajorDMR-6-2564	13
chr10	79555118	79555503	MajorDMR-6-2565	2
chr10	79605130	79605208	MajorDMR-6-2566	2
chr10	79624905	79625730	MajorDMR-6-2567	7
chr10	79631838	79632207	MajorDMR-6-2568	4
chr10	79633843	79633880	MajorDMR-6-2569	2
chr10	79637297	79638184	MajorDMR-6-2570	12
chr10	79647310	79648501	MajorDMR-6-2571	19
chr10	79651372	79651820	MajorDMR-6-2572	6
chr10	79665534	79665736	MajorDMR-6-2573	2
chr10	79669380	79669854	MajorDMR-6-2574	6
chr10	79675105	79675547	MajorDMR-6-2575	3
chr10	79684154	79684777	MajorDMR-6-2576	4
chr10	79699223	79699613	MajorDMR-6-2577	4
chr10	79937412	79937746	MajorDMR-6-2578	3
chr10	80026962	80027133	MajorDMR-6-2579	3
chr10	80044754	80045007	MajorDMR-6-2580	2
chr10	80181002	80181515	MajorDMR-6-2581	7
chr10	80319769	80320106	MajorDMR-6-2582	2
chr10	80416588	80416863	MajorDMR-6-2583	9
chr10	81020749	81020961	MajorDMR-6-2584	5
chr10	81022460	81022707	MajorDMR-6-2585	2
chr10	81146727	81147001	MajorDMR-6-2586	2
chr10	81539203	81539242	MajorDMR-6-2587	2
chr10	81689444	81689539	MajorDMR-6-2588	6
chr10	81743106	81743129	MajorDMR-6-2589	2
chr10	82225452	82225498	MajorDMR-6-2590	2
chr10	82295849	82296070	MajorDMR-6-2591	4
chr10	82459319	82459781	MajorDMR-6-2592	2
chr10	82467628	82467994	MajorDMR-6-2593	2
chr10	82924056	82924534	MajorDMR-6-2594	2
chr10	83950599	83950767	MajorDMR-6-2595	2
chr10	83982866	83982962	MajorDMR-6-2596	2
chr10	84079163	84079183	MajorDMR-6-2597	3
chr10	84181423	84181807	MajorDMR-6-2598	2
chr10	84224152	84224310	MajorDMR-6-2599	2
chr10	84440419	84440433	MajorDMR-6-2600	2
chr10	84530212	84530240	MajorDMR-6-2601	2
chr10	85007817	85007897	MajorDMR-6-2602	2
chr10	85295415	85295519	MajorDMR-6-2603	2
chr10	85311641	85311997	MajorDMR-6-2604	2
chr10	85706265	85706318	MajorDMR-6-2605	4
chr10	86004075	86004889	MajorDMR-6-2606	7
chr10	86464594	86464965	MajorDMR-6-2607	3
chr10	86750633	86750755	MajorDMR-6-2608	2
chr10	87408944	87409494	MajorDMR-6-2609	8
chr10	87837983	87838022	MajorDMR-6-2610	2
chr10	87847758	87847812	MajorDMR-6-2611	6
chr10	87872350	87872356	MajorDMR-6-2612	2
chr10	87937051	87937073	MajorDMR-6-2613	2
chr10	88004135	88004171	MajorDMR-6-2614	2
chr10	88022461	88022940	MajorDMR-6-2615	20
chr10	88079672	88079926	MajorDMR-6-2616	3
chr10	88127490	88127568	MajorDMR-6-2617	4
chr10	88153803	88154128	MajorDMR-6-2618	6
chr10	88283863	88284067	MajorDMR-6-2619	2
chr10	88295266	88296351	MajorDMR-6-2620	24
chr10	88345120	88345134	MajorDMR-6-2621	2
chr10	88453531	88453696	MajorDMR-6-2622	2
chr10	88574194	88574566	MajorDMR-6-2623	2
chr10	88730148	88731650	MajorDMR-6-2624	51
chr10	88813027	88813141	MajorDMR-6-2625	3
chr10	88914598	88914935	MajorDMR-6-2626	2
chr10	88965193	88965703	MajorDMR-6-2627	4
chr10	88994763	88994849	MajorDMR-6-2628	2
chr10	89061393	89061477	MajorDMR-6-2629	2
chr10	89196100	89196107	MajorDMR-6-2630	2
chr10	89283743	89283806	MajorDMR-6-2631	2
chr10	89358603	89358803	MajorDMR-6-2632	8
chr10	89506858	89506891	MajorDMR-6-2633	2
chr10	90005055	90005185	MajorDMR-6-2634	4
chr10	90248489	90248600	MajorDMR-6-2635	3
chr10	90984813	90984872	MajorDMR-6-2636	2
chr10	91043369	91044003	MajorDMR-6-2637	6
chr10	91061114	91061511	MajorDMR-6-2638	3
chr10	91087255	91088052	MajorDMR-6-2639	6
chr10	91102135	91102582	MajorDMR-6-2640	2
chr10	91175365	91175467	MajorDMR-6-2641	3
chr10	91179507	91179548	MajorDMR-6-2642	2
chr10	91235606	91236083	MajorDMR-6-2643	4
chr10	93168941	93168951	MajorDMR-6-2644	2
chr10	93505042	93505214	MajorDMR-6-2645	3
chr10	94149568	94149763	MajorDMR-6-2646	2
chr10	94179808	94180152	MajorDMR-6-2647	3
chr10	94452253	94452486	MajorDMR-6-2648	2
chr10	94510845	94511050	MajorDMR-6-2649	3
chr10	94820085	94820535	MajorDMR-6-2650	11
chr10	94821790	94823218	MajorDMR-6-2651	80
chr10	94831155	94831776	MajorDMR-6-2652	6
chr10	95040594	95040769	MajorDMR-6-2653	2
chr10	95059455	95060141	MajorDMR-6-2654	16
chr10	95178941	95178959	MajorDMR-6-2655	2
chr10	95198748	95198865	MajorDMR-6-2656	2
chr10	95301980	95302228	MajorDMR-6-2657	2
chr10	95327878	95328232	MajorDMR-6-2658	12
chr10	95345981	95346428	MajorDMR-6-2659	3
chr10	95361650	95361934	MajorDMR-6-2660	2
chr10	95485332	95485432	MajorDMR-6-2661	3
chr10	95952424	95952473	MajorDMR-6-2662	2
chr10	96034403	96034408	MajorDMR-6-2663	2
chr10	97007562	97007567	MajorDMR-6-2664	2
chr10	97118475	97118479	MajorDMR-6-2665	2
chr10	97175168	97175531	MajorDMR-6-2666	5
chr10	97236147	97236185	MajorDMR-6-2667	2
chr10	97240014	97240181	MajorDMR-6-2668	2
chr10	97884360	97884384	MajorDMR-6-2669	2
chr10	98053363	98053408	MajorDMR-6-2670	2
chr10	98207300	98207711	MajorDMR-6-2671	2
chr10	99091919	99092619	MajorDMR-6-2672	9
chr10	99275118	99275161	MajorDMR-6-2673	2
chr10	99278053	99278544	MajorDMR-6-2674	5
chr10	99401969	99402038	MajorDMR-6-2675	2
chr10	99439899	99440245	MajorDMR-6-2676	2
chr10	99473086	99473244	MajorDMR-6-2677	3
chr10	99481858	99481862	MajorDMR-6-2678	2
chr10	99486432	99486683	MajorDMR-6-2679	4
chr10	99552080	99552178	MajorDMR-6-2680	2
chr10	99565048	99565469	MajorDMR-6-2681	7
chr10	99675420	99675689	MajorDMR-6-2682	4
chr10	99722045	99722599	MajorDMR-6-2683	14
chr10	99788165	99788191	MajorDMR-6-2684	3
chr10	100127517	100128246	MajorDMR-6-2685	18
chr10	100996205	100996211	MajorDMR-6-2686	2
chr10	101026086	101026619	MajorDMR-6-2687	3
chr10	101117687	101117720	MajorDMR-6-2688	2
chr10	101768438	101768712	MajorDMR-6-2689	6
chr10	102321735	102321749	MajorDMR-6-2690	2
chr10	102377536	102377607	MajorDMR-6-2691	2
chr10	102444516	102444709	MajorDMR-6-2692	3
chr10	102447172	102447444	MajorDMR-6-2693	2
chr10	102476111	102476347	MajorDMR-6-2694	3
chr10	102626244	102626653	MajorDMR-6-2695	16
chr10	102642396	102642550	MajorDMR-6-2696	2
chr10	102675339	102675578	MajorDMR-6-2697	3
chr10	102728781	102730023	MajorDMR-6-2698	27
chr10	102760869	102761347	MajorDMR-6-2699	3
chr10	103032150	103032259	MajorDMR-6-2700	2
chr10	103043755	103044466	MajorDMR-6-2701	13
chr10	103045463	103045902	MajorDMR-6-2702	11
chr10	103051087	103051180	MajorDMR-6-2703	5
chr10	103057671	103057744	MajorDMR-6-2704	2
chr10	103065132	103065362	MajorDMR-6-2705	2
chr10	103211474	103211829	MajorDMR-6-2706	9
chr10	103244038	103244768	MajorDMR-6-2707	9
chr10	103245388	103246384	MajorDMR-6-2708	25
chr10	103267155	103267544	MajorDMR-6-2709	7
chr10	103334061	103334252	MajorDMR-6-2710	2
chr10	103534911	103535169	MajorDMR-6-2711	8
chr10	103538648	103540099	MajorDMR-6-2712	23
chr10	103648769	103649264	MajorDMR-6-2713	2
chr10	103873068	103873441	MajorDMR-6-2714	2
chr10	104265375	104265752	MajorDMR-6-2715	2
chr10	104339301	104339797	MajorDMR-6-2716	6
chr10	104371762	104371972	MajorDMR-6-2717	5
chr10	104387324	104387636	MajorDMR-6-2718	3
chr10	104407790	104407832	MajorDMR-6-2719	3
chr10	104409222	104410322	MajorDMR-6-2720	8
chr10	104420925	104421252	MajorDMR-6-2721	3
chr10	104436606	104436621	MajorDMR-6-2722	3
chr10	104438599	104438961	MajorDMR-6-2723	2
chr10	104489301	104489412	MajorDMR-6-2724	2
chr10	104536194	104536696	MajorDMR-6-2725	5
chr10	105344083	105344782	MajorDMR-6-2726	54
chr10	105437888	105438236	MajorDMR-6-2727	12
chr10	105518816	105519469	MajorDMR-6-2728	8
chr10	105532702	105532732	MajorDMR-6-2729	2
chr10	105539406	105539480	MajorDMR-6-2730	2
chr10	105544270	105544430	MajorDMR-6-2731	3
chr10	105612757	105613366	MajorDMR-6-2732	5
chr10	105654432	105654500	MajorDMR-6-2733	2
chr10	106034452	106035551	MajorDMR-6-2734	9
chr10	106065622	106065845	MajorDMR-6-2735	11
chr10	106099013	106099026	MajorDMR-6-2736	2
chr10	106127673	106127819	MajorDMR-6-2737	3
chr10	106178824	106178829	MajorDMR-6-2738	2
chr10	106748611	106748888	MajorDMR-6-2739	2
chr10	107366190	107366238	MajorDMR-6-2740	4
chr10	107733087	107733493	MajorDMR-6-2741	5
chr10	107910274	107910375	MajorDMR-6-2742	2
chr10	108273414	108273496	MajorDMR-6-2743	3
chr10	108385593	108385679	MajorDMR-6-2744	2
chr10	108743548	108743838	MajorDMR-6-2745	2
chr10	108863114	108863612	MajorDMR-6-2746	2
chr10	109614394	109614404	MajorDMR-6-2747	2
chr10	111215819	111215970	MajorDMR-6-2748	2
chr10	111643829	111643851	MajorDMR-6-2749	2
chr10	111971807	111972177	MajorDMR-6-2750	5
chr10	111973012	111973051	MajorDMR-6-2751	2
chr10	111982310	111982324	MajorDMR-6-2752	2
chr10	112029251	112029787	MajorDMR-6-2753	4
chr10	112034539	112034923	MajorDMR-6-2754	3
chr10	112039709	112040331	MajorDMR-6-2755	6
chr10	112123719	112123783	MajorDMR-6-2756	4
chr10	112290106	112290406	MajorDMR-6-2757	8
chr10	112328713	112328793	MajorDMR-6-2758	2
chr10	112401075	112401232	MajorDMR-6-2759	2
chr10	112402305	112402749	MajorDMR-6-2760	9
chr10	112404369	112404755	MajorDMR-6-2761	8
chr10	112493215	112493545	MajorDMR-6-2762	7
chr10	112617428	112617568	MajorDMR-6-2763	4
chr10	112633478	112633662	MajorDMR-6-2764	2
chr10	112661992	112662447	MajorDMR-6-2765	2
chr10	112888789	112889444	MajorDMR-6-2766	7
chr10	113041372	113041603	MajorDMR-6-2767	4
chr10	113595308	113595906	MajorDMR-6-2768	3
chr10	113841854	113842086	MajorDMR-6-2769	2
chr10	114282299	114282317	MajorDMR-6-2770	2
chr10	114295356	114295365	MajorDMR-6-2771	2
chr10	114552450	114553597	MajorDMR-6-2772	14
chr10	114709625	114709799	MajorDMR-6-2773	2
chr10	114711870	114712839	MajorDMR-6-2774	12
chr10	114721566	114721648	MajorDMR-6-2775	3
chr10	114981748	114982232	MajorDMR-6-2776	8
chr10	115148532	115148844	MajorDMR-6-2777	2
chr10	115251787	115252208	MajorDMR-6-2778	3
chr10	115255963	115256370	MajorDMR-6-2779	2
chr10	115310513	115310553	MajorDMR-6-2780	2
chr10	115317167	115317263	MajorDMR-6-2781	2
chr10	115813923	115814393	MajorDMR-6-2782	2
chr10	115860589	115861133	MajorDMR-6-2783	14
chr10	116065473	116066104	MajorDMR-6-2784	6
chr10	116205266	116205615	MajorDMR-6-2785	2
chr10	116251338	116251788	MajorDMR-6-2786	2
chr10	116256573	116257470	MajorDMR-6-2787	13
chr10	116280251	116280407	MajorDMR-6-2788	2
chr10	116286199	116287250	MajorDMR-6-2789	24
chr10	116300200	116300294	MajorDMR-6-2790	3
chr10	116311530	116311862	MajorDMR-6-2791	4
chr10	116786687	116786865	MajorDMR-6-2792	2
chr10	117350611	117350946	MajorDMR-6-2793	2
chr10	117417167	117417216	MajorDMR-6-2794	2
chr10	117760703	117761026	MajorDMR-6-2795	3
chr10	117970186	117970454	MajorDMR-6-2796	2
chr10	118001630	118001868	MajorDMR-6-2797	4
chr10	118034573	118034585	MajorDMR-6-2798	2
chr10	118404698	118404884	MajorDMR-6-2799	2
chr10	118429519	118429693	MajorDMR-6-2800	2
chr10	118900463	118900779	MajorDMR-6-2801	3
chr10	119202307	119202726	MajorDMR-6-2802	4
chr10	119300750	119301050	MajorDMR-6-2803	9
chr10	119305137	119308850	MajorDMR-6-2804	81
chr10	119309688	119311322	MajorDMR-6-2805	44
chr10	119493951	119494362	MajorDMR-6-2806	10
chr10	119514876	119514905	MajorDMR-6-2807	3
chr10	119535771	119535844	MajorDMR-6-2808	4
chr10	119598045	119598254	MajorDMR-6-2809	3
chr10	119867911	119867958	MajorDMR-6-2810	2
chr10	119876162	119876547	MajorDMR-6-2811	3
chr10	120003118	120003190	MajorDMR-6-2812	2
chr10	120005710	120006148	MajorDMR-6-2813	2
chr10	120031802	120032276	MajorDMR-6-2814	10
chr10	120145606	120145649	MajorDMR-6-2815	2
chr10	120163915	120164545	MajorDMR-6-2816	6
chr10	120183325	120183599	MajorDMR-6-2817	6
chr10	120264071	120264128	MajorDMR-6-2818	2
chr10	120303689	120303852	MajorDMR-6-2819	2
chr10	120353348	120353940	MajorDMR-6-2820	4
chr10	120515380	120515467	MajorDMR-6-2821	3
chr10	120591822	120591895	MajorDMR-6-2822	2
chr10	120718789	120718829	MajorDMR-6-2823	2
chr10	120788352	120788374	MajorDMR-6-2824	3
chr10	120872285	120872610	MajorDMR-6-2825	3
chr10	120880876	120881212	MajorDMR-6-2826	5
chr10	120921139	120921234	MajorDMR-6-2827	2
chr10	120921753	120921841	MajorDMR-6-2828	2
chr10	120924402	120924407	MajorDMR-6-2829	2
chr10	120938739	120939072	MajorDMR-6-2830	3
chr10	121041179	121041231	MajorDMR-6-2831	2
chr10	121189168	121189467	MajorDMR-6-2832	2
chr10	121205127	121205185	MajorDMR-6-2833	2
chr10	121254032	121254488	MajorDMR-6-2834	3
chr10	121264744	121265045	MajorDMR-6-2835	7
chr10	121544459	121544476	MajorDMR-6-2836	2
chr10	121579006	121579066	MajorDMR-6-2837	4
chr10	121659431	121659563	MajorDMR-6-2838	2
chr10	121693044	121693416	MajorDMR-6-2839	2
chr10	121759607	121759747	MajorDMR-6-2840	2
chr10	121803606	121803634	MajorDMR-6-2841	2
chr10	121837259	121837431	MajorDMR-6-2842	3
chr10	121953867	121954035	MajorDMR-6-2843	2
chr10	122096488	122096802	MajorDMR-6-2844	3
chr10	122976485	122976796	MajorDMR-6-2845	3
chr10	123275848	123276422	MajorDMR-6-2846	7
chr10	123301191	123301198	MajorDMR-6-2847	2
chr10	123339582	123339997	MajorDMR-6-2848	3
chr10	123351092	123351302	MajorDMR-6-2849	2
chr10	123351990	123354003	MajorDMR-6-2850	12
chr10	123368553	123368618	MajorDMR-6-2851	4
chr10	123494374	123494579	MajorDMR-6-2852	4
chr10	123873413	123873444	MajorDMR-6-2853	3
chr10	123881459	123881844	MajorDMR-6-2854	2
chr10	123901656	123901882	MajorDMR-6-2855	4
chr10	123912077	123912091	MajorDMR-6-2856	3
chr10	123918986	123919350	MajorDMR-6-2857	5
chr10	123930347	123930906	MajorDMR-6-2858	5
chr10	123941189	123941706	MajorDMR-6-2859	3
chr10	123943125	123943316	MajorDMR-6-2860	4
chr10	123948671	123948865	MajorDMR-6-2861	3
chr10	123949845	123950289	MajorDMR-6-2862	5
chr10	123951482	123952492	MajorDMR-6-2863	11
chr10	123957127	123957567	MajorDMR-6-2864	5
chr10	123967487	123968473	MajorDMR-6-2865	5
chr10	123980106	123980709	MajorDMR-6-2866	3
chr10	123990595	123990684	MajorDMR-6-2867	2
chr10	124004597	124004862	MajorDMR-6-2868	2
chr10	124011633	124011694	MajorDMR-6-2869	3
chr10	124018213	124018353	MajorDMR-6-2870	2
chr10	124039393	124039497	MajorDMR-6-2871	3
chr10	124128070	124128603	MajorDMR-6-2872	8
chr10	124217543	124217953	MajorDMR-6-2873	4
chr10	124222345	124223433	MajorDMR-6-2874	24
chr10	124233071	124235865	MajorDMR-6-2875	29
chr10	124238612	124239244	MajorDMR-6-2876	8
chr10	124251519	124251762	MajorDMR-6-2877	3
chr10	124521050	124521304	MajorDMR-6-2878	2
chr10	124578104	124578443	MajorDMR-6-2879	6
chr10	124588823	124589250	MajorDMR-6-2880	2
chr10	124798987	124799047	MajorDMR-6-2881	3
chr10	124892275	124892327	MajorDMR-6-2882	5
chr10	125034074	125034141	MajorDMR-6-2883	2
chr10	125116968	125117202	MajorDMR-6-2884	8
chr10	125177829	125177899	MajorDMR-6-2885	5
chr10	125310046	125310499	MajorDMR-6-2886	3
chr10	125505907	125505980	MajorDMR-6-2887	2
chr10	125643450	125643465	MajorDMR-6-2888	3
chr10	125650707	125651373	MajorDMR-6-2889	7
chr10	125780751	125781870	MajorDMR-6-2890	10
chr10	125819118	125819361	MajorDMR-6-2891	6
chr10	125823263	125823549	MajorDMR-6-2892	4
chr10	125825480	125825768	MajorDMR-6-2893	5
chr10	126143051	126143483	MajorDMR-6-2894	2
chr10	126195143	126195268	MajorDMR-6-2895	2
chr10	126224932	126224969	MajorDMR-6-2896	2
chr10	126310534	126310901	MajorDMR-6-2897	5
chr10	126332104	126332258	MajorDMR-6-2898	2
chr10	126339478	126339523	MajorDMR-6-2899	2
chr10	126356694	126357180	MajorDMR-6-2900	2
chr10	126359560	126359987	MajorDMR-6-2901	14
chr10	126365969	126366197	MajorDMR-6-2902	6
chr10	126374077	126374369	MajorDMR-6-2903	10
chr10	126375640	126375832	MajorDMR-6-2904	4
chr10	126389093	126389119	MajorDMR-6-2905	3
chr10	126407764	126408144	MajorDMR-6-2906	4
chr10	126429145	126429414	MajorDMR-6-2907	3
chr10	126644455	126644466	MajorDMR-6-2908	2
chr10	126666803	126667053	MajorDMR-6-2909	2
chr10	126736987	126737026	MajorDMR-6-2910	2
chr10	126773479	126773492	MajorDMR-6-2911	4
chr10	126777041	126777330	MajorDMR-6-2912	2
chr10	126840398	126840459	MajorDMR-6-2913	2
chr10	126863809	126864975	MajorDMR-6-2914	10
chr10	126905551	126905565	MajorDMR-6-2915	3
chr10	127103592	127104085	MajorDMR-6-2916	5
chr10	127138621	127138937	MajorDMR-6-2917	3
chr10	127178371	127178655	MajorDMR-6-2918	3
chr10	127462635	127462817	MajorDMR-6-2919	4
chr10	127704098	127704208	MajorDMR-6-2920	2
chr10	127767011	127767415	MajorDMR-6-2921	2
chr10	127769544	127769841	MajorDMR-6-2922	2
chr10	127776898	127777045	MajorDMR-6-2923	2
chr10	128087186	128087583	MajorDMR-6-2924	3
chr10	128316974	128317297	MajorDMR-6-2925	2
chr10	128352138	128352161	MajorDMR-6-2926	2
chr10	128359684	128359712	MajorDMR-6-2927	2
chr10	128531580	128531772	MajorDMR-6-2928	2
chr10	128594620	128594894	MajorDMR-6-2929	5
chr10	128946619	128947160	MajorDMR-6-2930	10
chr10	129053855	129054016	MajorDMR-6-2931	2
chr10	129222934	129223110	MajorDMR-6-2932	3
chr10	129249675	129249693	MajorDMR-6-2933	2
chr10	129285181	129285189	MajorDMR-6-2934	2
chr10	129417776	129418080	MajorDMR-6-2935	3
chr10	129466561	129466603	MajorDMR-6-2936	2
chr10	129634663	129634681	MajorDMR-6-2937	2
chr10	129635192	129635580	MajorDMR-6-2938	7
chr10	129700054	129700070	MajorDMR-6-2939	2
chr10	129816158	129816962	MajorDMR-6-2940	8
chr10	129846493	129846649	MajorDMR-6-2941	4
chr10	129861884	129861981	MajorDMR-6-2942	2
chr10	129923222	129923541	MajorDMR-6-2943	2
chr10	129925280	129925306	MajorDMR-6-2944	2
chr10	129976162	129976527	MajorDMR-6-2945	3
chr10	130062565	130062571	MajorDMR-6-2946	2
chr10	130063681	130064498	MajorDMR-6-2947	13
chr10	130085329	130085393	MajorDMR-6-2948	3
chr10	130227778	130228274	MajorDMR-6-2949	3
chr10	130304336	130304520	MajorDMR-6-2950	3
chr10	130492574	130492849	MajorDMR-6-2951	2
chr10	130541158	130541191	MajorDMR-6-2952	3
chr10	130712571	130713089	MajorDMR-6-2953	8
chr10	130741487	130742086	MajorDMR-6-2954	7
chr10	130831413	130831437	MajorDMR-6-2955	2
chr10	130841014	130841857	MajorDMR-6-2956	12
chr10	131005672	131005757	MajorDMR-6-2957	8
chr10	131066019	131066224	MajorDMR-6-2958	2
chr10	131216410	131216680	MajorDMR-6-2959	6
chr10	131651488	131651826	MajorDMR-6-2960	4
chr10	131669358	131670270	MajorDMR-6-2961	13
chr10	131748321	131748326	MajorDMR-6-2962	2
chr10	131754267	131754588	MajorDMR-6-2963	2
chr10	131901797	131901846	MajorDMR-6-2964	2
chr10	132002145	132002157	MajorDMR-6-2965	2
chr10	132357137	132357191	MajorDMR-6-2966	2
chr10	132481520	132481544	MajorDMR-6-2967	2
chr10	132560622	132560754	MajorDMR-6-2968	2
chr10	132578633	132579169	MajorDMR-6-2969	4
chr10	132710559	132710878	MajorDMR-6-2970	2
chr10	132929733	132930106	MajorDMR-6-2971	5
chr10	132942685	132942727	MajorDMR-6-2972	2
chr10	132988134	132988501	MajorDMR-6-2973	2
chr10	133024808	133025183	MajorDMR-6-2974	8
chr10	133336842	133336906	MajorDMR-6-2975	2
chr10	133476433	133477172	MajorDMR-6-2976	5
chr10	133483838	133485159	MajorDMR-6-2977	19
chr10	133509032	133509430	MajorDMR-6-2978	2
chr10	133530025	133530428	MajorDMR-6-2979	3
chr10	133581903	133582011	MajorDMR-6-2980	4
chr10	133657925	133658150	MajorDMR-6-2981	3
chr10	133754332	133754807	MajorDMR-6-2982	2
chr10	133849195	133849245	MajorDMR-6-2983	2
chr10	133873189	133873665	MajorDMR-6-2984	2
chr10	133989646	133990079	MajorDMR-6-2985	4
chr10	134036051	134036073	MajorDMR-6-2986	2
chr10	134043262	134043538	MajorDMR-6-2987	2
chr10	134177868	134178288	MajorDMR-6-2988	2
chr10	134202107	134202413	MajorDMR-6-2989	2
chr10	134225223	134225538	MajorDMR-6-2990	3
chr10	134262210	134262279	MajorDMR-6-2991	2
chr10	134330881	134331066	MajorDMR-6-2992	6
chr10	134388995	134389200	MajorDMR-6-2993	4
chr10	134401749	134402246	MajorDMR-6-2994	13
chr10	134445089	134445150	MajorDMR-6-2995	4
chr10	134461643	134462383	MajorDMR-6-2996	5
chr10	134468075	134468568	MajorDMR-6-2997	5
chr10	134549368	134549876	MajorDMR-6-2998	20
chr10	134590608	134590716	MajorDMR-6-2999	2
chr10	134650136	134650520	MajorDMR-6-3000	2
chr10	134737740	134738045	MajorDMR-6-3001	2
chr10	134751758	134751815	MajorDMR-6-3002	2
chr10	134760820	134761039	MajorDMR-6-3003	3
chr10	134775361	134776312	MajorDMR-6-3004	5
chr10	134778664	134778721	MajorDMR-6-3005	4
chr10	134785166	134785528	MajorDMR-6-3006	2
chr10	134787474	134787919	MajorDMR-6-3007	13
chr10	134820346	134820453	MajorDMR-6-3008	2
chr10	134844442	134844686	MajorDMR-6-3009	10
chr10	134885847	134886605	MajorDMR-6-3010	13
chr10	134893494	134893507	MajorDMR-6-3011	2
chr10	134938263	134938529	MajorDMR-6-3012	13
chr10	134956777	134957437	MajorDMR-6-3013	3
chr10	134972195	134972378	MajorDMR-6-3014	2
chr10	134981941	134982326	MajorDMR-6-3015	2
chr10	134994251	134994265	MajorDMR-6-3016	2
chr10	134999600	135000090	MajorDMR-6-3017	2
chr10	135033443	135034281	MajorDMR-6-3018	4
chr10	135044950	135045363	MajorDMR-6-3019	5
chr10	135051638	135052005	MajorDMR-6-3020	4
chr10	135132046	135132202	MajorDMR-6-3021	5
chr10	135138334	135139717	MajorDMR-6-3022	21
chr10	135153888	135153905	MajorDMR-6-3023	2
chr10	135161339	135161431	MajorDMR-6-3024	2
chr10	135389336	135389787	MajorDMR-6-3025	2
chr10	135426394	135426549	MajorDMR-6-3026	2
chr10	135466673	135466764	MajorDMR-6-3027	2
chr10	135468235	135468515	MajorDMR-6-3028	2
chr10	135516816	135517003	MajorDMR-6-3029	2
chr11	176371	176391	MajorDMR-6-3030	2
chr11	268915	269733	MajorDMR-6-3031	7
chr11	319069	319221	MajorDMR-6-3032	2
chr11	353756	353912	MajorDMR-6-3033	2
chr11	355836	356004	MajorDMR-6-3034	2
chr11	358284	358650	MajorDMR-6-3035	7
chr11	368489	368568	MajorDMR-6-3036	3
chr11	424616	425236	MajorDMR-6-3037	5
chr11	441699	441776	MajorDMR-6-3038	4
chr11	468809	469981	MajorDMR-6-3039	19
chr11	615518	616231	MajorDMR-6-3040	21
chr11	626615	626745	MajorDMR-6-3041	3
chr11	640088	640189	MajorDMR-6-3042	3
chr11	665472	665815	MajorDMR-6-3043	5
chr11	707105	707138	MajorDMR-6-3044	2
chr11	744201	744406	MajorDMR-6-3045	5
chr11	818916	819024	MajorDMR-6-3046	2
chr11	829646	831237	MajorDMR-6-3047	129
chr11	848771	849115	MajorDMR-6-3048	2
chr11	862575	863346	MajorDMR-6-3049	7
chr11	931170	931226	MajorDMR-6-3050	2
chr11	1047463	1047649	MajorDMR-6-3051	2
chr11	1507423	1507549	MajorDMR-6-3052	2
chr11	1517782	1517863	MajorDMR-6-3053	2
chr11	1536401	1537027	MajorDMR-6-3054	5
chr11	1598508	1598658	MajorDMR-6-3055	2
chr11	1606115	1606345	MajorDMR-6-3056	3
chr11	1673799	1673902	MajorDMR-6-3057	2
chr11	1757743	1758039	MajorDMR-6-3058	2
chr11	1766436	1766514	MajorDMR-6-3059	2
chr11	1767832	1768107	MajorDMR-6-3060	8
chr11	1768788	1769263	MajorDMR-6-3061	3
chr11	1848817	1848951	MajorDMR-6-3062	2
chr11	1885272	1885402	MajorDMR-6-3063	2
chr11	1898377	1898541	MajorDMR-6-3064	2
chr11	2067815	2067850	MajorDMR-6-3065	2
chr11	2152656	2152668	MajorDMR-6-3066	2
chr11	2158295	2158315	MajorDMR-6-3067	2
chr11	2292676	2293202	MajorDMR-6-3068	13
chr11	2311954	2312030	MajorDMR-6-3069	2
chr11	2405235	2405805	MajorDMR-6-3070	3
chr11	2412032	2412101	MajorDMR-6-3071	3
chr11	2491755	2491760	MajorDMR-6-3072	2
chr11	2497500	2497999	MajorDMR-6-3073	2
chr11	2730295	2730575	MajorDMR-6-3074	3
chr11	2809500	2810152	MajorDMR-6-3075	5
chr11	2828363	2828779	MajorDMR-6-3076	2
chr11	2883714	2883913	MajorDMR-6-3077	5
chr11	2891021	2891316	MajorDMR-6-3078	4
chr11	2930347	2930843	MajorDMR-6-3079	15
chr11	2955928	2955996	MajorDMR-6-3080	2
chr11	2956565	2956569	MajorDMR-6-3081	2
chr11	3009109	3009792	MajorDMR-6-3082	4
chr11	3010443	3010653	MajorDMR-6-3083	3
chr11	3011319	3012041	MajorDMR-6-3084	6
chr11	3117180	3117491	MajorDMR-6-3085	2
chr11	3149247	3149397	MajorDMR-6-3086	2
chr11	3166066	3166387	MajorDMR-6-3087	2
chr11	3180888	3181115	MajorDMR-6-3088	3
chr11	3182228	3182443	MajorDMR-6-3089	2
chr11	3184018	3184095	MajorDMR-6-3090	2
chr11	3186881	3186917	MajorDMR-6-3091	2
chr11	3362847	3362855	MajorDMR-6-3092	2
chr11	3402074	3402148	MajorDMR-6-3093	2
chr11	3443027	3443080	MajorDMR-6-3094	2
chr11	3450263	3450666	MajorDMR-6-3095	2
chr11	3460129	3460459	MajorDMR-6-3096	2
chr11	3465215	3465231	MajorDMR-6-3097	2
chr11	3533661	3533764	MajorDMR-6-3098	2
chr11	3601689	3601716	MajorDMR-6-3099	2
chr11	3829668	3829740	MajorDMR-6-3100	2
chr11	4258635	4258671	MajorDMR-6-3101	2
chr11	4657809	4658605	MajorDMR-6-3102	3
chr11	4682262	4682519	MajorDMR-6-3103	2
chr11	4979128	4979498	MajorDMR-6-3104	2
chr11	5433601	5434016	MajorDMR-6-3105	6
chr11	5555016	5555245	MajorDMR-6-3106	2
chr11	5561559	5561833	MajorDMR-6-3107	2
chr11	5706002	5706069	MajorDMR-6-3108	2
chr11	5710736	5711069	MajorDMR-6-3109	3
chr11	5775104	5775116	MajorDMR-6-3110	2
chr11	5987325	5987697	MajorDMR-6-3111	2
chr11	6372061	6372166	MajorDMR-6-3112	2
chr11	6518730	6518758	MajorDMR-6-3113	2
chr11	6617784	6618786	MajorDMR-6-3114	4
chr11	6623910	6624061	MajorDMR-6-3115	3
chr11	6651397	6652136	MajorDMR-6-3116	30
chr11	6668208	6668955	MajorDMR-6-3117	7
chr11	6677767	6678003	MajorDMR-6-3118	5
chr11	6756514	6756686	MajorDMR-6-3119	2
chr11	6776633	6777115	MajorDMR-6-3120	2
chr11	6874012	6874017	MajorDMR-6-3121	2
chr11	7248841	7248867	MajorDMR-6-3122	3
chr11	7272520	7272829	MajorDMR-6-3123	2
chr11	7274142	7274235	MajorDMR-6-3124	7
chr11	7598124	7598901	MajorDMR-6-3125	13
chr11	7599457	7599710	MajorDMR-6-3126	4
chr11	7687047	7687194	MajorDMR-6-3127	2
chr11	7767619	7767806	MajorDMR-6-3128	3
chr11	8116978	8117171	MajorDMR-6-3129	2
chr11	8228230	8228276	MajorDMR-6-3130	2
chr11	8305040	8305152	MajorDMR-6-3131	2
chr11	8351426	8351759	MajorDMR-6-3132	12
chr11	8729381	8729672	MajorDMR-6-3133	2
chr11	8730559	8730958	MajorDMR-6-3134	8
chr11	8737011	8737267	MajorDMR-6-3135	8
chr11	8742133	8742233	MajorDMR-6-3136	2
chr11	8745345	8745503	MajorDMR-6-3137	3
chr11	8788013	8788487	MajorDMR-6-3138	3
chr11	8808919	8809210	MajorDMR-6-3139	2
chr11	8820368	8820397	MajorDMR-6-3140	2
chr11	8830706	8831289	MajorDMR-6-3141	7
chr11	8832629	8833048	MajorDMR-6-3142	5
chr11	8973166	8973300	MajorDMR-6-3143	2
chr11	8982999	8983477	MajorDMR-6-3144	2
chr11	8987014	8987086	MajorDMR-6-3145	2
chr11	9026390	9026857	MajorDMR-6-3146	11
chr11	9068714	9068741	MajorDMR-6-3147	2
chr11	9069609	9070019	MajorDMR-6-3148	4
chr11	9087898	9088006	MajorDMR-6-3149	2
chr11	9164390	9164397	MajorDMR-6-3150	2
chr11	9244217	9244385	MajorDMR-6-3151	2
chr11	9396904	9397360	MajorDMR-6-3152	2
chr11	9528384	9528652	MajorDMR-6-3153	2
chr11	9596420	9596454	MajorDMR-6-3154	3
chr11	9605307	9605636	MajorDMR-6-3155	2
chr11	9668592	9668601	MajorDMR-6-3156	2
chr11	9792596	9792626	MajorDMR-6-3157	2
chr11	9855067	9855158	MajorDMR-6-3158	2
chr11	9994683	9994883	MajorDMR-6-3159	2
chr11	10398272	10398306	MajorDMR-6-3160	2
chr11	10500525	10500798	MajorDMR-6-3161	2
chr11	10696363	10696570	MajorDMR-6-3162	3
chr11	10750696	10750931	MajorDMR-6-3163	5
chr11	10822304	10822612	MajorDMR-6-3164	2
chr11	10996749	10997359	MajorDMR-6-3165	3
chr11	11032425	11032543	MajorDMR-6-3166	3
chr11	11069842	11070198	MajorDMR-6-3167	2
chr11	11241054	11241386	MajorDMR-6-3168	2
chr11	11264903	11264926	MajorDMR-6-3169	2
chr11	11289918	11290164	MajorDMR-6-3170	2
chr11	11307130	11307406	MajorDMR-6-3171	3
chr11	11426038	11426093	MajorDMR-6-3172	2
chr11	11428696	11429356	MajorDMR-6-3173	10
chr11	11457219	11457413	MajorDMR-6-3174	3
chr11	11532667	11532720	MajorDMR-6-3175	2
chr11	11556466	11556762	MajorDMR-6-3176	5
chr11	11575344	11575562	MajorDMR-6-3177	2
chr11	11581513	11581637	MajorDMR-6-3178	2
chr11	11602465	11603255	MajorDMR-6-3179	9
chr11	11611107	11611245	MajorDMR-6-3180	2
chr11	11651219	11651306	MajorDMR-6-3181	2
chr11	11800386	11800411	MajorDMR-6-3182	2
chr11	11807299	11807787	MajorDMR-6-3183	3
chr11	11865742	11865921	MajorDMR-6-3184	2
chr11	11984881	11984900	MajorDMR-6-3185	2
chr11	11985570	11986051	MajorDMR-6-3186	3
chr11	12001354	12001663	MajorDMR-6-3187	6
chr11	12018719	12018744	MajorDMR-6-3188	2
chr11	12022915	12023100	MajorDMR-6-3189	2
chr11	12113648	12114470	MajorDMR-6-3190	6
chr11	12352001	12352331	MajorDMR-6-3191	5
chr11	12398771	12399012	MajorDMR-6-3192	2
chr11	12431726	12431931	MajorDMR-6-3193	2
chr11	12433957	12434051	MajorDMR-6-3194	2
chr11	12478596	12479138	MajorDMR-6-3195	5
chr11	12529940	12530534	MajorDMR-6-3196	7
chr11	12698018	12698930	MajorDMR-6-3197	6
chr11	12702060	12702564	MajorDMR-6-3198	2
chr11	12824330	12824595	MajorDMR-6-3199	2
chr11	12836148	12836947	MajorDMR-6-3200	22
chr11	12884704	12885207	MajorDMR-6-3201	2
chr11	12935723	12936015	MajorDMR-6-3202	3
chr11	13062613	13062733	MajorDMR-6-3203	2
chr11	13182040	13182059	MajorDMR-6-3204	2
chr11	13297920	13298082	MajorDMR-6-3205	2
chr11	13361535	13361583	MajorDMR-6-3206	2
chr11	13630303	13630701	MajorDMR-6-3207	2
chr11	13676784	13676877	MajorDMR-6-3208	2
chr11	13986276	13986339	MajorDMR-6-3209	3
chr11	14076433	14076474	MajorDMR-6-3210	2
chr11	14270080	14270522	MajorDMR-6-3211	2
chr11	14291512	14291696	MajorDMR-6-3212	2
chr11	14346311	14346405	MajorDMR-6-3213	2
chr11	14436968	14437153	MajorDMR-6-3214	2
chr11	14521710	14522220	MajorDMR-6-3215	5
chr11	14664649	14664992	MajorDMR-6-3216	3
chr11	14929580	14929797	MajorDMR-6-3217	3
chr11	14958326	14958597	MajorDMR-6-3218	2
chr11	15230201	15230221	MajorDMR-6-3219	2
chr11	15340369	15340381	MajorDMR-6-3220	2
chr11	15662836	15663080	MajorDMR-6-3221	3
chr11	15673126	15673922	MajorDMR-6-3222	10
chr11	15732804	15732982	MajorDMR-6-3223	2
chr11	15780315	15780647	MajorDMR-6-3224	8
chr11	15973847	15973996	MajorDMR-6-3225	3
chr11	16103437	16103506	MajorDMR-6-3226	3
chr11	16133687	16133704	MajorDMR-6-3227	2
chr11	16260808	16261330	MajorDMR-6-3228	3
chr11	16378698	16378908	MajorDMR-6-3229	2
chr11	16625580	16625896	MajorDMR-6-3230	7
chr11	16629542	16629923	MajorDMR-6-3231	4
chr11	16664510	16664623	MajorDMR-6-3232	2
chr11	17181280	17181381	MajorDMR-6-3233	2
chr11	17916389	17916746	MajorDMR-6-3234	3
chr11	17927799	17928423	MajorDMR-6-3235	11
chr11	17943750	17943799	MajorDMR-6-3236	2
chr11	18007797	18007997	MajorDMR-6-3237	2
chr11	18014827	18015179	MajorDMR-6-3238	2
chr11	18352341	18352433	MajorDMR-6-3239	2
chr11	18742630	18743467	MajorDMR-6-3240	18
chr11	18776235	18776309	MajorDMR-6-3241	2
chr11	18807817	18807940	MajorDMR-6-3242	2
chr11	19140725	19140783	MajorDMR-6-3243	3
chr11	19296019	19296031	MajorDMR-6-3244	2
chr11	19366472	19366526	MajorDMR-6-3245	2
chr11	19487817	19488201	MajorDMR-6-3246	7
chr11	19545839	19546157	MajorDMR-6-3247	7
chr11	19588067	19588189	MajorDMR-6-3248	2
chr11	19752026	19752292	MajorDMR-6-3249	9
chr11	19778412	19778581	MajorDMR-6-3250	2
chr11	19853448	19853828	MajorDMR-6-3251	2
chr11	20022014	20022402	MajorDMR-6-3252	4
chr11	20153655	20154322	MajorDMR-6-3253	3
chr11	20185517	20185951	MajorDMR-6-3254	6
chr11	20198302	20198708	MajorDMR-6-3255	5
chr11	20489067	20489350	MajorDMR-6-3256	2
chr11	20617756	20618249	MajorDMR-6-3257	12
chr11	20627299	20627575	MajorDMR-6-3258	3
chr11	21184294	21184365	MajorDMR-6-3259	2
chr11	22231198	22231734	MajorDMR-6-3260	3
chr11	22361144	22365707	MajorDMR-6-3261	142
chr11	22513141	22513758	MajorDMR-6-3262	14
chr11	22611046	22611255	MajorDMR-6-3263	2
chr11	22862989	22863007	MajorDMR-6-3264	2
chr11	22951121	22951304	MajorDMR-6-3265	2
chr11	24516569	24516808	MajorDMR-6-3266	2
chr11	24519394	24519951	MajorDMR-6-3267	4
chr11	24817829	24817930	MajorDMR-6-3268	2
chr11	25194388	25194782	MajorDMR-6-3269	2
chr11	26070302	26070351	MajorDMR-6-3270	2
chr11	26092177	26092301	MajorDMR-6-3271	2
chr11	26775294	26775470	MajorDMR-6-3272	3
chr11	27897113	27897188	MajorDMR-6-3273	2
chr11	28131718	28132221	MajorDMR-6-3274	28
chr11	28737257	28737456	MajorDMR-6-3275	2
chr11	29249279	29249600	MajorDMR-6-3276	4
chr11	29901244	29901299	MajorDMR-6-3277	2
chr11	30039947	30040289	MajorDMR-6-3278	2
chr11	30565317	30565731	MajorDMR-6-3279	4
chr11	30586648	30587023	MajorDMR-6-3280	11
chr11	30656744	30657466	MajorDMR-6-3281	9
chr11	30796223	30796605	MajorDMR-6-3282	3
chr11	31261835	31262171	MajorDMR-6-3283	3
chr11	31818769	31819163	MajorDMR-6-3284	5
chr11	31824271	31825034	MajorDMR-6-3285	4
chr11	31825539	31826931	MajorDMR-6-3286	16
chr11	31829236	31829577	MajorDMR-6-3287	3
chr11	31830303	31831699	MajorDMR-6-3288	22
chr11	31836066	31837517	MajorDMR-6-3289	9
chr11	31846328	31846621	MajorDMR-6-3290	2
chr11	32112090	32112155	MajorDMR-6-3291	5
chr11	32194566	32195115	MajorDMR-6-3292	6
chr11	32198001	32198583	MajorDMR-6-3293	3
chr11	32275497	32275768	MajorDMR-6-3294	2
chr11	32277424	32277723	MajorDMR-6-3295	5
chr11	32354624	32354785	MajorDMR-6-3296	5
chr11	32499942	32500268	MajorDMR-6-3297	2
chr11	32814486	32814875	MajorDMR-6-3298	3
chr11	32912939	32913464	MajorDMR-6-3299	7
chr11	32916079	32916110	MajorDMR-6-3300	2
chr11	33532611	33532726	MajorDMR-6-3301	2
chr11	33580579	33580714	MajorDMR-6-3302	2
chr11	33662042	33662487	MajorDMR-6-3303	9
chr11	33756029	33756216	MajorDMR-6-3304	4
chr11	33800027	33800529	MajorDMR-6-3305	6
chr11	33823762	33824101	MajorDMR-6-3306	5
chr11	33853105	33854029	MajorDMR-6-3307	4
chr11	33890110	33890396	MajorDMR-6-3308	2
chr11	33892203	33892550	MajorDMR-6-3309	6
chr11	33951809	33952141	MajorDMR-6-3310	3
chr11	33992905	33993246	MajorDMR-6-3311	2
chr11	34018378	34018460	MajorDMR-6-3312	3
chr11	34212882	34213085	MajorDMR-6-3313	2
chr11	34288435	34288581	MajorDMR-6-3314	3
chr11	34312529	34312999	MajorDMR-6-3315	2
chr11	34795627	34796011	MajorDMR-6-3316	2
chr11	34939131	34939152	MajorDMR-6-3317	2
chr11	34939709	34939900	MajorDMR-6-3318	3
chr11	35005306	35005371	MajorDMR-6-3319	2
chr11	35268421	35268760	MajorDMR-6-3320	3
chr11	35282165	35282345	MajorDMR-6-3321	3
chr11	35399315	35400299	MajorDMR-6-3322	5
chr11	35413447	35413838	MajorDMR-6-3323	3
chr11	35499850	35500173	MajorDMR-6-3324	2
chr11	35570472	35570480	MajorDMR-6-3325	2
chr11	35643954	35643970	MajorDMR-6-3326	2
chr11	35743264	35743327	MajorDMR-6-3327	2
chr11	35769427	35769492	MajorDMR-6-3328	3
chr11	35839608	35840066	MajorDMR-6-3329	2
chr11	35927654	35927777	MajorDMR-6-3330	3
chr11	35966452	35966622	MajorDMR-6-3331	4
chr11	36037182	36037301	MajorDMR-6-3332	2
chr11	36095048	36095646	MajorDMR-6-3333	3
chr11	36217048	36217459	MajorDMR-6-3334	2
chr11	36218010	36218042	MajorDMR-6-3335	2
chr11	36274844	36274854	MajorDMR-6-3336	2
chr11	38461386	38461438	MajorDMR-6-3337	2
chr11	38922040	38922117	MajorDMR-6-3338	4
chr11	40183732	40183760	MajorDMR-6-3339	2
chr11	40250247	40250540	MajorDMR-6-3340	3
chr11	40753882	40753928	MajorDMR-6-3341	2
chr11	40792789	40793057	MajorDMR-6-3342	2
chr11	40798626	40798675	MajorDMR-6-3343	2
chr11	41211446	41212885	MajorDMR-6-3344	10
chr11	42144581	42144987	MajorDMR-6-3345	2
chr11	42161725	42161928	MajorDMR-6-3346	2
chr11	42546057	42546569	MajorDMR-6-3347	3
chr11	42816898	42817136	MajorDMR-6-3348	2
chr11	43256841	43256850	MajorDMR-6-3349	2
chr11	43290760	43291211	MajorDMR-6-3350	12
chr11	43300366	43300389	MajorDMR-6-3351	2
chr11	43373242	43373250	MajorDMR-6-3352	2
chr11	43559531	43559973	MajorDMR-6-3353	6
chr11	43594533	43594935	MajorDMR-6-3354	2
chr11	43603864	43605755	MajorDMR-6-3355	28
chr11	43653182	43653833	MajorDMR-6-3356	4
chr11	43745230	43745352	MajorDMR-6-3357	3
chr11	43831550	43831971	MajorDMR-6-3358	2
chr11	43856603	43856926	MajorDMR-6-3359	6
chr11	43899295	43899765	MajorDMR-6-3360	2
chr11	44026544	44027214	MajorDMR-6-3361	10
chr11	44325339	44325393	MajorDMR-6-3362	2
chr11	44328422	44328877	MajorDMR-6-3363	3
chr11	44342637	44344254	MajorDMR-6-3364	18
chr11	44357093	44357347	MajorDMR-6-3365	4
chr11	44656012	44656052	MajorDMR-6-3366	2
chr11	44978637	44978997	MajorDMR-6-3367	9
chr11	45109538	45109621	MajorDMR-6-3368	4
chr11	45167133	45167347	MajorDMR-6-3369	4
chr11	45274065	45274257	MajorDMR-6-3370	4
chr11	45289519	45289736	MajorDMR-6-3371	2
chr11	45296119	45296243	MajorDMR-6-3372	2
chr11	45391001	45391072	MajorDMR-6-3373	2
chr11	45433746	45433986	MajorDMR-6-3374	2
chr11	45457774	45458212	MajorDMR-6-3375	2
chr11	45917858	45918585	MajorDMR-6-3376	12
chr11	45943513	45943711	MajorDMR-6-3377	14
chr11	45944919	45945207	MajorDMR-6-3378	5
chr11	45951930	45952233	MajorDMR-6-3379	2
chr11	46144620	46144866	MajorDMR-6-3380	2
chr11	46265476	46265512	MajorDMR-6-3381	2
chr11	46317858	46318033	MajorDMR-6-3382	7
chr11	46561670	46561678	MajorDMR-6-3383	2
chr11	46934233	46934500	MajorDMR-6-3384	3
chr11	47161616	47161628	MajorDMR-6-3385	2
chr11	47176741	47177940	MajorDMR-6-3386	6
chr11	47376341	47376765	MajorDMR-6-3387	10
chr11	47422278	47422381	MajorDMR-6-3388	3
chr11	47611146	47611409	MajorDMR-6-3389	4
chr11	47736253	47737044	MajorDMR-6-3390	31
chr11	47956146	47956195	MajorDMR-6-3391	2
chr11	48005093	48005605	MajorDMR-6-3392	3
chr11	48012848	48013169	MajorDMR-6-3393	7
chr11	48026888	48027534	MajorDMR-6-3394	4
chr11	48040026	48041044	MajorDMR-6-3395	13
chr11	48044681	48044885	MajorDMR-6-3396	2
chr11	48056484	48057328	MajorDMR-6-3397	11
chr11	48102670	48103052	MajorDMR-6-3398	3
chr11	48114431	48114651	MajorDMR-6-3399	4
chr11	48125509	48125640	MajorDMR-6-3400	3
chr11	48131843	48132033	MajorDMR-6-3401	3
chr11	48191807	48191962	MajorDMR-6-3402	2
chr11	48244024	48244486	MajorDMR-6-3403	4
chr11	48259515	48259770	MajorDMR-6-3404	2
chr11	48263914	48264128	MajorDMR-6-3405	2
chr11	48279589	48279872	MajorDMR-6-3406	2
chr11	48293824	48293974	MajorDMR-6-3407	3
chr11	48320567	48321098	MajorDMR-6-3408	3
chr11	48345707	48345816	MajorDMR-6-3409	2
chr11	48346727	48346932	MajorDMR-6-3410	2
chr11	48349587	48349623	MajorDMR-6-3411	2
chr11	48382862	48383459	MajorDMR-6-3412	3
chr11	48387488	48387946	MajorDMR-6-3413	3
chr11	48395445	48395684	MajorDMR-6-3414	2
chr11	48410076	48410154	MajorDMR-6-3415	2
chr11	48425630	48426131	MajorDMR-6-3416	2
chr11	48427282	48427633	MajorDMR-6-3417	2
chr11	48448734	48449153	MajorDMR-6-3418	3
chr11	48452496	48452820	MajorDMR-6-3419	2
chr11	48454142	48454577	MajorDMR-6-3420	2
chr11	48457225	48457440	MajorDMR-6-3421	2
chr11	48471833	48471972	MajorDMR-6-3422	2
chr11	48482305	48482672	MajorDMR-6-3423	2
chr11	48487845	48487894	MajorDMR-6-3424	2
chr11	48499500	48499597	MajorDMR-6-3425	2
chr11	48504953	48505349	MajorDMR-6-3426	2
chr11	48519036	48519459	MajorDMR-6-3427	2
chr11	48525246	48525401	MajorDMR-6-3428	2
chr11	48551188	48551495	MajorDMR-6-3429	2
chr11	48553722	48554288	MajorDMR-6-3430	3
chr11	48558235	48558447	MajorDMR-6-3431	2
chr11	48579493	48580228	MajorDMR-6-3432	6
chr11	48582633	48582667	MajorDMR-6-3433	2
chr11	48604518	48604887	MajorDMR-6-3434	2
chr11	48612286	48612391	MajorDMR-6-3435	2
chr11	48613105	48613342	MajorDMR-6-3436	2
chr11	48620121	48620736	MajorDMR-6-3437	3
chr11	48635747	48635929	MajorDMR-6-3438	2
chr11	48639296	48639766	MajorDMR-6-3439	2
chr11	48649871	48650078	MajorDMR-6-3440	2
chr11	48658946	48659291	MajorDMR-6-3441	2
chr11	48662682	48662885	MajorDMR-6-3442	3
chr11	48683023	48683383	MajorDMR-6-3443	2
chr11	48692656	48692939	MajorDMR-6-3444	2
chr11	48693636	48694036	MajorDMR-6-3445	3
chr11	48694808	48694972	MajorDMR-6-3446	2
chr11	48713177	48713971	MajorDMR-6-3447	3
chr11	48729415	48729479	MajorDMR-6-3448	2
chr11	48732480	48732633	MajorDMR-6-3449	2
chr11	48737591	48737796	MajorDMR-6-3450	2
chr11	48741175	48741583	MajorDMR-6-3451	2
chr11	48757527	48757695	MajorDMR-6-3452	2
chr11	48758384	48758619	MajorDMR-6-3453	2
chr11	48806998	48807326	MajorDMR-6-3454	2
chr11	48808526	48809025	MajorDMR-6-3455	2
chr11	48824796	48825049	MajorDMR-6-3456	2
chr11	48828278	48828333	MajorDMR-6-3457	2
chr11	48841771	48841803	MajorDMR-6-3458	2
chr11	48858399	48858519	MajorDMR-6-3459	2
chr11	48893383	48893661	MajorDMR-6-3460	2
chr11	48899294	48899420	MajorDMR-6-3461	2
chr11	48910189	48910658	MajorDMR-6-3462	2
chr11	48931433	48931703	MajorDMR-6-3463	2
chr11	48956201	48956690	MajorDMR-6-3464	2
chr11	48958544	48958890	MajorDMR-6-3465	2
chr11	48967422	48967874	MajorDMR-6-3466	2
chr11	48972718	48973048	MajorDMR-6-3467	2
chr11	49063234	49063658	MajorDMR-6-3468	2
chr11	49065000	49065058	MajorDMR-6-3469	2
chr11	49067524	49067871	MajorDMR-6-3470	2
chr11	49075107	49075544	MajorDMR-6-3471	2
chr11	49103962	49104096	MajorDMR-6-3472	2
chr11	49137295	49137376	MajorDMR-6-3473	2
chr11	49219724	49219745	MajorDMR-6-3474	2
chr11	49251724	49252007	MajorDMR-6-3475	3
chr11	49282687	49283136	MajorDMR-6-3476	2
chr11	49597333	49597470	MajorDMR-6-3477	2
chr11	49634805	49635049	MajorDMR-6-3478	2
chr11	49734571	49734708	MajorDMR-6-3479	2
chr11	49767372	49767663	MajorDMR-6-3480	2
chr11	49789939	49790169	MajorDMR-6-3481	2
chr11	49829678	49829758	MajorDMR-6-3482	2
chr11	49857745	49858000	MajorDMR-6-3483	2
chr11	49910332	49910859	MajorDMR-6-3484	3
chr11	49911566	49911635	MajorDMR-6-3485	2
chr11	49924287	49924483	MajorDMR-6-3486	2
chr11	49927173	49927246	MajorDMR-6-3487	2
chr11	49938404	49939297	MajorDMR-6-3488	3
chr11	49950531	49950765	MajorDMR-6-3489	2
chr11	49957833	49957922	MajorDMR-6-3490	2
chr11	49959966	49960281	MajorDMR-6-3491	3
chr11	49968058	49968241	MajorDMR-6-3492	2
chr11	49994568	49994726	MajorDMR-6-3493	2
chr11	50002097	50002484	MajorDMR-6-3494	2
chr11	50010517	50011123	MajorDMR-6-3495	3
chr11	50018364	50018438	MajorDMR-6-3496	2
chr11	50040560	50040923	MajorDMR-6-3497	3
chr11	50046965	50047461	MajorDMR-6-3498	3
chr11	50069521	50069984	MajorDMR-6-3499	2
chr11	50071151	50071582	MajorDMR-6-3500	4
chr11	50101889	50101979	MajorDMR-6-3501	5
chr11	50106469	50106985	MajorDMR-6-3502	5
chr11	50107627	50107842	MajorDMR-6-3503	3
chr11	50110135	50111085	MajorDMR-6-3504	6
chr11	50114057	50114556	MajorDMR-6-3505	2
chr11	50116449	50116625	MajorDMR-6-3506	2
chr11	50118234	50118378	MajorDMR-6-3507	2
chr11	50119550	50120056	MajorDMR-6-3508	4
chr11	50121630	50122481	MajorDMR-6-3509	4
chr11	50124909	50125841	MajorDMR-6-3510	3
chr11	50143427	50143684	MajorDMR-6-3511	2
chr11	50148973	50149910	MajorDMR-6-3512	4
chr11	50151763	50152894	MajorDMR-6-3513	5
chr11	50153888	50154632	MajorDMR-6-3514	3
chr11	50155211	50156149	MajorDMR-6-3515	4
chr11	50157124	50157344	MajorDMR-6-3516	2
chr11	50158897	50159314	MajorDMR-6-3517	3
chr11	50160696	50160810	MajorDMR-6-3518	3
chr11	50161743	50161971	MajorDMR-6-3519	2
chr11	50163519	50163785	MajorDMR-6-3520	2
chr11	50165922	50166229	MajorDMR-6-3521	4
chr11	50166778	50167087	MajorDMR-6-3522	2
chr11	50173727	50174599	MajorDMR-6-3523	5
chr11	50175501	50175899	MajorDMR-6-3524	2
chr11	50177516	50177850	MajorDMR-6-3525	4
chr11	50179283	50179413	MajorDMR-6-3526	2
chr11	50184071	50184251	MajorDMR-6-3527	3
chr11	50202162	50202320	MajorDMR-6-3528	2
chr11	50204166	50205669	MajorDMR-6-3529	9
chr11	50207464	50208280	MajorDMR-6-3530	4
chr11	50221370	50221613	MajorDMR-6-3531	2
chr11	50226432	50226639	MajorDMR-6-3532	2
chr11	50227232	50227658	MajorDMR-6-3533	4
chr11	50228248	50228600	MajorDMR-6-3534	3
chr11	50230331	50230466	MajorDMR-6-3535	3
chr11	50231718	50232118	MajorDMR-6-3536	2
chr11	50232799	50233104	MajorDMR-6-3537	3
chr11	50235063	50235122	MajorDMR-6-3538	2
chr11	50236470	50236771	MajorDMR-6-3539	2
chr11	50240852	50241164	MajorDMR-6-3540	3
chr11	50244625	50244913	MajorDMR-6-3541	2
chr11	50245737	50245850	MajorDMR-6-3542	2
chr11	50252868	50253026	MajorDMR-6-3543	2
chr11	50257157	50257343	MajorDMR-6-3544	2
chr11	50258826	50259515	MajorDMR-6-3545	3
chr11	50262502	50262985	MajorDMR-6-3546	2
chr11	50268478	50269395	MajorDMR-6-3547	5
chr11	50270075	50270107	MajorDMR-6-3548	2
chr11	50272818	50273149	MajorDMR-6-3549	2
chr11	50280270	50280945	MajorDMR-6-3550	3
chr11	50285184	50285669	MajorDMR-6-3551	3
chr11	50290430	50290929	MajorDMR-6-3552	4
chr11	50294899	50294916	MajorDMR-6-3553	2
chr11	50298581	50299096	MajorDMR-6-3554	4
chr11	50301280	50302373	MajorDMR-6-3555	5
chr11	50325602	50326164	MajorDMR-6-3556	3
chr11	50331597	50331816	MajorDMR-6-3557	2
chr11	50363017	50363357	MajorDMR-6-3558	2
chr11	50371005	50371173	MajorDMR-6-3559	2
chr11	50374075	50374306	MajorDMR-6-3560	3
chr11	50374919	50376503	MajorDMR-6-3561	6
chr11	50378357	50378658	MajorDMR-6-3562	2
chr11	50382214	50382668	MajorDMR-6-3563	2
chr11	50384482	50384792	MajorDMR-6-3564	2
chr11	50390061	50390581	MajorDMR-6-3565	3
chr11	50391510	50391953	MajorDMR-6-3566	3
chr11	50394005	50394520	MajorDMR-6-3567	3
chr11	50399231	50399299	MajorDMR-6-3568	2
chr11	50400045	50401051	MajorDMR-6-3569	6
chr11	50401860	50402081	MajorDMR-6-3570	3
chr11	50402633	50402751	MajorDMR-6-3571	2
chr11	50405787	50406004	MajorDMR-6-3572	2
chr11	50409845	50409871	MajorDMR-6-3573	2
chr11	50411308	50411791	MajorDMR-6-3574	2
chr11	50413667	50413711	MajorDMR-6-3575	2
chr11	50422722	50423139	MajorDMR-6-3576	2
chr11	50425506	50426170	MajorDMR-6-3577	3
chr11	50426908	50427284	MajorDMR-6-3578	3
chr11	50431054	50431305	MajorDMR-6-3579	2
chr11	50436027	50436211	MajorDMR-6-3580	4
chr11	50437306	50437409	MajorDMR-6-3581	2
chr11	50439653	50440045	MajorDMR-6-3582	2
chr11	50441878	50442679	MajorDMR-6-3583	4
chr11	50449966	50450399	MajorDMR-6-3584	2
chr11	50451905	50452406	MajorDMR-6-3585	2
chr11	50456036	50456219	MajorDMR-6-3586	2
chr11	50459624	50460036	MajorDMR-6-3587	2
chr11	50461488	50461963	MajorDMR-6-3588	3
chr11	50464358	50464632	MajorDMR-6-3589	2
chr11	50467792	50468296	MajorDMR-6-3590	3
chr11	50468807	50469157	MajorDMR-6-3591	3
chr11	50470941	50471432	MajorDMR-6-3592	2
chr11	50477312	50477650	MajorDMR-6-3593	2
chr11	50487769	50487911	MajorDMR-6-3594	2
chr11	50496239	50496564	MajorDMR-6-3595	2
chr11	50497388	50497645	MajorDMR-6-3596	2
chr11	50498255	50498355	MajorDMR-6-3597	2
chr11	50502696	50503114	MajorDMR-6-3598	2
chr11	50505752	50505925	MajorDMR-6-3599	3
chr11	50513692	50513994	MajorDMR-6-3600	2
chr11	50516341	50516415	MajorDMR-6-3601	2
chr11	50519102	50519598	MajorDMR-6-3602	2
chr11	50523337	50524019	MajorDMR-6-3603	3
chr11	50524532	50524747	MajorDMR-6-3604	2
chr11	50528109	50528445	MajorDMR-6-3605	3
chr11	50529005	50529531	MajorDMR-6-3606	3
chr11	50530315	50530730	MajorDMR-6-3607	2
chr11	50535292	50535464	MajorDMR-6-3608	2
chr11	50542231	50543026	MajorDMR-6-3609	4
chr11	50551833	50552683	MajorDMR-6-3610	4
chr11	50555713	50556323	MajorDMR-6-3611	3
chr11	50564572	50565042	MajorDMR-6-3612	3
chr11	50567492	50567519	MajorDMR-6-3613	2
chr11	50574436	50575011	MajorDMR-6-3614	3
chr11	50575848	50576031	MajorDMR-6-3615	2
chr11	50582449	50582511	MajorDMR-6-3616	2
chr11	50585490	50585637	MajorDMR-6-3617	2
chr11	50586722	50586982	MajorDMR-6-3618	2
chr11	50589692	50589927	MajorDMR-6-3619	2
chr11	50590433	50590786	MajorDMR-6-3620	2
chr11	50592638	50592785	MajorDMR-6-3621	3
chr11	50594175	50595011	MajorDMR-6-3622	5
chr11	50600533	50601264	MajorDMR-6-3623	3
chr11	50606565	50607225	MajorDMR-6-3624	3
chr11	50608160	50608476	MajorDMR-6-3625	2
chr11	50611351	50611634	MajorDMR-6-3626	2
chr11	50618553	50618890	MajorDMR-6-3627	4
chr11	50621025	50621540	MajorDMR-6-3628	3
chr11	50626844	50627366	MajorDMR-6-3629	3
chr11	50630365	50630396	MajorDMR-6-3630	2
chr11	50631200	50631321	MajorDMR-6-3631	2
chr11	50635534	50635645	MajorDMR-6-3632	2
chr11	50641862	50642363	MajorDMR-6-3633	2
chr11	50646680	50647647	MajorDMR-6-3634	3
chr11	50649160	50649352	MajorDMR-6-3635	2
chr11	50653619	50653681	MajorDMR-6-3636	2
chr11	50658454	50658637	MajorDMR-6-3637	2
chr11	50678708	50679272	MajorDMR-6-3638	3
chr11	50680917	50681244	MajorDMR-6-3639	2
chr11	50715381	50716350	MajorDMR-6-3640	3
chr11	50721486	50722330	MajorDMR-6-3641	4
chr11	50763850	50763994	MajorDMR-6-3642	2
chr11	50765299	50765338	MajorDMR-6-3643	2
chr11	51126074	51126118	MajorDMR-6-3644	2
chr11	51133615	51133621	MajorDMR-6-3645	2
chr11	51138951	51139232	MajorDMR-6-3646	2
chr11	51170345	51170512	MajorDMR-6-3647	2
chr11	51195620	51195771	MajorDMR-6-3648	2
chr11	51198103	51198394	MajorDMR-6-3649	2
chr11	51201718	51201800	MajorDMR-6-3650	2
chr11	51205565	51206331	MajorDMR-6-3651	3
chr11	51211619	51212228	MajorDMR-6-3652	3
chr11	51215053	51215366	MajorDMR-6-3653	2
chr11	51216577	51217505	MajorDMR-6-3654	4
chr11	51219450	51219922	MajorDMR-6-3655	2
chr11	51221164	51221538	MajorDMR-6-3656	2
chr11	51228135	51228500	MajorDMR-6-3657	2
chr11	51229991	51230302	MajorDMR-6-3658	2
chr11	51230910	51231403	MajorDMR-6-3659	2
chr11	51233503	51234405	MajorDMR-6-3660	4
chr11	51239946	51240360	MajorDMR-6-3661	3
chr11	51247958	51248420	MajorDMR-6-3662	2
chr11	51250483	51250980	MajorDMR-6-3663	2
chr11	51253323	51253409	MajorDMR-6-3664	2
chr11	51254213	51254512	MajorDMR-6-3665	2
chr11	51257344	51257434	MajorDMR-6-3666	2
chr11	51259365	51259393	MajorDMR-6-3667	2
chr11	51261603	51262026	MajorDMR-6-3668	3
chr11	51262624	51263019	MajorDMR-6-3669	2
chr11	51264755	51264896	MajorDMR-6-3670	2
chr11	51284364	51284715	MajorDMR-6-3671	3
chr11	51287400	51287557	MajorDMR-6-3672	2
chr11	51293368	51293595	MajorDMR-6-3673	2
chr11	51295533	51296207	MajorDMR-6-3674	3
chr11	51296714	51297218	MajorDMR-6-3675	2
chr11	51309030	51309062	MajorDMR-6-3676	2
chr11	51321593	51322057	MajorDMR-6-3677	3
chr11	51324169	51324726	MajorDMR-6-3678	3
chr11	51326232	51326588	MajorDMR-6-3679	2
chr11	51327467	51327907	MajorDMR-6-3680	3
chr11	51339314	51339463	MajorDMR-6-3681	3
chr11	51340067	51340154	MajorDMR-6-3682	2
chr11	51341633	51341763	MajorDMR-6-3683	2
chr11	51343257	51343678	MajorDMR-6-3684	2
chr11	51344575	51345023	MajorDMR-6-3685	2
chr11	51350424	51350926	MajorDMR-6-3686	2
chr11	51355183	51355598	MajorDMR-6-3687	2
chr11	51357605	51358374	MajorDMR-6-3688	6
chr11	51362837	51363049	MajorDMR-6-3689	2
chr11	51364453	51364852	MajorDMR-6-3690	2
chr11	51366709	51367763	MajorDMR-6-3691	7
chr11	51370785	51370899	MajorDMR-6-3692	2
chr11	51373957	51374418	MajorDMR-6-3693	2
chr11	51377656	51377976	MajorDMR-6-3694	2
chr11	51378667	51378750	MajorDMR-6-3695	2
chr11	51383218	51384034	MajorDMR-6-3696	4
chr11	51386081	51386431	MajorDMR-6-3697	2
chr11	51387502	51387856	MajorDMR-6-3698	2
chr11	51389826	51390469	MajorDMR-6-3699	4
chr11	51393318	51394277	MajorDMR-6-3700	6
chr11	51396215	51396325	MajorDMR-6-3701	2
chr11	51398490	51398750	MajorDMR-6-3702	2
chr11	51399358	51399787	MajorDMR-6-3703	2
chr11	51407720	51407926	MajorDMR-6-3704	2
chr11	51414851	51415388	MajorDMR-6-3705	3
chr11	51419866	51420402	MajorDMR-6-3706	3
chr11	51422227	51422683	MajorDMR-6-3707	3
chr11	51425393	51427026	MajorDMR-6-3708	7
chr11	51429205	51429810	MajorDMR-6-3709	4
chr11	51430766	51430949	MajorDMR-6-3710	2
chr11	51438324	51438585	MajorDMR-6-3711	2
chr11	51441221	51441897	MajorDMR-6-3712	3
chr11	51444008	51444942	MajorDMR-6-3713	4
chr11	51446534	51447030	MajorDMR-6-3714	2
chr11	51451619	51451711	MajorDMR-6-3715	2
chr11	51452656	51452755	MajorDMR-6-3716	2
chr11	51469625	51470772	MajorDMR-6-3717	5
chr11	51473516	51474246	MajorDMR-6-3718	3
chr11	51481462	51483048	MajorDMR-6-3719	6
chr11	51484423	51484841	MajorDMR-6-3720	2
chr11	51485540	51485705	MajorDMR-6-3721	3
chr11	51486287	51486428	MajorDMR-6-3722	2
chr11	51493098	51493191	MajorDMR-6-3723	2
chr11	51497700	51498189	MajorDMR-6-3724	2
chr11	51498927	51499108	MajorDMR-6-3725	2
chr11	51504378	51504585	MajorDMR-6-3726	2
chr11	51508960	51509389	MajorDMR-6-3727	3
chr11	51509944	51510373	MajorDMR-6-3728	2
chr11	51514981	51515084	MajorDMR-6-3729	2
chr11	51515835	51516010	MajorDMR-6-3730	2
chr11	51519457	51519683	MajorDMR-6-3731	2
chr11	51522075	51522505	MajorDMR-6-3732	2
chr11	51526447	51526642	MajorDMR-6-3733	2
chr11	51529578	51530462	MajorDMR-6-3734	4
chr11	51533317	51533946	MajorDMR-6-3735	4
chr11	51535568	51536051	MajorDMR-6-3736	3
chr11	51541975	51542269	MajorDMR-6-3737	2
chr11	51543123	51543428	MajorDMR-6-3738	2
chr11	51546209	51546392	MajorDMR-6-3739	3
chr11	51562704	51563166	MajorDMR-6-3740	2
chr11	51567766	51568261	MajorDMR-6-3741	2
chr11	51572483	51572848	MajorDMR-6-3742	2
chr11	51576453	51576722	MajorDMR-6-3743	2
chr11	51579705	51579736	MajorDMR-6-3744	2
chr11	54709365	54709440	MajorDMR-6-3745	2
chr11	54712419	54712890	MajorDMR-6-3746	2
chr11	54715812	54715851	MajorDMR-6-3747	2
chr11	54746303	54746707	MajorDMR-6-3748	2
chr11	54802697	54802756	MajorDMR-6-3749	2
chr11	54808877	54809043	MajorDMR-6-3750	2
chr11	54810526	54810874	MajorDMR-6-3751	2
chr11	54814221	54814285	MajorDMR-6-3752	2
chr11	54816222	54816980	MajorDMR-6-3753	3
chr11	54819474	54819542	MajorDMR-6-3754	2
chr11	54829707	54830189	MajorDMR-6-3755	2
chr11	54830970	54831245	MajorDMR-6-3756	2
chr11	54832643	54832947	MajorDMR-6-3757	2
chr11	54838675	54838770	MajorDMR-6-3758	2
chr11	54842051	54842242	MajorDMR-6-3759	2
chr11	54843321	54843564	MajorDMR-6-3760	2
chr11	54848173	54848486	MajorDMR-6-3761	2
chr11	54849358	54849654	MajorDMR-6-3762	2
chr11	54850859	54851602	MajorDMR-6-3763	5
chr11	54858047	54858074	MajorDMR-6-3764	2
chr11	54865278	54865539	MajorDMR-6-3765	2
chr11	54867368	54867728	MajorDMR-6-3766	2
chr11	54875930	54876284	MajorDMR-6-3767	2
chr11	54882411	54882603	MajorDMR-6-3768	2
chr11	54883642	54884206	MajorDMR-6-3769	4
chr11	54886246	54886625	MajorDMR-6-3770	3
chr11	54888700	54889394	MajorDMR-6-3771	3
chr11	54896413	54896972	MajorDMR-6-3772	3
chr11	54903297	54903374	MajorDMR-6-3773	2
chr11	54903939	54904399	MajorDMR-6-3774	3
chr11	54920936	54921751	MajorDMR-6-3775	3
chr11	54927116	54927496	MajorDMR-6-3776	2
chr11	54947365	54947585	MajorDMR-6-3777	2
chr11	54951741	54951874	MajorDMR-6-3778	2
chr11	54952449	54952467	MajorDMR-6-3779	2
chr11	54961488	54961969	MajorDMR-6-3780	4
chr11	54964045	54964375	MajorDMR-6-3781	2
chr11	54968110	54968148	MajorDMR-6-3782	2
chr11	54969958	54970169	MajorDMR-6-3783	2
chr11	54974392	54974579	MajorDMR-6-3784	2
chr11	54978042	54978397	MajorDMR-6-3785	3
chr11	54994213	54994354	MajorDMR-6-3786	2
chr11	55003505	55003820	MajorDMR-6-3787	4
chr11	55007511	55007792	MajorDMR-6-3788	2
chr11	55031051	55031239	MajorDMR-6-3789	3
chr11	55033254	55033370	MajorDMR-6-3790	2
chr11	55034445	55034803	MajorDMR-6-3791	2
chr11	55035892	55037205	MajorDMR-6-3792	5
chr11	55038318	55039437	MajorDMR-6-3793	4
chr11	55046500	55046877	MajorDMR-6-3794	3
chr11	55047914	55047937	MajorDMR-6-3795	2
chr11	55049459	55050593	MajorDMR-6-3796	5
chr11	55059858	55059941	MajorDMR-6-3797	2
chr11	55062759	55062824	MajorDMR-6-3798	2
chr11	55073540	55073619	MajorDMR-6-3799	2
chr11	55086300	55086394	MajorDMR-6-3800	2
chr11	55100949	55101402	MajorDMR-6-3801	2
chr11	55105591	55106476	MajorDMR-6-3802	5
chr11	55107101	55107252	MajorDMR-6-3803	2
chr11	55108562	55108771	MajorDMR-6-3804	2
chr11	55116458	55117265	MajorDMR-6-3805	4
chr11	55120410	55121306	MajorDMR-6-3806	3
chr11	55124877	55125235	MajorDMR-6-3807	3
chr11	55129262	55129406	MajorDMR-6-3808	2
chr11	55131759	55132200	MajorDMR-6-3809	2
chr11	55135098	55135338	MajorDMR-6-3810	2
chr11	55136056	55136144	MajorDMR-6-3811	2
chr11	55139851	55140091	MajorDMR-6-3812	2
chr11	55140631	55141443	MajorDMR-6-3813	4
chr11	55142040	55142421	MajorDMR-6-3814	2
chr11	55145360	55145402	MajorDMR-6-3815	2
chr11	55151883	55152279	MajorDMR-6-3816	2
chr11	55162220	55163288	MajorDMR-6-3817	4
chr11	55189326	55189597	MajorDMR-6-3818	2
chr11	55199176	55199652	MajorDMR-6-3819	3
chr11	55201687	55201967	MajorDMR-6-3820	2
chr11	55206623	55206960	MajorDMR-6-3821	2
chr11	55213017	55213503	MajorDMR-6-3822	2
chr11	55217664	55218803	MajorDMR-6-3823	6
chr11	55222121	55222143	MajorDMR-6-3824	2
chr11	55223940	55224343	MajorDMR-6-3825	3
chr11	55235290	55235614	MajorDMR-6-3826	2
chr11	55252548	55252807	MajorDMR-6-3827	2
chr11	55253395	55254926	MajorDMR-6-3828	5
chr11	55256001	55256610	MajorDMR-6-3829	3
chr11	55257678	55258550	MajorDMR-6-3830	3
chr11	55259859	55260043	MajorDMR-6-3831	2
chr11	55264813	55264936	MajorDMR-6-3832	2
chr11	55269009	55269334	MajorDMR-6-3833	2
chr11	55271172	55271343	MajorDMR-6-3834	2
chr11	55275675	55276118	MajorDMR-6-3835	3
chr11	55281498	55282120	MajorDMR-6-3836	4
chr11	55291300	55291392	MajorDMR-6-3837	2
chr11	55305613	55305696	MajorDMR-6-3838	2
chr11	55308096	55308305	MajorDMR-6-3839	4
chr11	55314217	55314876	MajorDMR-6-3840	4
chr11	55316450	55316596	MajorDMR-6-3841	2
chr11	55322152	55323246	MajorDMR-6-3842	5
chr11	55325432	55325764	MajorDMR-6-3843	4
chr11	55330042	55331158	MajorDMR-6-3844	4
chr11	55333987	55334114	MajorDMR-6-3845	4
chr11	55336228	55336588	MajorDMR-6-3846	3
chr11	55337839	55338164	MajorDMR-6-3847	2
chr11	55346122	55346294	MajorDMR-6-3848	2
chr11	55348050	55348528	MajorDMR-6-3849	3
chr11	55351389	55351680	MajorDMR-6-3850	3
chr11	55352785	55352990	MajorDMR-6-3851	3
chr11	55353865	55354230	MajorDMR-6-3852	2
chr11	55355613	55356464	MajorDMR-6-3853	4
chr11	55357959	55358018	MajorDMR-6-3854	2
chr11	55368438	55368587	MajorDMR-6-3855	3
chr11	55369285	55369402	MajorDMR-6-3856	2
chr11	55375105	55375589	MajorDMR-6-3857	2
chr11	55380509	55380899	MajorDMR-6-3858	2
chr11	55382046	55382262	MajorDMR-6-3859	2
chr11	55384357	55384705	MajorDMR-6-3860	3
chr11	55388217	55388327	MajorDMR-6-3861	2
chr11	55390375	55390514	MajorDMR-6-3862	3
chr11	55402369	55403133	MajorDMR-6-3863	3
chr11	55407036	55407180	MajorDMR-6-3864	2
chr11	55410083	55410116	MajorDMR-6-3865	2
chr11	55412748	55413523	MajorDMR-6-3866	3
chr11	55417325	55418285	MajorDMR-6-3867	4
chr11	55422224	55422347	MajorDMR-6-3868	2
chr11	55426805	55427149	MajorDMR-6-3869	3
chr11	55430209	55430886	MajorDMR-6-3870	4
chr11	55432863	55433334	MajorDMR-6-3871	4
chr11	55441520	55441836	MajorDMR-6-3872	3
chr11	55442390	55442755	MajorDMR-6-3873	2
chr11	55443295	55443480	MajorDMR-6-3874	2
chr11	55444731	55445326	MajorDMR-6-3875	3
chr11	55451009	55451220	MajorDMR-6-3876	3
chr11	55460116	55460406	MajorDMR-6-3877	3
chr11	55461497	55461881	MajorDMR-6-3878	3
chr11	55464129	55464582	MajorDMR-6-3879	2
chr11	55478343	55478850	MajorDMR-6-3880	3
chr11	55482994	55483059	MajorDMR-6-3881	2
chr11	55485849	55486327	MajorDMR-6-3882	3
chr11	55486917	55487378	MajorDMR-6-3883	2
chr11	55490385	55490558	MajorDMR-6-3884	2
chr11	55494825	55494865	MajorDMR-6-3885	2
chr11	55498326	55498469	MajorDMR-6-3886	2
chr11	55500335	55500739	MajorDMR-6-3887	4
chr11	55503112	55503300	MajorDMR-6-3888	2
chr11	55510020	55510082	MajorDMR-6-3889	2
chr11	55515580	55515654	MajorDMR-6-3890	2
chr11	55527880	55528009	MajorDMR-6-3891	2
chr11	55529145	55529651	MajorDMR-6-3892	3
chr11	55537852	55538165	MajorDMR-6-3893	3
chr11	55541418	55541878	MajorDMR-6-3894	2
chr11	55558755	55558823	MajorDMR-6-3895	2
chr11	55567255	55567851	MajorDMR-6-3896	3
chr11	55577774	55577945	MajorDMR-6-3897	3
chr11	55592851	55593073	MajorDMR-6-3898	2
chr11	55595478	55595520	MajorDMR-6-3899	2
chr11	55597211	55597676	MajorDMR-6-3900	2
chr11	55599127	55600205	MajorDMR-6-3901	4
chr11	55614661	55615163	MajorDMR-6-3902	3
chr11	55619159	55619313	MajorDMR-6-3903	2
chr11	55623120	55623550	MajorDMR-6-3904	2
chr11	55631721	55632047	MajorDMR-6-3905	2
chr11	55638515	55638986	MajorDMR-6-3906	3
chr11	55645092	55645186	MajorDMR-6-3907	2
chr11	55648462	55648630	MajorDMR-6-3908	2
chr11	55657057	55657241	MajorDMR-6-3909	2
chr11	55662122	55662383	MajorDMR-6-3910	2
chr11	55663050	55663255	MajorDMR-6-3911	2
chr11	55674745	55675049	MajorDMR-6-3912	2
chr11	55698021	55698298	MajorDMR-6-3913	2
chr11	55733644	55733671	MajorDMR-6-3914	2
chr11	55740723	55740913	MajorDMR-6-3915	2
chr11	55806305	55806367	MajorDMR-6-3916	2
chr11	55810791	55811003	MajorDMR-6-3917	2
chr11	55965019	55965384	MajorDMR-6-3918	2
chr11	55986585	55986963	MajorDMR-6-3919	2
chr11	55994567	55994601	MajorDMR-6-3920	2
chr11	56005325	56005530	MajorDMR-6-3921	2
chr11	56008608	56008980	MajorDMR-6-3922	2
chr11	56141351	56141389	MajorDMR-6-3923	2
chr11	56427057	56427673	MajorDMR-6-3924	5
chr11	56738530	56738678	MajorDMR-6-3925	2
chr11	56748261	56748522	MajorDMR-6-3926	2
chr11	56892518	56892796	MajorDMR-6-3927	4
chr11	56980635	56981360	MajorDMR-6-3928	4
chr11	57194291	57194496	MajorDMR-6-3929	3
chr11	57224465	57224764	MajorDMR-6-3930	7
chr11	57281671	57282137	MajorDMR-6-3931	24
chr11	57365050	57365364	MajorDMR-6-3932	4
chr11	57366228	57366406	MajorDMR-6-3933	3
chr11	57503149	57503186	MajorDMR-6-3934	2
chr11	57522249	57522448	MajorDMR-6-3935	2
chr11	58520192	58520617	MajorDMR-6-3936	2
chr11	58668356	58668663	MajorDMR-6-3937	2
chr11	58735647	58736124	MajorDMR-6-3938	8
chr11	59305359	59305376	MajorDMR-6-3939	2
chr11	59467825	59467888	MajorDMR-6-3940	2
chr11	59852651	59852876	MajorDMR-6-3941	3
chr11	60244160	60244265	MajorDMR-6-3942	2
chr11	60614815	60614876	MajorDMR-6-3943	2
chr11	60622770	60623078	MajorDMR-6-3944	2
chr11	60775036	60775129	MajorDMR-6-3945	6
chr11	60775669	60775930	MajorDMR-6-3946	5
chr11	60801719	60801904	MajorDMR-6-3947	2
chr11	60814277	60814627	MajorDMR-6-3948	4
chr11	61063045	61063063	MajorDMR-6-3949	2
chr11	61165278	61165732	MajorDMR-6-3950	2
chr11	61202223	61202303	MajorDMR-6-3951	2
chr11	61313889	61314038	MajorDMR-6-3952	3
chr11	61334808	61335162	MajorDMR-6-3953	7
chr11	61443545	61443869	MajorDMR-6-3954	4
chr11	61520444	61520485	MajorDMR-6-3955	2
chr11	61544727	61545482	MajorDMR-6-3956	37
chr11	61602060	61602429	MajorDMR-6-3957	3
chr11	61618114	61618929	MajorDMR-6-3958	15
chr11	61892751	61893497	MajorDMR-6-3959	3
chr11	61914019	61914056	MajorDMR-6-3960	2
chr11	61971536	61971863	MajorDMR-6-3961	2
chr11	62107981	62108134	MajorDMR-6-3962	3
chr11	62162180	62162241	MajorDMR-6-3963	2
chr11	62211803	62212472	MajorDMR-6-3964	5
chr11	62314601	62314821	MajorDMR-6-3965	2
chr11	62360884	62360954	MajorDMR-6-3966	2
chr11	62380673	62380680	MajorDMR-6-3967	2
chr11	62388091	62388114	MajorDMR-6-3968	3
chr11	62537222	62537234	MajorDMR-6-3969	2
chr11	62609878	62610247	MajorDMR-6-3970	15
chr11	62621405	62622300	MajorDMR-6-3971	5
chr11	62625700	62626580	MajorDMR-6-3972	14
chr11	62742694	62742814	MajorDMR-6-3973	3
chr11	62803072	62803103	MajorDMR-6-3974	2
chr11	62829086	62829324	MajorDMR-6-3975	2
chr11	63197928	63198391	MajorDMR-6-3976	2
chr11	63299194	63299399	MajorDMR-6-3977	2
chr11	63370809	63370989	MajorDMR-6-3978	3
chr11	63377976	63378006	MajorDMR-6-3979	2
chr11	63382036	63382270	MajorDMR-6-3980	2
chr11	63551517	63551567	MajorDMR-6-3981	2
chr11	63640140	63640505	MajorDMR-6-3982	5
chr11	63685855	63685968	MajorDMR-6-3983	2
chr11	63767079	63768593	MajorDMR-6-3984	35
chr11	63773898	63774180	MajorDMR-6-3985	9
chr11	63783749	63783769	MajorDMR-6-3986	3
chr11	63827775	63828884	MajorDMR-6-3987	55
chr11	63831277	63832149	MajorDMR-6-3988	8
chr11	63868137	63868269	MajorDMR-6-3989	2
chr11	63869013	63869285	MajorDMR-6-3990	2
chr11	63886174	63886591	MajorDMR-6-3991	5
chr11	63895289	63895486	MajorDMR-6-3992	2
chr11	63915733	63916081	MajorDMR-6-3993	11
chr11	63948773	63949267	MajorDMR-6-3994	4
chr11	63954673	63954805	MajorDMR-6-3995	3
chr11	63971666	63972007	MajorDMR-6-3996	2
chr11	63992883	63993010	MajorDMR-6-3997	3
chr11	63997305	63997382	MajorDMR-6-3998	2
chr11	63998716	63998883	MajorDMR-6-3999	2
chr11	64001408	64001718	MajorDMR-6-4000	12
chr11	64002708	64002870	MajorDMR-6-4001	5
chr11	64007740	64008133	MajorDMR-6-4002	2
chr11	64067056	64067119	MajorDMR-6-4003	4
chr11	64067794	64068492	MajorDMR-6-4004	14
chr11	64109801	64110457	MajorDMR-6-4005	33
chr11	64145988	64146224	MajorDMR-6-4006	4
chr11	64163790	64163834	MajorDMR-6-4007	2
chr11	64172883	64172999	MajorDMR-6-4008	3
chr11	64173848	64173986	MajorDMR-6-4009	2
chr11	64215958	64216272	MajorDMR-6-4010	3
chr11	64257342	64257709	MajorDMR-6-4011	2
chr11	64258374	64258484	MajorDMR-6-4012	3
chr11	64438921	64439003	MajorDMR-6-4013	2
chr11	64444405	64444427	MajorDMR-6-4014	2
chr11	64454027	64455927	MajorDMR-6-4015	25
chr11	64456533	64456832	MajorDMR-6-4016	4
chr11	64460431	64460871	MajorDMR-6-4017	10
chr11	64463468	64463849	MajorDMR-6-4018	2
chr11	64472173	64472526	MajorDMR-6-4019	2
chr11	64475982	64476029	MajorDMR-6-4020	2
chr11	64477883	64478056	MajorDMR-6-4021	2
chr11	64478559	64484851	MajorDMR-6-4022	250
chr11	64487574	64489792	MajorDMR-6-4023	16
chr11	64499268	64499710	MajorDMR-6-4024	7
chr11	64531742	64532148	MajorDMR-6-4025	2
chr11	64643699	64644767	MajorDMR-6-4026	15
chr11	64655429	64655812	MajorDMR-6-4027	11
chr11	64683561	64683640	MajorDMR-6-4028	3
chr11	64685204	64685372	MajorDMR-6-4029	4
chr11	64738877	64739019	MajorDMR-6-4030	4
chr11	64860653	64860914	MajorDMR-6-4031	2
chr11	64871777	64871889	MajorDMR-6-4032	2
chr11	64993049	64993683	MajorDMR-6-4033	33
chr11	65077649	65077955	MajorDMR-6-4034	3
chr11	65084348	65084761	MajorDMR-6-4035	7
chr11	65106044	65106185	MajorDMR-6-4036	3
chr11	65123373	65123793	MajorDMR-6-4037	12
chr11	65246410	65246442	MajorDMR-6-4038	6
chr11	65253421	65253707	MajorDMR-6-4039	2
chr11	65326351	65326437	MajorDMR-6-4040	2
chr11	65328279	65328417	MajorDMR-6-4041	3
chr11	65359987	65360027	MajorDMR-6-4042	2
chr11	65534102	65534267	MajorDMR-6-4043	2
chr11	65677023	65677141	MajorDMR-6-4044	2
chr11	65700230	65700318	MajorDMR-6-4045	5
chr11	65819005	65819030	MajorDMR-6-4046	4
chr11	65917149	65917472	MajorDMR-6-4047	2
chr11	66079257	66079533	MajorDMR-6-4048	7
chr11	66084305	66084582	MajorDMR-6-4049	2
chr11	66096288	66096415	MajorDMR-6-4050	2
chr11	66362645	66362850	MajorDMR-6-4051	2
chr11	66411053	66411554	MajorDMR-6-4052	10
chr11	66443804	66443840	MajorDMR-6-4053	2
chr11	66632135	66632264	MajorDMR-6-4054	3
chr11	66632900	66632925	MajorDMR-6-4055	2
chr11	66649718	66650490	MajorDMR-6-4056	12
chr11	67029364	67029524	MajorDMR-6-4057	3
chr11	67070269	67070747	MajorDMR-6-4058	6
chr11	67071457	67072383	MajorDMR-6-4059	21
chr11	67137404	67137655	MajorDMR-6-4060	2
chr11	67141310	67141452	MajorDMR-6-4061	6
chr11	67160133	67160153	MajorDMR-6-4062	2
chr11	67211582	67211674	MajorDMR-6-4063	5
chr11	67232046	67232305	MajorDMR-6-4064	9
chr11	67270500	67271317	MajorDMR-6-4065	7
chr11	67381889	67381931	MajorDMR-6-4066	2
chr11	67481527	67481600	MajorDMR-6-4067	2
chr11	67560238	67560252	MajorDMR-6-4068	2
chr11	67652404	67652688	MajorDMR-6-4069	3
chr11	67761513	67761604	MajorDMR-6-4070	3
chr11	67895637	67896437	MajorDMR-6-4071	9
chr11	67978395	67978413	MajorDMR-6-4072	2
chr11	68028712	68028858	MajorDMR-6-4073	3
chr11	68061078	68061201	MajorDMR-6-4074	2
chr11	68095974	68096018	MajorDMR-6-4075	2
chr11	68121680	68121900	MajorDMR-6-4076	4
chr11	68141100	68141945	MajorDMR-6-4077	16
chr11	68270740	68270839	MajorDMR-6-4078	3
chr11	68411595	68412006	MajorDMR-6-4079	2
chr11	68420621	68420798	MajorDMR-6-4080	2
chr11	68451592	68451628	MajorDMR-6-4081	2
chr11	68452728	68452912	MajorDMR-6-4082	2
chr11	68472464	68472661	MajorDMR-6-4083	8
chr11	68611513	68611629	MajorDMR-6-4084	5
chr11	68623372	68623481	MajorDMR-6-4085	4
chr11	68780621	68780632	MajorDMR-6-4086	2
chr11	68843016	68843130	MajorDMR-6-4087	2
chr11	68924707	68924918	MajorDMR-6-4088	16
chr11	69079511	69079744	MajorDMR-6-4089	2
chr11	69213810	69214097	MajorDMR-6-4090	9
chr11	69257517	69257886	MajorDMR-6-4091	6
chr11	69311955	69311991	MajorDMR-6-4092	3
chr11	69391281	69391371	MajorDMR-6-4093	3
chr11	69830386	69830431	MajorDMR-6-4094	2
chr11	69832627	69832645	MajorDMR-6-4095	2
chr11	69846293	69846428	MajorDMR-6-4096	2
chr11	69848142	69848283	MajorDMR-6-4097	3
chr11	69919525	69919703	MajorDMR-6-4098	2
chr11	69987228	69988611	MajorDMR-6-4099	16
chr11	70037754	70037910	MajorDMR-6-4100	3
chr11	70125129	70125311	MajorDMR-6-4101	2
chr11	70230007	70230027	MajorDMR-6-4102	2
chr11	70303425	70303535	MajorDMR-6-4103	5
chr11	70391157	70391350	MajorDMR-6-4104	3
chr11	70484302	70484345	MajorDMR-6-4105	3
chr11	70561834	70561855	MajorDMR-6-4106	2
chr11	70608021	70608399	MajorDMR-6-4107	9
chr11	70733300	70733544	MajorDMR-6-4108	2
chr11	70917077	70917561	MajorDMR-6-4109	19
chr11	70964081	70964095	MajorDMR-6-4110	2
chr11	71114061	71114076	MajorDMR-6-4111	2
chr11	71278045	71278162	MajorDMR-6-4112	3
chr11	71316175	71316180	MajorDMR-6-4113	2
chr11	71476343	71476395	MajorDMR-6-4114	5
chr11	71511234	71511656	MajorDMR-6-4115	3
chr11	71719820	71720051	MajorDMR-6-4116	2
chr11	71724101	71725602	MajorDMR-6-4117	9
chr11	72301302	72301307	MajorDMR-6-4118	2
chr11	72317042	72317082	MajorDMR-6-4119	3
chr11	72328439	72328513	MajorDMR-6-4120	3
chr11	72492150	72492462	MajorDMR-6-4121	18
chr11	72493624	72493746	MajorDMR-6-4122	3
chr11	72497320	72497463	MajorDMR-6-4123	2
chr11	72575988	72576202	MajorDMR-6-4124	2
chr11	73068849	73068854	MajorDMR-6-4125	2
chr11	73070531	73070761	MajorDMR-6-4126	3
chr11	73071673	73071692	MajorDMR-6-4127	2
chr11	73088292	73088468	MajorDMR-6-4128	2
chr11	73149786	73150595	MajorDMR-6-4129	5
chr11	73262597	73263047	MajorDMR-6-4130	3
chr11	73289674	73289757	MajorDMR-6-4131	2
chr11	73306714	73307584	MajorDMR-6-4132	5
chr11	73357066	73357070	MajorDMR-6-4133	2
chr11	73358517	73358711	MajorDMR-6-4134	3
chr11	73426403	73426585	MajorDMR-6-4135	2
chr11	73511624	73511927	MajorDMR-6-4136	3
chr11	73676241	73676360	MajorDMR-6-4137	2
chr11	73693605	73693711	MajorDMR-6-4138	2
chr11	74154493	74155042	MajorDMR-6-4139	3
chr11	74178490	74178655	MajorDMR-6-4140	3
chr11	74352547	74352671	MajorDMR-6-4141	2
chr11	74437604	74437683	MajorDMR-6-4142	4
chr11	74441678	74441968	MajorDMR-6-4143	5
chr11	74519511	74519963	MajorDMR-6-4144	3
chr11	74816513	74816541	MajorDMR-6-4145	3
chr11	75012486	75013338	MajorDMR-6-4146	10
chr11	75016731	75016913	MajorDMR-6-4147	2
chr11	75022557	75022643	MajorDMR-6-4148	2
chr11	75024652	75025034	MajorDMR-6-4149	5
chr11	75028637	75028760	MajorDMR-6-4150	2
chr11	75048341	75048521	MajorDMR-6-4151	4
chr11	75049737	75050148	MajorDMR-6-4152	5
chr11	75051020	75051259	MajorDMR-6-4153	2
chr11	75053432	75053785	MajorDMR-6-4154	4
chr11	75054736	75055061	MajorDMR-6-4155	6
chr11	75139434	75139797	MajorDMR-6-4156	4
chr11	75144212	75144298	MajorDMR-6-4157	4
chr11	75165306	75165596	MajorDMR-6-4158	4
chr11	75186471	75186688	MajorDMR-6-4159	2
chr11	75265346	75265728	MajorDMR-6-4160	5
chr11	75273516	75274045	MajorDMR-6-4161	5
chr11	75459985	75460101	MajorDMR-6-4162	3
chr11	75863475	75863763	MajorDMR-6-4163	4
chr11	75954440	75954860	MajorDMR-6-4164	2
chr11	76033241	76033356	MajorDMR-6-4165	3
chr11	76077448	76078004	MajorDMR-6-4166	9
chr11	76321927	76322143	MajorDMR-6-4167	3
chr11	76510156	76510309	MajorDMR-6-4168	4
chr11	76518339	76518780	MajorDMR-6-4169	8
chr11	76645949	76646310	MajorDMR-6-4170	2
chr11	76778808	76778870	MajorDMR-6-4171	3
chr11	76817558	76817656	MajorDMR-6-4172	2
chr11	77185792	77185901	MajorDMR-6-4173	2
chr11	77384429	77384591	MajorDMR-6-4174	3
chr11	77532771	77532778	MajorDMR-6-4175	2
chr11	77734205	77734223	MajorDMR-6-4176	2
chr11	77789246	77789468	MajorDMR-6-4177	2
chr11	77811191	77811391	MajorDMR-6-4178	2
chr11	77885881	77885885	MajorDMR-6-4179	2
chr11	77907678	77907835	MajorDMR-6-4180	6
chr11	78065960	78065984	MajorDMR-6-4181	2
chr11	78673084	78673551	MajorDMR-6-4182	14
chr11	78964842	78964950	MajorDMR-6-4183	2
chr11	79316124	79316195	MajorDMR-6-4184	2
chr11	81221740	81221811	MajorDMR-6-4185	2
chr11	82442945	82443615	MajorDMR-6-4186	15
chr11	82700476	82700584	MajorDMR-6-4187	2
chr11	83405669	83405767	MajorDMR-6-4188	3
chr11	84027769	84028118	MajorDMR-6-4189	4
chr11	84403160	84403179	MajorDMR-6-4190	3
chr11	85390667	85390865	MajorDMR-6-4191	3
chr11	85393570	85393954	MajorDMR-6-4192	3
chr11	85678602	85678867	MajorDMR-6-4193	4
chr11	85834465	85834922	MajorDMR-6-4194	2
chr11	85952223	85952355	MajorDMR-6-4195	2
chr11	86027865	86028056	MajorDMR-6-4196	2
chr11	86039909	86039974	MajorDMR-6-4197	2
chr11	86085862	86085933	MajorDMR-6-4198	2
chr11	86669950	86669971	MajorDMR-6-4199	2
chr11	86747290	86747298	MajorDMR-6-4200	2
chr11	87907928	87907989	MajorDMR-6-4201	2
chr11	88071408	88071694	MajorDMR-6-4202	5
chr11	88241837	88242417	MajorDMR-6-4203	4
chr11	88277594	88277634	MajorDMR-6-4204	2
chr11	88442886	88443233	MajorDMR-6-4205	2
chr11	88593520	88593599	MajorDMR-6-4206	3
chr11	89224791	89224800	MajorDMR-6-4207	2
chr11	89868785	89868804	MajorDMR-6-4208	2
chr11	90244377	90244400	MajorDMR-6-4209	2
chr11	91233755	91234228	MajorDMR-6-4210	2
chr11	91602798	91603030	MajorDMR-6-4211	2
chr11	92117844	92118470	MajorDMR-6-4212	5
chr11	92291555	92291596	MajorDMR-6-4213	2
chr11	92499371	92499526	MajorDMR-6-4214	2
chr11	92528738	92528759	MajorDMR-6-4215	2
chr11	92711608	92711653	MajorDMR-6-4216	3
chr11	92983115	92983167	MajorDMR-6-4217	2
chr11	93118114	93118515	MajorDMR-6-4218	2
chr11	93211040	93211351	MajorDMR-6-4219	3
chr11	93276971	93277120	MajorDMR-6-4220	3
chr11	93520532	93521021	MajorDMR-6-4221	3
chr11	93640727	93640781	MajorDMR-6-4222	2
chr11	94036560	94036660	MajorDMR-6-4223	2
chr11	94238537	94238872	MajorDMR-6-4224	2
chr11	94374243	94374502	MajorDMR-6-4225	2
chr11	94439621	94439644	MajorDMR-6-4226	2
chr11	94465827	94465995	MajorDMR-6-4227	2
chr11	94500900	94501188	MajorDMR-6-4228	7
chr11	94502598	94504420	MajorDMR-6-4229	24
chr11	94509771	94509786	MajorDMR-6-4230	2
chr11	94538847	94539347	MajorDMR-6-4231	2
chr11	94558278	94558375	MajorDMR-6-4232	2
chr11	94685299	94685628	MajorDMR-6-4233	2
chr11	94988641	94988913	MajorDMR-6-4234	3
chr11	95070538	95070914	MajorDMR-6-4235	5
chr11	95177859	95178141	MajorDMR-6-4236	2
chr11	95250209	95250641	MajorDMR-6-4237	2
chr11	95524811	95525068	MajorDMR-6-4238	2
chr11	97249416	97249431	MajorDMR-6-4239	2
chr11	98512722	98513696	MajorDMR-6-4240	5
chr11	98594097	98594311	MajorDMR-6-4241	5
chr11	98940712	98941025	MajorDMR-6-4242	5
chr11	99237526	99237571	MajorDMR-6-4243	2
chr11	99510397	99510453	MajorDMR-6-4244	2
chr11	99562926	99563157	MajorDMR-6-4245	2
chr11	100061154	100061377	MajorDMR-6-4246	2
chr11	100463268	100463514	MajorDMR-6-4247	2
chr11	100696213	100696715	MajorDMR-6-4248	4
chr11	100830815	100831084	MajorDMR-6-4249	2
chr11	101982816	101983410	MajorDMR-6-4250	3
chr11	102309678	102309818	MajorDMR-6-4251	2
chr11	102322490	102322546	MajorDMR-6-4252	3
chr11	102507818	102508194	MajorDMR-6-4253	2
chr11	102509226	102509275	MajorDMR-6-4254	2
chr11	102517462	102517633	MajorDMR-6-4255	2
chr11	102979580	102979684	MajorDMR-6-4256	2
chr11	103193841	103193856	MajorDMR-6-4257	2
chr11	103466949	103467483	MajorDMR-6-4258	6
chr11	103490598	103491244	MajorDMR-6-4259	3
chr11	103552900	103553543	MajorDMR-6-4260	4
chr11	103661204	103661248	MajorDMR-6-4261	2
chr11	103681939	103682398	MajorDMR-6-4262	2
chr11	103757998	103758054	MajorDMR-6-4263	2
chr11	104357880	104357898	MajorDMR-6-4264	2
chr11	104797860	104798092	MajorDMR-6-4265	2
chr11	105051993	105052070	MajorDMR-6-4266	2
chr11	105419230	105419431	MajorDMR-6-4267	3
chr11	105569278	105569611	MajorDMR-6-4268	4
chr11	105739616	105739989	MajorDMR-6-4269	2
chr11	105794319	105794578	MajorDMR-6-4270	3
chr11	105891743	105892231	MajorDMR-6-4271	2
chr11	106061282	106061317	MajorDMR-6-4272	2
chr11	106656790	106657054	MajorDMR-6-4273	2
chr11	107477285	107477289	MajorDMR-6-4274	2
chr11	108922155	108922162	MajorDMR-6-4275	2
chr11	109760459	109760769	MajorDMR-6-4276	2
chr11	110045049	110045147	MajorDMR-6-4277	5
chr11	110046014	110046367	MajorDMR-6-4278	2
chr11	110079950	110079956	MajorDMR-6-4279	2
chr11	110165321	110165978	MajorDMR-6-4280	9
chr11	110987867	110988011	MajorDMR-6-4281	2
chr11	111475703	111475756	MajorDMR-6-4282	3
chr11	111605726	111606985	MajorDMR-6-4283	21
chr11	111609200	111609404	MajorDMR-6-4284	2
chr11	111635770	111636150	MajorDMR-6-4285	6
chr11	111809470	111809647	MajorDMR-6-4286	3
chr11	111853767	111854437	MajorDMR-6-4287	6
chr11	112394198	112394376	MajorDMR-6-4288	4
chr11	112655264	112655286	MajorDMR-6-4289	3
chr11	112734854	112735668	MajorDMR-6-4290	5
chr11	112890095	112890175	MajorDMR-6-4291	2
chr11	113003961	113004188	MajorDMR-6-4292	3
chr11	113008508	113009196	MajorDMR-6-4293	10
chr11	113017880	113018403	MajorDMR-6-4294	10
chr11	113038793	113039960	MajorDMR-6-4295	16
chr11	113043710	113043811	MajorDMR-6-4296	2
chr11	113050397	113050843	MajorDMR-6-4297	2
chr11	113138314	113138427	MajorDMR-6-4298	2
chr11	113145817	113146095	MajorDMR-6-4299	6
chr11	113258512	113258911	MajorDMR-6-4300	28
chr11	113290198	113290440	MajorDMR-6-4301	4
chr11	113306736	113306937	MajorDMR-6-4302	3
chr11	113403588	113403592	MajorDMR-6-4303	2
chr11	113929499	113929711	MajorDMR-6-4304	4
chr11	113936666	113936889	MajorDMR-6-4305	4
chr11	113942940	113942979	MajorDMR-6-4306	2
chr11	113943914	113944362	MajorDMR-6-4307	9
chr11	113949762	113949792	MajorDMR-6-4308	2
chr11	113950431	113951537	MajorDMR-6-4309	5
chr11	113953544	113953890	MajorDMR-6-4310	12
chr11	113960409	113960580	MajorDMR-6-4311	2
chr11	113962208	113963199	MajorDMR-6-4312	9
chr11	113975679	113977188	MajorDMR-6-4313	10
chr11	113978933	113979467	MajorDMR-6-4314	5
chr11	113994127	113994653	MajorDMR-6-4315	7
chr11	114001582	114002499	MajorDMR-6-4316	10
chr11	114014467	114014691	MajorDMR-6-4317	3
chr11	114027561	114027668	MajorDMR-6-4318	2
chr11	114038353	114038666	MajorDMR-6-4319	5
chr11	114053479	114054320	MajorDMR-6-4320	7
chr11	114067821	114068983	MajorDMR-6-4321	9
chr11	114083312	114083435	MajorDMR-6-4322	2
chr11	114099470	114100341	MajorDMR-6-4323	10
chr11	114103438	114103759	MajorDMR-6-4324	9
chr11	114114703	114115655	MajorDMR-6-4325	11
chr11	114128516	114128789	MajorDMR-6-4326	5
chr11	114211462	114211755	MajorDMR-6-4327	3
chr11	114633239	114633361	MajorDMR-6-4328	4
chr11	114645261	114645430	MajorDMR-6-4329	5
chr11	114688348	114688580	MajorDMR-6-4330	4
chr11	114692281	114692999	MajorDMR-6-4331	9
chr11	114886331	114886738	MajorDMR-6-4332	2
chr11	115094673	115094917	MajorDMR-6-4333	2
chr11	115095496	115095580	MajorDMR-6-4334	2
chr11	115115354	115115727	MajorDMR-6-4335	2
chr11	115127191	115127229	MajorDMR-6-4336	2
chr11	115138546	115138616	MajorDMR-6-4337	2
chr11	115147024	115147780	MajorDMR-6-4338	10
chr11	115157647	115157669	MajorDMR-6-4339	2
chr11	115196014	115196652	MajorDMR-6-4340	3
chr11	115227926	115228020	MajorDMR-6-4341	4
chr11	115267561	115267761	MajorDMR-6-4342	2
chr11	115296218	115296225	MajorDMR-6-4343	2
chr11	115308712	115309194	MajorDMR-6-4344	4
chr11	115332712	115332743	MajorDMR-6-4345	2
chr11	115371601	115372058	MajorDMR-6-4346	6
chr11	115491413	115491646	MajorDMR-6-4347	2
chr11	115516484	115516876	MajorDMR-6-4348	17
chr11	115530105	115530111	MajorDMR-6-4349	2
chr11	115545146	115545318	MajorDMR-6-4350	2
chr11	116060491	116060585	MajorDMR-6-4351	2
chr11	116079089	116079834	MajorDMR-6-4352	3
chr11	116080911	116081295	MajorDMR-6-4353	3
chr11	116298957	116299030	MajorDMR-6-4354	2
chr11	116371159	116372054	MajorDMR-6-4355	46
chr11	116404549	116404616	MajorDMR-6-4356	2
chr11	116418950	116419207	MajorDMR-6-4357	2
chr11	116451729	116451819	MajorDMR-6-4358	3
chr11	116573819	116574422	MajorDMR-6-4359	13
chr11	116601380	116601800	MajorDMR-6-4360	5
chr11	116661809	116662413	MajorDMR-6-4361	3
chr11	116733015	116733150	MajorDMR-6-4362	3
chr11	116801011	116801077	MajorDMR-6-4363	2
chr11	116855084	116855349	MajorDMR-6-4364	6
chr11	116871582	116871587	MajorDMR-6-4365	2
chr11	116929558	116929759	MajorDMR-6-4366	2
chr11	116966325	116966356	MajorDMR-6-4367	2
chr11	116966917	116967633	MajorDMR-6-4368	3
chr11	117016707	117016998	MajorDMR-6-4369	3
chr11	117224876	117224888	MajorDMR-6-4370	2
chr11	117298929	117299039	MajorDMR-6-4371	8
chr11	117314242	117314459	MajorDMR-6-4372	5
chr11	117315713	117316018	MajorDMR-6-4373	2
chr11	117319152	117319260	MajorDMR-6-4374	2
chr11	117328423	117328560	MajorDMR-6-4375	3
chr11	117383443	117383878	MajorDMR-6-4376	13
chr11	117398753	117399069	MajorDMR-6-4377	6
chr11	117399916	117401347	MajorDMR-6-4378	29
chr11	117405740	117407409	MajorDMR-6-4379	27
chr11	117409715	117409818	MajorDMR-6-4380	5
chr11	117417313	117418712	MajorDMR-6-4381	20
chr11	117428141	117428278	MajorDMR-6-4382	2
chr11	117432112	117432572	MajorDMR-6-4383	3
chr11	117444652	117444823	MajorDMR-6-4384	3
chr11	117454124	117455041	MajorDMR-6-4385	17
chr11	117459219	117459360	MajorDMR-6-4386	2
chr11	117462029	117462493	MajorDMR-6-4387	13
chr11	117470852	117471931	MajorDMR-6-4388	22
chr11	117475038	117475976	MajorDMR-6-4389	16
chr11	117506267	117506288	MajorDMR-6-4390	2
chr11	117525672	117525816	MajorDMR-6-4391	3
chr11	117528588	117528867	MajorDMR-6-4392	4
chr11	117535789	117535928	MajorDMR-6-4393	2
chr11	117538564	117540037	MajorDMR-6-4394	14
chr11	117541547	117541719	MajorDMR-6-4395	2
chr11	117544381	117544864	MajorDMR-6-4396	7
chr11	117549754	117549797	MajorDMR-6-4397	2
chr11	117558733	117558940	MajorDMR-6-4398	3
chr11	117559527	117559587	MajorDMR-6-4399	3
chr11	117572915	117573357	MajorDMR-6-4400	2
chr11	117575491	117575506	MajorDMR-6-4401	2
chr11	117582723	117583490	MajorDMR-6-4402	9
chr11	117587294	117587663	MajorDMR-6-4403	2
chr11	117588798	117589012	MajorDMR-6-4404	12
chr11	117590797	117591147	MajorDMR-6-4405	6
chr11	117603599	117603604	MajorDMR-6-4406	2
chr11	117606114	117606486	MajorDMR-6-4407	6
chr11	117609124	117609503	MajorDMR-6-4408	4
chr11	117624804	117624999	MajorDMR-6-4409	3
chr11	117627126	117627157	MajorDMR-6-4410	2
chr11	117648661	117648855	MajorDMR-6-4411	4
chr11	117656850	117656993	MajorDMR-6-4412	2
chr11	117660840	117661600	MajorDMR-6-4413	6
chr11	117663970	117665102	MajorDMR-6-4414	19
chr11	117665677	117666478	MajorDMR-6-4415	27
chr11	117670280	117670658	MajorDMR-6-4416	4
chr11	117726518	117727421	MajorDMR-6-4417	14
chr11	117732259	117732558	MajorDMR-6-4418	2
chr11	117740721	117740779	MajorDMR-6-4419	2
chr11	117741757	117742019	MajorDMR-6-4420	5
chr11	117743595	117744407	MajorDMR-6-4421	11
chr11	117745109	117745451	MajorDMR-6-4422	2
chr11	117913409	117914297	MajorDMR-6-4423	4
chr11	118041699	118041780	MajorDMR-6-4424	2
chr11	118059724	118060099	MajorDMR-6-4425	2
chr11	118092313	118092339	MajorDMR-6-4426	2
chr11	118161729	118161885	MajorDMR-6-4427	3
chr11	118480458	118481914	MajorDMR-6-4428	32
chr11	118505508	118505782	MajorDMR-6-4429	4
chr11	118528171	118528439	MajorDMR-6-4430	2
chr11	118530505	118530669	MajorDMR-6-4431	4
chr11	118781177	118781210	MajorDMR-6-4432	4
chr11	118783802	118783875	MajorDMR-6-4433	2
chr11	118784586	118785283	MajorDMR-6-4434	12
chr11	118789177	118789930	MajorDMR-6-4435	8
chr11	118790441	118790521	MajorDMR-6-4436	2
chr11	118792967	118793685	MajorDMR-6-4437	5
chr11	118956759	118957135	MajorDMR-6-4438	3
chr11	118963879	118964271	MajorDMR-6-4439	4
chr11	118986714	118986850	MajorDMR-6-4440	2
chr11	119018883	119019413	MajorDMR-6-4441	5
chr11	119020778	119020942	MajorDMR-6-4442	7
chr11	119046236	119046346	MajorDMR-6-4443	2
chr11	119078543	119078770	MajorDMR-6-4444	3
chr11	119138259	119138708	MajorDMR-6-4445	6
chr11	119188163	119188309	MajorDMR-6-4446	3
chr11	119208505	119208681	MajorDMR-6-4447	3
chr11	119209352	119209369	MajorDMR-6-4448	2
chr11	119210592	119211504	MajorDMR-6-4449	17
chr11	119218929	119219507	MajorDMR-6-4450	3
chr11	119239705	119240231	MajorDMR-6-4451	3
chr11	119251458	119251498	MajorDMR-6-4452	2
chr11	119362328	119363300	MajorDMR-6-4453	15
chr11	119404393	119404757	MajorDMR-6-4454	16
chr11	119541872	119541886	MajorDMR-6-4455	2
chr11	119544799	119544961	MajorDMR-6-4456	4
chr11	119562849	119563020	MajorDMR-6-4457	2
chr11	119569735	119570087	MajorDMR-6-4458	2
chr11	119626784	119626881	MajorDMR-6-4459	2
chr11	119650653	119650746	MajorDMR-6-4460	5
chr11	119677069	119677408	MajorDMR-6-4461	3
chr11	119706468	119706843	MajorDMR-6-4462	2
chr11	119860195	119860698	MajorDMR-6-4463	2
chr11	119888364	119888752	MajorDMR-6-4464	8
chr11	119932996	119933377	MajorDMR-6-4465	11
chr11	120080950	120081294	MajorDMR-6-4466	2
chr11	120126121	120126155	MajorDMR-6-4467	3
chr11	120468183	120468798	MajorDMR-6-4468	18
chr11	120555449	120555483	MajorDMR-6-4469	2
chr11	120856681	120857168	MajorDMR-6-4470	2
chr11	121136068	121136532	MajorDMR-6-4471	4
chr11	121203509	121203708	MajorDMR-6-4472	2
chr11	121260432	121260918	MajorDMR-6-4473	4
chr11	121327585	121327759	MajorDMR-6-4474	2
chr11	121394907	121395119	MajorDMR-6-4475	2
chr11	121481406	121481645	MajorDMR-6-4476	3
chr11	121525414	121525966	MajorDMR-6-4477	7
chr11	121527157	121527720	MajorDMR-6-4478	4
chr11	121541312	121542655	MajorDMR-6-4479	26
chr11	121543387	121543794	MajorDMR-6-4480	7
chr11	121582464	121582474	MajorDMR-6-4481	2
chr11	121592709	121592868	MajorDMR-6-4482	4
chr11	121612682	121613079	MajorDMR-6-4483	9
chr11	121665439	121666339	MajorDMR-6-4484	10
chr11	121757153	121757558	MajorDMR-6-4485	2
chr11	121769982	121770012	MajorDMR-6-4486	2
chr11	121799726	121800296	MajorDMR-6-4487	8
chr11	121801027	121801359	MajorDMR-6-4488	6
chr11	121956598	121956755	MajorDMR-6-4489	3
chr11	121963016	121964177	MajorDMR-6-4490	9
chr11	121964827	121967768	MajorDMR-6-4491	37
chr11	121968310	121969985	MajorDMR-6-4492	14
chr11	121973199	121974446	MajorDMR-6-4493	14
chr11	122029474	122030785	MajorDMR-6-4494	18
chr11	122073446	122073941	MajorDMR-6-4495	7
chr11	122100521	122100529	MajorDMR-6-4496	2
chr11	122156214	122156700	MajorDMR-6-4497	2
chr11	122175975	122176165	MajorDMR-6-4498	2
chr11	122177942	122178063	MajorDMR-6-4499	4
chr11	122180987	122182231	MajorDMR-6-4500	6
chr11	122312184	122312620	MajorDMR-6-4501	13
chr11	122527855	122527861	MajorDMR-6-4502	2
chr11	122536648	122537066	MajorDMR-6-4503	8
chr11	122578491	122578671	MajorDMR-6-4504	2
chr11	122582659	122582692	MajorDMR-6-4505	2
chr11	122597701	122598461	MajorDMR-6-4506	12
chr11	122608409	122608807	MajorDMR-6-4507	2
chr11	122646843	122646948	MajorDMR-6-4508	2
chr11	122652108	122652383	MajorDMR-6-4509	2
chr11	122655884	122655892	MajorDMR-6-4510	2
chr11	122687417	122687722	MajorDMR-6-4511	4
chr11	122838242	122838427	MajorDMR-6-4512	2
chr11	122848475	122849288	MajorDMR-6-4513	14
chr11	122850740	122851361	MajorDMR-6-4514	24
chr11	122851923	122852750	MajorDMR-6-4515	11
chr11	122854568	122854597	MajorDMR-6-4516	2
chr11	122939982	122940458	MajorDMR-6-4517	2
chr11	122941681	122941688	MajorDMR-6-4518	2
chr11	123006148	123006474	MajorDMR-6-4519	2
chr11	123052584	123052730	MajorDMR-6-4520	3
chr11	123058614	123059428	MajorDMR-6-4521	12
chr11	123063216	123063775	MajorDMR-6-4522	3
chr11	123066649	123066943	MajorDMR-6-4523	4
chr11	123100119	123100153	MajorDMR-6-4524	2
chr11	123118344	123118580	MajorDMR-6-4525	2
chr11	123132047	123132085	MajorDMR-6-4526	2
chr11	123151091	123151122	MajorDMR-6-4527	2
chr11	123301827	123302050	MajorDMR-6-4528	6
chr11	123389481	123390629	MajorDMR-6-4529	14
chr11	123395553	123396007	MajorDMR-6-4530	4
chr11	123436712	123436903	MajorDMR-6-4531	2
chr11	123438592	123438608	MajorDMR-6-4532	2
chr11	123441644	123441788	MajorDMR-6-4533	2
chr11	123446007	123446348	MajorDMR-6-4534	2
chr11	123449126	123449365	MajorDMR-6-4535	3
chr11	123910051	123910515	MajorDMR-6-4536	5
chr11	123940199	123940337	MajorDMR-6-4537	3
chr11	123985613	123987132	MajorDMR-6-4538	26
chr11	124615842	124616806	MajorDMR-6-4539	12
chr11	124627737	124629439	MajorDMR-6-4540	29
chr11	124630372	124630479	MajorDMR-6-4541	2
chr11	124712796	124712883	MajorDMR-6-4542	3
chr11	124714852	124715120	MajorDMR-6-4543	6
chr11	124733366	124734150	MajorDMR-6-4544	5
chr11	124736829	124737020	MajorDMR-6-4545	5
chr11	124738080	124738442	MajorDMR-6-4546	5
chr11	124752278	124752816	MajorDMR-6-4547	3
chr11	124812489	124813056	MajorDMR-6-4548	3
chr11	125049920	125049928	MajorDMR-6-4549	2
chr11	125073932	125074225	MajorDMR-6-4550	4
chr11	125094476	125094688	MajorDMR-6-4551	2
chr11	125110008	125110249	MajorDMR-6-4552	11
chr11	125126653	125126821	MajorDMR-6-4553	5
chr11	125132727	125133685	MajorDMR-6-4554	30
chr11	125173951	125174508	MajorDMR-6-4555	10
chr11	125199812	125199832	MajorDMR-6-4556	2
chr11	125208860	125209288	MajorDMR-6-4557	6
chr11	125220542	125220880	MajorDMR-6-4558	2
chr11	125249720	125250308	MajorDMR-6-4559	17
chr11	125252287	125252395	MajorDMR-6-4560	4
chr11	125260942	125260982	MajorDMR-6-4561	2
chr11	125268643	125270006	MajorDMR-6-4562	9
chr11	125281536	125281631	MajorDMR-6-4563	3
chr11	125311967	125312091	MajorDMR-6-4564	5
chr11	125327954	125328452	MajorDMR-6-4565	6
chr11	125351246	125352162	MajorDMR-6-4566	6
chr11	125357834	125357927	MajorDMR-6-4567	2
chr11	126310059	126310398	MajorDMR-6-4568	3
chr11	126322723	126323149	MajorDMR-6-4569	5
chr11	126329609	126330218	MajorDMR-6-4570	4
chr11	126335583	126336450	MajorDMR-6-4571	13
chr11	126346526	126347108	MajorDMR-6-4572	17
chr11	126381761	126381920	MajorDMR-6-4573	2
chr11	126385801	126386147	MajorDMR-6-4574	2
chr11	126388027	126388936	MajorDMR-6-4575	5
chr11	126389840	126390201	MajorDMR-6-4576	2
chr11	126393773	126393984	MajorDMR-6-4577	2
chr11	126413988	126414675	MajorDMR-6-4578	9
chr11	126477327	126477923	MajorDMR-6-4579	8
chr11	126525153	126525552	MajorDMR-6-4580	4
chr11	126570821	126571219	MajorDMR-6-4581	3
chr11	126597496	126597714	MajorDMR-6-4582	5
chr11	126607234	126607713	MajorDMR-6-4583	2
chr11	126660786	126660994	MajorDMR-6-4584	4
chr11	126744353	126744920	MajorDMR-6-4585	7
chr11	126762289	126763059	MajorDMR-6-4586	10
chr11	126796623	126796736	MajorDMR-6-4587	4
chr11	126798968	126800249	MajorDMR-6-4588	11
chr11	126824881	126825858	MajorDMR-6-4589	4
chr11	126859962	126860311	MajorDMR-6-4590	5
chr11	126898442	126898550	MajorDMR-6-4591	2
chr11	127204847	127204853	MajorDMR-6-4592	3
chr11	127215801	127215857	MajorDMR-6-4593	6
chr11	127233341	127233504	MajorDMR-6-4594	6
chr11	127287976	127288469	MajorDMR-6-4595	2
chr11	127579958	127580449	MajorDMR-6-4596	3
chr11	127819358	127819463	MajorDMR-6-4597	2
chr11	127875673	127876111	MajorDMR-6-4598	5
chr11	127935282	127935345	MajorDMR-6-4599	2
chr11	128321107	128321342	MajorDMR-6-4600	4
chr11	128388559	128388711	MajorDMR-6-4601	3
chr11	128391151	128391731	MajorDMR-6-4602	15
chr11	128414451	128414809	MajorDMR-6-4603	4
chr11	128423018	128424031	MajorDMR-6-4604	6
chr11	128480838	128481078	MajorDMR-6-4605	4
chr11	128500358	128500520	MajorDMR-6-4606	4
chr11	128589471	128589947	MajorDMR-6-4607	2
chr11	128767102	128767140	MajorDMR-6-4608	2
chr11	128775075	128775920	MajorDMR-6-4609	21
chr11	129185683	129185703	MajorDMR-6-4610	2
chr11	129189615	129189724	MajorDMR-6-4611	2
chr11	129488015	129488062	MajorDMR-6-4612	2
chr11	129565525	129565694	MajorDMR-6-4613	3
chr11	130029477	130030129	MajorDMR-6-4614	11
chr11	130181723	130181842	MajorDMR-6-4615	2
chr11	130182779	130183301	MajorDMR-6-4616	7
chr11	130524129	130524189	MajorDMR-6-4617	2
chr11	130545414	130545514	MajorDMR-6-4618	2
chr11	130709972	130710077	MajorDMR-6-4619	2
chr11	130862899	130862968	MajorDMR-6-4620	2
chr11	130955026	130955041	MajorDMR-6-4621	2
chr11	131075622	131076080	MajorDMR-6-4622	2
chr11	131310895	131311229	MajorDMR-6-4623	4
chr11	131311958	131312057	MajorDMR-6-4624	3
chr11	131317355	131317444	MajorDMR-6-4625	3
chr11	131407855	131408340	MajorDMR-6-4626	6
chr11	131441532	131441618	MajorDMR-6-4627	2
chr11	131442487	131442824	MajorDMR-6-4628	11
chr11	131452882	131452935	MajorDMR-6-4629	2
chr11	131454395	131454867	MajorDMR-6-4630	6
chr11	131468964	131469131	MajorDMR-6-4631	2
chr11	131504165	131504416	MajorDMR-6-4632	4
chr11	131531739	131531754	MajorDMR-6-4633	2
chr11	131532355	131532471	MajorDMR-6-4634	2
chr11	131534415	131534613	MajorDMR-6-4635	2
chr11	131561930	131561975	MajorDMR-6-4636	2
chr11	131565084	131565270	MajorDMR-6-4637	2
chr11	131615809	131616384	MajorDMR-6-4638	3
chr11	131617758	131619164	MajorDMR-6-4639	7
chr11	131629925	131631033	MajorDMR-6-4640	29
chr11	131685314	131685743	MajorDMR-6-4641	2
chr11	131758496	131758859	MajorDMR-6-4642	3
chr11	131781868	131782230	MajorDMR-6-4643	2
chr11	131808289	131808392	MajorDMR-6-4644	3
chr11	131948407	131948552	MajorDMR-6-4645	2
chr11	131988526	131988656	MajorDMR-6-4646	4
chr11	132027772	132027798	MajorDMR-6-4647	2
chr11	132044613	132044834	MajorDMR-6-4648	2
chr11	132056322	132056433	MajorDMR-6-4649	3
chr11	132107475	132107769	MajorDMR-6-4650	2
chr11	132114710	132115654	MajorDMR-6-4651	6
chr11	132200221	132200626	MajorDMR-6-4652	2
chr11	132810880	132810928	MajorDMR-6-4653	2
chr11	132811818	132811962	MajorDMR-6-4654	2
chr11	132812527	132813134	MajorDMR-6-4655	32
chr11	132829818	132829872	MajorDMR-6-4656	3
chr11	132917310	132917463	MajorDMR-6-4657	2
chr11	132933837	132934661	MajorDMR-6-4658	29
chr11	133003139	133003469	MajorDMR-6-4659	3
chr11	133010723	133010824	MajorDMR-6-4660	5
chr11	133135736	133136092	MajorDMR-6-4661	3
chr11	133657711	133657818	MajorDMR-6-4662	3
chr11	133681920	133682443	MajorDMR-6-4663	3
chr11	133777761	133778040	MajorDMR-6-4664	15
chr11	133789003	133789032	MajorDMR-6-4665	3
chr11	133792471	133792564	MajorDMR-6-4666	3
chr11	133891686	133891693	MajorDMR-6-4667	2
chr11	133906635	133906642	MajorDMR-6-4668	2
chr11	133920872	133920896	MajorDMR-6-4669	2
chr11	133995488	133995598	MajorDMR-6-4670	3
chr11	134085685	134085740	MajorDMR-6-4671	2
chr11	134288603	134288660	MajorDMR-6-4672	2
chr11	134295726	134296103	MajorDMR-6-4673	9
chr11	134336416	134336697	MajorDMR-6-4674	6
chr11	134442780	134443184	MajorDMR-6-4675	2
chr11	134933038	134933082	MajorDMR-6-4676	2
chr11	134935259	134935634	MajorDMR-6-4677	2
chr12	77943	78296	MajorDMR-6-4678	2
chr12	175147	175301	MajorDMR-6-4679	2
chr12	186289	186318	MajorDMR-6-4680	2
chr12	187414	187483	MajorDMR-6-4681	4
chr12	194364	194600	MajorDMR-6-4682	4
chr12	212037	212331	MajorDMR-6-4683	3
chr12	213692	214262	MajorDMR-6-4684	35
chr12	248085	249016	MajorDMR-6-4685	13
chr12	252991	253834	MajorDMR-6-4686	11
chr12	263364	263639	MajorDMR-6-4687	6
chr12	272299	272600	MajorDMR-6-4688	2
chr12	308571	309008	MajorDMR-6-4689	6
chr12	312928	313216	MajorDMR-6-4690	3
chr12	377333	377351	MajorDMR-6-4691	3
chr12	752653	752751	MajorDMR-6-4692	2
chr12	754853	755246	MajorDMR-6-4693	7
chr12	867707	867715	MajorDMR-6-4694	2
chr12	1013270	1013407	MajorDMR-6-4695	3
chr12	1067882	1068052	MajorDMR-6-4696	2
chr12	1097712	1097864	MajorDMR-6-4697	2
chr12	1144151	1144223	MajorDMR-6-4698	3
chr12	1163329	1164043	MajorDMR-6-4699	5
chr12	1192037	1193565	MajorDMR-6-4700	16
chr12	1200155	1200870	MajorDMR-6-4701	4
chr12	1202317	1202379	MajorDMR-6-4702	2
chr12	1213452	1213842	MajorDMR-6-4703	5
chr12	1419910	1419945	MajorDMR-6-4704	2
chr12	1427995	1428040	MajorDMR-6-4705	2
chr12	1714625	1714718	MajorDMR-6-4706	5
chr12	1933775	1934065	MajorDMR-6-4707	4
chr12	1934913	1934955	MajorDMR-6-4708	2
chr12	1935542	1935583	MajorDMR-6-4709	2
chr12	1939963	1940575	MajorDMR-6-4710	5
chr12	2041580	2041604	MajorDMR-6-4711	2
chr12	2082089	2082291	MajorDMR-6-4712	5
chr12	2245073	2245081	MajorDMR-6-4713	2
chr12	2270716	2270952	MajorDMR-6-4714	6
chr12	2293310	2293388	MajorDMR-6-4715	4
chr12	2348993	2349381	MajorDMR-6-4716	2
chr12	2433683	2433705	MajorDMR-6-4717	3
chr12	2692660	2692695	MajorDMR-6-4718	2
chr12	2800528	2800576	MajorDMR-6-4719	4
chr12	2903235	2903586	MajorDMR-6-4720	6
chr12	2985554	2985699	MajorDMR-6-4721	2
chr12	3001635	3001718	MajorDMR-6-4722	2
chr12	3190041	3190298	MajorDMR-6-4723	2
chr12	3212286	3212460	MajorDMR-6-4724	5
chr12	3214271	3214420	MajorDMR-6-4725	5
chr12	3226240	3226605	MajorDMR-6-4726	2
chr12	3308577	3308776	MajorDMR-6-4727	6
chr12	3327708	3328045	MajorDMR-6-4728	7
chr12	3384854	3385305	MajorDMR-6-4729	3
chr12	3451503	3451528	MajorDMR-6-4730	2
chr12	3458770	3459267	MajorDMR-6-4731	4
chr12	3471963	3472174	MajorDMR-6-4732	5
chr12	3543445	3543563	MajorDMR-6-4733	2
chr12	3647790	3648019	MajorDMR-6-4734	3
chr12	3708892	3709010	MajorDMR-6-4735	2
chr12	3721198	3721529	MajorDMR-6-4736	2
chr12	3764295	3764386	MajorDMR-6-4737	2
chr12	3881685	3881835	MajorDMR-6-4738	4
chr12	3921437	3921644	MajorDMR-6-4739	3
chr12	3948184	3948213	MajorDMR-6-4740	2
chr12	3994462	3994472	MajorDMR-6-4741	2
chr12	4005607	4005986	MajorDMR-6-4742	3
chr12	4060587	4061045	MajorDMR-6-4743	2
chr12	4303129	4303197	MajorDMR-6-4744	2
chr12	4389122	4389148	MajorDMR-6-4745	3
chr12	4391788	4392142	MajorDMR-6-4746	2
chr12	4395087	4395491	MajorDMR-6-4747	3
chr12	4401757	4402074	MajorDMR-6-4748	3
chr12	4618701	4618723	MajorDMR-6-4749	2
chr12	4795858	4795962	MajorDMR-6-4750	4
chr12	4809983	4809994	MajorDMR-6-4751	2
chr12	4890782	4890870	MajorDMR-6-4752	2
chr12	5131751	5131895	MajorDMR-6-4753	3
chr12	5152379	5152389	MajorDMR-6-4754	2
chr12	5344481	5344507	MajorDMR-6-4755	2
chr12	5539661	5539737	MajorDMR-6-4756	3
chr12	5543439	5544029	MajorDMR-6-4757	3
chr12	5589902	5590226	MajorDMR-6-4758	3
chr12	5757706	5757722	MajorDMR-6-4759	2
chr12	6054992	6055139	MajorDMR-6-4760	2
chr12	6118569	6118644	MajorDMR-6-4761	2
chr12	6450829	6451131	MajorDMR-6-4762	8
chr12	6493195	6493385	MajorDMR-6-4763	3
chr12	6529469	6529532	MajorDMR-6-4764	3
chr12	6559771	6560094	MajorDMR-6-4765	8
chr12	6561351	6562086	MajorDMR-6-4766	7
chr12	6578904	6579071	MajorDMR-6-4767	4
chr12	6723241	6723340	MajorDMR-6-4768	6
chr12	6756033	6756616	MajorDMR-6-4769	8
chr12	6983242	6983265	MajorDMR-6-4770	2
chr12	7035239	7036227	MajorDMR-6-4771	17
chr12	7055585	7055761	MajorDMR-6-4772	4
chr12	7244544	7244550	MajorDMR-6-4773	2
chr12	7260607	7261669	MajorDMR-6-4774	15
chr12	7799953	7800383	MajorDMR-6-4775	3
chr12	7949634	7949812	MajorDMR-6-4776	3
chr12	8233731	8233834	MajorDMR-6-4777	2
chr12	8288934	8288951	MajorDMR-6-4778	2
chr12	8382259	8382638	MajorDMR-6-4779	2
chr12	8384410	8384761	MajorDMR-6-4780	3
chr12	8395202	8395354	MajorDMR-6-4781	5
chr12	8472906	8472923	MajorDMR-6-4782	2
chr12	8543447	8543841	MajorDMR-6-4783	2
chr12	8548617	8548753	MajorDMR-6-4784	3
chr12	8617755	8617982	MajorDMR-6-4785	2
chr12	8645950	8646100	MajorDMR-6-4786	2
chr12	8835323	8835422	MajorDMR-6-4787	2
chr12	8847780	8847809	MajorDMR-6-4788	3
chr12	8852478	8852554	MajorDMR-6-4789	4
chr12	8889042	8889136	MajorDMR-6-4790	2
chr12	9276451	9276455	MajorDMR-6-4791	2
chr12	9374691	9375090	MajorDMR-6-4792	2
chr12	9437469	9437604	MajorDMR-6-4793	2
chr12	9559330	9559744	MajorDMR-6-4794	4
chr12	9564271	9564705	MajorDMR-6-4795	3
chr12	9611961	9611984	MajorDMR-6-4796	2
chr12	9904012	9904363	MajorDMR-6-4797	2
chr12	10027689	10028129	MajorDMR-6-4798	3
chr12	10516966	10518302	MajorDMR-6-4799	29
chr12	10664568	10664618	MajorDMR-6-4800	2
chr12	10876443	10876665	MajorDMR-6-4801	2
chr12	10905688	10905896	MajorDMR-6-4802	2
chr12	11338538	11338670	MajorDMR-6-4803	3
chr12	11804725	11804802	MajorDMR-6-4804	2
chr12	11965555	11965580	MajorDMR-6-4805	3
chr12	11980120	11980660	MajorDMR-6-4806	8
chr12	12008665	12009174	MajorDMR-6-4807	4
chr12	12016006	12016882	MajorDMR-6-4808	9
chr12	12209725	12210362	MajorDMR-6-4809	3
chr12	12394026	12394225	MajorDMR-6-4810	3
chr12	12867082	12867897	MajorDMR-6-4811	24
chr12	12869047	12869071	MajorDMR-6-4812	2
chr12	12871751	12872171	MajorDMR-6-4813	8
chr12	12940447	12940491	MajorDMR-6-4814	2
chr12	13030667	13030819	MajorDMR-6-4815	4
chr12	13069637	13070088	MajorDMR-6-4816	9
chr12	13128703	13129410	MajorDMR-6-4817	5
chr12	13136064	13136856	MajorDMR-6-4818	4
chr12	13628111	13628596	MajorDMR-6-4819	12
chr12	13913897	13914261	MajorDMR-6-4820	3
chr12	14033407	14033950	MajorDMR-6-4821	4
chr12	14278842	14279157	MajorDMR-6-4822	2
chr12	14547922	14548076	MajorDMR-6-4823	2
chr12	14720804	14720835	MajorDMR-6-4824	2
chr12	14783098	14783189	MajorDMR-6-4825	3
chr12	14819175	14819181	MajorDMR-6-4826	2
chr12	14909504	14909761	MajorDMR-6-4827	3
chr12	15081874	15081970	MajorDMR-6-4828	2
chr12	15269212	15269657	MajorDMR-6-4829	3
chr12	15307455	15307609	MajorDMR-6-4830	2
chr12	15373986	15374118	MajorDMR-6-4831	9
chr12	15374925	15375210	MajorDMR-6-4832	3
chr12	15782250	15782295	MajorDMR-6-4833	2
chr12	15933626	15933743	MajorDMR-6-4834	2
chr12	15940906	15941041	MajorDMR-6-4835	2
chr12	16762188	16762265	MajorDMR-6-4836	2
chr12	16762830	16762945	MajorDMR-6-4837	2
chr12	17034102	17034206	MajorDMR-6-4838	3
chr12	18436922	18437145	MajorDMR-6-4839	2
chr12	18832526	18832810	MajorDMR-6-4840	2
chr12	18990138	18990182	MajorDMR-6-4841	2
chr12	19075253	19075302	MajorDMR-6-4842	2
chr12	19695536	19695774	MajorDMR-6-4843	3
chr12	20025867	20025962	MajorDMR-6-4844	2
chr12	20064965	20065013	MajorDMR-6-4845	2
chr12	20524047	20524202	MajorDMR-6-4846	2
chr12	20565481	20565871	MajorDMR-6-4847	2
chr12	20568948	20569438	MajorDMR-6-4848	2
chr12	20709698	20709968	MajorDMR-6-4849	2
chr12	20897759	20897818	MajorDMR-6-4850	2
chr12	20902804	20903236	MajorDMR-6-4851	2
chr12	20904266	20904508	MajorDMR-6-4852	2
chr12	20918534	20918766	MajorDMR-6-4853	2
chr12	20922169	20922472	MajorDMR-6-4854	2
chr12	20930802	20930897	MajorDMR-6-4855	2
chr12	21374537	21374667	MajorDMR-6-4856	2
chr12	21376166	21376510	MajorDMR-6-4857	2
chr12	21569286	21569581	MajorDMR-6-4858	3
chr12	21981513	21982014	MajorDMR-6-4859	7
chr12	22408025	22408372	MajorDMR-6-4860	10
chr12	22409019	22409374	MajorDMR-6-4861	3
chr12	22596245	22596691	MajorDMR-6-4862	3
chr12	22920214	22920261	MajorDMR-6-4863	2
chr12	24405512	24406097	MajorDMR-6-4864	4
chr12	24450124	24450416	MajorDMR-6-4865	6
chr12	24495778	24495896	MajorDMR-6-4866	2
chr12	24939749	24939774	MajorDMR-6-4867	2
chr12	25084720	25084780	MajorDMR-6-4868	3
chr12	25178021	25178109	MajorDMR-6-4869	2
chr12	25404501	25404854	MajorDMR-6-4870	3
chr12	25481106	25481191	MajorDMR-6-4871	2
chr12	25589302	25589329	MajorDMR-6-4872	2
chr12	25972760	25972847	MajorDMR-6-4873	2
chr12	26040224	26040594	MajorDMR-6-4874	2
chr12	26112899	26113351	MajorDMR-6-4875	5
chr12	26164063	26164333	MajorDMR-6-4876	2
chr12	26273007	26273649	MajorDMR-6-4877	4
chr12	26274287	26274871	MajorDMR-6-4878	9
chr12	26348260	26348319	MajorDMR-6-4879	2
chr12	26349411	26349505	MajorDMR-6-4880	2
chr12	26379395	26379589	MajorDMR-6-4881	3
chr12	26619820	26619863	MajorDMR-6-4882	2
chr12	26951216	26951259	MajorDMR-6-4883	3
chr12	27037764	27038247	MajorDMR-6-4884	2
chr12	27398376	27398386	MajorDMR-6-4885	2
chr12	27934955	27935538	MajorDMR-6-4886	4
chr12	27963924	27964347	MajorDMR-6-4887	4
chr12	28062071	28062373	MajorDMR-6-4888	4
chr12	28343113	28343252	MajorDMR-6-4889	2
chr12	28703908	28704261	MajorDMR-6-4890	3
chr12	28989074	28989153	MajorDMR-6-4891	2
chr12	28995752	28995771	MajorDMR-6-4892	2
chr12	29089397	29089882	MajorDMR-6-4893	2
chr12	29288116	29288130	MajorDMR-6-4894	2
chr12	29324732	29325041	MajorDMR-6-4895	2
chr12	29352448	29352769	MajorDMR-6-4896	3
chr12	29692364	29692672	MajorDMR-6-4897	4
chr12	29719951	29720328	MajorDMR-6-4898	2
chr12	29815955	29816171	MajorDMR-6-4899	3
chr12	29862855	29863175	MajorDMR-6-4900	6
chr12	29878659	29879487	MajorDMR-6-4901	7
chr12	30251038	30251120	MajorDMR-6-4902	2
chr12	30337789	30337806	MajorDMR-6-4903	2
chr12	30416560	30416907	MajorDMR-6-4904	2
chr12	30430525	30430764	MajorDMR-6-4905	2
chr12	30433372	30433806	MajorDMR-6-4906	2
chr12	30487272	30487417	MajorDMR-6-4907	2
chr12	30851656	30851672	MajorDMR-6-4908	3
chr12	31182467	31183042	MajorDMR-6-4909	12
chr12	31272960	31273076	MajorDMR-6-4910	4
chr12	31273605	31274122	MajorDMR-6-4911	4
chr12	31280571	31280689	MajorDMR-6-4912	2
chr12	31671869	31672073	MajorDMR-6-4913	4
chr12	31744755	31744847	MajorDMR-6-4914	3
chr12	31812807	31812821	MajorDMR-6-4915	3
chr12	31905407	31905567	MajorDMR-6-4916	4
chr12	32113803	32114158	MajorDMR-6-4917	2
chr12	32126453	32126567	MajorDMR-6-4918	2
chr12	32369234	32369507	MajorDMR-6-4919	5
chr12	32402654	32403079	MajorDMR-6-4920	3
chr12	32418156	32419156	MajorDMR-6-4921	8
chr12	32451354	32451414	MajorDMR-6-4922	2
chr12	32483992	32484010	MajorDMR-6-4923	2
chr12	32488240	32488629	MajorDMR-6-4924	2
chr12	32490346	32490764	MajorDMR-6-4925	2
chr12	32522158	32522250	MajorDMR-6-4926	2
chr12	32528141	32528151	MajorDMR-6-4927	2
chr12	32535098	32535498	MajorDMR-6-4928	2
chr12	32553224	32553361	MajorDMR-6-4929	3
chr12	32586512	32586915	MajorDMR-6-4930	2
chr12	32626294	32626461	MajorDMR-6-4931	2
chr12	32772489	32772621	MajorDMR-6-4932	2
chr12	32825683	32825906	MajorDMR-6-4933	4
chr12	33085582	33085686	MajorDMR-6-4934	2
chr12	33810680	33810809	MajorDMR-6-4935	3
chr12	34061680	34062507	MajorDMR-6-4936	4
chr12	34186886	34187361	MajorDMR-6-4937	2
chr12	34202965	34203023	MajorDMR-6-4938	2
chr12	34213587	34213714	MajorDMR-6-4939	2
chr12	34215626	34215764	MajorDMR-6-4940	2
chr12	34228785	34229154	MajorDMR-6-4941	2
chr12	34248532	34248848	MajorDMR-6-4942	3
chr12	34250130	34250343	MajorDMR-6-4943	2
chr12	34279375	34279540	MajorDMR-6-4944	2
chr12	34293255	34293560	MajorDMR-6-4945	2
chr12	34297205	34297535	MajorDMR-6-4946	2
chr12	34298292	34298702	MajorDMR-6-4947	3
chr12	34311303	34312111	MajorDMR-6-4948	5
chr12	34381202	34381279	MajorDMR-6-4949	2
chr12	34383738	34384315	MajorDMR-6-4950	3
chr12	34393830	34394166	MajorDMR-6-4951	2
chr12	34411408	34411993	MajorDMR-6-4952	3
chr12	34417332	34417701	MajorDMR-6-4953	5
chr12	34418871	34419397	MajorDMR-6-4954	3
chr12	34421862	34422366	MajorDMR-6-4955	2
chr12	34426849	34427346	MajorDMR-6-4956	4
chr12	34429466	34429822	MajorDMR-6-4957	3
chr12	34449488	34450115	MajorDMR-6-4958	4
chr12	34455290	34455931	MajorDMR-6-4959	4
chr12	34456535	34456832	MajorDMR-6-4960	4
chr12	34457589	34458920	MajorDMR-6-4961	6
chr12	34459438	34460775	MajorDMR-6-4962	6
chr12	34462093	34462236	MajorDMR-6-4963	2
chr12	34462888	34463084	MajorDMR-6-4964	2
chr12	34467440	34468105	MajorDMR-6-4965	4
chr12	34473147	34473420	MajorDMR-6-4966	2
chr12	34474913	34475338	MajorDMR-6-4967	2
chr12	34475873	34476130	MajorDMR-6-4968	2
chr12	34479506	34480076	MajorDMR-6-4969	4
chr12	34480986	34481283	MajorDMR-6-4970	4
chr12	34481882	34482260	MajorDMR-6-4971	2
chr12	34497778	34498672	MajorDMR-6-4972	9
chr12	34511485	34511651	MajorDMR-6-4973	2
chr12	34523525	34523624	MajorDMR-6-4974	2
chr12	34528603	34528646	MajorDMR-6-4975	2
chr12	34530736	34531852	MajorDMR-6-4976	6
chr12	34539530	34539742	MajorDMR-6-4977	2
chr12	34542064	34542133	MajorDMR-6-4978	2
chr12	34561052	34561534	MajorDMR-6-4979	3
chr12	34575532	34576262	MajorDMR-6-4980	4
chr12	34578026	34578312	MajorDMR-6-4981	2
chr12	34593924	34594299	MajorDMR-6-4982	2
chr12	34596032	34596046	MajorDMR-6-4983	2
chr12	34602157	34602717	MajorDMR-6-4984	3
chr12	34605135	34605537	MajorDMR-6-4985	2
chr12	34608367	34608790	MajorDMR-6-4986	3
chr12	34623991	34624434	MajorDMR-6-4987	2
chr12	34639361	34640281	MajorDMR-6-4988	4
chr12	34641357	34641832	MajorDMR-6-4989	3
chr12	34646824	34646869	MajorDMR-6-4990	2
chr12	34652410	34652866	MajorDMR-6-4991	3
chr12	34657192	34657328	MajorDMR-6-4992	2
chr12	34658725	34658911	MajorDMR-6-4993	2
chr12	34666318	34666714	MajorDMR-6-4994	2
chr12	34676740	34676761	MajorDMR-6-4995	2
chr12	34678583	34679429	MajorDMR-6-4996	5
chr12	34681789	34682196	MajorDMR-6-4997	2
chr12	34692993	34693568	MajorDMR-6-4998	3
chr12	34695021	34695462	MajorDMR-6-4999	2
chr12	34702605	34703151	MajorDMR-6-5000	3
chr12	34714229	34714994	MajorDMR-6-5001	3
chr12	34721464	34721871	MajorDMR-6-5002	2
chr12	34723049	34723650	MajorDMR-6-5003	3
chr12	34725993	34727115	MajorDMR-6-5004	5
chr12	34732042	34732337	MajorDMR-6-5005	2
chr12	34743316	34743610	MajorDMR-6-5006	2
chr12	34762872	34763158	MajorDMR-6-5007	2
chr12	34764060	34764748	MajorDMR-6-5008	4
chr12	34768005	34768480	MajorDMR-6-5009	2
chr12	34770104	34770533	MajorDMR-6-5010	3
chr12	34775592	34777069	MajorDMR-6-5011	6
chr12	34779120	34779833	MajorDMR-6-5012	3
chr12	34784226	34784578	MajorDMR-6-5013	2
chr12	34805891	34806434	MajorDMR-6-5014	3
chr12	34836506	34836652	MajorDMR-6-5015	2
chr12	34843558	34843856	MajorDMR-6-5016	2
chr12	34847132	34847157	MajorDMR-6-5017	2
chr12	37898755	37898866	MajorDMR-6-5018	2
chr12	37910875	37911005	MajorDMR-6-5019	2
chr12	37937366	37937450	MajorDMR-6-5020	2
chr12	37943748	37943906	MajorDMR-6-5021	2
chr12	37958015	37958275	MajorDMR-6-5022	2
chr12	37961761	37963046	MajorDMR-6-5023	6
chr12	37968471	37968731	MajorDMR-6-5024	2
chr12	37973348	37973539	MajorDMR-6-5025	2
chr12	37977355	37977789	MajorDMR-6-5026	4
chr12	37984866	37985256	MajorDMR-6-5027	2
chr12	37992589	37993049	MajorDMR-6-5028	2
chr12	38013243	38013506	MajorDMR-6-5029	2
chr12	38027666	38027778	MajorDMR-6-5030	2
chr12	38046393	38046463	MajorDMR-6-5031	2
chr12	38048780	38048996	MajorDMR-6-5032	2
chr12	38051495	38052036	MajorDMR-6-5033	3
chr12	38062806	38062825	MajorDMR-6-5034	2
chr12	38090576	38090791	MajorDMR-6-5035	2
chr12	38114557	38114815	MajorDMR-6-5036	2
chr12	38129595	38130088	MajorDMR-6-5037	2
chr12	38192420	38192754	MajorDMR-6-5038	2
chr12	38202622	38202803	MajorDMR-6-5039	2
chr12	38230637	38230802	MajorDMR-6-5040	3
chr12	38235148	38235414	MajorDMR-6-5041	2
chr12	38243782	38244229	MajorDMR-6-5042	2
chr12	38250457	38250844	MajorDMR-6-5043	2
chr12	38254404	38254784	MajorDMR-6-5044	2
chr12	38257098	38257591	MajorDMR-6-5045	2
chr12	38268834	38269088	MajorDMR-6-5046	2
chr12	38270577	38271772	MajorDMR-6-5047	5
chr12	38288277	38288445	MajorDMR-6-5048	2
chr12	38293800	38294215	MajorDMR-6-5049	2
chr12	38294896	38295205	MajorDMR-6-5050	2
chr12	38296885	38297119	MajorDMR-6-5051	2
chr12	38300763	38301062	MajorDMR-6-5052	3
chr12	38306865	38307021	MajorDMR-6-5053	3
chr12	38308484	38308910	MajorDMR-6-5054	2
chr12	38324247	38324733	MajorDMR-6-5055	2
chr12	38328695	38329480	MajorDMR-6-5056	4
chr12	38347777	38348243	MajorDMR-6-5057	2
chr12	38349939	38349990	MajorDMR-6-5058	2
chr12	38351703	38351752	MajorDMR-6-5059	2
chr12	38353111	38353382	MajorDMR-6-5060	2
chr12	38355993	38356374	MajorDMR-6-5061	2
chr12	38368614	38368758	MajorDMR-6-5062	2
chr12	38442474	38442804	MajorDMR-6-5063	2
chr12	38443363	38443766	MajorDMR-6-5064	2
chr12	38458081	38458494	MajorDMR-6-5065	2
chr12	38460519	38460640	MajorDMR-6-5066	2
chr12	38467050	38467263	MajorDMR-6-5067	2
chr12	38477458	38478120	MajorDMR-6-5068	3
chr12	38484059	38484852	MajorDMR-6-5069	3
chr12	38491170	38491549	MajorDMR-6-5070	2
chr12	38520882	38520968	MajorDMR-6-5071	2
chr12	38533881	38534206	MajorDMR-6-5072	2
chr12	38567649	38567769	MajorDMR-6-5073	2
chr12	38574112	38574348	MajorDMR-6-5074	2
chr12	38574877	38575020	MajorDMR-6-5075	2
chr12	38585507	38586293	MajorDMR-6-5076	3
chr12	38603913	38604730	MajorDMR-6-5077	3
chr12	38610260	38610557	MajorDMR-6-5078	2
chr12	38665871	38666213	MajorDMR-6-5079	2
chr12	38677690	38677753	MajorDMR-6-5080	2
chr12	38687149	38687282	MajorDMR-6-5081	2
chr12	38701584	38701730	MajorDMR-6-5082	3
chr12	38733625	38733707	MajorDMR-6-5083	2
chr12	38743506	38743697	MajorDMR-6-5084	2
chr12	39217321	39217864	MajorDMR-6-5085	4
chr12	39363253	39363259	MajorDMR-6-5086	2
chr12	39374245	39374460	MajorDMR-6-5087	2
chr12	39401041	39401457	MajorDMR-6-5088	2
chr12	39497849	39497955	MajorDMR-6-5089	2
chr12	39532005	39532364	MajorDMR-6-5090	4
chr12	39538383	39538728	MajorDMR-6-5091	2
chr12	39539667	39539708	MajorDMR-6-5092	2
chr12	39567624	39567712	MajorDMR-6-5093	2
chr12	39787833	39788183	MajorDMR-6-5094	2
chr12	39834539	39834595	MajorDMR-6-5095	2
chr12	40413278	40413738	MajorDMR-6-5096	3
chr12	40457475	40457493	MajorDMR-6-5097	2
chr12	41513884	41514280	MajorDMR-6-5098	2
chr12	43004928	43004932	MajorDMR-6-5099	2
chr12	43016779	43017171	MajorDMR-6-5100	2
chr12	43063493	43063499	MajorDMR-6-5101	2
chr12	43386831	43387192	MajorDMR-6-5102	3
chr12	43524220	43524684	MajorDMR-6-5103	2
chr12	43607752	43608287	MajorDMR-6-5104	3
chr12	43681286	43681935	MajorDMR-6-5105	4
chr12	44256180	44256331	MajorDMR-6-5106	2
chr12	45403942	45403960	MajorDMR-6-5107	2
chr12	45412260	45412483	MajorDMR-6-5108	2
chr12	45443827	45444236	MajorDMR-6-5109	10
chr12	45492814	45492826	MajorDMR-6-5110	2
chr12	46382949	46383031	MajorDMR-6-5111	2
chr12	46519448	46519597	MajorDMR-6-5112	4
chr12	46547042	46547171	MajorDMR-6-5113	3
chr12	46713617	46713899	MajorDMR-6-5114	2
chr12	47105883	47106248	MajorDMR-6-5115	2
chr12	47219509	47219957	MajorDMR-6-5116	8
chr12	47224392	47224434	MajorDMR-6-5117	2
chr12	47457451	47457629	MajorDMR-6-5118	3
chr12	47584929	47585115	MajorDMR-6-5119	2
chr12	47599609	47599891	MajorDMR-6-5120	2
chr12	47642731	47642842	MajorDMR-6-5121	2
chr12	47660623	47660658	MajorDMR-6-5122	2
chr12	47786777	47787301	MajorDMR-6-5123	4
chr12	47951213	47951373	MajorDMR-6-5124	3
chr12	48135403	48135558	MajorDMR-6-5125	4
chr12	48151672	48151769	MajorDMR-6-5126	4
chr12	48207045	48207064	MajorDMR-6-5127	2
chr12	48212595	48212659	MajorDMR-6-5128	3
chr12	48584009	48584147	MajorDMR-6-5129	2
chr12	48664723	48665070	MajorDMR-6-5130	2
chr12	48835904	48835975	MajorDMR-6-5131	2
chr12	49122444	49122630	MajorDMR-6-5132	3
chr12	49318411	49319501	MajorDMR-6-5133	36
chr12	49372956	49373647	MajorDMR-6-5134	10
chr12	49374291	49374698	MajorDMR-6-5135	5
chr12	49375607	49375821	MajorDMR-6-5136	4
chr12	49380536	49380550	MajorDMR-6-5137	2
chr12	49485069	49485777	MajorDMR-6-5138	8
chr12	49609177	49609542	MajorDMR-6-5139	4
chr12	49657988	49659125	MajorDMR-6-5140	21
chr12	50030572	50030619	MajorDMR-6-5141	2
chr12	50219085	50219449	MajorDMR-6-5142	4
chr12	50253964	50254096	MajorDMR-6-5143	5
chr12	50266774	50267438	MajorDMR-6-5144	3
chr12	50290163	50290174	MajorDMR-6-5145	2
chr12	50315399	50315798	MajorDMR-6-5146	2
chr12	50399108	50399172	MajorDMR-6-5147	3
chr12	50411103	50411296	MajorDMR-6-5148	2
chr12	50489269	50489700	MajorDMR-6-5149	4
chr12	50495770	50495827	MajorDMR-6-5150	2
chr12	50503825	50504059	MajorDMR-6-5151	2
chr12	50523318	50523785	MajorDMR-6-5152	2
chr12	50616161	50616563	MajorDMR-6-5153	4
chr12	50677985	50678038	MajorDMR-6-5154	4
chr12	50781473	50781719	MajorDMR-6-5155	4
chr12	50867571	50867621	MajorDMR-6-5156	2
chr12	50902033	50903036	MajorDMR-6-5157	4
chr12	50962270	50962770	MajorDMR-6-5158	2
chr12	50997853	50997919	MajorDMR-6-5159	2
chr12	51014254	51014278	MajorDMR-6-5160	3
chr12	51035542	51035566	MajorDMR-6-5161	2
chr12	51073078	51073337	MajorDMR-6-5162	2
chr12	51084417	51085028	MajorDMR-6-5163	4
chr12	51128804	51128866	MajorDMR-6-5164	4
chr12	51236750	51237076	MajorDMR-6-5165	11
chr12	51318207	51319296	MajorDMR-6-5166	11
chr12	51418021	51418430	MajorDMR-6-5167	7
chr12	51619479	51619803	MajorDMR-6-5168	3
chr12	51745825	51745994	MajorDMR-6-5169	4
chr12	51775740	51775884	MajorDMR-6-5170	2
chr12	51813911	51814421	MajorDMR-6-5171	4
chr12	51815082	51815471	MajorDMR-6-5172	2
chr12	51931040	51931220	MajorDMR-6-5173	5
chr12	52069044	52069070	MajorDMR-6-5174	2
chr12	52242862	52242954	MajorDMR-6-5175	2
chr12	52257749	52257778	MajorDMR-6-5176	2
chr12	52427284	52427312	MajorDMR-6-5177	2
chr12	52491225	52491237	MajorDMR-6-5178	2
chr12	52641015	52641254	MajorDMR-6-5179	2
chr12	52740673	52741092	MajorDMR-6-5180	2
chr12	52803466	52803550	MajorDMR-6-5181	2
chr12	52927151	52927398	MajorDMR-6-5182	2
chr12	53264103	53264413	MajorDMR-6-5183	2
chr12	53553214	53553401	MajorDMR-6-5184	3
chr12	53591753	53591757	MajorDMR-6-5185	2
chr12	53626282	53627107	MajorDMR-6-5186	10
chr12	53699431	53699516	MajorDMR-6-5187	2
chr12	53729445	53730120	MajorDMR-6-5188	6
chr12	53732007	53732031	MajorDMR-6-5189	2
chr12	53764877	53765222	MajorDMR-6-5190	3
chr12	53784599	53784669	MajorDMR-6-5191	2
chr12	53785557	53785668	MajorDMR-6-5192	3
chr12	53806567	53806656	MajorDMR-6-5193	2
chr12	53994564	53995558	MajorDMR-6-5194	13
chr12	53996278	53996613	MajorDMR-6-5195	2
chr12	54017506	54018273	MajorDMR-6-5196	6
chr12	54071492	54073023	MajorDMR-6-5197	9
chr12	54088975	54089098	MajorDMR-6-5198	4
chr12	54095635	54095919	MajorDMR-6-5199	4
chr12	54103757	54104075	MajorDMR-6-5200	5
chr12	54106045	54106297	MajorDMR-6-5201	4
chr12	54132181	54132353	MajorDMR-6-5202	12
chr12	54133252	54133448	MajorDMR-6-5203	11
chr12	54137060	54137360	MajorDMR-6-5204	5
chr12	54141228	54142278	MajorDMR-6-5205	22
chr12	54148216	54148363	MajorDMR-6-5206	3
chr12	54272636	54273044	MajorDMR-6-5207	2
chr12	54320232	54320466	MajorDMR-6-5208	2
chr12	54326150	54326155	MajorDMR-6-5209	2
chr12	54328538	54328859	MajorDMR-6-5210	3
chr12	54333992	54334706	MajorDMR-6-5211	7
chr12	54340569	54341980	MajorDMR-6-5212	7
chr12	54342720	54344097	MajorDMR-6-5213	11
chr12	54360230	54364774	MajorDMR-6-5214	60
chr12	54372977	54373041	MajorDMR-6-5215	2
chr12	54373598	54376039	MajorDMR-6-5216	11
chr12	54380989	54381799	MajorDMR-6-5217	12
chr12	54382819	54382896	MajorDMR-6-5218	2
chr12	54385303	54386932	MajorDMR-6-5219	16
chr12	54388813	54388991	MajorDMR-6-5220	2
chr12	54391057	54391072	MajorDMR-6-5221	2
chr12	54395886	54396063	MajorDMR-6-5222	2
chr12	54405920	54405950	MajorDMR-6-5223	2
chr12	54414982	54415743	MajorDMR-6-5224	17
chr12	54423941	54423957	MajorDMR-6-5225	2
chr12	54428529	54428709	MajorDMR-6-5226	3
chr12	54438397	54439019	MajorDMR-6-5227	5
chr12	54452923	54453004	MajorDMR-6-5228	2
chr12	54453674	54454945	MajorDMR-6-5229	17
chr12	54476623	54476931	MajorDMR-6-5230	2
chr12	54477737	54477938	MajorDMR-6-5231	2
chr12	54589782	54589803	MajorDMR-6-5232	2
chr12	54611888	54612038	MajorDMR-6-5233	9
chr12	54642491	54642508	MajorDMR-6-5234	2
chr12	54653787	54654104	MajorDMR-6-5235	5
chr12	54671780	54672498	MajorDMR-6-5236	7
chr12	54730274	54731755	MajorDMR-6-5237	8
chr12	54742727	54743110	MajorDMR-6-5238	2
chr12	54754356	54754856	MajorDMR-6-5239	2
chr12	54763967	54763997	MajorDMR-6-5240	2
chr12	54765669	54766149	MajorDMR-6-5241	5
chr12	54768457	54768928	MajorDMR-6-5242	2
chr12	54772912	54772947	MajorDMR-6-5243	2
chr12	54773840	54774462	MajorDMR-6-5244	3
chr12	54779060	54780378	MajorDMR-6-5245	8
chr12	54781981	54782200	MajorDMR-6-5246	2
chr12	54783458	54784387	MajorDMR-6-5247	7
chr12	54881739	54882035	MajorDMR-6-5248	2
chr12	54954085	54954850	MajorDMR-6-5249	17
chr12	54958582	54958869	MajorDMR-6-5250	2
chr12	54959630	54960259	MajorDMR-6-5251	3
chr12	55247836	55247864	MajorDMR-6-5252	2
chr12	55413393	55413408	MajorDMR-6-5253	2
chr12	55507874	55508198	MajorDMR-6-5254	4
chr12	55509382	55509741	MajorDMR-6-5255	3
chr12	55523684	55524172	MajorDMR-6-5256	2
chr12	55553673	55554176	MajorDMR-6-5257	2
chr12	55555149	55555542	MajorDMR-6-5258	2
chr12	55597633	55598127	MajorDMR-6-5259	2
chr12	55621567	55621746	MajorDMR-6-5260	2
chr12	55720107	55720229	MajorDMR-6-5261	2
chr12	55808275	55808898	MajorDMR-6-5262	7
chr12	55828731	55828843	MajorDMR-6-5263	2
chr12	55982285	55982742	MajorDMR-6-5264	2
chr12	56001184	56001627	MajorDMR-6-5265	2
chr12	56042502	56042653	MajorDMR-6-5266	2
chr12	56088911	56089358	MajorDMR-6-5267	2
chr12	56136358	56136384	MajorDMR-6-5268	2
chr12	56334516	56334692	MajorDMR-6-5269	2
chr12	56359915	56360415	MajorDMR-6-5270	5
chr12	56469594	56469641	MajorDMR-6-5271	3
chr12	56710607	56710653	MajorDMR-6-5272	3
chr12	57026091	57026412	MajorDMR-6-5273	5
chr12	57518342	57518349	MajorDMR-6-5274	2
chr12	57525754	57526011	MajorDMR-6-5275	2
chr12	57527889	57528199	MajorDMR-6-5276	2
chr12	57529388	57530191	MajorDMR-6-5277	14
chr12	57545586	57546086	MajorDMR-6-5278	4
chr12	57614176	57614297	MajorDMR-6-5279	2
chr12	57618740	57618853	MajorDMR-6-5280	3
chr12	57766046	57766192	MajorDMR-6-5281	3
chr12	57984711	57984720	MajorDMR-6-5282	2
chr12	58004587	58004789	MajorDMR-6-5283	3
chr12	58014754	58015496	MajorDMR-6-5284	23
chr12	58158988	58159158	MajorDMR-6-5285	3
chr12	58227116	58227670	MajorDMR-6-5286	3
chr12	58230453	58230848	MajorDMR-6-5287	2
chr12	58244930	58245043	MajorDMR-6-5288	2
chr12	58246143	58246847	MajorDMR-6-5289	13
chr12	58740261	58740452	MajorDMR-6-5290	2
chr12	58855425	58855922	MajorDMR-6-5291	2
chr12	58934437	58934491	MajorDMR-6-5292	2
chr12	58969208	58969344	MajorDMR-6-5293	4
chr12	59281878	59282206	MajorDMR-6-5294	2
chr12	59580380	59580413	MajorDMR-6-5295	2
chr12	59937745	59937827	MajorDMR-6-5296	2
chr12	60174491	60174561	MajorDMR-6-5297	2
chr12	60288746	60288963	MajorDMR-6-5298	2
chr12	60835561	60835830	MajorDMR-6-5299	2
chr12	61951642	61951870	MajorDMR-6-5300	2
chr12	62191218	62191475	MajorDMR-6-5301	3
chr12	62221327	62221450	MajorDMR-6-5302	2
chr12	62276107	62276112	MajorDMR-6-5303	2
chr12	62284551	62284790	MajorDMR-6-5304	3
chr12	62304635	62304824	MajorDMR-6-5305	3
chr12	62392546	62393288	MajorDMR-6-5306	3
chr12	62500504	62500786	MajorDMR-6-5307	2
chr12	62517864	62517931	MajorDMR-6-5308	2
chr12	62523234	62523298	MajorDMR-6-5309	2
chr12	62581979	62582257	MajorDMR-6-5310	2
chr12	62583788	62584770	MajorDMR-6-5311	23
chr12	62586882	62586893	MajorDMR-6-5312	2
chr12	62604547	62604631	MajorDMR-6-5313	2
chr12	62747179	62747252	MajorDMR-6-5314	2
chr12	63207012	63207139	MajorDMR-6-5315	5
chr12	63211420	63211629	MajorDMR-6-5316	2
chr12	63228511	63228533	MajorDMR-6-5317	2
chr12	63274331	63274336	MajorDMR-6-5318	2
chr12	63503446	63503938	MajorDMR-6-5319	2
chr12	64432909	64433733	MajorDMR-6-5320	6
chr12	64549474	64549490	MajorDMR-6-5321	2
chr12	64569251	64569642	MajorDMR-6-5322	2
chr12	64634715	64634732	MajorDMR-6-5323	2
chr12	65019457	65019510	MajorDMR-6-5324	2
chr12	65174081	65174322	MajorDMR-6-5325	5
chr12	65175431	65175757	MajorDMR-6-5326	6
chr12	65385168	65385383	MajorDMR-6-5327	2
chr12	65904263	65904743	MajorDMR-6-5328	7
chr12	65988326	65988535	MajorDMR-6-5329	3
chr12	65996039	65996332	MajorDMR-6-5330	4
chr12	66006473	66006599	MajorDMR-6-5331	5
chr12	66123393	66123506	MajorDMR-6-5332	3
chr12	66220312	66220735	MajorDMR-6-5333	6
chr12	66342367	66342964	MajorDMR-6-5334	6
chr12	66748316	66748333	MajorDMR-6-5335	2
chr12	66851442	66851662	MajorDMR-6-5336	2
chr12	66995167	66995358	MajorDMR-6-5337	2
chr12	67148218	67148755	MajorDMR-6-5338	5
chr12	67278170	67278255	MajorDMR-6-5339	3
chr12	67321352	67321476	MajorDMR-6-5340	2
chr12	67412621	67412930	MajorDMR-6-5341	2
chr12	67428666	67428998	MajorDMR-6-5342	2
chr12	67461340	67461823	MajorDMR-6-5343	5
chr12	67595638	67596189	MajorDMR-6-5344	5
chr12	67602340	67602390	MajorDMR-6-5345	2
chr12	67836236	67836584	MajorDMR-6-5346	7
chr12	68616335	68616661	MajorDMR-6-5347	6
chr12	68727190	68727538	MajorDMR-6-5348	2
chr12	69181595	69181613	MajorDMR-6-5349	2
chr12	69270424	69270674	MajorDMR-6-5350	2
chr12	69567214	69567350	MajorDMR-6-5351	2
chr12	69696664	69696921	MajorDMR-6-5352	3
chr12	69724960	69725014	MajorDMR-6-5353	2
chr12	69809874	69809878	MajorDMR-6-5354	2
chr12	70092603	70092841	MajorDMR-6-5355	4
chr12	70093349	70093651	MajorDMR-6-5356	2
chr12	70131954	70132142	MajorDMR-6-5357	2
chr12	70272924	70272937	MajorDMR-6-5358	2
chr12	70562999	70563019	MajorDMR-6-5359	2
chr12	70638580	70638826	MajorDMR-6-5360	3
chr12	70754682	70754700	MajorDMR-6-5361	2
chr12	71085096	71085157	MajorDMR-6-5362	2
chr12	71113469	71114082	MajorDMR-6-5363	11
chr12	71986739	71986775	MajorDMR-6-5364	2
chr12	71996746	71996797	MajorDMR-6-5365	2
chr12	72020016	72020022	MajorDMR-6-5366	2
chr12	72059292	72059626	MajorDMR-6-5367	2
chr12	72341482	72341535	MajorDMR-6-5368	2
chr12	72435710	72436231	MajorDMR-6-5369	3
chr12	72495830	72496140	MajorDMR-6-5370	2
chr12	74947288	74947677	MajorDMR-6-5371	2
chr12	75285919	75286307	MajorDMR-6-5372	2
chr12	75509995	75511243	MajorDMR-6-5373	10
chr12	75598147	75598516	MajorDMR-6-5374	4
chr12	75600252	75601221	MajorDMR-6-5375	17
chr12	75783590	75784094	MajorDMR-6-5376	2
chr12	75874139	75874861	MajorDMR-6-5377	9
chr12	76052764	76053028	MajorDMR-6-5378	4
chr12	76116386	76116499	MajorDMR-6-5379	2
chr12	76242238	76242662	MajorDMR-6-5380	7
chr12	76282780	76283594	MajorDMR-6-5381	12
chr12	76422360	76422862	MajorDMR-6-5382	2
chr12	76423414	76423957	MajorDMR-6-5383	12
chr12	76426478	76426836	MajorDMR-6-5384	3
chr12	76451228	76451648	MajorDMR-6-5385	8
chr12	76728705	76728926	MajorDMR-6-5386	4
chr12	77060136	77060386	MajorDMR-6-5387	3
chr12	78079031	78079411	MajorDMR-6-5388	3
chr12	78272579	78272679	MajorDMR-6-5389	2
chr12	78925426	78925646	MajorDMR-6-5390	2
chr12	79916071	79916733	MajorDMR-6-5391	10
chr12	79941505	79941720	MajorDMR-6-5392	2
chr12	80082767	80083139	MajorDMR-6-5393	5
chr12	80353450	80353464	MajorDMR-6-5394	2
chr12	80453336	80453700	MajorDMR-6-5395	2
chr12	81139802	81140154	MajorDMR-6-5396	3
chr12	81435637	81435789	MajorDMR-6-5397	2
chr12	81458554	81458579	MajorDMR-6-5398	2
chr12	81476730	81477231	MajorDMR-6-5399	2
chr12	81607489	81607541	MajorDMR-6-5400	5
chr12	82194123	82195238	MajorDMR-6-5401	9
chr12	82205654	82205841	MajorDMR-6-5402	2
chr12	82222782	82223024	MajorDMR-6-5403	2
chr12	82242065	82242188	MajorDMR-6-5404	2
chr12	82918240	82918577	MajorDMR-6-5405	3
chr12	83076102	83076895	MajorDMR-6-5406	5
chr12	83082285	83083549	MajorDMR-6-5407	12
chr12	83171477	83171645	MajorDMR-6-5408	2
chr12	83245918	83246182	MajorDMR-6-5409	2
chr12	83345161	83345222	MajorDMR-6-5410	2
chr12	83394321	83394470	MajorDMR-6-5411	2
chr12	83395228	83395469	MajorDMR-6-5412	2
chr12	83420622	83420880	MajorDMR-6-5413	2
chr12	83491474	83491826	MajorDMR-6-5414	5
chr12	83673631	83673711	MajorDMR-6-5415	2
chr12	84202140	84202631	MajorDMR-6-5416	3
chr12	85666535	85666989	MajorDMR-6-5417	2
chr12	85672158	85672912	MajorDMR-6-5418	14
chr12	85862836	85862865	MajorDMR-6-5419	4
chr12	86167175	86167394	MajorDMR-6-5420	2
chr12	86294739	86294950	MajorDMR-6-5421	2
chr12	86650036	86650174	MajorDMR-6-5422	3
chr12	87212380	87212622	MajorDMR-6-5423	2
chr12	87231699	87231992	MajorDMR-6-5424	2
chr12	87745186	87745302	MajorDMR-6-5425	2
chr12	87810218	87810493	MajorDMR-6-5426	2
chr12	88170062	88170307	MajorDMR-6-5427	2
chr12	88316357	88316830	MajorDMR-6-5428	3
chr12	88435677	88436011	MajorDMR-6-5429	2
chr12	88447044	88447320	MajorDMR-6-5430	2
chr12	88968099	88968489	MajorDMR-6-5431	3
chr12	88969461	88969715	MajorDMR-6-5432	2
chr12	88972117	88972783	MajorDMR-6-5433	7
chr12	88974713	88974957	MajorDMR-6-5434	2
chr12	89380074	89380267	MajorDMR-6-5435	2
chr12	89739744	89739913	MajorDMR-6-5436	3
chr12	90371481	90371524	MajorDMR-6-5437	2
chr12	90647570	90647748	MajorDMR-6-5438	4
chr12	91646190	91646312	MajorDMR-6-5439	2
chr12	91774609	91775462	MajorDMR-6-5440	12
chr12	91972171	91972371	MajorDMR-6-5441	2
chr12	91995332	91995392	MajorDMR-6-5442	2
chr12	92014581	92015080	MajorDMR-6-5443	9
chr12	92057027	92057881	MajorDMR-6-5444	9
chr12	92534098	92534900	MajorDMR-6-5445	5
chr12	92536092	92536923	MajorDMR-6-5446	5
chr12	92537450	92537503	MajorDMR-6-5447	2
chr12	92860186	92860797	MajorDMR-6-5448	12
chr12	92899381	92899546	MajorDMR-6-5449	2
chr12	93023610	93023660	MajorDMR-6-5450	2
chr12	93125945	93126240	MajorDMR-6-5451	3
chr12	93396322	93396525	MajorDMR-6-5452	3
chr12	93917805	93918920	MajorDMR-6-5453	4
chr12	94032690	94032817	MajorDMR-6-5454	2
chr12	94070779	94070823	MajorDMR-6-5455	2
chr12	94435849	94435950	MajorDMR-6-5456	2
chr12	94544469	94545516	MajorDMR-6-5457	9
chr12	95094212	95094477	MajorDMR-6-5458	2
chr12	95335244	95335474	MajorDMR-6-5459	5
chr12	95518057	95518080	MajorDMR-6-5460	2
chr12	95724167	95724526	MajorDMR-6-5461	2
chr12	95729730	95731224	MajorDMR-6-5462	13
chr12	96127071	96127272	MajorDMR-6-5463	2
chr12	96156252	96156413	MajorDMR-6-5464	2
chr12	96179173	96179649	MajorDMR-6-5465	3
chr12	96183024	96183289	MajorDMR-6-5466	10
chr12	96251807	96252044	MajorDMR-6-5467	4
chr12	96342349	96342430	MajorDMR-6-5468	2
chr12	96427934	96428309	MajorDMR-6-5469	2
chr12	96618748	96618760	MajorDMR-6-5470	2
chr12	96642080	96643212	MajorDMR-6-5471	11
chr12	96762308	96762363	MajorDMR-6-5472	2
chr12	96795555	96795559	MajorDMR-6-5473	2
chr12	97379842	97380710	MajorDMR-6-5474	13
chr12	97604056	97604469	MajorDMR-6-5475	3
chr12	97669084	97669385	MajorDMR-6-5476	5
chr12	97819905	97820059	MajorDMR-6-5477	2
chr12	97857776	97859496	MajorDMR-6-5478	22
chr12	98276887	98277094	MajorDMR-6-5479	2
chr12	98908169	98908204	MajorDMR-6-5480	2
chr12	99119242	99119399	MajorDMR-6-5481	2
chr12	99139386	99139868	MajorDMR-6-5482	8
chr12	99218018	99218467	MajorDMR-6-5483	2
chr12	100192010	100192183	MajorDMR-6-5484	2
chr12	100750435	100751145	MajorDMR-6-5485	14
chr12	100769289	100769417	MajorDMR-6-5486	4
chr12	100841275	100841331	MajorDMR-6-5487	2
chr12	101348609	101348858	MajorDMR-6-5488	2
chr12	101438152	101438444	MajorDMR-6-5489	2
chr12	101472765	101472852	MajorDMR-6-5490	2
chr12	101540239	101540494	MajorDMR-6-5491	3
chr12	102773086	102774076	MajorDMR-6-5492	5
chr12	102799873	102800104	MajorDMR-6-5493	4
chr12	102872330	102873987	MajorDMR-6-5494	13
chr12	102874565	102875302	MajorDMR-6-5495	7
chr12	102936943	102936965	MajorDMR-6-5496	2
chr12	103122992	103123183	MajorDMR-6-5497	2
chr12	103218602	103218688	MajorDMR-6-5498	2
chr12	103260064	103260138	MajorDMR-6-5499	3
chr12	103310785	103311576	MajorDMR-6-5500	15
chr12	103342925	103342947	MajorDMR-6-5501	2
chr12	103349910	103349995	MajorDMR-6-5502	3
chr12	103352564	103353678	MajorDMR-6-5503	29
chr12	103355999	103356679	MajorDMR-6-5504	7
chr12	103358249	103358678	MajorDMR-6-5505	3
chr12	103363092	103363549	MajorDMR-6-5506	2
chr12	103406716	103407049	MajorDMR-6-5507	4
chr12	103407550	103408354	MajorDMR-6-5508	13
chr12	103695909	103696418	MajorDMR-6-5509	16
chr12	103704513	103704652	MajorDMR-6-5510	2
chr12	103728415	103728600	MajorDMR-6-5511	3
chr12	103965109	103965408	MajorDMR-6-5512	3
chr12	103969388	103969406	MajorDMR-6-5513	2
chr12	104194086	104194589	MajorDMR-6-5514	9
chr12	104233298	104233986	MajorDMR-6-5515	7
chr12	104443863	104444129	MajorDMR-6-5516	3
chr12	105006405	105006426	MajorDMR-6-5517	2
chr12	105045598	105046231	MajorDMR-6-5518	10
chr12	105062951	105063255	MajorDMR-6-5519	3
chr12	105085945	105086192	MajorDMR-6-5520	2
chr12	105136174	105136326	MajorDMR-6-5521	2
chr12	105141272	105141336	MajorDMR-6-5522	2
chr12	105184448	105184466	MajorDMR-6-5523	2
chr12	105535123	105535293	MajorDMR-6-5524	3
chr12	105620190	105620442	MajorDMR-6-5525	4
chr12	105626787	105627447	MajorDMR-6-5526	4
chr12	106178086	106178318	MajorDMR-6-5527	2
chr12	106282207	106282580	MajorDMR-6-5528	2
chr12	106314220	106314443	MajorDMR-6-5529	2
chr12	106517505	106517930	MajorDMR-6-5530	5
chr12	106541869	106542182	MajorDMR-6-5531	13
chr12	106582359	106582497	MajorDMR-6-5532	3
chr12	106599325	106599706	MajorDMR-6-5533	3
chr12	106620713	106620947	MajorDMR-6-5534	4
chr12	106697653	106697846	MajorDMR-6-5535	2
chr12	106900191	106900600	MajorDMR-6-5536	2
chr12	107038630	107039129	MajorDMR-6-5537	2
chr12	107297235	107297673	MajorDMR-6-5538	18
chr12	107379818	107379842	MajorDMR-6-5539	2
chr12	107420886	107421189	MajorDMR-6-5540	2
chr12	107485024	107485206	MajorDMR-6-5541	2
chr12	107715302	107715376	MajorDMR-6-5542	3
chr12	107743101	107743220	MajorDMR-6-5543	2
chr12	107786632	107786715	MajorDMR-6-5544	2
chr12	107793089	107793133	MajorDMR-6-5545	2
chr12	107835831	107835973	MajorDMR-6-5546	5
chr12	108039855	108039912	MajorDMR-6-5547	2
chr12	108043430	108043835	MajorDMR-6-5548	3
chr12	108045492	108045688	MajorDMR-6-5549	7
chr12	108064687	108064981	MajorDMR-6-5550	6
chr12	108216339	108216402	MajorDMR-6-5551	3
chr12	108220290	108220661	MajorDMR-6-5552	2
chr12	108239303	108239753	MajorDMR-6-5553	7
chr12	108323288	108323939	MajorDMR-6-5554	6
chr12	108401219	108401640	MajorDMR-6-5555	2
chr12	108437157	108437374	MajorDMR-6-5556	2
chr12	108440135	108440975	MajorDMR-6-5557	10
chr12	108442556	108442621	MajorDMR-6-5558	2
chr12	108449156	108449231	MajorDMR-6-5559	2
chr12	108524344	108524580	MajorDMR-6-5560	2
chr12	108525663	108526123	MajorDMR-6-5561	4
chr12	108527527	108527754	MajorDMR-6-5562	5
chr12	108634329	108634398	MajorDMR-6-5563	3
chr12	108718315	108718333	MajorDMR-6-5564	2
chr12	108733249	108733494	MajorDMR-6-5565	5
chr12	108942637	108942670	MajorDMR-6-5566	2
chr12	109032224	109032317	MajorDMR-6-5567	3
chr12	109086346	109086394	MajorDMR-6-5568	3
chr12	109196544	109196716	MajorDMR-6-5569	2
chr12	109198300	109198606	MajorDMR-6-5570	6
chr12	109219893	109220157	MajorDMR-6-5571	4
chr12	109220874	109221408	MajorDMR-6-5572	3
chr12	109338834	109339024	MajorDMR-6-5573	2
chr12	109479222	109479256	MajorDMR-6-5574	2
chr12	109548954	109549424	MajorDMR-6-5575	6
chr12	109591894	109592210	MajorDMR-6-5576	2
chr12	109592933	109593124	MajorDMR-6-5577	8
chr12	110051283	110051935	MajorDMR-6-5578	3
chr12	110163535	110163722	MajorDMR-6-5579	4
chr12	110167304	110167455	MajorDMR-6-5580	6
chr12	110211272	110211286	MajorDMR-6-5581	3
chr12	110283462	110283474	MajorDMR-6-5582	2
chr12	110291024	110291262	MajorDMR-6-5583	3
chr12	110315544	110315837	MajorDMR-6-5584	5
chr12	110339000	110339217	MajorDMR-6-5585	2
chr12	110340841	110341040	MajorDMR-6-5586	2
chr12	110368196	110368201	MajorDMR-6-5587	2
chr12	110387134	110387823	MajorDMR-6-5588	3
chr12	110510454	110511745	MajorDMR-6-5589	24
chr12	110704952	110705094	MajorDMR-6-5590	2
chr12	110717695	110717786	MajorDMR-6-5591	3
chr12	110855509	110855891	MajorDMR-6-5592	3
chr12	111176528	111176853	MajorDMR-6-5593	3
chr12	111474275	111474451	MajorDMR-6-5594	2
chr12	111475098	111475120	MajorDMR-6-5595	2
chr12	111476366	111476635	MajorDMR-6-5596	2
chr12	111506196	111506474	MajorDMR-6-5597	8
chr12	111560239	111560253	MajorDMR-6-5598	2
chr12	111610158	111610291	MajorDMR-6-5599	2
chr12	111618682	111619503	MajorDMR-6-5600	23
chr12	111631099	111633030	MajorDMR-6-5601	13
chr12	111647565	111647747	MajorDMR-6-5602	8
chr12	111653821	111654364	MajorDMR-6-5603	7
chr12	111688275	111688995	MajorDMR-6-5604	5
chr12	111725049	111725786	MajorDMR-6-5605	6
chr12	111807433	111807534	MajorDMR-6-5606	4
chr12	112073821	112074452	MajorDMR-6-5607	19
chr12	112103155	112103545	MajorDMR-6-5608	9
chr12	112205486	112205830	MajorDMR-6-5609	4
chr12	112432600	112432833	MajorDMR-6-5610	3
chr12	112554436	112554574	MajorDMR-6-5611	2
chr12	112620331	112620575	MajorDMR-6-5612	7
chr12	112631088	112631163	MajorDMR-6-5613	2
chr12	112980812	112981694	MajorDMR-6-5614	4
chr12	113151158	113151293	MajorDMR-6-5615	2
chr12	113152532	113152864	MajorDMR-6-5616	2
chr12	113238501	113239442	MajorDMR-6-5617	11
chr12	113253777	113254080	MajorDMR-6-5618	2
chr12	113260044	113260235	MajorDMR-6-5619	6
chr12	113263138	113263327	MajorDMR-6-5620	2
chr12	113281150	113281303	MajorDMR-6-5621	4
chr12	113365580	113366049	MajorDMR-6-5622	2
chr12	113376587	113376750	MajorDMR-6-5623	6
chr12	113401430	113401557	MajorDMR-6-5624	6
chr12	113500457	113500755	MajorDMR-6-5625	2
chr12	113502639	113503142	MajorDMR-6-5626	7
chr12	113541682	113542208	MajorDMR-6-5627	12
chr12	113592036	113592750	MajorDMR-6-5628	49
chr12	113679346	113679680	MajorDMR-6-5629	8
chr12	113683853	113684023	MajorDMR-6-5630	5
chr12	113736715	113737630	MajorDMR-6-5631	5
chr12	113799690	113800047	MajorDMR-6-5632	4
chr12	113807334	113807467	MajorDMR-6-5633	2
chr12	113863495	113863622	MajorDMR-6-5634	2
chr12	113900217	113900401	MajorDMR-6-5635	4
chr12	113908082	113908342	MajorDMR-6-5636	5
chr12	113910582	113913043	MajorDMR-6-5637	23
chr12	113915140	113916350	MajorDMR-6-5638	13
chr12	113938121	113939051	MajorDMR-6-5639	13
chr12	113953149	113953171	MajorDMR-6-5640	2
chr12	113998979	113999376	MajorDMR-6-5641	2
chr12	114025668	114026007	MajorDMR-6-5642	3
chr12	114048188	114048892	MajorDMR-6-5643	16
chr12	114107622	114107968	MajorDMR-6-5644	20
chr12	114121606	114121983	MajorDMR-6-5645	3
chr12	114255319	114255756	MajorDMR-6-5646	2
chr12	114265329	114265344	MajorDMR-6-5647	2
chr12	114291047	114291228	MajorDMR-6-5648	4
chr12	114292739	114292892	MajorDMR-6-5649	3
chr12	114362482	114362804	MajorDMR-6-5650	2
chr12	114403242	114403444	MajorDMR-6-5651	4
chr12	114710096	114710137	MajorDMR-6-5652	2
chr12	114739934	114740125	MajorDMR-6-5653	3
chr12	114791687	114791827	MajorDMR-6-5654	2
chr12	114832509	114832773	MajorDMR-6-5655	2
chr12	114845206	114845224	MajorDMR-6-5656	2
chr12	114848870	114848946	MajorDMR-6-5657	2
chr12	114849772	114850105	MajorDMR-6-5658	2
chr12	114869673	114870116	MajorDMR-6-5659	3
chr12	114889011	114889290	MajorDMR-6-5660	3
chr12	114890031	114890082	MajorDMR-6-5661	2
chr12	114952039	114952044	MajorDMR-6-5662	2
chr12	115035675	115035950	MajorDMR-6-5663	2
chr12	115102136	115102291	MajorDMR-6-5664	4
chr12	115120095	115120532	MajorDMR-6-5665	4
chr12	115128418	115128473	MajorDMR-6-5666	3
chr12	115129010	115129788	MajorDMR-6-5667	3
chr12	115185601	115185793	MajorDMR-6-5668	2
chr12	115302782	115303341	MajorDMR-6-5669	10
chr12	115716944	115717426	MajorDMR-6-5670	2
chr12	115786105	115786266	MajorDMR-6-5671	6
chr12	116008385	116008390	MajorDMR-6-5672	2
chr12	116043804	116044066	MajorDMR-6-5673	2
chr12	116061975	116062038	MajorDMR-6-5674	3
chr12	116193089	116193225	MajorDMR-6-5675	3
chr12	116193850	116194225	MajorDMR-6-5676	2
chr12	116196378	116196876	MajorDMR-6-5677	5
chr12	116559699	116559731	MajorDMR-6-5678	2
chr12	116561371	116561753	MajorDMR-6-5679	8
chr12	116624805	116624926	MajorDMR-6-5680	3
chr12	116796742	116796760	MajorDMR-6-5681	2
chr12	116813326	116813481	MajorDMR-6-5682	2
chr12	116858200	116858271	MajorDMR-6-5683	2
chr12	116872698	116872741	MajorDMR-6-5684	2
chr12	116897356	116897442	MajorDMR-6-5685	3
chr12	116996870	116997748	MajorDMR-6-5686	13
chr12	117037051	117037801	MajorDMR-6-5687	23
chr12	117141044	117141372	MajorDMR-6-5688	2
chr12	117148312	117148603	MajorDMR-6-5689	4
chr12	117157103	117157159	MajorDMR-6-5690	2
chr12	117182540	117182955	MajorDMR-6-5691	2
chr12	117314310	117314451	MajorDMR-6-5692	3
chr12	117316404	117316666	MajorDMR-6-5693	8
chr12	117320961	117320972	MajorDMR-6-5694	2
chr12	117433982	117434269	MajorDMR-6-5695	8
chr12	117483005	117483311	MajorDMR-6-5696	13
chr12	117674142	117674279	MajorDMR-6-5697	3
chr12	117704118	117704382	MajorDMR-6-5698	2
chr12	117717518	117717690	MajorDMR-6-5699	2
chr12	117732122	117732254	MajorDMR-6-5700	4
chr12	117799348	117799502	MajorDMR-6-5701	6
chr12	118018584	118018700	MajorDMR-6-5702	2
chr12	118148053	118148487	MajorDMR-6-5703	2
chr12	118274519	118275333	MajorDMR-6-5704	13
chr12	118416930	118417243	MajorDMR-6-5705	2
chr12	118500752	118500970	MajorDMR-6-5706	2
chr12	118589017	118589025	MajorDMR-6-5707	2
chr12	119289658	119289869	MajorDMR-6-5708	2
chr12	119388339	119388534	MajorDMR-6-5709	2
chr12	119427329	119427626	MajorDMR-6-5710	5
chr12	119433400	119433605	MajorDMR-6-5711	3
chr12	119437060	119437143	MajorDMR-6-5712	4
chr12	119446485	119447119	MajorDMR-6-5713	21
chr12	119461713	119462026	MajorDMR-6-5714	2
chr12	119483287	119483473	MajorDMR-6-5715	4
chr12	119510124	119510816	MajorDMR-6-5716	5
chr12	119613684	119614631	MajorDMR-6-5717	18
chr12	119617242	119617281	MajorDMR-6-5718	3
chr12	119619806	119619983	MajorDMR-6-5719	2
chr12	119687423	119687523	MajorDMR-6-5720	2
chr12	119726458	119726851	MajorDMR-6-5721	6
chr12	119776758	119777029	MajorDMR-6-5722	5
chr12	119778499	119779066	MajorDMR-6-5723	7
chr12	119781018	119781073	MajorDMR-6-5724	2
chr12	119801823	119801833	MajorDMR-6-5725	2
chr12	119831050	119831099	MajorDMR-6-5726	2
chr12	119850773	119850893	MajorDMR-6-5727	4
chr12	119851464	119851500	MajorDMR-6-5728	2
chr12	120001332	120001752	MajorDMR-6-5729	2
chr12	120097376	120097598	MajorDMR-6-5730	2
chr12	120159918	120160008	MajorDMR-6-5731	2
chr12	120365627	120365888	MajorDMR-6-5732	4
chr12	120499570	120499924	MajorDMR-6-5733	8
chr12	120666600	120666676	MajorDMR-6-5734	2
chr12	120731090	120731288	MajorDMR-6-5735	2
chr12	120799999	120800067	MajorDMR-6-5736	4
chr12	120801095	120801440	MajorDMR-6-5737	2
chr12	120826487	120827205	MajorDMR-6-5738	9
chr12	120861033	120861195	MajorDMR-6-5739	2
chr12	120976541	120976796	MajorDMR-6-5740	2
chr12	120984181	120984250	MajorDMR-6-5741	2
chr12	121126680	121126931	MajorDMR-6-5742	3
chr12	121163027	121164296	MajorDMR-6-5743	19
chr12	121486335	121486645	MajorDMR-6-5744	5
chr12	121738877	121739006	MajorDMR-6-5745	2
chr12	121803682	121804033	MajorDMR-6-5746	3
chr12	121881342	121881363	MajorDMR-6-5747	2
chr12	121904077	121904199	MajorDMR-6-5748	3
chr12	121938051	121938566	MajorDMR-6-5749	13
chr12	122018896	122019486	MajorDMR-6-5750	17
chr12	122020501	122020719	MajorDMR-6-5751	5
chr12	122111294	122111343	MajorDMR-6-5752	2
chr12	122115679	122115687	MajorDMR-6-5753	2
chr12	122191771	122191802	MajorDMR-6-5754	2
chr12	122200243	122200346	MajorDMR-6-5755	2
chr12	122244742	122245301	MajorDMR-6-5756	10
chr12	122251272	122251442	MajorDMR-6-5757	2
chr12	122294894	122295079	MajorDMR-6-5758	2
chr12	122362315	122362442	MajorDMR-6-5759	3
chr12	122461991	122462211	MajorDMR-6-5760	3
chr12	122488955	122489517	MajorDMR-6-5761	6
chr12	122492234	122492289	MajorDMR-6-5762	2
chr12	122501118	122501296	MajorDMR-6-5763	2
chr12	122519673	122519820	MajorDMR-6-5764	3
chr12	122770454	122770495	MajorDMR-6-5765	2
chr12	122797427	122797691	MajorDMR-6-5766	5
chr12	122955865	122956037	MajorDMR-6-5767	2
chr12	123009647	123009919	MajorDMR-6-5768	5
chr12	123310517	123311243	MajorDMR-6-5769	16
chr12	123355674	123355835	MajorDMR-6-5770	5
chr12	123394875	123394961	MajorDMR-6-5771	2
chr12	123464149	123464656	MajorDMR-6-5772	3
chr12	123568906	123568992	MajorDMR-6-5773	3
chr12	123682079	123682397	MajorDMR-6-5774	2
chr12	123704568	123704890	MajorDMR-6-5775	2
chr12	123725952	123725978	MajorDMR-6-5776	2
chr12	123726830	123726835	MajorDMR-6-5777	2
chr12	123727441	123727473	MajorDMR-6-5778	2
chr12	123739539	123739636	MajorDMR-6-5779	2
chr12	123861300	123861420	MajorDMR-6-5780	2
chr12	123937897	123937909	MajorDMR-6-5781	2
chr12	124172323	124172731	MajorDMR-6-5782	2
chr12	124181048	124181360	MajorDMR-6-5783	2
chr12	124196084	124196207	MajorDMR-6-5784	2
chr12	124246528	124247127	MajorDMR-6-5785	50
chr12	124433396	124433504	MajorDMR-6-5786	3
chr12	124512480	124513259	MajorDMR-6-5787	3
chr12	124529387	124529991	MajorDMR-6-5788	9
chr12	124538301	124538951	MajorDMR-6-5789	16
chr12	124607874	124607917	MajorDMR-6-5790	3
chr12	124618890	124618905	MajorDMR-6-5791	2
chr12	124631995	124632396	MajorDMR-6-5792	2
chr12	124659091	124659324	MajorDMR-6-5793	3
chr12	124660297	124660482	MajorDMR-6-5794	4
chr12	124701989	124702520	MajorDMR-6-5795	22
chr12	124781686	124781784	MajorDMR-6-5796	3
chr12	124834482	124834533	MajorDMR-6-5797	2
chr12	124844337	124844583	MajorDMR-6-5798	6
chr12	124848021	124848225	MajorDMR-6-5799	4
chr12	124854281	124854368	MajorDMR-6-5800	2
chr12	124865024	124865060	MajorDMR-6-5801	2
chr12	124888387	124888829	MajorDMR-6-5802	3
chr12	124907665	124908233	MajorDMR-6-5803	11
chr12	124927432	124927460	MajorDMR-6-5804	4
chr12	124947949	124948357	MajorDMR-6-5805	12
chr12	124965000	124965354	MajorDMR-6-5806	2
chr12	124990951	124991126	MajorDMR-6-5807	4
chr12	125007019	125008092	MajorDMR-6-5808	13
chr12	125010176	125010303	MajorDMR-6-5809	2
chr12	125027850	125028253	MajorDMR-6-5810	15
chr12	125035917	125036339	MajorDMR-6-5811	8
chr12	125041711	125042152	MajorDMR-6-5812	2
chr12	125145445	125145556	MajorDMR-6-5813	3
chr12	125172489	125172909	MajorDMR-6-5814	9
chr12	125271237	125271927	MajorDMR-6-5815	9
chr12	125479266	125479278	MajorDMR-6-5816	2
chr12	125670174	125670242	MajorDMR-6-5817	2
chr12	125731012	125731027	MajorDMR-6-5818	3
chr12	125774592	125774759	MajorDMR-6-5819	4
chr12	125799082	125799191	MajorDMR-6-5820	2
chr12	125804705	125805277	MajorDMR-6-5821	6
chr12	125843626	125843658	MajorDMR-6-5822	2
chr12	125859079	125860180	MajorDMR-6-5823	7
chr12	125860964	125861099	MajorDMR-6-5824	4
chr12	126017989	126018358	MajorDMR-6-5825	3
chr12	126077385	126077513	MajorDMR-6-5826	2
chr12	126221956	126222184	MajorDMR-6-5827	2
chr12	126256411	126256877	MajorDMR-6-5828	2
chr12	126278939	126279151	MajorDMR-6-5829	3
chr12	126374117	126375550	MajorDMR-6-5830	13
chr12	126440612	126440975	MajorDMR-6-5831	6
chr12	126833668	126833709	MajorDMR-6-5832	2
chr12	126873865	126874007	MajorDMR-6-5833	3
chr12	126903027	126903416	MajorDMR-6-5834	4
chr12	127210807	127210867	MajorDMR-6-5835	2
chr12	127215510	127215535	MajorDMR-6-5836	2
chr12	127227069	127227117	MajorDMR-6-5837	2
chr12	127630021	127630124	MajorDMR-6-5838	2
chr12	127650488	127651060	MajorDMR-6-5839	6
chr12	127764825	127765107	MajorDMR-6-5840	2
chr12	127979097	127979119	MajorDMR-6-5841	2
chr12	128146027	128146077	MajorDMR-6-5842	2
chr12	128559357	128559427	MajorDMR-6-5843	2
chr12	128730691	128730903	MajorDMR-6-5844	2
chr12	128750578	128750693	MajorDMR-6-5845	2
chr12	128756532	128756939	MajorDMR-6-5846	2
chr12	128777972	128778471	MajorDMR-6-5847	2
chr12	128821821	128823478	MajorDMR-6-5848	22
chr12	128838093	128838185	MajorDMR-6-5849	2
chr12	128849782	128849867	MajorDMR-6-5850	2
chr12	128866089	128867089	MajorDMR-6-5851	6
chr12	128887179	128887424	MajorDMR-6-5852	2
chr12	128935322	128935536	MajorDMR-6-5853	3
chr12	129035798	129036312	MajorDMR-6-5854	7
chr12	129039672	129039722	MajorDMR-6-5855	2
chr12	129065772	129065949	MajorDMR-6-5856	3
chr12	129071261	129071335	MajorDMR-6-5857	3
chr12	129218743	129219189	MajorDMR-6-5858	3
chr12	129444402	129444791	MajorDMR-6-5859	4
chr12	129551677	129551686	MajorDMR-6-5860	2
chr12	129761228	129761383	MajorDMR-6-5861	2
chr12	130015001	130015224	MajorDMR-6-5862	4
chr12	130422051	130422266	MajorDMR-6-5863	5
chr12	130565049	130565260	MajorDMR-6-5864	2
chr12	130642145	130645276	MajorDMR-6-5865	47
chr12	130662165	130662194	MajorDMR-6-5866	2
chr12	130678771	130679123	MajorDMR-6-5867	11
chr12	130704508	130704549	MajorDMR-6-5868	2
chr12	130705546	130706027	MajorDMR-6-5869	4
chr12	130711872	130711884	MajorDMR-6-5870	2
chr12	130765765	130766046	MajorDMR-6-5871	4
chr12	130812285	130812732	MajorDMR-6-5872	11
chr12	130935177	130935323	MajorDMR-6-5873	2
chr12	130957441	130957453	MajorDMR-6-5874	3
chr12	130990884	130990986	MajorDMR-6-5875	3
chr12	131017180	131017220	MajorDMR-6-5876	2
chr12	131021737	131021964	MajorDMR-6-5877	2
chr12	131432821	131433210	MajorDMR-6-5878	10
chr12	131486710	131486843	MajorDMR-6-5879	2
chr12	131487901	131488620	MajorDMR-6-5880	5
chr12	131601090	131601535	MajorDMR-6-5881	8
chr12	131608476	131608650	MajorDMR-6-5882	5
chr12	131627767	131627845	MajorDMR-6-5883	2
chr12	131716266	131716330	MajorDMR-6-5884	2
chr12	131761971	131762401	MajorDMR-6-5885	3
chr12	131796856	131797081	MajorDMR-6-5886	2
chr12	131806967	131807006	MajorDMR-6-5887	2
chr12	131812558	131812903	MajorDMR-6-5888	2
chr12	131873203	131873614	MajorDMR-6-5889	3
chr12	131914002	131914228	MajorDMR-6-5890	2
chr12	131917486	131917661	MajorDMR-6-5891	2
chr12	131937252	131937303	MajorDMR-6-5892	2
chr12	131977150	131977352	MajorDMR-6-5893	2
chr12	131977944	131978284	MajorDMR-6-5894	3
chr12	132062818	132062825	MajorDMR-6-5895	2
chr12	132100015	132100593	MajorDMR-6-5896	3
chr12	132102904	132103123	MajorDMR-6-5897	2
chr12	132103787	132103866	MajorDMR-6-5898	2
chr12	132117720	132117836	MajorDMR-6-5899	2
chr12	132128321	132128886	MajorDMR-6-5900	4
chr12	132130193	132130613	MajorDMR-6-5901	4
chr12	132258726	132258904	MajorDMR-6-5902	2
chr12	132454870	132454942	MajorDMR-6-5903	2
chr12	132474510	132475065	MajorDMR-6-5904	4
chr12	132485616	132485750	MajorDMR-6-5905	2
chr12	132506150	132506236	MajorDMR-6-5906	2
chr12	132638397	132638725	MajorDMR-6-5907	3
chr12	132953427	132953855	MajorDMR-6-5908	4
chr12	132964697	132964938	MajorDMR-6-5909	4
chr12	133083190	133083253	MajorDMR-6-5910	2
chr12	133107270	133107296	MajorDMR-6-5911	2
chr12	133111693	133111848	MajorDMR-6-5912	3
chr12	133134621	133134627	MajorDMR-6-5913	2
chr12	133135697	133135722	MajorDMR-6-5914	2
chr12	133137466	133138077	MajorDMR-6-5915	4
chr12	133160185	133160451	MajorDMR-6-5916	2
chr12	133170403	133170695	MajorDMR-6-5917	8
chr12	133177513	133177840	MajorDMR-6-5918	3
chr12	133179192	133179265	MajorDMR-6-5919	3
chr12	133180065	133180867	MajorDMR-6-5920	13
chr12	133265528	133265803	MajorDMR-6-5921	3
chr12	133716903	133717224	MajorDMR-6-5922	2
chr12	133830146	133830372	MajorDMR-6-5923	2
chr12	133837699	133837801	MajorDMR-6-5924	2
chr12	133838393	133838617	MajorDMR-6-5925	2
chr12	133841395	133841491	MajorDMR-6-5926	3
chr13	19087339	19087604	MajorDMR-6-5927	2
chr13	19215433	19215674	MajorDMR-6-5928	2
chr13	19254690	19255026	MajorDMR-6-5929	2
chr13	19260052	19260287	MajorDMR-6-5930	2
chr13	19270415	19270856	MajorDMR-6-5931	2
chr13	19299216	19300414	MajorDMR-6-5932	6
chr13	19307732	19308175	MajorDMR-6-5933	2
chr13	19348992	19349173	MajorDMR-6-5934	2
chr13	19356661	19356767	MajorDMR-6-5935	2
chr13	19400503	19400734	MajorDMR-6-5936	2
chr13	19458733	19458950	MajorDMR-6-5937	3
chr13	19537453	19537869	MajorDMR-6-5938	2
chr13	19606370	19606426	MajorDMR-6-5939	2
chr13	19734819	19735008	MajorDMR-6-5940	2
chr13	19735516	19735871	MajorDMR-6-5941	2
chr13	19759148	19759214	MajorDMR-6-5942	2
chr13	19786784	19787609	MajorDMR-6-5943	3
chr13	19800040	19800367	MajorDMR-6-5944	2
chr13	19821432	19821475	MajorDMR-6-5945	2
chr13	19919043	19919318	MajorDMR-6-5946	2
chr13	19937742	19937979	MajorDMR-6-5947	2
chr13	19950466	19950912	MajorDMR-6-5948	2
chr13	20681058	20681090	MajorDMR-6-5949	2
chr13	20751407	20751414	MajorDMR-6-5950	2
chr13	20941612	20941648	MajorDMR-6-5951	2
chr13	20965652	20965706	MajorDMR-6-5952	4
chr13	21286858	21287230	MajorDMR-6-5953	5
chr13	21394835	21395210	MajorDMR-6-5954	5
chr13	21447400	21447710	MajorDMR-6-5955	2
chr13	21498317	21498368	MajorDMR-6-5956	2
chr13	21499690	21499694	MajorDMR-6-5957	2
chr13	21597437	21597835	MajorDMR-6-5958	2
chr13	21650343	21650622	MajorDMR-6-5959	2
chr13	21790504	21790798	MajorDMR-6-5960	4
chr13	21871063	21871343	MajorDMR-6-5961	3
chr13	21884676	21885030	MajorDMR-6-5962	3
chr13	21894946	21895735	MajorDMR-6-5963	4
chr13	21896393	21896873	MajorDMR-6-5964	9
chr13	21897395	21897481	MajorDMR-6-5965	2
chr13	21922966	21923147	MajorDMR-6-5966	2
chr13	22051437	22051489	MajorDMR-6-5967	3
chr13	22242579	22243264	MajorDMR-6-5968	14
chr13	22255393	22255749	MajorDMR-6-5969	2
chr13	22272720	22273195	MajorDMR-6-5970	2
chr13	22309713	22310604	MajorDMR-6-5971	11
chr13	22313867	22314042	MajorDMR-6-5972	4
chr13	22370388	22370730	MajorDMR-6-5973	5
chr13	22422823	22422831	MajorDMR-6-5974	2
chr13	22494826	22494952	MajorDMR-6-5975	2
chr13	22705055	22705172	MajorDMR-6-5976	4
chr13	22896137	22896497	MajorDMR-6-5977	2
chr13	23596073	23596126	MajorDMR-6-5978	2
chr13	23898634	23898754	MajorDMR-6-5979	3
chr13	24040090	24040320	MajorDMR-6-5980	7
chr13	24121247	24121258	MajorDMR-6-5981	2
chr13	24121910	24122572	MajorDMR-6-5982	3
chr13	24161029	24161171	MajorDMR-6-5983	2
chr13	24212103	24212526	MajorDMR-6-5984	7
chr13	24430489	24430579	MajorDMR-6-5985	2
chr13	24684356	24684366	MajorDMR-6-5986	2
chr13	24735753	24736519	MajorDMR-6-5987	6
chr13	24962243	24962270	MajorDMR-6-5988	2
chr13	25003348	25003555	MajorDMR-6-5989	2
chr13	25201426	25201434	MajorDMR-6-5990	3
chr13	25541455	25541707	MajorDMR-6-5991	3
chr13	25620365	25620945	MajorDMR-6-5992	3
chr13	25644191	25644200	MajorDMR-6-5993	2
chr13	25648595	25648782	MajorDMR-6-5994	2
chr13	25688782	25688880	MajorDMR-6-5995	2
chr13	25723944	25724441	MajorDMR-6-5996	5
chr13	25739456	25740670	MajorDMR-6-5997	12
chr13	25743570	25744495	MajorDMR-6-5998	42
chr13	25957245	25957373	MajorDMR-6-5999	3
chr13	25975277	25975300	MajorDMR-6-6000	2
chr13	26043422	26043486	MajorDMR-6-6001	3
chr13	26329771	26329960	MajorDMR-6-6002	2
chr13	26537929	26538143	MajorDMR-6-6003	2
chr13	26599421	26599786	MajorDMR-6-6004	3
chr13	26626374	26626531	MajorDMR-6-6005	3
chr13	26830249	26830791	MajorDMR-6-6006	9
chr13	26831417	26831670	MajorDMR-6-6007	2
chr13	26999855	27000700	MajorDMR-6-6008	3
chr13	27003868	27004134	MajorDMR-6-6009	2
chr13	27050162	27051004	MajorDMR-6-6010	14
chr13	27092630	27093011	MajorDMR-6-6011	2
chr13	27112521	27112889	MajorDMR-6-6012	4
chr13	27119214	27119264	MajorDMR-6-6013	2
chr13	27134972	27135367	MajorDMR-6-6014	3
chr13	27135906	27135956	MajorDMR-6-6015	2
chr13	27232186	27232504	MajorDMR-6-6016	2
chr13	27254938	27255044	MajorDMR-6-6017	3
chr13	27332319	27333739	MajorDMR-6-6018	8
chr13	27337095	27337214	MajorDMR-6-6019	3
chr13	27359737	27360293	MajorDMR-6-6020	12
chr13	27430355	27430573	MajorDMR-6-6021	2
chr13	27473474	27473674	MajorDMR-6-6022	4
chr13	27484961	27485494	MajorDMR-6-6023	4
chr13	27769541	27769927	MajorDMR-6-6024	2
chr13	27827204	27827812	MajorDMR-6-6025	4
chr13	27838571	27838984	MajorDMR-6-6026	4
chr13	27844355	27844505	MajorDMR-6-6027	4
chr13	27924584	27924885	MajorDMR-6-6028	2
chr13	27927489	27927730	MajorDMR-6-6029	5
chr13	27950007	27950179	MajorDMR-6-6030	2
chr13	27954294	27954403	MajorDMR-6-6031	2
chr13	27961763	27962262	MajorDMR-6-6032	4
chr13	27977604	27977996	MajorDMR-6-6033	2
chr13	28056020	28056135	MajorDMR-6-6034	3
chr13	28398247	28398786	MajorDMR-6-6035	4
chr13	28404110	28404567	MajorDMR-6-6036	5
chr13	28408811	28409051	MajorDMR-6-6037	2
chr13	28524044	28524417	MajorDMR-6-6038	2
chr13	28538530	28538546	MajorDMR-6-6039	2
chr13	28540231	28540279	MajorDMR-6-6040	4
chr13	28545504	28545513	MajorDMR-6-6041	2
chr13	28547607	28547618	MajorDMR-6-6042	2
chr13	28554993	28555203	MajorDMR-6-6043	2
chr13	28556140	28556286	MajorDMR-6-6044	3
chr13	28558728	28558943	MajorDMR-6-6045	3
chr13	28673761	28673772	MajorDMR-6-6046	2
chr13	29069712	29070057	MajorDMR-6-6047	7
chr13	29279645	29280141	MajorDMR-6-6048	4
chr13	29425114	29425141	MajorDMR-6-6049	2
chr13	29425907	29426398	MajorDMR-6-6050	3
chr13	29532156	29532221	MajorDMR-6-6051	3
chr13	29538996	29539228	MajorDMR-6-6052	3
chr13	29641662	29641782	MajorDMR-6-6053	3
chr13	29706514	29706537	MajorDMR-6-6054	2
chr13	29828449	29829368	MajorDMR-6-6055	12
chr13	29834833	29834916	MajorDMR-6-6056	2
chr13	29844778	29844943	MajorDMR-6-6057	4
chr13	30081591	30081741	MajorDMR-6-6058	2
chr13	30341306	30341469	MajorDMR-6-6059	4
chr13	30422274	30422543	MajorDMR-6-6060	3
chr13	30458917	30459314	MajorDMR-6-6061	3
chr13	30510178	30510356	MajorDMR-6-6062	6
chr13	30531372	30531377	MajorDMR-6-6063	2
chr13	30608158	30608590	MajorDMR-6-6064	3
chr13	30697478	30697498	MajorDMR-6-6065	2
chr13	30982512	30983063	MajorDMR-6-6066	9
chr13	31015136	31015155	MajorDMR-6-6067	2
chr13	31019787	31020137	MajorDMR-6-6068	26
chr13	31189990	31190098	MajorDMR-6-6069	3
chr13	31305945	31306481	MajorDMR-6-6070	15
chr13	31480282	31480809	MajorDMR-6-6071	11
chr13	31490336	31490409	MajorDMR-6-6072	3
chr13	31507291	31507775	MajorDMR-6-6073	3
chr13	31767034	31767417	MajorDMR-6-6074	2
chr13	31783480	31783754	MajorDMR-6-6075	2
chr13	31926412	31926860	MajorDMR-6-6076	14
chr13	32079619	32079836	MajorDMR-6-6077	2
chr13	32237929	32238040	MajorDMR-6-6078	2
chr13	33001042	33001194	MajorDMR-6-6079	6
chr13	33589928	33590084	MajorDMR-6-6080	7
chr13	33896401	33897194	MajorDMR-6-6081	5
chr13	34185081	34185487	MajorDMR-6-6082	8
chr13	34210262	34210920	MajorDMR-6-6083	6
chr13	35032808	35033333	MajorDMR-6-6084	3
chr13	35350385	35350423	MajorDMR-6-6085	2
chr13	35375348	35375809	MajorDMR-6-6086	2
chr13	35407714	35407928	MajorDMR-6-6087	2
chr13	35578489	35578797	MajorDMR-6-6088	2
chr13	35735009	35735301	MajorDMR-6-6089	2
chr13	36044844	36045442	MajorDMR-6-6090	12
chr13	36049858	36051395	MajorDMR-6-6091	27
chr13	36264886	36265118	MajorDMR-6-6092	4
chr13	36271196	36271870	MajorDMR-6-6093	3
chr13	36273834	36274475	MajorDMR-6-6094	11
chr13	36359827	36359873	MajorDMR-6-6095	2
chr13	36491946	36492086	MajorDMR-6-6096	2
chr13	36550689	36550707	MajorDMR-6-6097	2
chr13	36828837	36829210	MajorDMR-6-6098	2
chr13	36919009	36919159	MajorDMR-6-6099	4
chr13	37087657	37087945	MajorDMR-6-6100	2
chr13	37117879	37118081	MajorDMR-6-6101	2
chr13	37271029	37271232	MajorDMR-6-6102	2
chr13	37455316	37455471	MajorDMR-6-6103	2
chr13	37701842	37702051	MajorDMR-6-6104	3
chr13	37704179	37704233	MajorDMR-6-6105	2
chr13	38326340	38326626	MajorDMR-6-6106	6
chr13	39198661	39199439	MajorDMR-6-6107	7
chr13	39418620	39418948	MajorDMR-6-6108	2
chr13	39516634	39516648	MajorDMR-6-6109	2
chr13	39968845	39969684	MajorDMR-6-6110	8
chr13	40345354	40345467	MajorDMR-6-6111	2
chr13	40643559	40643816	MajorDMR-6-6112	4
chr13	40845986	40846576	MajorDMR-6-6113	6
chr13	41082018	41082186	MajorDMR-6-6114	4
chr13	41238279	41238409	MajorDMR-6-6115	3
chr13	41444249	41445014	MajorDMR-6-6116	5
chr13	41451872	41451964	MajorDMR-6-6117	2
chr13	41454132	41454156	MajorDMR-6-6118	2
chr13	41454762	41455661	MajorDMR-6-6119	4
chr13	41492857	41492872	MajorDMR-6-6120	2
chr13	41529227	41529342	MajorDMR-6-6121	2
chr13	41628452	41628620	MajorDMR-6-6122	2
chr13	41706268	41706282	MajorDMR-6-6123	2
chr13	41714030	41714215	MajorDMR-6-6124	3
chr13	41887012	41887778	MajorDMR-6-6125	6
chr13	41936244	41936260	MajorDMR-6-6126	2
chr13	41960668	41960782	MajorDMR-6-6127	3
chr13	42046725	42046737	MajorDMR-6-6128	2
chr13	42999178	42999324	MajorDMR-6-6129	2
chr13	43413387	43413862	MajorDMR-6-6130	2
chr13	43491870	43491941	MajorDMR-6-6131	2
chr13	43566074	43566619	MajorDMR-6-6132	38
chr13	43937778	43938862	MajorDMR-6-6133	12
chr13	44619617	44619628	MajorDMR-6-6134	2
chr13	44785097	44785732	MajorDMR-6-6135	4
chr13	44811570	44811883	MajorDMR-6-6136	2
chr13	44871070	44871532	MajorDMR-6-6137	4
chr13	44942302	44942551	MajorDMR-6-6138	3
chr13	44976653	44976715	MajorDMR-6-6139	3
chr13	44977607	44977700	MajorDMR-6-6140	3
chr13	44978534	44978876	MajorDMR-6-6141	2
chr13	45338326	45338418	MajorDMR-6-6142	2
chr13	45491422	45491466	MajorDMR-6-6143	2
chr13	45676495	45676540	MajorDMR-6-6144	2
chr13	45695863	45696061	MajorDMR-6-6145	2
chr13	45934958	45935456	MajorDMR-6-6146	2
chr13	46307188	46307741	MajorDMR-6-6147	3
chr13	46397401	46397663	MajorDMR-6-6148	5
chr13	46408519	46408666	MajorDMR-6-6149	2
chr13	46421488	46422352	MajorDMR-6-6150	8
chr13	46453910	46453953	MajorDMR-6-6151	2
chr13	46473789	46474150	MajorDMR-6-6152	2
chr13	46481590	46482037	MajorDMR-6-6153	6
chr13	46603841	46603855	MajorDMR-6-6154	2
chr13	46624284	46624500	MajorDMR-6-6155	2
chr13	46660575	46660856	MajorDMR-6-6156	2
chr13	46742607	46742803	MajorDMR-6-6157	3
chr13	46924291	46924703	MajorDMR-6-6158	12
chr13	47050005	47050052	MajorDMR-6-6159	3
chr13	47138637	47138790	MajorDMR-6-6160	2
chr13	47159734	47159947	MajorDMR-6-6161	4
chr13	47215764	47216251	MajorDMR-6-6162	12
chr13	47251281	47251493	MajorDMR-6-6163	2
chr13	47253682	47254174	MajorDMR-6-6164	3
chr13	48049616	48049891	MajorDMR-6-6165	6
chr13	48187172	48187208	MajorDMR-6-6166	2
chr13	48201846	48202160	MajorDMR-6-6167	2
chr13	48407544	48407591	MajorDMR-6-6168	2
chr13	48669522	48669554	MajorDMR-6-6169	2
chr13	48879055	48879701	MajorDMR-6-6170	6
chr13	48893440	48893696	MajorDMR-6-6171	2
chr13	48895077	48895821	MajorDMR-6-6172	9
chr13	49505906	49506166	MajorDMR-6-6173	2
chr13	49573221	49573284	MajorDMR-6-6174	2
chr13	49955104	49955324	MajorDMR-6-6175	2
chr13	50336368	50336372	MajorDMR-6-6176	2
chr13	50571995	50573392	MajorDMR-6-6177	7
chr13	50589678	50590079	MajorDMR-6-6178	3
chr13	50880397	50880444	MajorDMR-6-6179	2
chr13	51072848	51073171	MajorDMR-6-6180	2
chr13	51326797	51326802	MajorDMR-6-6181	2
chr13	51375592	51375691	MajorDMR-6-6182	2
chr13	51485780	51486060	MajorDMR-6-6183	7
chr13	51640947	51640965	MajorDMR-6-6184	2
chr13	51797355	51797714	MajorDMR-6-6185	2
chr13	52188687	52188908	MajorDMR-6-6186	6
chr13	52334317	52334501	MajorDMR-6-6187	2
chr13	52389560	52389743	MajorDMR-6-6188	3
chr13	52486327	52486382	MajorDMR-6-6189	2
chr13	53312463	53312608	MajorDMR-6-6190	2
chr13	53328017	53328053	MajorDMR-6-6191	2
chr13	53419479	53420050	MajorDMR-6-6192	7
chr13	53442029	53442387	MajorDMR-6-6193	3
chr13	53633158	53633251	MajorDMR-6-6194	2
chr13	53739530	53739821	MajorDMR-6-6195	4
chr13	54395612	54396011	MajorDMR-6-6196	2
chr13	56157329	56157482	MajorDMR-6-6197	2
chr13	56747913	56747940	MajorDMR-6-6198	2
chr13	58010792	58010977	MajorDMR-6-6199	2
chr13	58199029	58199155	MajorDMR-6-6200	3
chr13	58745692	58745904	MajorDMR-6-6201	4
chr13	59426438	59426899	MajorDMR-6-6202	2
chr13	59938875	59938936	MajorDMR-6-6203	2
chr13	60105964	60106063	MajorDMR-6-6204	3
chr13	60835905	60836071	MajorDMR-6-6205	2
chr13	61270804	61270957	MajorDMR-6-6206	2
chr13	62761691	62761719	MajorDMR-6-6207	2
chr13	62785223	62785890	MajorDMR-6-6208	4
chr13	63632922	63632930	MajorDMR-6-6209	2
chr13	63634110	63634350	MajorDMR-6-6210	2
chr13	63970784	63971126	MajorDMR-6-6211	2
chr13	65186735	65186746	MajorDMR-6-6212	2
chr13	65670206	65670236	MajorDMR-6-6213	2
chr13	66746289	66746734	MajorDMR-6-6214	2
chr13	67231193	67231239	MajorDMR-6-6215	2
chr13	69302206	69302440	MajorDMR-6-6216	2
chr13	69459447	69459587	MajorDMR-6-6217	2
chr13	69903731	69904023	MajorDMR-6-6218	2
chr13	70484650	70484659	MajorDMR-6-6219	2
chr13	71270762	71270830	MajorDMR-6-6220	2
chr13	72438246	72438250	MajorDMR-6-6221	2
chr13	72444246	72444592	MajorDMR-6-6222	5
chr13	73728539	73728619	MajorDMR-6-6223	2
chr13	74339882	74340580	MajorDMR-6-6224	9
chr13	74367086	74367107	MajorDMR-6-6225	2
chr13	74406594	74406758	MajorDMR-6-6226	2
chr13	74416863	74416904	MajorDMR-6-6227	2
chr13	74622385	74622437	MajorDMR-6-6228	2
chr13	74637184	74637452	MajorDMR-6-6229	3
chr13	74862846	74863119	MajorDMR-6-6230	3
chr13	74864345	74864783	MajorDMR-6-6231	4
chr13	74875770	74876040	MajorDMR-6-6232	3
chr13	74880153	74880205	MajorDMR-6-6233	3
chr13	75130379	75130665	MajorDMR-6-6234	2
chr13	75552877	75552917	MajorDMR-6-6235	2
chr13	75770108	75770600	MajorDMR-6-6236	3
chr13	75990821	75990877	MajorDMR-6-6237	2
chr13	76211020	76212098	MajorDMR-6-6238	25
chr13	76444797	76445066	MajorDMR-6-6239	3
chr13	76613706	76614463	MajorDMR-6-6240	4
chr13	76687204	76687607	MajorDMR-6-6241	2
chr13	76716209	76716469	MajorDMR-6-6242	2
chr13	77539982	77540164	MajorDMR-6-6243	3
chr13	77792671	77792684	MajorDMR-6-6244	2
chr13	78277036	78277199	MajorDMR-6-6245	3
chr13	78298980	78299273	MajorDMR-6-6246	2
chr13	79254626	79254988	MajorDMR-6-6247	3
chr13	79502945	79502953	MajorDMR-6-6248	2
chr13	79608602	79608664	MajorDMR-6-6249	2
chr13	80520970	80521020	MajorDMR-6-6250	2
chr13	81154240	81154474	MajorDMR-6-6251	2
chr13	83054349	83054782	MajorDMR-6-6252	3
chr13	86426331	86426758	MajorDMR-6-6253	2
chr13	87055070	87055330	MajorDMR-6-6254	2
chr13	87363123	87363664	MajorDMR-6-6255	5
chr13	87685928	87686391	MajorDMR-6-6256	2
chr13	90585185	90585207	MajorDMR-6-6257	2
chr13	90810264	90810383	MajorDMR-6-6258	2
chr13	90813182	90813502	MajorDMR-6-6259	2
chr13	91369948	91370197	MajorDMR-6-6260	2
chr13	91482640	91483379	MajorDMR-6-6261	4
chr13	91519737	91519828	MajorDMR-6-6262	2
chr13	91667085	91667099	MajorDMR-6-6263	2
chr13	91827289	91827824	MajorDMR-6-6264	4
chr13	92051700	92051787	MajorDMR-6-6265	4
chr13	92425535	92425944	MajorDMR-6-6266	2
chr13	92830337	92830371	MajorDMR-6-6267	2
chr13	93787237	93787373	MajorDMR-6-6268	2
chr13	93881493	93881860	MajorDMR-6-6269	3
chr13	94995629	94995767	MajorDMR-6-6270	3
chr13	95085985	95086207	MajorDMR-6-6271	6
chr13	95314011	95315004	MajorDMR-6-6272	11
chr13	95365981	95366075	MajorDMR-6-6273	5
chr13	95544804	95544917	MajorDMR-6-6274	2
chr13	95976023	95976631	MajorDMR-6-6275	4
chr13	95984420	95984912	MajorDMR-6-6276	2
chr13	96168646	96169139	MajorDMR-6-6277	2
chr13	96170055	96170239	MajorDMR-6-6278	2
chr13	96205626	96206146	MajorDMR-6-6279	11
chr13	96328190	96328213	MajorDMR-6-6280	2
chr13	96713693	96713717	MajorDMR-6-6281	2
chr13	96853440	96853579	MajorDMR-6-6282	2
chr13	97433533	97434011	MajorDMR-6-6283	5
chr13	97639877	97639969	MajorDMR-6-6284	2
chr13	97670715	97670769	MajorDMR-6-6285	3
chr13	97991016	97991058	MajorDMR-6-6286	2
chr13	98126881	98126903	MajorDMR-6-6287	2
chr13	98274646	98274879	MajorDMR-6-6288	3
chr13	98508464	98508481	MajorDMR-6-6289	3
chr13	98586980	98587108	MajorDMR-6-6290	3
chr13	98588115	98588342	MajorDMR-6-6291	2
chr13	98630228	98631373	MajorDMR-6-6292	6
chr13	98700253	98700686	MajorDMR-6-6293	4
chr13	98797802	98797822	MajorDMR-6-6294	2
chr13	98952036	98952088	MajorDMR-6-6295	3
chr13	98978358	98978768	MajorDMR-6-6296	2
chr13	99023051	99023472	MajorDMR-6-6297	3
chr13	99128824	99128871	MajorDMR-6-6298	3
chr13	99148081	99148294	MajorDMR-6-6299	2
chr13	99258692	99258808	MajorDMR-6-6300	2
chr13	99477678	99478176	MajorDMR-6-6301	2
chr13	99486649	99486674	MajorDMR-6-6302	2
chr13	99755932	99756137	MajorDMR-6-6303	6
chr13	100129449	100129575	MajorDMR-6-6304	2
chr13	100177957	100177967	MajorDMR-6-6305	2
chr13	100269805	100269985	MajorDMR-6-6306	6
chr13	100310382	100311219	MajorDMR-6-6307	15
chr13	100610627	100610653	MajorDMR-6-6308	2
chr13	100612718	100613453	MajorDMR-6-6309	4
chr13	100613978	100614230	MajorDMR-6-6310	3
chr13	100619895	100620250	MajorDMR-6-6311	4
chr13	100642874	100642916	MajorDMR-6-6312	4
chr13	100643536	100644802	MajorDMR-6-6313	20
chr13	100649700	100649916	MajorDMR-6-6314	3
chr13	100752813	100753100	MajorDMR-6-6315	2
chr13	101173668	101174821	MajorDMR-6-6316	15
chr13	101183030	101183491	MajorDMR-6-6317	9
chr13	101200143	101200203	MajorDMR-6-6318	3
chr13	101202541	101202940	MajorDMR-6-6319	3
chr13	101282938	101282943	MajorDMR-6-6320	2
chr13	101303057	101303067	MajorDMR-6-6321	2
chr13	101325708	101325855	MajorDMR-6-6322	6
chr13	101404070	101404345	MajorDMR-6-6323	5
chr13	101463785	101464088	MajorDMR-6-6324	3
chr13	101480118	101480765	MajorDMR-6-6325	4
chr13	101619716	101620075	MajorDMR-6-6326	2
chr13	101640860	101640893	MajorDMR-6-6327	2
chr13	101705777	101705804	MajorDMR-6-6328	2
chr13	101709880	101710366	MajorDMR-6-6329	4
chr13	101791359	101791381	MajorDMR-6-6330	2
chr13	102106132	102106175	MajorDMR-6-6331	2
chr13	102567685	102568220	MajorDMR-6-6332	7
chr13	102571936	102572027	MajorDMR-6-6333	5
chr13	102582404	102582414	MajorDMR-6-6334	2
chr13	102664274	102664324	MajorDMR-6-6335	2
chr13	102672195	102672287	MajorDMR-6-6336	3
chr13	102686129	102686596	MajorDMR-6-6337	6
chr13	102750029	102750291	MajorDMR-6-6338	5
chr13	102829204	102829418	MajorDMR-6-6339	2
chr13	102893445	102893805	MajorDMR-6-6340	2
chr13	102961521	102961751	MajorDMR-6-6341	8
chr13	102986994	102987117	MajorDMR-6-6342	2
chr13	102992333	102992603	MajorDMR-6-6343	4
chr13	103044160	103044566	MajorDMR-6-6344	2
chr13	103049745	103050141	MajorDMR-6-6345	2
chr13	103264305	103264344	MajorDMR-6-6346	3
chr13	103346841	103346853	MajorDMR-6-6347	2
chr13	103347634	103347949	MajorDMR-6-6348	2
chr13	103556168	103556647	MajorDMR-6-6349	9
chr13	103808701	103808884	MajorDMR-6-6350	2
chr13	104583621	104583917	MajorDMR-6-6351	3
chr13	104659040	104659557	MajorDMR-6-6352	10
chr13	106015930	106016618	MajorDMR-6-6353	7
chr13	106187210	106187605	MajorDMR-6-6354	3
chr13	106189656	106189810	MajorDMR-6-6355	2
chr13	106204230	106204435	MajorDMR-6-6356	2
chr13	106650991	106651271	MajorDMR-6-6357	2
chr13	106771288	106771628	MajorDMR-6-6358	8
chr13	107362702	107362893	MajorDMR-6-6359	6
chr13	107364786	107365314	MajorDMR-6-6360	5
chr13	107448545	107449431	MajorDMR-6-6361	12
chr13	107569747	107569919	MajorDMR-6-6362	2
chr13	107869370	107869770	MajorDMR-6-6363	2
chr13	107886839	107886896	MajorDMR-6-6364	3
chr13	107982480	107983004	MajorDMR-6-6365	4
chr13	108388577	108389077	MajorDMR-6-6366	2
chr13	108771319	108771635	MajorDMR-6-6367	2
chr13	109055635	109056018	MajorDMR-6-6368	4
chr13	109358459	109358613	MajorDMR-6-6369	2
chr13	109438874	109439086	MajorDMR-6-6370	3
chr13	109503060	109503113	MajorDMR-6-6371	2
chr13	109779632	109779874	MajorDMR-6-6372	2
chr13	109792733	109793499	MajorDMR-6-6373	41
chr13	109896147	109896222	MajorDMR-6-6374	3
chr13	110008218	110008759	MajorDMR-6-6375	18
chr13	110022074	110022606	MajorDMR-6-6376	10
chr13	110064824	110065219	MajorDMR-6-6377	10
chr13	110352451	110352637	MajorDMR-6-6378	2
chr13	110431890	110432347	MajorDMR-6-6379	2
chr13	110623581	110623800	MajorDMR-6-6380	3
chr13	110699882	110700307	MajorDMR-6-6381	3
chr13	110721761	110722118	MajorDMR-6-6382	6
chr13	110779116	110779125	MajorDMR-6-6383	2
chr13	110789494	110789621	MajorDMR-6-6384	2
chr13	110809620	110809811	MajorDMR-6-6385	4
chr13	110851927	110851935	MajorDMR-6-6386	2
chr13	110874268	110874327	MajorDMR-6-6387	2
chr13	110884725	110886006	MajorDMR-6-6388	29
chr13	110896057	110897165	MajorDMR-6-6389	9
chr13	110909014	110909089	MajorDMR-6-6390	2
chr13	110939242	110939827	MajorDMR-6-6391	6
chr13	110958121	110958904	MajorDMR-6-6392	16
chr13	111040745	111041014	MajorDMR-6-6393	4
chr13	111063527	111063690	MajorDMR-6-6394	2
chr13	111064452	111064797	MajorDMR-6-6395	2
chr13	111094627	111094728	MajorDMR-6-6396	2
chr13	111102040	111102127	MajorDMR-6-6397	2
chr13	111107859	111107906	MajorDMR-6-6398	2
chr13	111111041	111111497	MajorDMR-6-6399	3
chr13	111115479	111115854	MajorDMR-6-6400	3
chr13	111117058	111117343	MajorDMR-6-6401	4
chr13	111213349	111213432	MajorDMR-6-6402	4
chr13	111297312	111297448	MajorDMR-6-6403	2
chr13	111301055	111301563	MajorDMR-6-6404	22
chr13	111584408	111584784	MajorDMR-6-6405	2
chr13	111719070	111719173	MajorDMR-6-6406	2
chr13	112054043	112054238	MajorDMR-6-6407	2
chr13	112181893	112182147	MajorDMR-6-6408	4
chr13	112184658	112184758	MajorDMR-6-6409	2
chr13	112188147	112188653	MajorDMR-6-6410	3
chr13	112233283	112233455	MajorDMR-6-6411	2
chr13	112281555	112281869	MajorDMR-6-6412	2
chr13	112292438	112293050	MajorDMR-6-6413	14
chr13	112310573	112311027	MajorDMR-6-6414	7
chr13	112548216	112548734	MajorDMR-6-6415	13
chr13	112554718	112555310	MajorDMR-6-6416	5
chr13	112621733	112622259	MajorDMR-6-6417	5
chr13	112630568	112631043	MajorDMR-6-6418	9
chr13	112711795	112713116	MajorDMR-6-6419	8
chr13	112714768	112715419	MajorDMR-6-6420	13
chr13	112716837	112716852	MajorDMR-6-6421	3
chr13	112717483	112718022	MajorDMR-6-6422	5
chr13	112718648	112718972	MajorDMR-6-6423	5
chr13	112725840	112726309	MajorDMR-6-6424	3
chr13	112728598	112729268	MajorDMR-6-6425	11
chr13	112732481	112732768	MajorDMR-6-6426	2
chr13	112814013	112814123	MajorDMR-6-6427	3
chr13	112826962	112827687	MajorDMR-6-6428	7
chr13	112858780	112858946	MajorDMR-6-6429	4
chr13	113274011	113274383	MajorDMR-6-6430	4
chr13	113290002	113290102	MajorDMR-6-6431	5
chr13	113376600	113376620	MajorDMR-6-6432	2
chr13	113529117	113529134	MajorDMR-6-6433	2
chr13	113540303	113540426	MajorDMR-6-6434	3
chr13	113548080	113548282	MajorDMR-6-6435	2
chr13	113598431	113598580	MajorDMR-6-6436	2
chr13	113634943	113634979	MajorDMR-6-6437	3
chr13	113637005	113637884	MajorDMR-6-6438	4
chr13	113650347	113650437	MajorDMR-6-6439	3
chr13	113654562	113657263	MajorDMR-6-6440	64
chr13	113664440	113664664	MajorDMR-6-6441	4
chr13	113677446	113677629	MajorDMR-6-6442	2
chr13	113678345	113678836	MajorDMR-6-6443	2
chr13	113683830	113684017	MajorDMR-6-6444	3
chr13	113724408	113724549	MajorDMR-6-6445	3
chr13	113752443	113753009	MajorDMR-6-6446	17
chr13	113762473	113762509	MajorDMR-6-6447	2
chr13	113763924	113763993	MajorDMR-6-6448	4
chr13	113807624	113807931	MajorDMR-6-6449	2
chr13	113870599	113870870	MajorDMR-6-6450	3
chr13	113980686	113980708	MajorDMR-6-6451	2
chr13	113991913	113991990	MajorDMR-6-6452	2
chr13	114018964	114019224	MajorDMR-6-6453	12
chr13	114137878	114138358	MajorDMR-6-6454	11
chr13	114149951	114150309	MajorDMR-6-6455	6
chr13	114202253	114203526	MajorDMR-6-6456	38
chr13	114217023	114217122	MajorDMR-6-6457	3
chr13	114261837	114261870	MajorDMR-6-6458	2
chr13	114318346	114318813	MajorDMR-6-6459	3
chr13	114515896	114515916	MajorDMR-6-6460	2
chr13	114540771	114541220	MajorDMR-6-6461	9
chr13	114560712	114560830	MajorDMR-6-6462	5
chr13	114756895	114757164	MajorDMR-6-6463	5
chr13	114774581	114774814	MajorDMR-6-6464	2
chr13	114779200	114779476	MajorDMR-6-6465	4
chr13	114822079	114822238	MajorDMR-6-6466	4
chr13	114854741	114854753	MajorDMR-6-6467	2
chr13	114924358	114924559	MajorDMR-6-6468	2
chr13	114931949	114932406	MajorDMR-6-6469	6
chr13	114964335	114964508	MajorDMR-6-6470	2
chr13	114965036	114965499	MajorDMR-6-6471	5
chr14	19602565	19602897	MajorDMR-6-6472	2
chr14	19619620	19620086	MajorDMR-6-6473	2
chr14	19751231	19751627	MajorDMR-6-6474	2
chr14	19788267	19788991	MajorDMR-6-6475	3
chr14	19813837	19814309	MajorDMR-6-6476	3
chr14	20082938	20083795	MajorDMR-6-6477	3
chr14	20105435	20105763	MajorDMR-6-6478	2
chr14	20156228	20156277	MajorDMR-6-6479	2
chr14	20434044	20434398	MajorDMR-6-6480	2
chr14	20499948	20500336	MajorDMR-6-6481	3
chr14	20545351	20545431	MajorDMR-6-6482	2
chr14	20638824	20638945	MajorDMR-6-6483	2
chr14	20709766	20710041	MajorDMR-6-6484	2
chr14	20937001	20937018	MajorDMR-6-6485	2
chr14	21046810	21047059	MajorDMR-6-6486	2
chr14	21091218	21091404	MajorDMR-6-6487	2
chr14	21152852	21153038	MajorDMR-6-6488	3
chr14	21164244	21164537	MajorDMR-6-6489	2
chr14	21165782	21166075	MajorDMR-6-6490	4
chr14	21181280	21181365	MajorDMR-6-6491	2
chr14	21191369	21191659	MajorDMR-6-6492	2
chr14	21199098	21199102	MajorDMR-6-6493	2
chr14	21267675	21268107	MajorDMR-6-6494	2
chr14	21402556	21402598	MajorDMR-6-6495	2
chr14	21536452	21536458	MajorDMR-6-6496	2
chr14	21540021	21540090	MajorDMR-6-6497	4
chr14	21558698	21558728	MajorDMR-6-6498	2
chr14	21560681	21562898	MajorDMR-6-6499	11
chr14	21565870	21566163	MajorDMR-6-6500	11
chr14	21574500	21575358	MajorDMR-6-6501	4
chr14	21659858	21660584	MajorDMR-6-6502	12
chr14	21702814	21703159	MajorDMR-6-6503	2
chr14	21953299	21953515	MajorDMR-6-6504	2
chr14	21992886	21993742	MajorDMR-6-6505	9
chr14	21995025	21995098	MajorDMR-6-6506	2
chr14	22003294	22003458	MajorDMR-6-6507	2
chr14	22005044	22005294	MajorDMR-6-6508	3
chr14	22216975	22217533	MajorDMR-6-6509	3
chr14	22293512	22293551	MajorDMR-6-6510	2
chr14	22304666	22305086	MajorDMR-6-6511	2
chr14	22320447	22320632	MajorDMR-6-6512	2
chr14	22322409	22322910	MajorDMR-6-6513	3
chr14	22324142	22324461	MajorDMR-6-6514	5
chr14	22325852	22326062	MajorDMR-6-6515	2
chr14	22362409	22362419	MajorDMR-6-6516	2
chr14	22720503	22720835	MajorDMR-6-6517	4
chr14	22721629	22721668	MajorDMR-6-6518	2
chr14	22802583	22802745	MajorDMR-6-6519	4
chr14	22807543	22807907	MajorDMR-6-6520	5
chr14	22869132	22869435	MajorDMR-6-6521	2
chr14	22881435	22881885	MajorDMR-6-6522	2
chr14	23066768	23066874	MajorDMR-6-6523	3
chr14	23196554	23196682	MajorDMR-6-6524	2
chr14	23355932	23356375	MajorDMR-6-6525	8
chr14	23425317	23425548	MajorDMR-6-6526	3
chr14	23426671	23426811	MajorDMR-6-6527	2
chr14	23452355	23452409	MajorDMR-6-6528	3
chr14	23573941	23574095	MajorDMR-6-6529	4
chr14	23575400	23575421	MajorDMR-6-6530	2
chr14	23578480	23578484	MajorDMR-6-6531	2
chr14	23623410	23624779	MajorDMR-6-6532	13
chr14	23646655	23646928	MajorDMR-6-6533	2
chr14	23656298	23656752	MajorDMR-6-6534	3
chr14	23769500	23769769	MajorDMR-6-6535	4
chr14	23775205	23775379	MajorDMR-6-6536	2
chr14	23952945	23953185	MajorDMR-6-6537	4
chr14	23956708	23956726	MajorDMR-6-6538	3
chr14	23999835	23999937	MajorDMR-6-6539	2
chr14	24008831	24008869	MajorDMR-6-6540	2
chr14	24013766	24014046	MajorDMR-6-6541	11
chr14	24127366	24127393	MajorDMR-6-6542	3
chr14	24163582	24163955	MajorDMR-6-6543	4
chr14	24353008	24353400	MajorDMR-6-6544	4
chr14	24398649	24398711	MajorDMR-6-6545	2
chr14	24421154	24423605	MajorDMR-6-6546	35
chr14	24424262	24424465	MajorDMR-6-6547	6
chr14	24456100	24456540	MajorDMR-6-6548	8
chr14	24505468	24506116	MajorDMR-6-6549	3
chr14	24515329	24515666	MajorDMR-6-6550	2
chr14	24559473	24560098	MajorDMR-6-6551	3
chr14	24564121	24564397	MajorDMR-6-6552	5
chr14	24605893	24605993	MajorDMR-6-6553	2
chr14	24615146	24615397	MajorDMR-6-6554	3
chr14	24642023	24642481	MajorDMR-6-6555	5
chr14	24835914	24836448	MajorDMR-6-6556	3
chr14	24867730	24867955	MajorDMR-6-6557	7
chr14	24868804	24869465	MajorDMR-6-6558	7
chr14	24871289	24871531	MajorDMR-6-6559	2
chr14	25180018	25180310	MajorDMR-6-6560	3
chr14	25275407	25275937	MajorDMR-6-6561	7
chr14	25454355	25454527	MajorDMR-6-6562	2
chr14	25518107	25518363	MajorDMR-6-6563	5
chr14	25707192	25707333	MajorDMR-6-6564	3
chr14	25841571	25841629	MajorDMR-6-6565	3
chr14	26011371	26011385	MajorDMR-6-6566	2
chr14	26870404	26870966	MajorDMR-6-6567	9
chr14	27341501	27342360	MajorDMR-6-6568	7
chr14	27472141	27472257	MajorDMR-6-6569	2
chr14	27987779	27987786	MajorDMR-6-6570	2
chr14	28284742	28285425	MajorDMR-6-6571	5
chr14	28393670	28393698	MajorDMR-6-6572	2
chr14	28733732	28733757	MajorDMR-6-6573	2
chr14	28833081	28833139	MajorDMR-6-6574	2
chr14	29077853	29078209	MajorDMR-6-6575	6
chr14	29225580	29226286	MajorDMR-6-6576	7
chr14	29226891	29227383	MajorDMR-6-6577	2
chr14	29229703	29229896	MajorDMR-6-6578	3
chr14	29230665	29230803	MajorDMR-6-6579	3
chr14	29561524	29562001	MajorDMR-6-6580	5
chr14	30625624	30626050	MajorDMR-6-6581	11
chr14	30730251	30730371	MajorDMR-6-6582	2
chr14	30740258	30741155	MajorDMR-6-6583	7
chr14	30742874	30742968	MajorDMR-6-6584	2
chr14	31159714	31159888	MajorDMR-6-6585	5
chr14	31282674	31283087	MajorDMR-6-6586	2
chr14	31464996	31465454	MajorDMR-6-6587	2
chr14	31722762	31722864	MajorDMR-6-6588	2
chr14	31996068	31996513	MajorDMR-6-6589	2
chr14	32644387	32644421	MajorDMR-6-6590	2
chr14	32669989	32670263	MajorDMR-6-6591	4
chr14	32897901	32898320	MajorDMR-6-6592	2
chr14	32979103	32979137	MajorDMR-6-6593	2
chr14	32980796	32981484	MajorDMR-6-6594	3
chr14	33029519	33030004	MajorDMR-6-6595	2
chr14	33098225	33098284	MajorDMR-6-6596	2
chr14	33151520	33151598	MajorDMR-6-6597	2
chr14	33277782	33277941	MajorDMR-6-6598	4
chr14	33278810	33278878	MajorDMR-6-6599	2
chr14	33295654	33296133	MajorDMR-6-6600	4
chr14	33401761	33402444	MajorDMR-6-6601	30
chr14	33406817	33407295	MajorDMR-6-6602	6
chr14	33699431	33700033	MajorDMR-6-6603	3
chr14	33751529	33751595	MajorDMR-6-6604	3
chr14	33777048	33777361	MajorDMR-6-6605	3
chr14	33919122	33919622	MajorDMR-6-6606	5
chr14	33962668	33963384	MajorDMR-6-6607	9
chr14	34077965	34078398	MajorDMR-6-6608	3
chr14	34249466	34249960	MajorDMR-6-6609	3
chr14	34429114	34429174	MajorDMR-6-6610	2
chr14	34487855	34487927	MajorDMR-6-6611	2
chr14	34519073	34519353	MajorDMR-6-6612	3
chr14	34600347	34600583	MajorDMR-6-6613	3
chr14	34719843	34719964	MajorDMR-6-6614	2
chr14	34979632	34979933	MajorDMR-6-6615	2
chr14	35099809	35099961	MajorDMR-6-6616	4
chr14	35773156	35773202	MajorDMR-6-6617	2
chr14	35853784	35853790	MajorDMR-6-6618	2
chr14	35854683	35855210	MajorDMR-6-6619	9
chr14	36004968	36005184	MajorDMR-6-6620	3
chr14	36353046	36353187	MajorDMR-6-6621	2
chr14	36515196	36515432	MajorDMR-6-6622	2
chr14	36690422	36690780	MajorDMR-6-6623	2
chr14	36787959	36788625	MajorDMR-6-6624	4
chr14	36910310	36910405	MajorDMR-6-6625	2
chr14	37026119	37026281	MajorDMR-6-6626	2
chr14	37053498	37053755	MajorDMR-6-6627	5
chr14	38358609	38358685	MajorDMR-6-6628	2
chr14	38888906	38889099	MajorDMR-6-6629	3
chr14	39105353	39105416	MajorDMR-6-6630	2
chr14	39812024	39812488	MajorDMR-6-6631	2
chr14	40172589	40172909	MajorDMR-6-6632	2
chr14	40414296	40414359	MajorDMR-6-6633	2
chr14	41485616	41485840	MajorDMR-6-6634	2
chr14	42615027	42615087	MajorDMR-6-6635	2
chr14	42692454	42692613	MajorDMR-6-6636	3
chr14	45152940	45152992	MajorDMR-6-6637	2
chr14	45996810	45996840	MajorDMR-6-6638	2
chr14	46020376	46020601	MajorDMR-6-6639	3
chr14	46182627	46182666	MajorDMR-6-6640	2
chr14	46361024	46361063	MajorDMR-6-6641	2
chr14	46479540	46479609	MajorDMR-6-6642	2
chr14	46821299	46821349	MajorDMR-6-6643	2
chr14	47096085	47096231	MajorDMR-6-6644	2
chr14	47868475	47868717	MajorDMR-6-6645	3
chr14	48003595	48003768	MajorDMR-6-6646	2
chr14	48008001	48008039	MajorDMR-6-6647	2
chr14	48263744	48263767	MajorDMR-6-6648	2
chr14	49183606	49183669	MajorDMR-6-6649	2
chr14	49216950	49217825	MajorDMR-6-6650	3
chr14	49581301	49581374	MajorDMR-6-6651	2
chr14	49818706	49818819	MajorDMR-6-6652	2
chr14	50066902	50066907	MajorDMR-6-6653	2
chr14	50428667	50428752	MajorDMR-6-6654	5
chr14	50449314	50449643	MajorDMR-6-6655	8
chr14	50692299	50692859	MajorDMR-6-6656	4
chr14	51133763	51133883	MajorDMR-6-6657	2
chr14	51326365	51327034	MajorDMR-6-6658	7
chr14	51410314	51410633	MajorDMR-6-6659	6
chr14	52033891	52034355	MajorDMR-6-6660	2
chr14	52502791	52503396	MajorDMR-6-6661	3
chr14	52534467	52534512	MajorDMR-6-6662	2
chr14	52591481	52591765	MajorDMR-6-6663	2
chr14	52735932	52735957	MajorDMR-6-6664	3
chr14	53021161	53021710	MajorDMR-6-6665	4
chr14	53290777	53290783	MajorDMR-6-6666	2
chr14	53451713	53451761	MajorDMR-6-6667	2
chr14	53783329	53783621	MajorDMR-6-6668	2
chr14	54418485	54418604	MajorDMR-6-6669	2
chr14	54906949	54907138	MajorDMR-6-6670	2
chr14	55106245	55106546	MajorDMR-6-6671	3
chr14	55107249	55107512	MajorDMR-6-6672	8
chr14	55119611	55119662	MajorDMR-6-6673	2
chr14	55144115	55144349	MajorDMR-6-6674	2
chr14	55153035	55153131	MajorDMR-6-6675	3
chr14	55236686	55237132	MajorDMR-6-6676	6
chr14	55285325	55285609	MajorDMR-6-6677	6
chr14	55337560	55337881	MajorDMR-6-6678	5
chr14	55376813	55376882	MajorDMR-6-6679	3
chr14	55491669	55492108	MajorDMR-6-6680	2
chr14	55568988	55569226	MajorDMR-6-6681	6
chr14	55657032	55657130	MajorDMR-6-6682	2
chr14	56079077	56079249	MajorDMR-6-6683	2
chr14	56082046	56082192	MajorDMR-6-6684	2
chr14	56273997	56274091	MajorDMR-6-6685	3
chr14	56471501	56471887	MajorDMR-6-6686	14
chr14	56584195	56584486	MajorDMR-6-6687	4
chr14	56586894	56587035	MajorDMR-6-6688	5
chr14	56606534	56606771	MajorDMR-6-6689	2
chr14	57134200	57134283	MajorDMR-6-6690	2
chr14	57279291	57279670	MajorDMR-6-6691	5
chr14	57283941	57284439	MajorDMR-6-6692	5
chr14	57429205	57429275	MajorDMR-6-6693	2
chr14	57431801	57432091	MajorDMR-6-6694	4
chr14	57585654	57585826	MajorDMR-6-6695	10
chr14	57603308	57603863	MajorDMR-6-6696	7
chr14	57628595	57628805	MajorDMR-6-6697	2
chr14	58331432	58331695	MajorDMR-6-6698	5
chr14	58449705	58449799	MajorDMR-6-6699	2
chr14	58486210	58486267	MajorDMR-6-6700	2
chr14	58637930	58638068	MajorDMR-6-6701	4
chr14	58666150	58666156	MajorDMR-6-6702	2
chr14	58710570	58710620	MajorDMR-6-6703	2
chr14	58762207	58762270	MajorDMR-6-6704	2
chr14	58766927	58766941	MajorDMR-6-6705	2
chr14	58863104	58863171	MajorDMR-6-6706	5
chr14	59282753	59282769	MajorDMR-6-6707	2
chr14	59298811	59298989	MajorDMR-6-6708	2
chr14	59308431	59308776	MajorDMR-6-6709	2
chr14	59410912	59411016	MajorDMR-6-6710	2
chr14	59558030	59558890	MajorDMR-6-6711	6
chr14	59883855	59883880	MajorDMR-6-6712	2
chr14	60042953	60043781	MajorDMR-6-6713	8
chr14	60630520	60631008	MajorDMR-6-6714	8
chr14	60778142	60778463	MajorDMR-6-6715	4
chr14	60798261	60798666	MajorDMR-6-6716	6
chr14	60972246	60972679	MajorDMR-6-6717	2
chr14	60982819	60983858	MajorDMR-6-6718	9
chr14	61125210	61125258	MajorDMR-6-6719	2
chr14	61568722	61568980	MajorDMR-6-6720	4
chr14	61641471	61641485	MajorDMR-6-6721	2
chr14	61746625	61747023	MajorDMR-6-6722	17
chr14	61789933	61789947	MajorDMR-6-6723	2
chr14	61936909	61937687	MajorDMR-6-6724	10
chr14	61938691	61938893	MajorDMR-6-6725	6
chr14	62342800	62342898	MajorDMR-6-6726	2
chr14	62357431	62358239	MajorDMR-6-6727	5
chr14	62378596	62379069	MajorDMR-6-6728	3
chr14	62391884	62392146	MajorDMR-6-6729	2
chr14	62399853	62399872	MajorDMR-6-6730	2
chr14	62406336	62407075	MajorDMR-6-6731	5
chr14	62407715	62407899	MajorDMR-6-6732	2
chr14	62417349	62417358	MajorDMR-6-6733	2
chr14	62521832	62522135	MajorDMR-6-6734	2
chr14	62585371	62585453	MajorDMR-6-6735	3
chr14	62826234	62826331	MajorDMR-6-6736	2
chr14	63267599	63267640	MajorDMR-6-6737	2
chr14	63511327	63511349	MajorDMR-6-6738	2
chr14	63671313	63672007	MajorDMR-6-6739	22
chr14	63734612	63734723	MajorDMR-6-6740	2
chr14	63968038	63968055	MajorDMR-6-6741	2
chr14	64014966	64015364	MajorDMR-6-6742	2
chr14	64215669	64215702	MajorDMR-6-6743	2
chr14	64319232	64319253	MajorDMR-6-6744	2
chr14	64664922	64665793	MajorDMR-6-6745	3
chr14	64684138	64684814	MajorDMR-6-6746	8
chr14	64890634	64890853	MajorDMR-6-6747	5
chr14	65035997	65036395	MajorDMR-6-6748	3
chr14	65144227	65144644	MajorDMR-6-6749	2
chr14	65171938	65172356	MajorDMR-6-6750	15
chr14	65227036	65227148	MajorDMR-6-6751	2
chr14	65228776	65228828	MajorDMR-6-6752	2
chr14	65231486	65231767	MajorDMR-6-6753	5
chr14	65279329	65279414	MajorDMR-6-6754	3
chr14	65315931	65315984	MajorDMR-6-6755	2
chr14	65379721	65379751	MajorDMR-6-6756	3
chr14	65464411	65464690	MajorDMR-6-6757	2
chr14	65483536	65483635	MajorDMR-6-6758	2
chr14	65501757	65501834	MajorDMR-6-6759	2
chr14	65567743	65567846	MajorDMR-6-6760	2
chr14	65749441	65749571	MajorDMR-6-6761	2
chr14	65882100	65882559	MajorDMR-6-6762	2
chr14	65934633	65934684	MajorDMR-6-6763	2
chr14	66271247	66271377	MajorDMR-6-6764	5
chr14	66317524	66317726	MajorDMR-6-6765	3
chr14	66714853	66715280	MajorDMR-6-6766	6
chr14	66825285	66825429	MajorDMR-6-6767	2
chr14	66827004	66827012	MajorDMR-6-6768	2
chr14	67006161	67006194	MajorDMR-6-6769	2
chr14	67290121	67290568	MajorDMR-6-6770	2
chr14	67308778	67308800	MajorDMR-6-6771	2
chr14	68065606	68065825	MajorDMR-6-6772	2
chr14	68087565	68087820	MajorDMR-6-6773	2
chr14	68555161	68555403	MajorDMR-6-6774	2
chr14	69094694	69095507	MajorDMR-6-6775	24
chr14	69409359	69409399	MajorDMR-6-6776	3
chr14	69509010	69509858	MajorDMR-6-6777	6
chr14	69795350	69795750	MajorDMR-6-6778	4
chr14	69867086	69867097	MajorDMR-6-6779	2
chr14	70154455	70154498	MajorDMR-6-6780	2
chr14	70424647	70424717	MajorDMR-6-6781	2
chr14	70656497	70656626	MajorDMR-6-6782	2
chr14	70690074	70690112	MajorDMR-6-6783	5
chr14	70731637	70732062	MajorDMR-6-6784	2
chr14	70746249	70746311	MajorDMR-6-6785	2
chr14	70767734	70767833	MajorDMR-6-6786	2
chr14	71238533	71238912	MajorDMR-6-6787	6
chr14	71247519	71247653	MajorDMR-6-6788	3
chr14	71261375	71261464	MajorDMR-6-6789	2
chr14	71378981	71379076	MajorDMR-6-6790	2
chr14	71933866	71934150	MajorDMR-6-6791	4
chr14	72121182	72121210	MajorDMR-6-6792	2
chr14	72983593	72983613	MajorDMR-6-6793	2
chr14	72984126	72984230	MajorDMR-6-6794	2
chr14	73016734	73016794	MajorDMR-6-6795	2
chr14	73040557	73040575	MajorDMR-6-6796	3
chr14	73145855	73146247	MajorDMR-6-6797	6
chr14	73343542	73343578	MajorDMR-6-6798	2
chr14	73443979	73443985	MajorDMR-6-6799	2
chr14	73635044	73635602	MajorDMR-6-6800	7
chr14	73689884	73690110	MajorDMR-6-6801	3
chr14	73695017	73695262	MajorDMR-6-6802	3
chr14	73713143	73713223	MajorDMR-6-6803	2
chr14	73736798	73737178	MajorDMR-6-6804	23
chr14	73739242	73739338	MajorDMR-6-6805	2
chr14	74184352	74184666	MajorDMR-6-6806	2
chr14	74191169	74191182	MajorDMR-6-6807	2
chr14	74210480	74210522	MajorDMR-6-6808	2
chr14	74219560	74219844	MajorDMR-6-6809	2
chr14	74220601	74221075	MajorDMR-6-6810	4
chr14	74221814	74221829	MajorDMR-6-6811	2
chr14	74224775	74224943	MajorDMR-6-6812	3
chr14	74254459	74255261	MajorDMR-6-6813	7
chr14	74256854	74257108	MajorDMR-6-6814	3
chr14	74273175	74273506	MajorDMR-6-6815	2
chr14	74292272	74292392	MajorDMR-6-6816	3
chr14	74352270	74352314	MajorDMR-6-6817	2
chr14	74723874	74723897	MajorDMR-6-6818	3
chr14	74765938	74766252	MajorDMR-6-6819	2
chr14	74768314	74768551	MajorDMR-6-6820	8
chr14	74770109	74770127	MajorDMR-6-6821	3
chr14	74831121	74831311	MajorDMR-6-6822	2
chr14	74868144	74868837	MajorDMR-6-6823	12
chr14	75447629	75447689	MajorDMR-6-6824	2
chr14	75529657	75529885	MajorDMR-6-6825	2
chr14	75594311	75594401	MajorDMR-6-6826	3
chr14	75632664	75632738	MajorDMR-6-6827	2
chr14	75709257	75709465	MajorDMR-6-6828	6
chr14	75774342	75774480	MajorDMR-6-6829	2
chr14	75867305	75867500	MajorDMR-6-6830	3
chr14	75893869	75893947	MajorDMR-6-6831	2
chr14	75895945	75896075	MajorDMR-6-6832	4
chr14	75896915	75897842	MajorDMR-6-6833	19
chr14	75900725	75901256	MajorDMR-6-6834	3
chr14	75901779	75901857	MajorDMR-6-6835	2
chr14	75905424	75905870	MajorDMR-6-6836	5
chr14	75907656	75908322	MajorDMR-6-6837	11
chr14	75912888	75912904	MajorDMR-6-6838	2
chr14	75915693	75916052	MajorDMR-6-6839	4
chr14	75916576	75917302	MajorDMR-6-6840	8
chr14	75919446	75920320	MajorDMR-6-6841	13
chr14	75921574	75922130	MajorDMR-6-6842	5
chr14	75922919	75923046	MajorDMR-6-6843	2
chr14	75923602	75923868	MajorDMR-6-6844	3
chr14	75936317	75936585	MajorDMR-6-6845	5
chr14	75937345	75937494	MajorDMR-6-6846	2
chr14	75946558	75947137	MajorDMR-6-6847	4
chr14	76238050	76238288	MajorDMR-6-6848	3
chr14	76394933	76395534	MajorDMR-6-6849	4
chr14	76445825	76446944	MajorDMR-6-6850	16
chr14	76546942	76547102	MajorDMR-6-6851	6
chr14	76566893	76567280	MajorDMR-6-6852	6
chr14	76597580	76597911	MajorDMR-6-6853	4
chr14	76604697	76605001	MajorDMR-6-6854	5
chr14	76688809	76689254	MajorDMR-6-6855	2
chr14	76733853	76734652	MajorDMR-6-6856	23
chr14	76795753	76796254	MajorDMR-6-6857	20
chr14	77008413	77008693	MajorDMR-6-6858	7
chr14	77040810	77041285	MajorDMR-6-6859	8
chr14	77227366	77227407	MajorDMR-6-6860	2
chr14	77365155	77365176	MajorDMR-6-6861	2
chr14	77394829	77395253	MajorDMR-6-6862	3
chr14	77396405	77396692	MajorDMR-6-6863	8
chr14	77422591	77422600	MajorDMR-6-6864	2
chr14	77480556	77480729	MajorDMR-6-6865	2
chr14	77508445	77510158	MajorDMR-6-6866	13
chr14	77525375	77525479	MajorDMR-6-6867	2
chr14	77563026	77563473	MajorDMR-6-6868	5
chr14	77568641	77568689	MajorDMR-6-6869	2
chr14	77571695	77571752	MajorDMR-6-6870	2
chr14	77573236	77573523	MajorDMR-6-6871	2
chr14	77590954	77591199	MajorDMR-6-6872	15
chr14	77600301	77600376	MajorDMR-6-6873	4
chr14	77629680	77629940	MajorDMR-6-6874	2
chr14	78219142	78219293	MajorDMR-6-6875	2
chr14	78299622	78299795	MajorDMR-6-6876	3
chr14	78348778	78348834	MajorDMR-6-6877	2
chr14	78496097	78496102	MajorDMR-6-6878	2
chr14	78639692	78640086	MajorDMR-6-6879	4
chr14	78640596	78641394	MajorDMR-6-6880	8
chr14	78643482	78643535	MajorDMR-6-6881	2
chr14	78704520	78704575	MajorDMR-6-6882	3
chr14	78730472	78730729	MajorDMR-6-6883	3
chr14	79032503	79032896	MajorDMR-6-6884	2
chr14	79055093	79055520	MajorDMR-6-6885	3
chr14	79059438	79059472	MajorDMR-6-6886	2
chr14	79064542	79065085	MajorDMR-6-6887	5
chr14	79358728	79359527	MajorDMR-6-6888	6
chr14	79510561	79510588	MajorDMR-6-6889	2
chr14	79562094	79562576	MajorDMR-6-6890	2
chr14	79566664	79566670	MajorDMR-6-6891	2
chr14	79613561	79613576	MajorDMR-6-6892	2
chr14	79744772	79744836	MajorDMR-6-6893	3
chr14	79746047	79747188	MajorDMR-6-6894	28
chr14	79756374	79756454	MajorDMR-6-6895	3
chr14	79759839	79760460	MajorDMR-6-6896	8
chr14	79841859	79841883	MajorDMR-6-6897	4
chr14	79939991	79940227	MajorDMR-6-6898	2
chr14	79980109	79980194	MajorDMR-6-6899	2
chr14	80049260	80049809	MajorDMR-6-6900	3
chr14	80075688	80075986	MajorDMR-6-6901	2
chr14	80244628	80245050	MajorDMR-6-6902	2
chr14	80291364	80291576	MajorDMR-6-6903	2
chr14	80308140	80308420	MajorDMR-6-6904	2
chr14	81679526	81679724	MajorDMR-6-6905	3
chr14	81915596	81915858	MajorDMR-6-6906	5
chr14	82105985	82105991	MajorDMR-6-6907	3
chr14	82268372	82268894	MajorDMR-6-6908	6
chr14	82348289	82348338	MajorDMR-6-6909	2
chr14	82711263	82711886	MajorDMR-6-6910	5
chr14	82855408	82855611	MajorDMR-6-6911	2
chr14	83697171	83697233	MajorDMR-6-6912	2
chr14	84099780	84099882	MajorDMR-6-6913	3
chr14	84378366	84378831	MajorDMR-6-6914	2
chr14	84822315	84822638	MajorDMR-6-6915	2
chr14	85072797	85072809	MajorDMR-6-6916	3
chr14	85428519	85428577	MajorDMR-6-6917	2
chr14	85506685	85506912	MajorDMR-6-6918	2
chr14	85523802	85523819	MajorDMR-6-6919	2
chr14	85713345	85713660	MajorDMR-6-6920	2
chr14	86024921	86025370	MajorDMR-6-6921	2
chr14	86047402	86047687	MajorDMR-6-6922	3
chr14	86050747	86051098	MajorDMR-6-6923	5
chr14	86064578	86064764	MajorDMR-6-6924	2
chr14	86128746	86128785	MajorDMR-6-6925	2
chr14	86875953	86876122	MajorDMR-6-6926	2
chr14	86897464	86897543	MajorDMR-6-6927	4
chr14	86913582	86913773	MajorDMR-6-6928	2
chr14	87265924	87266149	MajorDMR-6-6929	2
chr14	87652704	87653017	MajorDMR-6-6930	3
chr14	88178885	88179125	MajorDMR-6-6931	3
chr14	88661670	88662428	MajorDMR-6-6932	3
chr14	89072176	89072206	MajorDMR-6-6933	2
chr14	89507495	89507942	MajorDMR-6-6934	13
chr14	89544460	89544938	MajorDMR-6-6935	12
chr14	89551617	89551714	MajorDMR-6-6936	3
chr14	89588523	89588741	MajorDMR-6-6937	2
chr14	89651547	89651651	MajorDMR-6-6938	2
chr14	89677115	89677176	MajorDMR-6-6939	2
chr14	89705258	89705265	MajorDMR-6-6940	2
chr14	89709211	89709439	MajorDMR-6-6941	3
chr14	89710198	89710287	MajorDMR-6-6942	6
chr14	89771428	89772576	MajorDMR-6-6943	7
chr14	89855295	89855979	MajorDMR-6-6944	3
chr14	89894874	89896313	MajorDMR-6-6945	23
chr14	89956198	89956469	MajorDMR-6-6946	5
chr14	89969409	89969559	MajorDMR-6-6947	4
chr14	90008802	90008860	MajorDMR-6-6948	2
chr14	90043321	90043469	MajorDMR-6-6949	2
chr14	90081301	90081459	MajorDMR-6-6950	2
chr14	90539934	90539943	MajorDMR-6-6951	2
chr14	90609690	90610197	MajorDMR-6-6952	5
chr14	90891230	90891292	MajorDMR-6-6953	2
chr14	90893226	90893259	MajorDMR-6-6954	2
chr14	90953396	90953723	MajorDMR-6-6955	4
chr14	91012715	91012989	MajorDMR-6-6956	3
chr14	91022294	91022725	MajorDMR-6-6957	14
chr14	91044517	91044743	MajorDMR-6-6958	7
chr14	91075287	91075659	MajorDMR-6-6959	4
chr14	91113960	91114304	MajorDMR-6-6960	2
chr14	91128369	91128533	MajorDMR-6-6961	4
chr14	91130964	91131050	MajorDMR-6-6962	2
chr14	91561782	91562114	MajorDMR-6-6963	4
chr14	91611284	91611437	MajorDMR-6-6964	2
chr14	91613218	91613966	MajorDMR-6-6965	4
chr14	91724448	91724680	MajorDMR-6-6966	3
chr14	91876808	91876816	MajorDMR-6-6967	2
chr14	91955492	91955543	MajorDMR-6-6968	2
chr14	92343952	92343965	MajorDMR-6-6969	2
chr14	92412740	92413397	MajorDMR-6-6970	10
chr14	92688226	92688439	MajorDMR-6-6971	2
chr14	92936945	92936958	MajorDMR-6-6972	2
chr14	92998970	92999223	MajorDMR-6-6973	2
chr14	93369246	93369310	MajorDMR-6-6974	3
chr14	93472403	93472498	MajorDMR-6-6975	2
chr14	93485757	93485797	MajorDMR-6-6976	2
chr14	93677340	93677725	MajorDMR-6-6977	2
chr14	93798023	93798056	MajorDMR-6-6978	2
chr14	94111970	94111978	MajorDMR-6-6979	2
chr14	94121412	94121807	MajorDMR-6-6980	2
chr14	94392703	94393114	MajorDMR-6-6981	7
chr14	94393653	94394038	MajorDMR-6-6982	11
chr14	94466080	94466357	MajorDMR-6-6983	2
chr14	94516767	94516826	MajorDMR-6-6984	2
chr14	94545043	94545679	MajorDMR-6-6985	6
chr14	94559321	94559708	MajorDMR-6-6986	2
chr14	94810864	94810901	MajorDMR-6-6987	2
chr14	95121829	95121837	MajorDMR-6-6988	3
chr14	95160959	95161142	MajorDMR-6-6989	4
chr14	95334153	95334400	MajorDMR-6-6990	3
chr14	95438012	95438402	MajorDMR-6-6991	4
chr14	95651865	95651913	MajorDMR-6-6992	2
chr14	95722527	95722805	MajorDMR-6-6993	4
chr14	95757241	95757555	MajorDMR-6-6994	7
chr14	95791600	95791661	MajorDMR-6-6995	2
chr14	95875828	95876092	MajorDMR-6-6996	4
chr14	95898040	95898432	MajorDMR-6-6997	2
chr14	95998832	95999749	MajorDMR-6-6998	5
chr14	96003849	96004088	MajorDMR-6-6999	2
chr14	96010422	96010498	MajorDMR-6-7000	2
chr14	96064128	96064327	MajorDMR-6-7001	8
chr14	96143023	96143144	MajorDMR-6-7002	2
chr14	96269280	96269514	MajorDMR-6-7003	4
chr14	96422491	96422657	MajorDMR-6-7004	2
chr14	96506688	96506863	MajorDMR-6-7005	2
chr14	96517535	96518303	MajorDMR-6-7006	5
chr14	96526883	96527372	MajorDMR-6-7007	2
chr14	96540983	96541464	MajorDMR-6-7008	2
chr14	96544394	96544652	MajorDMR-6-7009	5
chr14	96556713	96557904	MajorDMR-6-7010	11
chr14	96566720	96567233	MajorDMR-6-7011	8
chr14	97050878	97051901	MajorDMR-6-7012	4
chr14	97080817	97081257	MajorDMR-6-7013	5
chr14	97129255	97129546	MajorDMR-6-7014	7
chr14	97179930	97180413	MajorDMR-6-7015	6
chr14	97202730	97202743	MajorDMR-6-7016	2
chr14	97203275	97203605	MajorDMR-6-7017	4
chr14	97204499	97205425	MajorDMR-6-7018	10
chr14	97206169	97206374	MajorDMR-6-7019	2
chr14	97207210	97207247	MajorDMR-6-7020	2
chr14	97419290	97419372	MajorDMR-6-7021	2
chr14	97431161	97431664	MajorDMR-6-7022	15
chr14	97485728	97485767	MajorDMR-6-7023	2
chr14	97630422	97630526	MajorDMR-6-7024	4
chr14	97642386	97642573	MajorDMR-6-7025	2
chr14	97684739	97684743	MajorDMR-6-7026	2
chr14	97699639	97700166	MajorDMR-6-7027	4
chr14	97737796	97738699	MajorDMR-6-7028	9
chr14	97744068	97744286	MajorDMR-6-7029	6
chr14	97749227	97749547	MajorDMR-6-7030	3
chr14	97761033	97761677	MajorDMR-6-7031	5
chr14	97763733	97764325	MajorDMR-6-7032	8
chr14	97877038	97879897	MajorDMR-6-7033	42
chr14	97880447	97880835	MajorDMR-6-7034	6
chr14	98590588	98590623	MajorDMR-6-7035	2
chr14	98603860	98605228	MajorDMR-6-7036	15
chr14	99630861	99631228	MajorDMR-6-7037	2
chr14	99654837	99654943	MajorDMR-6-7038	2
chr14	99658837	99658887	MajorDMR-6-7039	3
chr14	99662301	99662684	MajorDMR-6-7040	6
chr14	99666025	99666238	MajorDMR-6-7041	4
chr14	99679583	99680053	MajorDMR-6-7042	6
chr14	99682254	99682349	MajorDMR-6-7043	6
chr14	99691788	99692327	MajorDMR-6-7044	5
chr14	99696130	99696162	MajorDMR-6-7045	2
chr14	99697253	99698834	MajorDMR-6-7046	21
chr14	99702300	99703132	MajorDMR-6-7047	12
chr14	99707215	99708767	MajorDMR-6-7048	11
chr14	99710720	99710917	MajorDMR-6-7049	3
chr14	99711462	99712191	MajorDMR-6-7050	29
chr14	99713545	99713568	MajorDMR-6-7051	2
chr14	99720979	99721073	MajorDMR-6-7052	3
chr14	99727344	99728399	MajorDMR-6-7053	7
chr14	99729667	99729831	MajorDMR-6-7054	2
chr14	99731033	99731281	MajorDMR-6-7055	7
chr14	99732009	99732196	MajorDMR-6-7056	3
chr14	99734324	99735446	MajorDMR-6-7057	13
chr14	99805401	99805573	MajorDMR-6-7058	2
chr14	99850543	99850736	MajorDMR-6-7059	3
chr14	100016175	100016313	MajorDMR-6-7060	4
chr14	100059602	100059709	MajorDMR-6-7061	5
chr14	100115526	100115609	MajorDMR-6-7062	2
chr14	100255908	100256101	MajorDMR-6-7063	2
chr14	100269960	100270386	MajorDMR-6-7064	4
chr14	100273382	100273530	MajorDMR-6-7065	6
chr14	100338294	100338350	MajorDMR-6-7066	2
chr14	100413006	100413575	MajorDMR-6-7067	11
chr14	100428555	100428623	MajorDMR-6-7068	2
chr14	100485573	100485900	MajorDMR-6-7069	3
chr14	100569386	100569825	MajorDMR-6-7070	3
chr14	100631879	100631950	MajorDMR-6-7071	4
chr14	100680269	100681295	MajorDMR-6-7072	28
chr14	100909737	100909876	MajorDMR-6-7073	3
chr14	100955575	100956072	MajorDMR-6-7074	4
chr14	101012641	101013175	MajorDMR-6-7075	19
chr14	101033472	101034268	MajorDMR-6-7076	33
chr14	101084026	101084183	MajorDMR-6-7077	4
chr14	101121228	101121353	MajorDMR-6-7078	8
chr14	101180381	101180652	MajorDMR-6-7079	6
chr14	101194990	101195058	MajorDMR-6-7080	2
chr14	101290523	101291137	MajorDMR-6-7081	33
chr14	101364186	101365021	MajorDMR-6-7082	3
chr14	101370979	101371011	MajorDMR-6-7083	4
chr14	101390439	101390731	MajorDMR-6-7084	2
chr14	101534541	101535188	MajorDMR-6-7085	7
chr14	101694820	101694917	MajorDMR-6-7086	2
chr14	101834258	101834716	MajorDMR-6-7087	2
chr14	101923032	101923577	MajorDMR-6-7088	8
chr14	101924290	101924813	MajorDMR-6-7089	3
chr14	101925808	101925977	MajorDMR-6-7090	3
chr14	101985462	101985626	MajorDMR-6-7091	2
chr14	101992201	101992293	MajorDMR-6-7092	3
chr14	102094405	102094737	MajorDMR-6-7093	4
chr14	102216065	102216112	MajorDMR-6-7094	2
chr14	102247120	102247709	MajorDMR-6-7095	21
chr14	102356384	102356451	MajorDMR-6-7096	2
chr14	102383716	102383735	MajorDMR-6-7097	2
chr14	102411880	102412286	MajorDMR-6-7098	5
chr14	102572850	102573006	MajorDMR-6-7099	4
chr14	102651081	102651244	MajorDMR-6-7100	6
chr14	102761188	102761500	MajorDMR-6-7101	3
chr14	102938613	102939255	MajorDMR-6-7102	6
chr14	103018936	103019087	MajorDMR-6-7103	2
chr14	103039429	103039532	MajorDMR-6-7104	2
chr14	103050104	103050398	MajorDMR-6-7105	2
chr14	103251588	103251683	MajorDMR-6-7106	3
chr14	103294620	103294773	MajorDMR-6-7107	4
chr14	103315528	103316349	MajorDMR-6-7108	10
chr14	103366474	103366489	MajorDMR-6-7109	2
chr14	103394483	103394711	MajorDMR-6-7110	4
chr14	103549884	103550218	MajorDMR-6-7111	3
chr14	103576393	103577425	MajorDMR-6-7112	14
chr14	103589353	103589503	MajorDMR-6-7113	3
chr14	103605251	103605705	MajorDMR-6-7114	4
chr14	103687615	103687924	MajorDMR-6-7115	2
chr14	103777744	103778104	MajorDMR-6-7116	14
chr14	103792523	103792563	MajorDMR-6-7117	2
chr14	104006645	104006912	MajorDMR-6-7118	5
chr14	104007783	104008193	MajorDMR-6-7119	3
chr14	104009281	104009683	MajorDMR-6-7120	3
chr14	104035290	104035597	MajorDMR-6-7121	2
chr14	104060382	104060511	MajorDMR-6-7122	3
chr14	104061137	104062219	MajorDMR-6-7123	18
chr14	104193979	104193998	MajorDMR-6-7124	2
chr14	104346573	104347387	MajorDMR-6-7125	11
chr14	104561058	104561262	MajorDMR-6-7126	2
chr14	104601395	104601473	MajorDMR-6-7127	2
chr14	104734356	104734535	MajorDMR-6-7128	2
chr14	104751156	104751431	MajorDMR-6-7129	3
chr14	104753152	104753518	MajorDMR-6-7130	2
chr14	104820781	104821064	MajorDMR-6-7131	8
chr14	104850050	104850075	MajorDMR-6-7132	3
chr14	104927088	104927881	MajorDMR-6-7133	20
chr14	104976971	104977079	MajorDMR-6-7134	2
chr14	104979275	104979787	MajorDMR-6-7135	19
chr14	104980382	104980776	MajorDMR-6-7136	2
chr14	105010928	105011562	MajorDMR-6-7137	8
chr14	105012579	105013460	MajorDMR-6-7138	11
chr14	105017379	105017424	MajorDMR-6-7139	2
chr14	105084993	105085344	MajorDMR-6-7140	5
chr14	105143473	105143713	MajorDMR-6-7141	4
chr14	105149862	105150274	MajorDMR-6-7142	3
chr14	105260507	105260556	MajorDMR-6-7143	7
chr14	105280196	105280545	MajorDMR-6-7144	2
chr14	105292207	105292449	MajorDMR-6-7145	5
chr14	105323428	105323655	MajorDMR-6-7146	2
chr14	105344201	105344762	MajorDMR-6-7147	4
chr14	105363087	105363333	MajorDMR-6-7148	2
chr14	105398310	105398832	MajorDMR-6-7149	11
chr14	105433798	105434489	MajorDMR-6-7150	6
chr14	105486611	105486626	MajorDMR-6-7151	2
chr14	105499705	105499804	MajorDMR-6-7152	2
chr14	105500649	105500756	MajorDMR-6-7153	2
chr14	105521937	105522216	MajorDMR-6-7154	4
chr14	105590917	105591377	MajorDMR-6-7155	3
chr14	105727507	105727517	MajorDMR-6-7156	2
chr14	105760734	105761111	MajorDMR-6-7157	6
chr14	105793779	105794153	MajorDMR-6-7158	2
chr14	105807657	105808172	MajorDMR-6-7159	5
chr14	105953198	105953203	MajorDMR-6-7160	2
chr14	105953921	105954140	MajorDMR-6-7161	2
chr14	105965748	105965882	MajorDMR-6-7162	2
chr14	106236593	106236836	MajorDMR-6-7163	3
chr14	106243285	106243292	MajorDMR-6-7164	2
chr14	106413219	106413231	MajorDMR-6-7165	2
chr14	106562168	106562572	MajorDMR-6-7166	2
chr14	107084917	107084952	MajorDMR-6-7167	2
chr14	107126936	107127363	MajorDMR-6-7168	2
chr15	20066206	20066529	MajorDMR-6-7169	2
chr15	20071312	20071672	MajorDMR-6-7170	2
chr15	20378154	20378518	MajorDMR-6-7171	2
chr15	20527347	20527832	MajorDMR-6-7172	2
chr15	20548387	20548699	MajorDMR-6-7173	2
chr15	21136825	21137155	MajorDMR-6-7174	2
chr15	21220804	21221221	MajorDMR-6-7175	2
chr15	21970083	21970629	MajorDMR-6-7176	3
chr15	22020623	22020672	MajorDMR-6-7177	2
chr15	22176593	22176735	MajorDMR-6-7178	2
chr15	22511172	22511340	MajorDMR-6-7179	2
chr15	22666888	22666968	MajorDMR-6-7180	2
chr15	22798681	22799200	MajorDMR-6-7181	7
chr15	22923529	22923791	MajorDMR-6-7182	4
chr15	22927469	22927504	MajorDMR-6-7183	2
chr15	22935143	22935175	MajorDMR-6-7184	2
chr15	22968054	22968189	MajorDMR-6-7185	2
chr15	23011730	23011863	MajorDMR-6-7186	2
chr15	23081311	23081562	MajorDMR-6-7187	2
chr15	23328316	23328353	MajorDMR-6-7188	2
chr15	23609898	23610192	MajorDMR-6-7189	3
chr15	23640180	23640404	MajorDMR-6-7190	3
chr15	23685331	23685349	MajorDMR-6-7191	2
chr15	23814359	23814465	MajorDMR-6-7192	2
chr15	23931010	23931422	MajorDMR-6-7193	3
chr15	24006373	24006461	MajorDMR-6-7194	2
chr15	24114386	24114958	MajorDMR-6-7195	5
chr15	24139319	24139701	MajorDMR-6-7196	2
chr15	24157302	24157871	MajorDMR-6-7197	8
chr15	24232688	24232777	MajorDMR-6-7198	2
chr15	24272171	24272413	MajorDMR-6-7199	2
chr15	24470302	24470313	MajorDMR-6-7200	2
chr15	24471395	24471666	MajorDMR-6-7201	2
chr15	24483452	24483901	MajorDMR-6-7202	2
chr15	24493639	24494081	MajorDMR-6-7203	2
chr15	24494814	24494845	MajorDMR-6-7204	2
chr15	24902621	24902971	MajorDMR-6-7205	3
chr15	25080611	25081032	MajorDMR-6-7206	2
chr15	25101620	25103187	MajorDMR-6-7207	16
chr15	25103839	25104062	MajorDMR-6-7208	2
chr15	25147225	25147255	MajorDMR-6-7209	2
chr15	25182204	25182802	MajorDMR-6-7210	3
chr15	25190651	25190751	MajorDMR-6-7211	2
chr15	25191485	25192605	MajorDMR-6-7212	6
chr15	25195989	25196553	MajorDMR-6-7213	3
chr15	25352620	25352983	MajorDMR-6-7214	3
chr15	25437188	25437208	MajorDMR-6-7215	2
chr15	25777860	25777934	MajorDMR-6-7216	2
chr15	25889600	25889618	MajorDMR-6-7217	2
chr15	25900416	25900777	MajorDMR-6-7218	5
chr15	25979310	25979524	MajorDMR-6-7219	2
chr15	25981264	25981501	MajorDMR-6-7220	3
chr15	25985104	25985189	MajorDMR-6-7221	2
chr15	25987283	25987516	MajorDMR-6-7222	4
chr15	26041195	26041267	MajorDMR-6-7223	2
chr15	26095531	26096102	MajorDMR-6-7224	17
chr15	26296199	26296396	MajorDMR-6-7225	4
chr15	26297005	26297045	MajorDMR-6-7226	2
chr15	26348204	26348220	MajorDMR-6-7227	2
chr15	26360851	26361332	MajorDMR-6-7228	9
chr15	26402129	26402579	MajorDMR-6-7229	6
chr15	26480409	26481221	MajorDMR-6-7230	12
chr15	26766520	26767236	MajorDMR-6-7231	7
chr15	27087553	27087928	MajorDMR-6-7232	7
chr15	27091855	27091888	MajorDMR-6-7233	2
chr15	27136892	27137127	MajorDMR-6-7234	6
chr15	27270708	27271107	MajorDMR-6-7235	5
chr15	27272329	27272648	MajorDMR-6-7236	6
chr15	27273229	27273324	MajorDMR-6-7237	5
chr15	27274096	27274113	MajorDMR-6-7238	2
chr15	27286045	27286216	MajorDMR-6-7239	2
chr15	27316080	27316090	MajorDMR-6-7240	2
chr15	27322321	27323094	MajorDMR-6-7241	9
chr15	27441511	27441601	MajorDMR-6-7242	3
chr15	27477503	27477594	MajorDMR-6-7243	2
chr15	27573563	27573834	MajorDMR-6-7244	4
chr15	27604039	27604146	MajorDMR-6-7245	2
chr15	27852441	27852458	MajorDMR-6-7246	2
chr15	27925490	27925512	MajorDMR-6-7247	2
chr15	27952625	27952845	MajorDMR-6-7248	3
chr15	28040346	28040679	MajorDMR-6-7249	3
chr15	28200175	28200673	MajorDMR-6-7250	5
chr15	28297338	28297376	MajorDMR-6-7251	2
chr15	28352706	28352936	MajorDMR-6-7252	13
chr15	28436985	28437305	MajorDMR-6-7253	14
chr15	28530158	28530175	MajorDMR-6-7254	2
chr15	29023994	29024054	MajorDMR-6-7255	2
chr15	29156450	29156575	MajorDMR-6-7256	2
chr15	29277448	29277719	MajorDMR-6-7257	3
chr15	29281763	29282314	MajorDMR-6-7258	4
chr15	29287755	29288074	MajorDMR-6-7259	2
chr15	29354507	29355050	MajorDMR-6-7260	4
chr15	29362545	29362810	MajorDMR-6-7261	2
chr15	29442767	29443122	MajorDMR-6-7262	3
chr15	29500621	29501099	MajorDMR-6-7263	4
chr15	29518888	29519551	MajorDMR-6-7264	8
chr15	29543191	29543676	MajorDMR-6-7265	2
chr15	29638274	29638605	MajorDMR-6-7266	10
chr15	29724135	29724245	MajorDMR-6-7267	3
chr15	29730471	29730996	MajorDMR-6-7268	3
chr15	29763242	29763475	MajorDMR-6-7269	2
chr15	30041171	30041175	MajorDMR-6-7270	2
chr15	30053780	30053805	MajorDMR-6-7271	2
chr15	30162939	30163349	MajorDMR-6-7272	3
chr15	30517330	30517363	MajorDMR-6-7273	2
chr15	30919424	30919566	MajorDMR-6-7274	2
chr15	31093491	31093812	MajorDMR-6-7275	2
chr15	31372952	31373274	MajorDMR-6-7276	8
chr15	31421545	31421964	MajorDMR-6-7277	2
chr15	31645964	31646032	MajorDMR-6-7278	2
chr15	31689500	31689543	MajorDMR-6-7279	3
chr15	32135126	32135161	MajorDMR-6-7280	2
chr15	32179544	32179747	MajorDMR-6-7281	5
chr15	32323313	32323333	MajorDMR-6-7282	2
chr15	32388909	32389331	MajorDMR-6-7283	5
chr15	32408450	32408656	MajorDMR-6-7284	2
chr15	32634071	32634506	MajorDMR-6-7285	2
chr15	32908611	32908954	MajorDMR-6-7286	5
chr15	33259425	33259653	MajorDMR-6-7287	2
chr15	33307116	33307586	MajorDMR-6-7288	2
chr15	33784930	33785031	MajorDMR-6-7289	3
chr15	34030147	34030193	MajorDMR-6-7290	3
chr15	34666059	34666129	MajorDMR-6-7291	2
chr15	34811226	34811356	MajorDMR-6-7292	2
chr15	34812644	34812870	MajorDMR-6-7293	3
chr15	34814480	34814869	MajorDMR-6-7294	2
chr15	34818981	34819057	MajorDMR-6-7295	2
chr15	34861154	34861428	MajorDMR-6-7296	2
chr15	34913578	34914224	MajorDMR-6-7297	4
chr15	35014020	35014808	MajorDMR-6-7298	20
chr15	35273568	35273929	MajorDMR-6-7299	4
chr15	36043554	36044303	MajorDMR-6-7300	10
chr15	36150204	36150698	MajorDMR-6-7301	5
chr15	36470726	36470825	MajorDMR-6-7302	2
chr15	36730763	36731165	MajorDMR-6-7303	2
chr15	37174857	37175537	MajorDMR-6-7304	17
chr15	37176305	37177460	MajorDMR-6-7305	14
chr15	37178452	37180943	MajorDMR-6-7306	46
chr15	37181738	37181751	MajorDMR-6-7307	2
chr15	37236042	37236215	MajorDMR-6-7308	2
chr15	37236735	37236961	MajorDMR-6-7309	3
chr15	37312701	37312922	MajorDMR-6-7310	2
chr15	37348079	37350743	MajorDMR-6-7311	21
chr15	37369394	37370954	MajorDMR-6-7312	15
chr15	37385864	37386287	MajorDMR-6-7313	4
chr15	37386975	37390212	MajorDMR-6-7314	118
chr15	37395034	37398611	MajorDMR-6-7315	65
chr15	37399234	37403499	MajorDMR-6-7316	82
chr15	38183954	38184355	MajorDMR-6-7317	2
chr15	38543064	38543210	MajorDMR-6-7318	5
chr15	39367194	39367647	MajorDMR-6-7319	2
chr15	39873552	39874007	MajorDMR-6-7320	9
chr15	39874724	39874867	MajorDMR-6-7321	3
chr15	39877831	39877955	MajorDMR-6-7322	2
chr15	39953060	39953165	MajorDMR-6-7323	2
chr15	39985091	39985360	MajorDMR-6-7324	6
chr15	40085308	40085421	MajorDMR-6-7325	2
chr15	40269232	40269565	MajorDMR-6-7326	3
chr15	40290704	40291221	MajorDMR-6-7327	3
chr15	40442467	40442477	MajorDMR-6-7328	2
chr15	40509801	40509810	MajorDMR-6-7329	2
chr15	40544503	40545429	MajorDMR-6-7330	80
chr15	40575686	40575933	MajorDMR-6-7331	7
chr15	40601071	40601081	MajorDMR-6-7332	2
chr15	40619592	40620088	MajorDMR-6-7333	4
chr15	40630227	40630305	MajorDMR-6-7334	2
chr15	40632550	40633233	MajorDMR-6-7335	7
chr15	40659938	40660645	MajorDMR-6-7336	51
chr15	40699941	40699951	MajorDMR-6-7337	2
chr15	40728015	40728044	MajorDMR-6-7338	2
chr15	40763595	40763989	MajorDMR-6-7339	10
chr15	40812307	40812478	MajorDMR-6-7340	2
chr15	40887588	40887911	MajorDMR-6-7341	3
chr15	40988110	40988265	MajorDMR-6-7342	4
chr15	41062112	41062362	MajorDMR-6-7343	2
chr15	41135975	41136011	MajorDMR-6-7344	2
chr15	41137383	41137511	MajorDMR-6-7345	2
chr15	41198825	41199273	MajorDMR-6-7346	6
chr15	41218736	41218985	MajorDMR-6-7347	5
chr15	41577173	41577857	MajorDMR-6-7348	8
chr15	41625558	41625963	MajorDMR-6-7349	3
chr15	41793906	41795299	MajorDMR-6-7350	89
chr15	41805713	41805849	MajorDMR-6-7351	2
chr15	42174633	42174824	MajorDMR-6-7352	3
chr15	42206712	42206744	MajorDMR-6-7353	3
chr15	42568191	42568473	MajorDMR-6-7354	2
chr15	43033991	43034432	MajorDMR-6-7355	2
chr15	43093037	43093041	MajorDMR-6-7356	2
chr15	43621542	43621656	MajorDMR-6-7357	2
chr15	43885089	43885114	MajorDMR-6-7358	2
chr15	44044191	44044445	MajorDMR-6-7359	4
chr15	44068800	44069007	MajorDMR-6-7360	3
chr15	44196238	44196273	MajorDMR-6-7361	3
chr15	44242824	44243004	MajorDMR-6-7362	3
chr15	44319865	44319880	MajorDMR-6-7363	2
chr15	44403395	44403572	MajorDMR-6-7364	2
chr15	44484947	44485438	MajorDMR-6-7365	3
chr15	45004436	45004780	MajorDMR-6-7366	3
chr15	45102528	45102562	MajorDMR-6-7367	3
chr15	45597165	45597325	MajorDMR-6-7368	4
chr15	45618825	45619144	MajorDMR-6-7369	3
chr15	45722716	45722983	MajorDMR-6-7370	11
chr15	45996468	45996585	MajorDMR-6-7371	7
chr15	46035793	46035866	MajorDMR-6-7372	2
chr15	46131202	46131490	MajorDMR-6-7373	2
chr15	46333597	46333636	MajorDMR-6-7374	2
chr15	47157466	47157534	MajorDMR-6-7375	2
chr15	47585954	47586467	MajorDMR-6-7376	3
chr15	47593932	47593939	MajorDMR-6-7377	2
chr15	47653976	47654870	MajorDMR-6-7378	7
chr15	47863221	47863328	MajorDMR-6-7379	2
chr15	48236922	48237108	MajorDMR-6-7380	2
chr15	48382017	48382201	MajorDMR-6-7381	3
chr15	48852866	48852941	MajorDMR-6-7382	2
chr15	48936077	48936178	MajorDMR-6-7383	2
chr15	49093319	49093486	MajorDMR-6-7384	2
chr15	49172354	49172576	MajorDMR-6-7385	2
chr15	49189405	49189539	MajorDMR-6-7386	2
chr15	49930045	49930203	MajorDMR-6-7387	2
chr15	50474128	50474171	MajorDMR-6-7388	2
chr15	51043008	51043039	MajorDMR-6-7389	2
chr15	51075351	51075756	MajorDMR-6-7390	3
chr15	51369848	51369916	MajorDMR-6-7391	3
chr15	51385696	51385863	MajorDMR-6-7392	3
chr15	51445412	51445461	MajorDMR-6-7393	3
chr15	51964705	51964826	MajorDMR-6-7394	2
chr15	51972210	51972700	MajorDMR-6-7395	2
chr15	51979145	51979270	MajorDMR-6-7396	2
chr15	52018389	52018526	MajorDMR-6-7397	2
chr15	52057873	52058071	MajorDMR-6-7398	6
chr15	52247929	52247938	MajorDMR-6-7399	2
chr15	52479476	52479579	MajorDMR-6-7400	3
chr15	52549729	52549891	MajorDMR-6-7401	2
chr15	52944041	52944512	MajorDMR-6-7402	10
chr15	53045141	53045471	MajorDMR-6-7403	2
chr15	53084441	53084655	MajorDMR-6-7404	2
chr15	53149884	53150083	MajorDMR-6-7405	2
chr15	53150672	53151160	MajorDMR-6-7406	3
chr15	53489194	53489357	MajorDMR-6-7407	5
chr15	53616157	53616775	MajorDMR-6-7408	9
chr15	54003153	54003202	MajorDMR-6-7409	2
chr15	54150771	54150863	MajorDMR-6-7410	2
chr15	54173065	54173462	MajorDMR-6-7411	2
chr15	54422574	54422680	MajorDMR-6-7412	2
chr15	55073218	55073239	MajorDMR-6-7413	2
chr15	55581415	55581572	MajorDMR-6-7414	4
chr15	55635435	55635656	MajorDMR-6-7415	2
chr15	55881330	55881401	MajorDMR-6-7416	2
chr15	55946617	55946733	MajorDMR-6-7417	2
chr15	56031239	56031671	MajorDMR-6-7418	2
chr15	57164405	57164835	MajorDMR-6-7419	4
chr15	57212490	57212686	MajorDMR-6-7420	4
chr15	57215658	57215879	MajorDMR-6-7421	2
chr15	57277969	57278069	MajorDMR-6-7422	2
chr15	57323737	57324096	MajorDMR-6-7423	2
chr15	57328347	57328812	MajorDMR-6-7424	2
chr15	57372592	57372756	MajorDMR-6-7425	3
chr15	57425472	57425711	MajorDMR-6-7426	4
chr15	57491000	57491027	MajorDMR-6-7427	2
chr15	57506060	57506538	MajorDMR-6-7428	3
chr15	57510459	57510576	MajorDMR-6-7429	2
chr15	57544254	57544626	MajorDMR-6-7430	3
chr15	57719604	57719923	MajorDMR-6-7431	9
chr15	58039780	58039887	MajorDMR-6-7432	2
chr15	58782765	58783001	MajorDMR-6-7433	4
chr15	58785490	58785849	MajorDMR-6-7434	2
chr15	59157047	59157452	MajorDMR-6-7435	2
chr15	59327691	59327825	MajorDMR-6-7436	2
chr15	59466571	59467032	MajorDMR-6-7437	6
chr15	59894255	59894637	MajorDMR-6-7438	2
chr15	59948807	59948974	MajorDMR-6-7439	3
chr15	59980136	59980269	MajorDMR-6-7440	2
chr15	60228435	60228597	MajorDMR-6-7441	2
chr15	60592123	60592166	MajorDMR-6-7442	3
chr15	60666630	60666864	MajorDMR-6-7443	2
chr15	60883216	60883386	MajorDMR-6-7444	8
chr15	60885442	60885476	MajorDMR-6-7445	2
chr15	60900298	60900497	MajorDMR-6-7446	4
chr15	60967321	60967385	MajorDMR-6-7447	2
chr15	61044441	61044868	MajorDMR-6-7448	4
chr15	61133287	61133555	MajorDMR-6-7449	2
chr15	61268347	61268558	MajorDMR-6-7450	2
chr15	61287238	61287568	MajorDMR-6-7451	6
chr15	61296024	61296093	MajorDMR-6-7452	2
chr15	61486269	61486677	MajorDMR-6-7453	2
chr15	61488733	61488810	MajorDMR-6-7454	3
chr15	61490481	61490643	MajorDMR-6-7455	2
chr15	61891066	61891212	MajorDMR-6-7456	2
chr15	61913279	61913335	MajorDMR-6-7457	2
chr15	62057517	62058005	MajorDMR-6-7458	9
chr15	62126686	62126811	MajorDMR-6-7459	2
chr15	62325203	62325301	MajorDMR-6-7460	2
chr15	62358892	62359008	MajorDMR-6-7461	5
chr15	62598813	62598966	MajorDMR-6-7462	2
chr15	62756945	62757625	MajorDMR-6-7463	7
chr15	63364492	63364525	MajorDMR-6-7464	2
chr15	63790623	63790663	MajorDMR-6-7465	2
chr15	63797682	63798342	MajorDMR-6-7466	16
chr15	63920672	63920845	MajorDMR-6-7467	2
chr15	64057834	64057953	MajorDMR-6-7468	2
chr15	64091048	64091305	MajorDMR-6-7469	2
chr15	64673010	64673430	MajorDMR-6-7470	8
chr15	64722537	64722827	MajorDMR-6-7471	2
chr15	65066925	65066935	MajorDMR-6-7472	2
chr15	65394115	65394745	MajorDMR-6-7473	4
chr15	65493487	65493668	MajorDMR-6-7474	2
chr15	65502518	65502611	MajorDMR-6-7475	2
chr15	65615597	65615650	MajorDMR-6-7476	2
chr15	65647270	65647555	MajorDMR-6-7477	6
chr15	65654064	65654178	MajorDMR-6-7478	2
chr15	65660699	65661430	MajorDMR-6-7479	12
chr15	65677284	65677786	MajorDMR-6-7480	7
chr15	65688772	65689350	MajorDMR-6-7481	6
chr15	65707625	65707724	MajorDMR-6-7482	4
chr15	65804405	65804420	MajorDMR-6-7483	2
chr15	65822144	65822357	MajorDMR-6-7484	3
chr15	65826464	65826779	MajorDMR-6-7485	2
chr15	65958750	65958790	MajorDMR-6-7486	2
chr15	66138213	66138569	MajorDMR-6-7487	5
chr15	66584217	66585367	MajorDMR-6-7488	5
chr15	66798442	66798450	MajorDMR-6-7489	2
chr15	66992934	66993101	MajorDMR-6-7490	2
chr15	67048280	67048844	MajorDMR-6-7491	3
chr15	67143739	67143784	MajorDMR-6-7492	2
chr15	67228674	67229165	MajorDMR-6-7493	15
chr15	67289042	67289447	MajorDMR-6-7494	2
chr15	67325882	67325912	MajorDMR-6-7495	3
chr15	67700429	67700696	MajorDMR-6-7496	2
chr15	67749383	67749735	MajorDMR-6-7497	3
chr15	67794246	67794582	MajorDMR-6-7498	5
chr15	68121703	68122561	MajorDMR-6-7499	9
chr15	68124235	68124267	MajorDMR-6-7500	2
chr15	68125343	68125639	MajorDMR-6-7501	3
chr15	68129068	68129232	MajorDMR-6-7502	2
chr15	68133865	68133973	MajorDMR-6-7503	4
chr15	68480100	68480122	MajorDMR-6-7504	2
chr15	68591577	68591682	MajorDMR-6-7505	2
chr15	68623305	68623656	MajorDMR-6-7506	8
chr15	68809572	68809588	MajorDMR-6-7507	2
chr15	68877271	68877668	MajorDMR-6-7508	5
chr15	68891902	68892240	MajorDMR-6-7509	5
chr15	68894436	68894459	MajorDMR-6-7510	2
chr15	68906794	68907717	MajorDMR-6-7511	9
chr15	68908886	68909041	MajorDMR-6-7512	7
chr15	68913099	68913699	MajorDMR-6-7513	9
chr15	68922029	68922751	MajorDMR-6-7514	5
chr15	68944125	68944885	MajorDMR-6-7515	11
chr15	69068123	69068211	MajorDMR-6-7516	2
chr15	69082341	69082450	MajorDMR-6-7517	3
chr15	69087188	69088400	MajorDMR-6-7518	28
chr15	69091223	69091272	MajorDMR-6-7519	4
chr15	69382660	69382741	MajorDMR-6-7520	2
chr15	69432751	69432997	MajorDMR-6-7521	11
chr15	69940619	69940886	MajorDMR-6-7522	5
chr15	69989652	69989801	MajorDMR-6-7523	5
chr15	70019419	70019560	MajorDMR-6-7524	3
chr15	70105292	70105396	MajorDMR-6-7525	2
chr15	70326074	70326267	MajorDMR-6-7526	3
chr15	70403482	70403876	MajorDMR-6-7527	2
chr15	70819057	70819314	MajorDMR-6-7528	2
chr15	70827565	70827638	MajorDMR-6-7529	2
chr15	71056850	71057243	MajorDMR-6-7530	3
chr15	71408489	71408604	MajorDMR-6-7531	4
chr15	71554374	71554456	MajorDMR-6-7532	2
chr15	71570967	71571345	MajorDMR-6-7533	2
chr15	71676095	71676226	MajorDMR-6-7534	2
chr15	71679484	71679543	MajorDMR-6-7535	2
chr15	71685236	71685651	MajorDMR-6-7536	10
chr15	71818489	71818532	MajorDMR-6-7537	2
chr15	72019050	72019436	MajorDMR-6-7538	2
chr15	72489507	72489695	MajorDMR-6-7539	10
chr15	72672861	72672874	MajorDMR-6-7540	2
chr15	72703074	72703343	MajorDMR-6-7541	3
chr15	72720847	72721067	MajorDMR-6-7542	2
chr15	73144787	73144888	MajorDMR-6-7543	3
chr15	73303156	73303560	MajorDMR-6-7544	7
chr15	73659434	73659727	MajorDMR-6-7545	6
chr15	73989380	73989766	MajorDMR-6-7546	4
chr15	74038562	74039769	MajorDMR-6-7547	15
chr15	74218732	74219332	MajorDMR-6-7548	7
chr15	74514787	74515151	MajorDMR-6-7549	5
chr15	74575844	74576018	MajorDMR-6-7550	6
chr15	74890224	74891763	MajorDMR-6-7551	48
chr15	74994521	74994556	MajorDMR-6-7552	2
chr15	75075997	75076183	MajorDMR-6-7553	2
chr15	75076838	75077729	MajorDMR-6-7554	9
chr15	75079213	75079462	MajorDMR-6-7555	2
chr15	75080042	75080241	MajorDMR-6-7556	5
chr15	75082681	75083062	MajorDMR-6-7557	2
chr15	75109504	75109538	MajorDMR-6-7558	2
chr15	75163384	75163401	MajorDMR-6-7559	2
chr15	75247436	75248437	MajorDMR-6-7560	7
chr15	75252029	75252045	MajorDMR-6-7561	2
chr15	75284460	75284818	MajorDMR-6-7562	8
chr15	75493560	75493750	MajorDMR-6-7563	4
chr15	75495220	75495653	MajorDMR-6-7564	15
chr15	75891114	75891235	MajorDMR-6-7565	3
chr15	76024338	76025201	MajorDMR-6-7566	7
chr15	76431822	76432827	MajorDMR-6-7567	13
chr15	76440383	76440449	MajorDMR-6-7568	4
chr15	76442931	76443579	MajorDMR-6-7569	8
chr15	76484261	76484266	MajorDMR-6-7570	2
chr15	76638165	76639791	MajorDMR-6-7571	33
chr15	77320721	77320923	MajorDMR-6-7572	3
chr15	77789205	77789217	MajorDMR-6-7573	2
chr15	77857602	77858014	MajorDMR-6-7574	10
chr15	78002685	78003001	MajorDMR-6-7575	2
chr15	78031523	78031661	MajorDMR-6-7576	2
chr15	78055491	78055496	MajorDMR-6-7577	2
chr15	78284683	78285016	MajorDMR-6-7578	3
chr15	78340539	78340789	MajorDMR-6-7579	2
chr15	78350228	78350274	MajorDMR-6-7580	2
chr15	78354364	78354478	MajorDMR-6-7581	5
chr15	78364954	78365101	MajorDMR-6-7582	4
chr15	78535285	78535438	MajorDMR-6-7583	2
chr15	78656712	78657065	MajorDMR-6-7584	6
chr15	78690648	78690902	MajorDMR-6-7585	4
chr15	78742119	78742376	MajorDMR-6-7586	2
chr15	78857551	78857732	MajorDMR-6-7587	3
chr15	79043369	79043878	MajorDMR-6-7588	11
chr15	79056814	79057093	MajorDMR-6-7589	2
chr15	79123693	79124016	MajorDMR-6-7590	2
chr15	79143602	79143782	MajorDMR-6-7591	2
chr15	79168848	79169081	MajorDMR-6-7592	6
chr15	79231544	79232006	MajorDMR-6-7593	10
chr15	79270086	79270158	MajorDMR-6-7594	2
chr15	79272109	79272130	MajorDMR-6-7595	2
chr15	79280351	79280466	MajorDMR-6-7596	2
chr15	79285261	79285273	MajorDMR-6-7597	2
chr15	79342996	79343245	MajorDMR-6-7598	3
chr15	79376748	79377258	MajorDMR-6-7599	4
chr15	79380284	79380596	MajorDMR-6-7600	2
chr15	79423225	79423307	MajorDMR-6-7601	2
chr15	79482274	79482642	MajorDMR-6-7602	3
chr15	79515256	79515695	MajorDMR-6-7603	2
chr15	79725382	79725604	MajorDMR-6-7604	11
chr15	79825685	79825996	MajorDMR-6-7605	3
chr15	79912784	79913176	MajorDMR-6-7606	2
chr15	80325181	80325197	MajorDMR-6-7607	2
chr15	80444672	80444763	MajorDMR-6-7608	5
chr15	80543585	80543984	MajorDMR-6-7609	2
chr15	80614337	80614418	MajorDMR-6-7610	3
chr15	80695627	80695812	MajorDMR-6-7611	2
chr15	80697782	80698664	MajorDMR-6-7612	9
chr15	80706604	80707425	MajorDMR-6-7613	5
chr15	80721152	80721195	MajorDMR-6-7614	2
chr15	80732965	80736694	MajorDMR-6-7615	32
chr15	80737394	80738585	MajorDMR-6-7616	16
chr15	80739957	80740171	MajorDMR-6-7617	4
chr15	80742302	80742793	MajorDMR-6-7618	5
chr15	80743515	80743620	MajorDMR-6-7619	2
chr15	80744358	80745086	MajorDMR-6-7620	5
chr15	80747101	80747759	MajorDMR-6-7621	9
chr15	80751651	80752286	MajorDMR-6-7622	3
chr15	80754287	80754330	MajorDMR-6-7623	2
chr15	80759602	80759809	MajorDMR-6-7624	5
chr15	80761260	80761500	MajorDMR-6-7625	3
chr15	80764211	80765071	MajorDMR-6-7626	5
chr15	80765685	80765938	MajorDMR-6-7627	4
chr15	80766867	80767161	MajorDMR-6-7628	4
chr15	80772337	80772373	MajorDMR-6-7629	2
chr15	80772891	80773732	MajorDMR-6-7630	7
chr15	80776732	80777127	MajorDMR-6-7631	4
chr15	80783744	80784539	MajorDMR-6-7632	7
chr15	80786456	80787138	MajorDMR-6-7633	6
chr15	80788333	80788360	MajorDMR-6-7634	2
chr15	80795998	80796180	MajorDMR-6-7635	2
chr15	80823442	80824319	MajorDMR-6-7636	7
chr15	80843451	80843471	MajorDMR-6-7637	2
chr15	80854959	80855963	MajorDMR-6-7638	9
chr15	80870833	80871059	MajorDMR-6-7639	2
chr15	80872040	80872504	MajorDMR-6-7640	4
chr15	80874455	80874489	MajorDMR-6-7641	2
chr15	80877272	80877483	MajorDMR-6-7642	4
chr15	80878159	80878244	MajorDMR-6-7643	2
chr15	80901177	80901654	MajorDMR-6-7644	2
chr15	80997146	80997338	MajorDMR-6-7645	3
chr15	81069621	81069764	MajorDMR-6-7646	6
chr15	81073188	81073262	MajorDMR-6-7647	3
chr15	81097757	81097845	MajorDMR-6-7648	2
chr15	81124202	81124312	MajorDMR-6-7649	2
chr15	81164535	81164724	MajorDMR-6-7650	2
chr15	81168026	81168503	MajorDMR-6-7651	5
chr15	81205018	81205358	MajorDMR-6-7652	6
chr15	81270021	81270122	MajorDMR-6-7653	2
chr15	81292362	81292429	MajorDMR-6-7654	3
chr15	81299043	81299335	MajorDMR-6-7655	4
chr15	81558413	81558598	MajorDMR-6-7656	6
chr15	81666489	81666529	MajorDMR-6-7657	3
chr15	82043484	82044579	MajorDMR-6-7658	9
chr15	82090441	82090503	MajorDMR-6-7659	2
chr15	82102118	82102579	MajorDMR-6-7660	5
chr15	82156093	82156158	MajorDMR-6-7661	3
chr15	82181231	82181511	MajorDMR-6-7662	2
chr15	82349652	82350736	MajorDMR-6-7663	9
chr15	82355149	82355516	MajorDMR-6-7664	4
chr15	82432380	82432468	MajorDMR-6-7665	2
chr15	82506788	82506867	MajorDMR-6-7666	2
chr15	83317057	83317559	MajorDMR-6-7667	7
chr15	83349213	83349454	MajorDMR-6-7668	3
chr15	83564107	83564418	MajorDMR-6-7669	4
chr15	83567250	83567293	MajorDMR-6-7670	3
chr15	83639398	83639645	MajorDMR-6-7671	3
chr15	83795391	83795548	MajorDMR-6-7672	3
chr15	83951662	83952109	MajorDMR-6-7673	14
chr15	84202889	84203196	MajorDMR-6-7674	2
chr15	84518835	84519773	MajorDMR-6-7675	4
chr15	84811768	84811858	MajorDMR-6-7676	3
chr15	84868678	84868710	MajorDMR-6-7677	2
chr15	85201124	85201139	MajorDMR-6-7678	2
chr15	85525794	85525948	MajorDMR-6-7679	2
chr15	85584803	85585157	MajorDMR-6-7680	2
chr15	85693286	85693672	MajorDMR-6-7681	2
chr15	85712388	85712572	MajorDMR-6-7682	2
chr15	85924897	85924923	MajorDMR-6-7683	2
chr15	86123018	86123364	MajorDMR-6-7684	2
chr15	86232931	86233538	MajorDMR-6-7685	11
chr15	86401896	86401998	MajorDMR-6-7686	3
chr15	86517488	86517519	MajorDMR-6-7687	2
chr15	86737423	86737474	MajorDMR-6-7688	2
chr15	86779857	86780077	MajorDMR-6-7689	2
chr15	86860580	86860746	MajorDMR-6-7690	3
chr15	86868772	86868843	MajorDMR-6-7691	2
chr15	86895042	86895420	MajorDMR-6-7692	2
chr15	87151836	87151911	MajorDMR-6-7693	3
chr15	87255585	87256176	MajorDMR-6-7694	3
chr15	87460067	87460179	MajorDMR-6-7695	4
chr15	87574957	87575192	MajorDMR-6-7696	6
chr15	88325079	88325477	MajorDMR-6-7697	2
chr15	88410259	88410449	MajorDMR-6-7698	2
chr15	88613352	88613410	MajorDMR-6-7699	2
chr15	88719233	88719618	MajorDMR-6-7700	2
chr15	88947003	88947043	MajorDMR-6-7701	2
chr15	88978962	88979120	MajorDMR-6-7702	5
chr15	89602219	89602283	MajorDMR-6-7703	2
chr15	89628563	89628788	MajorDMR-6-7704	2
chr15	89635387	89635458	MajorDMR-6-7705	2
chr15	89638090	89638506	MajorDMR-6-7706	2
chr15	89641635	89641926	MajorDMR-6-7707	2
chr15	89649506	89649705	MajorDMR-6-7708	2
chr15	89675418	89675628	MajorDMR-6-7709	2
chr15	89687388	89687490	MajorDMR-6-7710	4
chr15	89739301	89739790	MajorDMR-6-7711	3
chr15	89742144	89742707	MajorDMR-6-7712	3
chr15	89788229	89788552	MajorDMR-6-7713	5
chr15	89903070	89903899	MajorDMR-6-7714	17
chr15	89917420	89918314	MajorDMR-6-7715	8
chr15	89933144	89933273	MajorDMR-6-7716	3
chr15	89949514	89950552	MajorDMR-6-7717	20
chr15	89952683	89953117	MajorDMR-6-7718	10
chr15	89954374	89955335	MajorDMR-6-7719	28
chr15	90012245	90013038	MajorDMR-6-7720	6
chr15	90119500	90119595	MajorDMR-6-7721	5
chr15	90227955	90228147	MajorDMR-6-7722	2
chr15	90242886	90243153	MajorDMR-6-7723	2
chr15	90357427	90357456	MajorDMR-6-7724	6
chr15	90434627	90434689	MajorDMR-6-7725	2
chr15	90542989	90543753	MajorDMR-6-7726	15
chr15	90546074	90546090	MajorDMR-6-7727	2
chr15	90569358	90569572	MajorDMR-6-7728	2
chr15	90590368	90590537	MajorDMR-6-7729	5
chr15	90643341	90644157	MajorDMR-6-7730	3
chr15	91096682	91097029	MajorDMR-6-7731	3
chr15	91427612	91427744	MajorDMR-6-7732	3
chr15	91446982	91447375	MajorDMR-6-7733	7
chr15	91536499	91536542	MajorDMR-6-7734	3
chr15	92054181	92054593	MajorDMR-6-7735	2
chr15	92389066	92389182	MajorDMR-6-7736	3
chr15	92399583	92399612	MajorDMR-6-7737	3
chr15	92491443	92491790	MajorDMR-6-7738	4
chr15	92690170	92690686	MajorDMR-6-7739	4
chr15	92866028	92866634	MajorDMR-6-7740	4
chr15	93064859	93065410	MajorDMR-6-7741	3
chr15	93126447	93126549	MajorDMR-6-7742	3
chr15	93160802	93160993	MajorDMR-6-7743	4
chr15	93168083	93168090	MajorDMR-6-7744	2
chr15	93210099	93210301	MajorDMR-6-7745	7
chr15	93464139	93464204	MajorDMR-6-7746	3
chr15	93604959	93605256	MajorDMR-6-7747	7
chr15	93688066	93688372	MajorDMR-6-7748	2
chr15	93803820	93803844	MajorDMR-6-7749	2
chr15	93841670	93841683	MajorDMR-6-7750	2
chr15	93875413	93875875	MajorDMR-6-7751	2
chr15	93881672	93881844	MajorDMR-6-7752	2
chr15	93956607	93956872	MajorDMR-6-7753	3
chr15	94039835	94040161	MajorDMR-6-7754	2
chr15	94191615	94191856	MajorDMR-6-7755	2
chr15	94335088	94335769	MajorDMR-6-7756	3
chr15	94522011	94522460	MajorDMR-6-7757	2
chr15	94889810	94889843	MajorDMR-6-7758	2
chr15	95090847	95091154	MajorDMR-6-7759	4
chr15	95144090	95144173	MajorDMR-6-7760	3
chr15	95286968	95287225	MajorDMR-6-7761	9
chr15	95353225	95353496	MajorDMR-6-7762	2
chr15	95473811	95473925	MajorDMR-6-7763	2
chr15	95567492	95567572	MajorDMR-6-7764	2
chr15	95847975	95848219	MajorDMR-6-7765	2
chr15	96007790	96007956	MajorDMR-6-7766	4
chr15	96203066	96203156	MajorDMR-6-7767	4
chr15	96211119	96211313	MajorDMR-6-7768	3
chr15	96474668	96474756	MajorDMR-6-7769	2
chr15	96579907	96580320	MajorDMR-6-7770	2
chr15	96596240	96597050	MajorDMR-6-7771	11
chr15	96877115	96877793	MajorDMR-6-7772	15
chr15	96878861	96879973	MajorDMR-6-7773	11
chr15	96880701	96880723	MajorDMR-6-7774	3
chr15	96885355	96886292	MajorDMR-6-7775	6
chr15	96887559	96888665	MajorDMR-6-7776	13
chr15	96890621	96893638	MajorDMR-6-7777	45
chr15	96912382	96913535	MajorDMR-6-7778	9
chr15	96961159	96961334	MajorDMR-6-7779	2
chr15	97118106	97118417	MajorDMR-6-7780	3
chr15	97192276	97192302	MajorDMR-6-7781	2
chr15	97344594	97346102	MajorDMR-6-7782	17
chr15	97692136	97692143	MajorDMR-6-7783	2
chr15	98346855	98347276	MajorDMR-6-7784	2
chr15	98410078	98410387	MajorDMR-6-7785	3
chr15	98441265	98441296	MajorDMR-6-7786	2
chr15	98442319	98442589	MajorDMR-6-7787	3
chr15	98587190	98587231	MajorDMR-6-7788	2
chr15	98784182	98784685	MajorDMR-6-7789	2
chr15	98837003	98837014	MajorDMR-6-7790	2
chr15	98896882	98897096	MajorDMR-6-7791	2
chr15	98919103	98919632	MajorDMR-6-7792	10
chr15	99350533	99350552	MajorDMR-6-7793	2
chr15	99548794	99548812	MajorDMR-6-7794	3
chr15	99550906	99550931	MajorDMR-6-7795	2
chr15	99558995	99559362	MajorDMR-6-7796	3
chr15	99932237	99932430	MajorDMR-6-7797	3
chr15	100257610	100257653	MajorDMR-6-7798	4
chr15	100338512	100338770	MajorDMR-6-7799	3
chr15	100347479	100347509	MajorDMR-6-7800	2
chr15	100804050	100804502	MajorDMR-6-7801	13
chr15	100944860	100945668	MajorDMR-6-7802	4
chr15	101094129	101094625	MajorDMR-6-7803	2
chr15	101116782	101116798	MajorDMR-6-7804	2
chr15	101564333	101564504	MajorDMR-6-7805	2
chr15	101702747	101703133	MajorDMR-6-7806	2
chr15	101729173	101729264	MajorDMR-6-7807	3
chr15	101762177	101762202	MajorDMR-6-7808	3
chr15	101784624	101784632	MajorDMR-6-7809	2
chr15	101995560	101995844	MajorDMR-6-7810	4
chr15	102009560	102009997	MajorDMR-6-7811	5
chr15	102040220	102040393	MajorDMR-6-7812	3
chr15	102130187	102130367	MajorDMR-6-7813	2
chr15	102153881	102153924	MajorDMR-6-7814	4
chr15	102156424	102156466	MajorDMR-6-7815	2
chr15	102166328	102166654	MajorDMR-6-7816	2
chr15	102191334	102191724	MajorDMR-6-7817	3
chr15	102258760	102258924	MajorDMR-6-7818	2
chr16	60680	61143	MajorDMR-6-7819	2
chr16	223291	223349	MajorDMR-6-7820	3
chr16	364887	365035	MajorDMR-6-7821	7
chr16	413445	413469	MajorDMR-6-7822	2
chr16	446173	446501	MajorDMR-6-7823	2
chr16	500667	500944	MajorDMR-6-7824	4
chr16	579531	579931	MajorDMR-6-7825	2
chr16	610882	611146	MajorDMR-6-7826	3
chr16	691146	691501	MajorDMR-6-7827	4
chr16	710592	711306	MajorDMR-6-7828	24
chr16	727480	727839	MajorDMR-6-7829	3
chr16	768036	768117	MajorDMR-6-7830	2
chr16	818138	818193	MajorDMR-6-7831	2
chr16	851194	851256	MajorDMR-6-7832	2
chr16	851803	851925	MajorDMR-6-7833	2
chr16	858335	858396	MajorDMR-6-7834	2
chr16	875066	876297	MajorDMR-6-7835	30
chr16	877308	877335	MajorDMR-6-7836	2
chr16	923994	924591	MajorDMR-6-7837	4
chr16	1014591	1015110	MajorDMR-6-7838	9
chr16	1033676	1033858	MajorDMR-6-7839	3
chr16	1037145	1037701	MajorDMR-6-7840	5
chr16	1041215	1041535	MajorDMR-6-7841	2
chr16	1060490	1060637	MajorDMR-6-7842	3
chr16	1080539	1080809	MajorDMR-6-7843	3
chr16	1095812	1096025	MajorDMR-6-7844	3
chr16	1096679	1096811	MajorDMR-6-7845	4
chr16	1098589	1098703	MajorDMR-6-7846	6
chr16	1152510	1152700	MajorDMR-6-7847	3
chr16	1158419	1158602	MajorDMR-6-7848	3
chr16	1217709	1217955	MajorDMR-6-7849	3
chr16	1233762	1233792	MajorDMR-6-7850	4
chr16	1244674	1245063	MajorDMR-6-7851	6
chr16	1353610	1353974	MajorDMR-6-7852	3
chr16	1361062	1361099	MajorDMR-6-7853	2
chr16	1361640	1362198	MajorDMR-6-7854	3
chr16	1429853	1429864	MajorDMR-6-7855	2
chr16	1463715	1463929	MajorDMR-6-7856	2
chr16	1665317	1665612	MajorDMR-6-7857	5
chr16	1764071	1764262	MajorDMR-6-7858	2
chr16	1843708	1844724	MajorDMR-6-7859	5
chr16	1940529	1940914	MajorDMR-6-7860	3
chr16	1969529	1969557	MajorDMR-6-7861	3
chr16	1973626	1973630	MajorDMR-6-7862	2
chr16	1976508	1976868	MajorDMR-6-7863	2
chr16	2030018	2030792	MajorDMR-6-7864	33
chr16	2042723	2042744	MajorDMR-6-7865	4
chr16	2083251	2083580	MajorDMR-6-7866	5
chr16	2211131	2211262	MajorDMR-6-7867	2
chr16	2240510	2240556	MajorDMR-6-7868	3
chr16	2287230	2287633	MajorDMR-6-7869	3
chr16	2300701	2301178	MajorDMR-6-7870	3
chr16	2301886	2301937	MajorDMR-6-7871	4
chr16	2317223	2317237	MajorDMR-6-7872	3
chr16	2388028	2388044	MajorDMR-6-7873	2
chr16	2392087	2392091	MajorDMR-6-7874	2
chr16	2626285	2626377	MajorDMR-6-7875	2
chr16	2673857	2673907	MajorDMR-6-7876	2
chr16	2704842	2704883	MajorDMR-6-7877	3
chr16	2719767	2719778	MajorDMR-6-7878	2
chr16	2720877	2720896	MajorDMR-6-7879	2
chr16	2742621	2742874	MajorDMR-6-7880	5
chr16	2857353	2857558	MajorDMR-6-7881	2
chr16	2867297	2867906	MajorDMR-6-7882	5
chr16	2903290	2903362	MajorDMR-6-7883	2
chr16	3016722	3018200	MajorDMR-6-7884	99
chr16	3031117	3031670	MajorDMR-6-7885	6
chr16	3069791	3070860	MajorDMR-6-7886	67
chr16	3085399	3085429	MajorDMR-6-7887	2
chr16	3105870	3105898	MajorDMR-6-7888	2
chr16	3126697	3126855	MajorDMR-6-7889	2
chr16	3149715	3149833	MajorDMR-6-7890	2
chr16	3151764	3152508	MajorDMR-6-7891	18
chr16	3210336	3210340	MajorDMR-6-7892	2
chr16	3239833	3240224	MajorDMR-6-7893	4
chr16	3241254	3242118	MajorDMR-6-7894	15
chr16	3242818	3242912	MajorDMR-6-7895	2
chr16	3256023	3256678	MajorDMR-6-7896	3
chr16	3261088	3261540	MajorDMR-6-7897	2
chr16	3265395	3265641	MajorDMR-6-7898	3
chr16	3289819	3290234	MajorDMR-6-7899	2
chr16	3292084	3292305	MajorDMR-6-7900	2
chr16	3292895	3294029	MajorDMR-6-7901	5
chr16	3295065	3295395	MajorDMR-6-7902	2
chr16	3297502	3297987	MajorDMR-6-7903	2
chr16	3300152	3300194	MajorDMR-6-7904	2
chr16	3304462	3304832	MajorDMR-6-7905	7
chr16	3345275	3345537	MajorDMR-6-7906	3
chr16	3378448	3378730	MajorDMR-6-7907	2
chr16	3379994	3380000	MajorDMR-6-7908	2
chr16	3399238	3399378	MajorDMR-6-7909	2
chr16	3405349	3405841	MajorDMR-6-7910	2
chr16	3423676	3423847	MajorDMR-6-7911	2
chr16	3463541	3464341	MajorDMR-6-7912	6
chr16	3507351	3507413	MajorDMR-6-7913	2
chr16	3695591	3695636	MajorDMR-6-7914	3
chr16	3740813	3740906	MajorDMR-6-7915	3
chr16	3855099	3855546	MajorDMR-6-7916	2
chr16	3900871	3901074	MajorDMR-6-7917	3
chr16	3907741	3907905	MajorDMR-6-7918	3
chr16	3924392	3924655	MajorDMR-6-7919	3
chr16	3926955	3927156	MajorDMR-6-7920	2
chr16	4010500	4010967	MajorDMR-6-7921	8
chr16	4011559	4011603	MajorDMR-6-7922	2
chr16	4012844	4013452	MajorDMR-6-7923	8
chr16	4102924	4103660	MajorDMR-6-7924	18
chr16	4179471	4179963	MajorDMR-6-7925	2
chr16	4197400	4197444	MajorDMR-6-7926	2
chr16	4295123	4295631	MajorDMR-6-7927	4
chr16	4324127	4324452	MajorDMR-6-7928	3
chr16	4338315	4338458	MajorDMR-6-7929	2
chr16	4343508	4344446	MajorDMR-6-7930	17
chr16	4356554	4356803	MajorDMR-6-7931	3
chr16	4366851	4367879	MajorDMR-6-7932	23
chr16	4368414	4368712	MajorDMR-6-7933	5
chr16	4373230	4373598	MajorDMR-6-7934	4
chr16	4378071	4378836	MajorDMR-6-7935	10
chr16	4393904	4394012	MajorDMR-6-7936	2
chr16	4420956	4421157	MajorDMR-6-7937	2
chr16	4975206	4975357	MajorDMR-6-7938	2
chr16	5097592	5098090	MajorDMR-6-7939	2
chr16	5262675	5262787	MajorDMR-6-7940	2
chr16	5275659	5276231	MajorDMR-6-7941	3
chr16	5302966	5303015	MajorDMR-6-7942	2
chr16	5373421	5373973	MajorDMR-6-7943	10
chr16	5399792	5399907	MajorDMR-6-7944	2
chr16	5430128	5430341	MajorDMR-6-7945	4
chr16	5473788	5474190	MajorDMR-6-7946	2
chr16	5540792	5540932	MajorDMR-6-7947	3
chr16	5630148	5630689	MajorDMR-6-7948	11
chr16	5632010	5632167	MajorDMR-6-7949	3
chr16	5692284	5692669	MajorDMR-6-7950	2
chr16	5723758	5723928	MajorDMR-6-7951	2
chr16	5759043	5759443	MajorDMR-6-7952	4
chr16	5760455	5760592	MajorDMR-6-7953	2
chr16	5812371	5812603	MajorDMR-6-7954	4
chr16	5813334	5813393	MajorDMR-6-7955	2
chr16	5818164	5818562	MajorDMR-6-7956	10
chr16	5886133	5886166	MajorDMR-6-7957	3
chr16	5891796	5891817	MajorDMR-6-7958	2
chr16	5910873	5911287	MajorDMR-6-7959	2
chr16	6058713	6058858	MajorDMR-6-7960	3
chr16	6073641	6073881	MajorDMR-6-7961	3
chr16	6077981	6078172	MajorDMR-6-7962	2
chr16	6134667	6135106	MajorDMR-6-7963	2
chr16	6267151	6267299	MajorDMR-6-7964	3
chr16	6291160	6291619	MajorDMR-6-7965	5
chr16	6302593	6302859	MajorDMR-6-7966	3
chr16	6317954	6318175	MajorDMR-6-7967	2
chr16	6334702	6334977	MajorDMR-6-7968	2
chr16	6362397	6362494	MajorDMR-6-7969	2
chr16	6444180	6444373	MajorDMR-6-7970	3
chr16	6479131	6479292	MajorDMR-6-7971	2
chr16	6499288	6499683	MajorDMR-6-7972	5
chr16	6920272	6920288	MajorDMR-6-7973	2
chr16	6927522	6927782	MajorDMR-6-7974	2
chr16	7136985	7136999	MajorDMR-6-7975	2
chr16	7282782	7282983	MajorDMR-6-7976	2
chr16	7318404	7318447	MajorDMR-6-7977	2
chr16	7354649	7354701	MajorDMR-6-7978	4
chr16	7455032	7455257	MajorDMR-6-7979	3
chr16	7532206	7532399	MajorDMR-6-7980	2
chr16	7634642	7635568	MajorDMR-6-7981	6
chr16	7794511	7795097	MajorDMR-6-7982	4
chr16	7809474	7809948	MajorDMR-6-7983	2
chr16	7991725	7991866	MajorDMR-6-7984	2
chr16	8481146	8481163	MajorDMR-6-7985	2
chr16	8508290	8508322	MajorDMR-6-7986	2
chr16	8767785	8768011	MajorDMR-6-7987	7
chr16	8768841	8769751	MajorDMR-6-7988	6
chr16	8812423	8813275	MajorDMR-6-7989	17
chr16	8814410	8815679	MajorDMR-6-7990	8
chr16	8836087	8836351	MajorDMR-6-7991	2
chr16	8986801	8987521	MajorDMR-6-7992	7
chr16	9053674	9053912	MajorDMR-6-7993	5
chr16	9146975	9147216	MajorDMR-6-7994	5
chr16	9206183	9206299	MajorDMR-6-7995	2
chr16	9239731	9239787	MajorDMR-6-7996	2
chr16	9292931	9293251	MajorDMR-6-7997	3
chr16	9313815	9313927	MajorDMR-6-7998	3
chr16	9402786	9402832	MajorDMR-6-7999	4
chr16	9413352	9413385	MajorDMR-6-8000	2
chr16	9557141	9557325	MajorDMR-6-8001	4
chr16	9773086	9773376	MajorDMR-6-8002	4
chr16	9914555	9914989	MajorDMR-6-8003	3
chr16	10350690	10350887	MajorDMR-6-8004	3
chr16	10712760	10713533	MajorDMR-6-8005	12
chr16	10749868	10750047	MajorDMR-6-8006	2
chr16	10803468	10803712	MajorDMR-6-8007	3
chr16	10922822	10922897	MajorDMR-6-8008	2
chr16	11025313	11025335	MajorDMR-6-8009	2
chr16	11031382	11031697	MajorDMR-6-8010	8
chr16	11033811	11033896	MajorDMR-6-8011	3
chr16	11035200	11035666	MajorDMR-6-8012	5
chr16	11040158	11040237	MajorDMR-6-8013	2
chr16	11045066	11045097	MajorDMR-6-8014	2
chr16	11058383	11058406	MajorDMR-6-8015	2
chr16	11391392	11391578	MajorDMR-6-8016	2
chr16	11542486	11542895	MajorDMR-6-8017	2
chr16	11554866	11555326	MajorDMR-6-8018	2
chr16	11680018	11680242	MajorDMR-6-8019	2
chr16	11697295	11697697	MajorDMR-6-8020	8
chr16	11744189	11744242	MajorDMR-6-8021	3
chr16	11767290	11767369	MajorDMR-6-8022	3
chr16	11781911	11782279	MajorDMR-6-8023	3
chr16	11852094	11852177	MajorDMR-6-8024	4
chr16	11888246	11888828	MajorDMR-6-8025	3
chr16	12007773	12008018	MajorDMR-6-8026	3
chr16	12383488	12383549	MajorDMR-6-8027	2
chr16	12620718	12621113	MajorDMR-6-8028	4
chr16	13736238	13736575	MajorDMR-6-8029	2
chr16	13739414	13739646	MajorDMR-6-8030	2
chr16	13973572	13973600	MajorDMR-6-8031	2
chr16	14123736	14123920	MajorDMR-6-8032	3
chr16	14380718	14380873	MajorDMR-6-8033	3
chr16	14397375	14398065	MajorDMR-6-8034	25
chr16	14730773	14730807	MajorDMR-6-8035	2
chr16	14826257	14826366	MajorDMR-6-8036	2
chr16	14918342	14918361	MajorDMR-6-8037	2
chr16	15083300	15084164	MajorDMR-6-8038	84
chr16	15108300	15108346	MajorDMR-6-8039	3
chr16	15161042	15161097	MajorDMR-6-8040	2
chr16	15301228	15301292	MajorDMR-6-8041	2
chr16	15744638	15744665	MajorDMR-6-8042	2
chr16	15915750	15915769	MajorDMR-6-8043	3
chr16	16000039	16000127	MajorDMR-6-8044	2
chr16	16187354	16187376	MajorDMR-6-8045	2
chr16	16260018	16260428	MajorDMR-6-8046	2
chr16	16317727	16317951	MajorDMR-6-8047	2
chr16	16330393	16330631	MajorDMR-6-8048	2
chr16	16482372	16482443	MajorDMR-6-8049	3
chr16	17033978	17034311	MajorDMR-6-8050	3
chr16	17218847	17219210	MajorDMR-6-8051	2
chr16	17253699	17253918	MajorDMR-6-8052	2
chr16	17254426	17254595	MajorDMR-6-8053	5
chr16	17299605	17299734	MajorDMR-6-8054	4
chr16	17417155	17417251	MajorDMR-6-8055	2
chr16	17547453	17547850	MajorDMR-6-8056	2
chr16	17666558	17666695	MajorDMR-6-8057	2
chr16	17716316	17716382	MajorDMR-6-8058	2
chr16	17722720	17722860	MajorDMR-6-8059	2
chr16	17838861	17839177	MajorDMR-6-8060	2
chr16	18136141	18136152	MajorDMR-6-8061	2
chr16	18212144	18212214	MajorDMR-6-8062	2
chr16	18315954	18316429	MajorDMR-6-8063	5
chr16	18476140	18476529	MajorDMR-6-8064	3
chr16	18670086	18670163	MajorDMR-6-8065	3
chr16	18799878	18800385	MajorDMR-6-8066	3
chr16	19180921	19180948	MajorDMR-6-8067	3
chr16	19239190	19239263	MajorDMR-6-8068	2
chr16	19239950	19240560	MajorDMR-6-8069	3
chr16	19356840	19357587	MajorDMR-6-8070	3
chr16	19389948	19390054	MajorDMR-6-8071	2
chr16	19513957	19514280	MajorDMR-6-8072	2
chr16	19590521	19590575	MajorDMR-6-8073	2
chr16	19612564	19613353	MajorDMR-6-8074	4
chr16	19627502	19627878	MajorDMR-6-8075	6
chr16	19692404	19692434	MajorDMR-6-8076	2
chr16	19693046	19693595	MajorDMR-6-8077	11
chr16	19696970	19697987	MajorDMR-6-8078	8
chr16	19698730	19698921	MajorDMR-6-8079	3
chr16	19702604	19702791	MajorDMR-6-8080	4
chr16	19728158	19728234	MajorDMR-6-8081	2
chr16	19748931	19749138	MajorDMR-6-8082	6
chr16	19862887	19863352	MajorDMR-6-8083	9
chr16	19865015	19865358	MajorDMR-6-8084	5
chr16	19869284	19869950	MajorDMR-6-8085	13
chr16	19871600	19872263	MajorDMR-6-8086	12
chr16	19872934	19873592	MajorDMR-6-8087	16
chr16	19877136	19877501	MajorDMR-6-8088	13
chr16	19881543	19881927	MajorDMR-6-8089	3
chr16	19883581	19883839	MajorDMR-6-8090	11
chr16	19893051	19894601	MajorDMR-6-8091	24
chr16	19991040	19991264	MajorDMR-6-8092	2
chr16	20083500	20083507	MajorDMR-6-8093	2
chr16	20186756	20187187	MajorDMR-6-8094	2
chr16	20228289	20228395	MajorDMR-6-8095	2
chr16	20306672	20306730	MajorDMR-6-8096	2
chr16	20414771	20414902	MajorDMR-6-8097	2
chr16	20774959	20775353	MajorDMR-6-8098	5
chr16	20871628	20871929	MajorDMR-6-8099	2
chr16	21040106	21040186	MajorDMR-6-8100	2
chr16	21044663	21045579	MajorDMR-6-8101	13
chr16	21115302	21115787	MajorDMR-6-8102	2
chr16	21170947	21170983	MajorDMR-6-8103	2
chr16	21253932	21254315	MajorDMR-6-8104	2
chr16	21401420	21401729	MajorDMR-6-8105	2
chr16	21566116	21566148	MajorDMR-6-8106	2
chr16	21831132	21831373	MajorDMR-6-8107	6
chr16	22173620	22173634	MajorDMR-6-8108	2
chr16	22218616	22219112	MajorDMR-6-8109	3
chr16	22436384	22436575	MajorDMR-6-8110	6
chr16	22959436	22959452	MajorDMR-6-8111	2
chr16	22985384	22985554	MajorDMR-6-8112	2
chr16	23014173	23014251	MajorDMR-6-8113	2
chr16	23041017	23041894	MajorDMR-6-8114	9
chr16	23291064	23291328	MajorDMR-6-8115	3
chr16	23496474	23496486	MajorDMR-6-8116	2
chr16	23512798	23512967	MajorDMR-6-8117	4
chr16	23685108	23685534	MajorDMR-6-8118	3
chr16	23712726	23713065	MajorDMR-6-8119	2
chr16	23802181	23802296	MajorDMR-6-8120	2
chr16	24066750	24066785	MajorDMR-6-8121	3
chr16	24128682	24129151	MajorDMR-6-8122	2
chr16	24405828	24406004	MajorDMR-6-8123	3
chr16	24445169	24445278	MajorDMR-6-8124	2
chr16	24474702	24475118	MajorDMR-6-8125	4
chr16	24555437	24555611	MajorDMR-6-8126	2
chr16	24582683	24583093	MajorDMR-6-8127	2
chr16	24592296	24592379	MajorDMR-6-8128	2
chr16	24622161	24622980	MajorDMR-6-8129	21
chr16	24647260	24647438	MajorDMR-6-8130	2
chr16	24674137	24674246	MajorDMR-6-8131	2
chr16	24680270	24680287	MajorDMR-6-8132	2
chr16	24693236	24693320	MajorDMR-6-8133	2
chr16	24697845	24698129	MajorDMR-6-8134	9
chr16	24742664	24742731	MajorDMR-6-8135	3
chr16	24752449	24752511	MajorDMR-6-8136	4
chr16	24788348	24788512	MajorDMR-6-8137	5
chr16	24803037	24803058	MajorDMR-6-8138	2
chr16	24831017	24831136	MajorDMR-6-8139	2
chr16	24995009	24995068	MajorDMR-6-8140	2
chr16	24998523	25000169	MajorDMR-6-8141	15
chr16	25011332	25011675	MajorDMR-6-8142	4
chr16	25025093	25025149	MajorDMR-6-8143	2
chr16	25031319	25031512	MajorDMR-6-8144	2
chr16	25077883	25078935	MajorDMR-6-8145	25
chr16	25083081	25083925	MajorDMR-6-8146	15
chr16	25281950	25282190	MajorDMR-6-8147	2
chr16	25473706	25474228	MajorDMR-6-8148	5
chr16	25478660	25479036	MajorDMR-6-8149	3
chr16	25604630	25604917	MajorDMR-6-8150	3
chr16	26016885	26017016	MajorDMR-6-8151	2
chr16	26030737	26031009	MajorDMR-6-8152	3
chr16	26082471	26082522	MajorDMR-6-8153	3
chr16	26090450	26090549	MajorDMR-6-8154	3
chr16	26156957	26157382	MajorDMR-6-8155	2
chr16	26225989	26226150	MajorDMR-6-8156	2
chr16	26578773	26578800	MajorDMR-6-8157	2
chr16	26752874	26752878	MajorDMR-6-8158	2
chr16	26779840	26779957	MajorDMR-6-8159	3
chr16	26925109	26925348	MajorDMR-6-8160	3
chr16	26995778	26995803	MajorDMR-6-8161	2
chr16	27063162	27063759	MajorDMR-6-8162	10
chr16	27075198	27075294	MajorDMR-6-8163	2
chr16	27149756	27150129	MajorDMR-6-8164	7
chr16	27166615	27166640	MajorDMR-6-8165	2
chr16	27511131	27511270	MajorDMR-6-8166	5
chr16	27782588	27782872	MajorDMR-6-8167	7
chr16	27790539	27791705	MajorDMR-6-8168	25
chr16	28024692	28025071	MajorDMR-6-8169	2
chr16	28289419	28289519	MajorDMR-6-8170	3
chr16	28302570	28302779	MajorDMR-6-8171	2
chr16	28305134	28305487	MajorDMR-6-8172	4
chr16	28306660	28307206	MajorDMR-6-8173	4
chr16	28376391	28376407	MajorDMR-6-8174	2
chr16	28379204	28379634	MajorDMR-6-8175	9
chr16	28709005	28709053	MajorDMR-6-8176	3
chr16	28752082	28752333	MajorDMR-6-8177	2
chr16	28758328	28758593	MajorDMR-6-8178	12
chr16	28889811	28889937	MajorDMR-6-8179	2
chr16	28894364	28894485	MajorDMR-6-8180	5
chr16	29086375	29086434	MajorDMR-6-8181	2
chr16	29107196	29107458	MajorDMR-6-8182	5
chr16	29118966	29118978	MajorDMR-6-8183	3
chr16	29150985	29151817	MajorDMR-6-8184	15
chr16	29296610	29296864	MajorDMR-6-8185	6
chr16	29380388	29380422	MajorDMR-6-8186	2
chr16	29625613	29625627	MajorDMR-6-8187	2
chr16	29677934	29677970	MajorDMR-6-8188	3
chr16	29721529	29722050	MajorDMR-6-8189	3
chr16	29796965	29797126	MajorDMR-6-8190	2
chr16	29831565	29831803	MajorDMR-6-8191	5
chr16	29888481	29888499	MajorDMR-6-8192	2
chr16	29908403	29908424	MajorDMR-6-8193	2
chr16	29931042	29931538	MajorDMR-6-8194	2
chr16	29932697	29932870	MajorDMR-6-8195	5
chr16	29933793	29934212	MajorDMR-6-8196	3
chr16	29935064	29935171	MajorDMR-6-8197	2
chr16	30323307	30323380	MajorDMR-6-8198	2
chr16	30390821	30390835	MajorDMR-6-8199	2
chr16	30405736	30405931	MajorDMR-6-8200	2
chr16	30485382	30485811	MajorDMR-6-8201	17
chr16	30547089	30547236	MajorDMR-6-8202	4
chr16	30572772	30573002	MajorDMR-6-8203	2
chr16	30627012	30627319	MajorDMR-6-8204	5
chr16	30639915	30640551	MajorDMR-6-8205	7
chr16	30816569	30816832	MajorDMR-6-8206	9
chr16	30817449	30818443	MajorDMR-6-8207	17
chr16	30907528	30908170	MajorDMR-6-8208	24
chr16	30961357	30961646	MajorDMR-6-8209	5
chr16	30964626	30965107	MajorDMR-6-8210	5
chr16	31008080	31008983	MajorDMR-6-8211	7
chr16	31053762	31053800	MajorDMR-6-8212	2
chr16	31192990	31194131	MajorDMR-6-8213	15
chr16	31214001	31214264	MajorDMR-6-8214	6
chr16	31226069	31226277	MajorDMR-6-8215	5
chr16	31268647	31268669	MajorDMR-6-8216	2
chr16	31292298	31292541	MajorDMR-6-8217	2
chr16	31317116	31317505	MajorDMR-6-8218	2
chr16	31340215	31340368	MajorDMR-6-8219	2
chr16	31341601	31342038	MajorDMR-6-8220	3
chr16	31349403	31349477	MajorDMR-6-8221	2
chr16	31393908	31394271	MajorDMR-6-8222	5
chr16	31451432	31452189	MajorDMR-6-8223	5
chr16	31472041	31472056	MajorDMR-6-8224	2
chr16	31577922	31578244	MajorDMR-6-8225	2
chr16	31857266	31857630	MajorDMR-6-8226	3
chr16	31864279	31864435	MajorDMR-6-8227	2
chr16	31870557	31870991	MajorDMR-6-8228	4
chr16	31884683	31884700	MajorDMR-6-8229	2
chr16	31942569	31942831	MajorDMR-6-8230	2
chr16	31951351	31951451	MajorDMR-6-8231	2
chr16	31952472	31952628	MajorDMR-6-8232	2
chr16	31960748	31961221	MajorDMR-6-8233	2
chr16	31969997	31970306	MajorDMR-6-8234	2
chr16	31991488	31991885	MajorDMR-6-8235	2
chr16	31994841	31995718	MajorDMR-6-8236	4
chr16	31998177	31998210	MajorDMR-6-8237	2
chr16	32007813	32008265	MajorDMR-6-8238	2
chr16	32010706	32011180	MajorDMR-6-8239	2
chr16	32018455	32018938	MajorDMR-6-8240	4
chr16	32034024	32034225	MajorDMR-6-8241	2
chr16	32034862	32034915	MajorDMR-6-8242	2
chr16	32053543	32054607	MajorDMR-6-8243	4
chr16	32061241	32061362	MajorDMR-6-8244	2
chr16	32062940	32063423	MajorDMR-6-8245	2
chr16	32234378	32234384	MajorDMR-6-8246	2
chr16	32248378	32248423	MajorDMR-6-8247	2
chr16	32249866	32250802	MajorDMR-6-8248	4
chr16	32273325	32273563	MajorDMR-6-8249	2
chr16	32276207	32276541	MajorDMR-6-8250	2
chr16	32297082	32297235	MajorDMR-6-8251	2
chr16	32338690	32339026	MajorDMR-6-8252	2
chr16	32369531	32370235	MajorDMR-6-8253	3
chr16	32372381	32372793	MajorDMR-6-8254	2
chr16	32495203	32495553	MajorDMR-6-8255	2
chr16	32510617	32510662	MajorDMR-6-8256	2
chr16	32523185	32523452	MajorDMR-6-8257	2
chr16	32534152	32534183	MajorDMR-6-8258	2
chr16	32560691	32561122	MajorDMR-6-8259	3
chr16	32561980	32562867	MajorDMR-6-8260	4
chr16	32564506	32564643	MajorDMR-6-8261	2
chr16	32568278	32568732	MajorDMR-6-8262	2
chr16	32569947	32570187	MajorDMR-6-8263	2
chr16	32575158	32575899	MajorDMR-6-8264	3
chr16	32613298	32613508	MajorDMR-6-8265	2
chr16	32622511	32622741	MajorDMR-6-8266	2
chr16	32629218	32629639	MajorDMR-6-8267	2
chr16	32650419	32650741	MajorDMR-6-8268	2
chr16	32825125	32825148	MajorDMR-6-8269	2
chr16	32867048	32867116	MajorDMR-6-8270	2
chr16	32877385	32877717	MajorDMR-6-8271	2
chr16	32879894	32880803	MajorDMR-6-8272	5
chr16	32884192	32884322	MajorDMR-6-8273	2
chr16	32886095	32886709	MajorDMR-6-8274	3
chr16	32888755	32888860	MajorDMR-6-8275	2
chr16	32891560	32891574	MajorDMR-6-8276	2
chr16	32902246	32903305	MajorDMR-6-8277	5
chr16	32906090	32906113	MajorDMR-6-8278	2
chr16	32941770	32941823	MajorDMR-6-8279	2
chr16	32943990	32944198	MajorDMR-6-8280	4
chr16	32946813	32947567	MajorDMR-6-8281	3
chr16	32951819	32952387	MajorDMR-6-8282	3
chr16	33015959	33016386	MajorDMR-6-8283	2
chr16	33067119	33067284	MajorDMR-6-8284	2
chr16	33306199	33306371	MajorDMR-6-8285	2
chr16	33401298	33402166	MajorDMR-6-8286	5
chr16	33411978	33412290	MajorDMR-6-8287	3
chr16	33415878	33415932	MajorDMR-6-8288	2
chr16	33446930	33447298	MajorDMR-6-8289	3
chr16	33608353	33608417	MajorDMR-6-8290	2
chr16	33663728	33663846	MajorDMR-6-8291	2
chr16	33732888	33733291	MajorDMR-6-8292	2
chr16	33734693	33734903	MajorDMR-6-8293	2
chr16	33774494	33775072	MajorDMR-6-8294	3
chr16	33787478	33789052	MajorDMR-6-8295	6
chr16	33794519	33794917	MajorDMR-6-8296	2
chr16	33796853	33798227	MajorDMR-6-8297	5
chr16	33915018	33915070	MajorDMR-6-8298	2
chr16	33969405	33969496	MajorDMR-6-8299	2
chr16	34005306	34005375	MajorDMR-6-8300	2
chr16	34012637	34013062	MajorDMR-6-8301	2
chr16	34022007	34022350	MajorDMR-6-8302	2
chr16	34190692	34190830	MajorDMR-6-8303	2
chr16	34191971	34192075	MajorDMR-6-8304	2
chr16	34194692	34194772	MajorDMR-6-8305	2
chr16	34196145	34196370	MajorDMR-6-8306	2
chr16	34274645	34274991	MajorDMR-6-8307	2
chr16	34319369	34319754	MajorDMR-6-8308	2
chr16	34382954	34383574	MajorDMR-6-8309	4
chr16	34406978	34407175	MajorDMR-6-8310	2
chr16	34408948	34409404	MajorDMR-6-8311	2
chr16	34413926	34414468	MajorDMR-6-8312	5
chr16	34436184	34436538	MajorDMR-6-8313	2
chr16	34439320	34439902	MajorDMR-6-8314	3
chr16	34445784	34445899	MajorDMR-6-8315	2
chr16	34535725	34536065	MajorDMR-6-8316	2
chr16	34542759	34543123	MajorDMR-6-8317	2
chr16	34604715	34604762	MajorDMR-6-8318	2
chr16	34607688	34608047	MajorDMR-6-8319	3
chr16	34610786	34611078	MajorDMR-6-8320	2
chr16	34744921	34745248	MajorDMR-6-8321	2
chr16	34747701	34747945	MajorDMR-6-8322	2
chr16	34761220	34761360	MajorDMR-6-8323	2
chr16	34761949	34762379	MajorDMR-6-8324	2
chr16	34783077	34783119	MajorDMR-6-8325	2
chr16	34784313	34784366	MajorDMR-6-8326	2
chr16	34792444	34792575	MajorDMR-6-8327	2
chr16	34805595	34805860	MajorDMR-6-8328	2
chr16	34814816	34815210	MajorDMR-6-8329	3
chr16	34816235	34817323	MajorDMR-6-8330	4
chr16	34819319	34819606	MajorDMR-6-8331	3
chr16	34822993	34823215	MajorDMR-6-8332	2
chr16	34826914	34827103	MajorDMR-6-8333	2
chr16	34828958	34829371	MajorDMR-6-8334	3
chr16	34831650	34832335	MajorDMR-6-8335	4
chr16	34833818	34834244	MajorDMR-6-8336	2
chr16	34838674	34838767	MajorDMR-6-8337	2
chr16	34839307	34839707	MajorDMR-6-8338	2
chr16	34857263	34857268	MajorDMR-6-8339	2
chr16	34858524	34858777	MajorDMR-6-8340	2
chr16	34862550	34863018	MajorDMR-6-8341	2
chr16	34863715	34863874	MajorDMR-6-8342	2
chr16	34865468	34866318	MajorDMR-6-8343	4
chr16	34871412	34872047	MajorDMR-6-8344	4
chr16	34874550	34875036	MajorDMR-6-8345	2
chr16	34892301	34892697	MajorDMR-6-8346	2
chr16	34897947	34898021	MajorDMR-6-8347	2
chr16	34906145	34906234	MajorDMR-6-8348	2
chr16	34944082	34944325	MajorDMR-6-8349	3
chr16	34953991	34954080	MajorDMR-6-8350	2
chr16	34968416	34968705	MajorDMR-6-8351	2
chr16	34970579	34970631	MajorDMR-6-8352	2
chr16	34974446	34975005	MajorDMR-6-8353	3
chr16	34977435	34977645	MajorDMR-6-8354	2
chr16	34989572	34989694	MajorDMR-6-8355	2
chr16	34999802	35000117	MajorDMR-6-8356	2
chr16	35003664	35003681	MajorDMR-6-8357	2
chr16	35008396	35008806	MajorDMR-6-8358	2
chr16	35044062	35044387	MajorDMR-6-8359	2
chr16	35081055	35081747	MajorDMR-6-8360	3
chr16	35133355	35133431	MajorDMR-6-8361	2
chr16	35135644	35135820	MajorDMR-6-8362	2
chr16	35137347	35137711	MajorDMR-6-8363	3
chr16	35141058	35141572	MajorDMR-6-8364	4
chr16	35145058	35145406	MajorDMR-6-8365	2
chr16	35156368	35156426	MajorDMR-6-8366	2
chr16	35219600	35220761	MajorDMR-6-8367	4
chr16	35236554	35237289	MajorDMR-6-8368	3
chr16	35267472	35267584	MajorDMR-6-8369	2
chr16	35275878	35276010	MajorDMR-6-8370	2
chr16	35277207	35277953	MajorDMR-6-8371	4
chr16	35284871	35285760	MajorDMR-6-8372	4
chr16	46430493	46430701	MajorDMR-6-8373	2
chr16	46536570	46536622	MajorDMR-6-8374	2
chr16	46562091	46562228	MajorDMR-6-8375	2
chr16	46657267	46657277	MajorDMR-6-8376	2
chr16	46878354	46878436	MajorDMR-6-8377	2
chr16	46941128	46941141	MajorDMR-6-8378	2
chr16	46945363	46945462	MajorDMR-6-8379	2
chr16	47081048	47081590	MajorDMR-6-8380	4
chr16	47117547	47117735	MajorDMR-6-8381	3
chr16	47124593	47124609	MajorDMR-6-8382	2
chr16	47134945	47135038	MajorDMR-6-8383	2
chr16	47168898	47168952	MajorDMR-6-8384	3
chr16	47172845	47173119	MajorDMR-6-8385	3
chr16	47498030	47498325	MajorDMR-6-8386	3
chr16	47781554	47781997	MajorDMR-6-8387	3
chr16	47859987	47860106	MajorDMR-6-8388	3
chr16	47882373	47882580	MajorDMR-6-8389	3
chr16	47885169	47885217	MajorDMR-6-8390	2
chr16	48038144	48038478	MajorDMR-6-8391	2
chr16	48190279	48190485	MajorDMR-6-8392	2
chr16	48258730	48259111	MajorDMR-6-8393	4
chr16	48271460	48271552	MajorDMR-6-8394	2
chr16	48400562	48400739	MajorDMR-6-8395	2
chr16	48427766	48428474	MajorDMR-6-8396	9
chr16	48656783	48656974	MajorDMR-6-8397	3
chr16	48714902	48715316	MajorDMR-6-8398	5
chr16	48896141	48896408	MajorDMR-6-8399	6
chr16	48919528	48919822	MajorDMR-6-8400	3
chr16	48921873	48922042	MajorDMR-6-8401	3
chr16	48940041	48940245	MajorDMR-6-8402	5
chr16	49056720	49056813	MajorDMR-6-8403	2
chr16	49244372	49244763	MajorDMR-6-8404	3
chr16	49308346	49309956	MajorDMR-6-8405	46
chr16	49310962	49314160	MajorDMR-6-8406	107
chr16	49391157	49391265	MajorDMR-6-8407	2
chr16	49518494	49518567	MajorDMR-6-8408	4
chr16	49525135	49525496	MajorDMR-6-8409	10
chr16	49543178	49543377	MajorDMR-6-8410	2
chr16	49686403	49687290	MajorDMR-6-8411	12
chr16	49709459	49709677	MajorDMR-6-8412	6
chr16	49733145	49733171	MajorDMR-6-8413	4
chr16	49734532	49734609	MajorDMR-6-8414	3
chr16	49735453	49735516	MajorDMR-6-8415	2
chr16	49736139	49736610	MajorDMR-6-8416	14
chr16	49788528	49789573	MajorDMR-6-8417	13
chr16	49872949	49872981	MajorDMR-6-8418	2
chr16	50003392	50003720	MajorDMR-6-8419	5
chr16	50069411	50069745	MajorDMR-6-8420	2
chr16	50493129	50493675	MajorDMR-6-8421	9
chr16	50650037	50650045	MajorDMR-6-8422	2
chr16	50699706	50699781	MajorDMR-6-8423	2
chr16	50839858	50840070	MajorDMR-6-8424	2
chr16	50897181	50897583	MajorDMR-6-8425	5
chr16	51026977	51026994	MajorDMR-6-8426	2
chr16	51175280	51175744	MajorDMR-6-8427	2
chr16	51176606	51177656	MajorDMR-6-8428	4
chr16	51183377	51183435	MajorDMR-6-8429	4
chr16	51292574	51292715	MajorDMR-6-8430	2
chr16	51685125	51685355	MajorDMR-6-8431	3
chr16	52495236	52495383	MajorDMR-6-8432	3
chr16	52496697	52496727	MajorDMR-6-8433	2
chr16	52532528	52533460	MajorDMR-6-8434	19
chr16	52577526	52577924	MajorDMR-6-8435	4
chr16	52581608	52582002	MajorDMR-6-8436	3
chr16	52686204	52686306	MajorDMR-6-8437	2
chr16	52739097	52739162	MajorDMR-6-8438	3
chr16	52775348	52775565	MajorDMR-6-8439	3
chr16	53118968	53119033	MajorDMR-6-8440	2
chr16	53119556	53120121	MajorDMR-6-8441	7
chr16	53123826	53124467	MajorDMR-6-8442	5
chr16	53125432	53126133	MajorDMR-6-8443	4
chr16	53133217	53133223	MajorDMR-6-8444	2
chr16	53412206	53412272	MajorDMR-6-8445	2
chr16	53583520	53583658	MajorDMR-6-8446	2
chr16	53700572	53701155	MajorDMR-6-8447	3
chr16	54150338	54150354	MajorDMR-6-8448	2
chr16	54206001	54206684	MajorDMR-6-8449	5
chr16	54209628	54210538	MajorDMR-6-8450	12
chr16	54325555	54325750	MajorDMR-6-8451	2
chr16	54394466	54394898	MajorDMR-6-8452	3
chr16	54408647	54408996	MajorDMR-6-8453	2
chr16	54445785	54445832	MajorDMR-6-8454	2
chr16	54447033	54447088	MajorDMR-6-8455	2
chr16	54540749	54541127	MajorDMR-6-8456	4
chr16	54580035	54580503	MajorDMR-6-8457	3
chr16	54611378	54611726	MajorDMR-6-8458	10
chr16	54636667	54637079	MajorDMR-6-8459	6
chr16	54688429	54688482	MajorDMR-6-8460	2
chr16	54830362	54830465	MajorDMR-6-8461	2
chr16	54973812	54974019	MajorDMR-6-8462	2
chr16	55314722	55314864	MajorDMR-6-8463	2
chr16	55317970	55318376	MajorDMR-6-8464	3
chr16	55402639	55403233	MajorDMR-6-8465	7
chr16	55940257	55940527	MajorDMR-6-8466	3
chr16	56142188	56142207	MajorDMR-6-8467	2
chr16	56651033	56651567	MajorDMR-6-8468	19
chr16	56666014	56666126	MajorDMR-6-8469	4
chr16	56696591	56696654	MajorDMR-6-8470	2
chr16	56709402	56709805	MajorDMR-6-8471	6
chr16	57175640	57175645	MajorDMR-6-8472	2
chr16	57177729	57178216	MajorDMR-6-8473	6
chr16	57178830	57179439	MajorDMR-6-8474	4
chr16	57203758	57203992	MajorDMR-6-8475	2
chr16	57509785	57510456	MajorDMR-6-8476	5
chr16	57518149	57518224	MajorDMR-6-8477	2
chr16	57519513	57519588	MajorDMR-6-8478	2
chr16	57591983	57592320	MajorDMR-6-8479	2
chr16	57643618	57643911	MajorDMR-6-8480	2
chr16	57661999	57662036	MajorDMR-6-8481	3
chr16	57671313	57671644	MajorDMR-6-8482	6
chr16	57673531	57673960	MajorDMR-6-8483	5
chr16	57679242	57679255	MajorDMR-6-8484	2
chr16	57869075	57869102	MajorDMR-6-8485	2
chr16	57907163	57907237	MajorDMR-6-8486	4
chr16	57917148	57917187	MajorDMR-6-8487	2
chr16	57918042	57918126	MajorDMR-6-8488	2
chr16	58198807	58198909	MajorDMR-6-8489	2
chr16	58623410	58623629	MajorDMR-6-8490	2
chr16	58765094	58765238	MajorDMR-6-8491	7
chr16	59204493	59204975	MajorDMR-6-8492	2
chr16	59466670	59466921	MajorDMR-6-8493	2
chr16	59999390	59999460	MajorDMR-6-8494	2
chr16	60006080	60006359	MajorDMR-6-8495	2
chr16	60010671	60010824	MajorDMR-6-8496	2
chr16	60033795	60033935	MajorDMR-6-8497	2
chr16	60397825	60397830	MajorDMR-6-8498	2
chr16	60404841	60404918	MajorDMR-6-8499	2
chr16	60410542	60410917	MajorDMR-6-8500	2
chr16	60717979	60718251	MajorDMR-6-8501	2
chr16	61552895	61553251	MajorDMR-6-8502	3
chr16	61715419	61715830	MajorDMR-6-8503	5
chr16	61716750	61716792	MajorDMR-6-8504	2
chr16	61865558	61865682	MajorDMR-6-8505	2
chr16	61872260	61872441	MajorDMR-6-8506	2
chr16	62047769	62048017	MajorDMR-6-8507	2
chr16	62054271	62055436	MajorDMR-6-8508	15
chr16	62066025	62066721	MajorDMR-6-8509	7
chr16	62070893	62071496	MajorDMR-6-8510	13
chr16	62332403	62332788	MajorDMR-6-8511	4
chr16	62460679	62460786	MajorDMR-6-8512	2
chr16	62512427	62512718	MajorDMR-6-8513	2
chr16	62772678	62772806	MajorDMR-6-8514	2
chr16	63419752	63420421	MajorDMR-6-8515	9
chr16	63550536	63550695	MajorDMR-6-8516	3
chr16	63636397	63636741	MajorDMR-6-8517	2
chr16	63709810	63709835	MajorDMR-6-8518	2
chr16	63725723	63725906	MajorDMR-6-8519	2
chr16	63813754	63813773	MajorDMR-6-8520	2
chr16	64649633	64649779	MajorDMR-6-8521	2
chr16	65043858	65044243	MajorDMR-6-8522	5
chr16	65072061	65072364	MajorDMR-6-8523	2
chr16	65101844	65102624	MajorDMR-6-8524	5
chr16	65555701	65555952	MajorDMR-6-8525	4
chr16	65585226	65585469	MajorDMR-6-8526	2
chr16	65608423	65608575	MajorDMR-6-8527	2
chr16	65699973	65700363	MajorDMR-6-8528	2
chr16	65736576	65736931	MajorDMR-6-8529	2
chr16	66161428	66162515	MajorDMR-6-8530	26
chr16	66202511	66202769	MajorDMR-6-8531	2
chr16	66309972	66309979	MajorDMR-6-8532	2
chr16	66378905	66378932	MajorDMR-6-8533	2
chr16	66398715	66398964	MajorDMR-6-8534	3
chr16	66416972	66417240	MajorDMR-6-8535	3
chr16	66612634	66613225	MajorDMR-6-8536	36
chr16	66637783	66638351	MajorDMR-6-8537	31
chr16	66995991	66996084	MajorDMR-6-8538	2
chr16	67008985	67009004	MajorDMR-6-8539	2
chr16	67011874	67011897	MajorDMR-6-8540	3
chr16	67143173	67143193	MajorDMR-6-8541	2
chr16	67184371	67185430	MajorDMR-6-8542	18
chr16	67195795	67195815	MajorDMR-6-8543	2
chr16	67199238	67199961	MajorDMR-6-8544	3
chr16	67208571	67209093	MajorDMR-6-8545	17
chr16	67218786	67219299	MajorDMR-6-8546	6
chr16	67279902	67280041	MajorDMR-6-8547	3
chr16	67360128	67360301	MajorDMR-6-8548	2
chr16	67397527	67397580	MajorDMR-6-8549	2
chr16	67448144	67448308	MajorDMR-6-8550	2
chr16	67635196	67635752	MajorDMR-6-8551	5
chr16	67679031	67679145	MajorDMR-6-8552	6
chr16	67682158	67682473	MajorDMR-6-8553	15
chr16	67683168	67683442	MajorDMR-6-8554	6
chr16	67700038	67700049	MajorDMR-6-8555	2
chr16	67700853	67701354	MajorDMR-6-8556	20
chr16	67702113	67702125	MajorDMR-6-8557	2
chr16	67794287	67794642	MajorDMR-6-8558	4
chr16	67850465	67850817	MajorDMR-6-8559	3
chr16	68370671	68370725	MajorDMR-6-8560	2
chr16	68422949	68422992	MajorDMR-6-8561	3
chr16	68440433	68440957	MajorDMR-6-8562	10
chr16	68532892	68533066	MajorDMR-6-8563	6
chr16	68624491	68624900	MajorDMR-6-8564	10
chr16	68655923	68656185	MajorDMR-6-8565	2
chr16	68680001	68680184	MajorDMR-6-8566	3
chr16	68988976	68989111	MajorDMR-6-8567	2
chr16	69123171	69123581	MajorDMR-6-8568	7
chr16	69141752	69142164	MajorDMR-6-8569	8
chr16	69213326	69213434	MajorDMR-6-8570	2
chr16	69216774	69216926	MajorDMR-6-8571	2
chr16	69438038	69438318	MajorDMR-6-8572	3
chr16	69559735	69559846	MajorDMR-6-8573	2
chr16	69830351	69830702	MajorDMR-6-8574	5
chr16	69846040	69846045	MajorDMR-6-8575	2
chr16	69928637	69929137	MajorDMR-6-8576	2
chr16	69999049	69999811	MajorDMR-6-8577	11
chr16	70016571	70016697	MajorDMR-6-8578	2
chr16	70117749	70117781	MajorDMR-6-8579	3
chr16	70131638	70131722	MajorDMR-6-8580	4
chr16	70221962	70222058	MajorDMR-6-8581	4
chr16	70222627	70222670	MajorDMR-6-8582	3
chr16	70332507	70332593	MajorDMR-6-8583	2
chr16	70714075	70715751	MajorDMR-6-8584	22
chr16	70716286	70717054	MajorDMR-6-8585	5
chr16	70717711	70717832	MajorDMR-6-8586	2
chr16	70720421	70721339	MajorDMR-6-8587	6
chr16	70729766	70729804	MajorDMR-6-8588	2
chr16	70731271	70731774	MajorDMR-6-8589	2
chr16	70736314	70736787	MajorDMR-6-8590	3
chr16	70737370	70737695	MajorDMR-6-8591	4
chr16	70745937	70746471	MajorDMR-6-8592	3
chr16	70749659	70750221	MajorDMR-6-8593	8
chr16	70791198	70791265	MajorDMR-6-8594	4
chr16	70804676	70804838	MajorDMR-6-8595	4
chr16	71018768	71018799	MajorDMR-6-8596	2
chr16	71470214	71470636	MajorDMR-6-8597	2
chr16	71501546	71502026	MajorDMR-6-8598	5
chr16	71576449	71576560	MajorDMR-6-8599	2
chr16	71645508	71645601	MajorDMR-6-8600	2
chr16	71745449	71745709	MajorDMR-6-8601	4
chr16	71851066	71851155	MajorDMR-6-8602	3
chr16	71931067	71931100	MajorDMR-6-8603	2
chr16	71967884	71968639	MajorDMR-6-8604	6
chr16	72126420	72126685	MajorDMR-6-8605	3
chr16	72274193	72275095	MajorDMR-6-8606	6
chr16	72458656	72459150	MajorDMR-6-8607	8
chr16	72460082	72460265	MajorDMR-6-8608	4
chr16	72461899	72462791	MajorDMR-6-8609	8
chr16	72463382	72464028	MajorDMR-6-8610	11
chr16	72822283	72822296	MajorDMR-6-8611	3
chr16	72874615	72874945	MajorDMR-6-8612	3
chr16	72961869	72962131	MajorDMR-6-8613	2
chr16	72963550	72963883	MajorDMR-6-8614	7
chr16	72965168	72965438	MajorDMR-6-8615	3
chr16	73034039	73034242	MajorDMR-6-8616	6
chr16	73070309	73070534	MajorDMR-6-8617	3
chr16	73091368	73091429	MajorDMR-6-8618	5
chr16	73206309	73206633	MajorDMR-6-8619	7
chr16	73207275	73207458	MajorDMR-6-8620	3
chr16	73265624	73265647	MajorDMR-6-8621	3
chr16	73267609	73268000	MajorDMR-6-8622	6
chr16	73363177	73363419	MajorDMR-6-8623	10
chr16	73454358	73454372	MajorDMR-6-8624	2
chr16	73516943	73517429	MajorDMR-6-8625	2
chr16	73580465	73580529	MajorDMR-6-8626	3
chr16	73582173	73582451	MajorDMR-6-8627	2
chr16	73924191	73924858	MajorDMR-6-8628	9
chr16	73950117	73950190	MajorDMR-6-8629	2
chr16	74010944	74011045	MajorDMR-6-8630	2
chr16	74013492	74013537	MajorDMR-6-8631	2
chr16	74068261	74068649	MajorDMR-6-8632	2
chr16	74087782	74087873	MajorDMR-6-8633	3
chr16	74220570	74221044	MajorDMR-6-8634	5
chr16	74261003	74261503	MajorDMR-6-8635	2
chr16	74441284	74441343	MajorDMR-6-8636	2
chr16	74535526	74535751	MajorDMR-6-8637	2
chr16	74639313	74639365	MajorDMR-6-8638	2
chr16	74808146	74808154	MajorDMR-6-8639	2
chr16	74896807	74897111	MajorDMR-6-8640	8
chr16	74956414	74956437	MajorDMR-6-8641	2
chr16	75219429	75219598	MajorDMR-6-8642	2
chr16	75535724	75535924	MajorDMR-6-8643	3
chr16	75625205	75625572	MajorDMR-6-8644	3
chr16	75767899	75768355	MajorDMR-6-8645	2
chr16	76311942	76312234	MajorDMR-6-8646	3
chr16	76343766	76343812	MajorDMR-6-8647	2
chr16	76385660	76385723	MajorDMR-6-8648	2
chr16	76400294	76400375	MajorDMR-6-8649	2
chr16	76484594	76485065	MajorDMR-6-8650	3
chr16	76554033	76554529	MajorDMR-6-8651	3
chr16	77467285	77468126	MajorDMR-6-8652	3
chr16	77469537	77469590	MajorDMR-6-8653	2
chr16	77671880	77671940	MajorDMR-6-8654	2
chr16	77718096	77718467	MajorDMR-6-8655	5
chr16	77952898	77953170	MajorDMR-6-8656	2
chr16	78025143	78025495	MajorDMR-6-8657	3
chr16	78314867	78315213	MajorDMR-6-8658	4
chr16	78355153	78355269	MajorDMR-6-8659	4
chr16	78360337	78360487	MajorDMR-6-8660	3
chr16	78496081	78496291	MajorDMR-6-8661	5
chr16	78559805	78560778	MajorDMR-6-8662	4
chr16	78596734	78597414	MajorDMR-6-8663	8
chr16	78675525	78675924	MajorDMR-6-8664	4
chr16	78698533	78699125	MajorDMR-6-8665	7
chr16	78807433	78807744	MajorDMR-6-8666	4
chr16	79035102	79035360	MajorDMR-6-8667	2
chr16	79344714	79345372	MajorDMR-6-8668	10
chr16	79547807	79548148	MajorDMR-6-8669	6
chr16	79558554	79559062	MajorDMR-6-8670	8
chr16	79623285	79623816	MajorDMR-6-8671	3
chr16	79627186	79627243	MajorDMR-6-8672	2
chr16	79629174	79629354	MajorDMR-6-8673	4
chr16	79629901	79631975	MajorDMR-6-8674	14
chr16	79657099	79657671	MajorDMR-6-8675	11
chr16	79674902	79675134	MajorDMR-6-8676	6
chr16	79803878	79804167	MajorDMR-6-8677	4
chr16	79872409	79873022	MajorDMR-6-8678	16
chr16	80403636	80403791	MajorDMR-6-8679	5
chr16	80500368	80500825	MajorDMR-6-8680	3
chr16	80604398	80604518	MajorDMR-6-8681	2
chr16	81074350	81074655	MajorDMR-6-8682	2
chr16	81144912	81144918	MajorDMR-6-8683	2
chr16	81525617	81526487	MajorDMR-6-8684	18
chr16	81527828	81527891	MajorDMR-6-8685	4
chr16	81579736	81579918	MajorDMR-6-8686	4
chr16	81591830	81592428	MajorDMR-6-8687	5
chr16	81597988	81598533	MajorDMR-6-8688	13
chr16	81616907	81616915	MajorDMR-6-8689	2
chr16	81625013	81625094	MajorDMR-6-8690	3
chr16	81652386	81652506	MajorDMR-6-8691	6
chr16	81686640	81686663	MajorDMR-6-8692	2
chr16	81728730	81728744	MajorDMR-6-8693	2
chr16	82802703	82803169	MajorDMR-6-8694	2
chr16	83249103	83249366	MajorDMR-6-8695	2
chr16	83379707	83380095	MajorDMR-6-8696	9
chr16	83582992	83583574	MajorDMR-6-8697	10
chr16	83758943	83759211	MajorDMR-6-8698	2
chr16	83835995	83836431	MajorDMR-6-8699	9
chr16	83937497	83937558	MajorDMR-6-8700	2
chr16	83960835	83960917	MajorDMR-6-8701	2
chr16	84192716	84192792	MajorDMR-6-8702	4
chr16	84286646	84286900	MajorDMR-6-8703	2
chr16	84418007	84418302	MajorDMR-6-8704	2
chr16	84531073	84531674	MajorDMR-6-8705	14
chr16	84560546	84560999	MajorDMR-6-8706	5
chr16	84600050	84600587	MajorDMR-6-8707	4
chr16	84619259	84619628	MajorDMR-6-8708	7
chr16	84648655	84649151	MajorDMR-6-8709	4
chr16	84650032	84650041	MajorDMR-6-8710	2
chr16	84687393	84687550	MajorDMR-6-8711	3
chr16	84798525	84799014	MajorDMR-6-8712	2
chr16	84800813	84800907	MajorDMR-6-8713	2
chr16	84877622	84877775	MajorDMR-6-8714	4
chr16	84918530	84919169	MajorDMR-6-8715	12
chr16	85075042	85075540	MajorDMR-6-8716	4
chr16	85116867	85117572	MajorDMR-6-8717	8
chr16	85164021	85164092	MajorDMR-6-8718	2
chr16	85194282	85194354	MajorDMR-6-8719	3
chr16	85202306	85202328	MajorDMR-6-8720	3
chr16	85203827	85204071	MajorDMR-6-8721	7
chr16	85208690	85208698	MajorDMR-6-8722	2
chr16	85268283	85268763	MajorDMR-6-8723	4
chr16	85269358	85269794	MajorDMR-6-8724	17
chr16	85292306	85292464	MajorDMR-6-8725	3
chr16	85343998	85344054	MajorDMR-6-8726	2
chr16	85362346	85362440	MajorDMR-6-8727	6
chr16	85368372	85368931	MajorDMR-6-8728	15
chr16	85382490	85383363	MajorDMR-6-8729	20
chr16	85445065	85445221	MajorDMR-6-8730	2
chr16	85479802	85480205	MajorDMR-6-8731	2
chr16	85519229	85519440	MajorDMR-6-8732	2
chr16	85608574	85609203	MajorDMR-6-8733	19
chr16	85616567	85616745	MajorDMR-6-8734	3
chr16	85617370	85617561	MajorDMR-6-8735	6
chr16	85619943	85620771	MajorDMR-6-8736	12
chr16	85622390	85622398	MajorDMR-6-8737	2
chr16	85625853	85626108	MajorDMR-6-8738	2
chr16	85627452	85627853	MajorDMR-6-8739	5
chr16	85633948	85634300	MajorDMR-6-8740	3
chr16	85640522	85641957	MajorDMR-6-8741	27
chr16	85660214	85660593	MajorDMR-6-8742	14
chr16	85684696	85685120	MajorDMR-6-8743	13
chr16	85685731	85686521	MajorDMR-6-8744	26
chr16	85749226	85749884	MajorDMR-6-8745	14
chr16	85829063	85829561	MajorDMR-6-8746	2
chr16	85863405	85863459	MajorDMR-6-8747	2
chr16	85903840	85903881	MajorDMR-6-8748	2
chr16	85971958	85972599	MajorDMR-6-8749	4
chr16	86038410	86038885	MajorDMR-6-8750	2
chr16	86160974	86161241	MajorDMR-6-8751	3
chr16	86273144	86273442	MajorDMR-6-8752	11
chr16	86274403	86275095	MajorDMR-6-8753	4
chr16	86311052	86311123	MajorDMR-6-8754	3
chr16	86323175	86323278	MajorDMR-6-8755	5
chr16	86401929	86402141	MajorDMR-6-8756	2
chr16	86430100	86430307	MajorDMR-6-8757	5
chr16	86447369	86447826	MajorDMR-6-8758	2
chr16	86458154	86458357	MajorDMR-6-8759	2
chr16	86478361	86478626	MajorDMR-6-8760	2
chr16	86525225	86525487	MajorDMR-6-8761	2
chr16	86596858	86596961	MajorDMR-6-8762	3
chr16	86598430	86599444	MajorDMR-6-8763	6
chr16	86626800	86627370	MajorDMR-6-8764	3
chr16	86695317	86696132	MajorDMR-6-8765	11
chr16	86766436	86766914	MajorDMR-6-8766	14
chr16	86795394	86795963	MajorDMR-6-8767	5
chr16	86860537	86860804	MajorDMR-6-8768	2
chr16	86915539	86915848	MajorDMR-6-8769	6
chr16	86965216	86965238	MajorDMR-6-8770	2
chr16	87028479	87028711	MajorDMR-6-8771	6
chr16	87108869	87108884	MajorDMR-6-8772	2
chr16	87166345	87166683	MajorDMR-6-8773	3
chr16	87212224	87212580	MajorDMR-6-8774	2
chr16	87312473	87312530	MajorDMR-6-8775	2
chr16	87421406	87422176	MajorDMR-6-8776	10
chr16	87480892	87481334	MajorDMR-6-8777	2
chr16	87549535	87549821	MajorDMR-6-8778	10
chr16	87593765	87594129	MajorDMR-6-8779	4
chr16	87597478	87597920	MajorDMR-6-8780	2
chr16	87615939	87616249	MajorDMR-6-8781	4
chr16	87633739	87633757	MajorDMR-6-8782	2
chr16	87734243	87734581	MajorDMR-6-8783	2
chr16	87942933	87942965	MajorDMR-6-8784	3
chr16	87999930	88000974	MajorDMR-6-8785	5
chr16	88006412	88006460	MajorDMR-6-8786	2
chr16	88097266	88097336	MajorDMR-6-8787	3
chr16	88228126	88228499	MajorDMR-6-8788	3
chr16	88292805	88292983	MajorDMR-6-8789	8
chr16	88504176	88504277	MajorDMR-6-8790	2
chr16	88515056	88515115	MajorDMR-6-8791	2
chr16	88518864	88519089	MajorDMR-6-8792	3
chr16	88546239	88546270	MajorDMR-6-8793	3
chr16	88547330	88547546	MajorDMR-6-8794	4
chr16	88598560	88598862	MajorDMR-6-8795	2
chr16	88599679	88599695	MajorDMR-6-8796	2
chr16	88606514	88606657	MajorDMR-6-8797	3
chr16	88613540	88613566	MajorDMR-6-8798	2
chr16	88614160	88614212	MajorDMR-6-8799	2
chr16	88677394	88678114	MajorDMR-6-8800	37
chr16	88717028	88717381	MajorDMR-6-8801	10
chr16	88844414	88844970	MajorDMR-6-8802	9
chr16	88882476	88882722	MajorDMR-6-8803	2
chr16	88910903	88911044	MajorDMR-6-8804	3
chr16	88981366	88982015	MajorDMR-6-8805	10
chr16	88987464	88988022	MajorDMR-6-8806	4
chr16	89059506	89059542	MajorDMR-6-8807	2
chr16	89070195	89070925	MajorDMR-6-8808	22
chr16	89110598	89111776	MajorDMR-6-8809	16
chr16	89114529	89114944	MajorDMR-6-8810	7
chr16	89116053	89116602	MajorDMR-6-8811	8
chr16	89162249	89162304	MajorDMR-6-8812	2
chr16	89202519	89203116	MajorDMR-6-8813	7
chr16	89372752	89373132	MajorDMR-6-8814	2
chr16	89387729	89387888	MajorDMR-6-8815	2
chr16	89431130	89431285	MajorDMR-6-8816	5
chr16	89440931	89441038	MajorDMR-6-8817	3
chr16	89474921	89475036	MajorDMR-6-8818	2
chr16	89510856	89510947	MajorDMR-6-8819	3
chr16	89538726	89538809	MajorDMR-6-8820	2
chr16	89641129	89641297	MajorDMR-6-8821	7
chr16	89685950	89686385	MajorDMR-6-8822	2
chr16	89690204	89690806	MajorDMR-6-8823	7
chr16	89707292	89707384	MajorDMR-6-8824	2
chr16	89789034	89789363	MajorDMR-6-8825	5
chr16	89819700	89819737	MajorDMR-6-8826	2
chr16	89849912	89850313	MajorDMR-6-8827	2
chr16	89873375	89873413	MajorDMR-6-8828	2
chr16	89976286	89976356	MajorDMR-6-8829	4
chr16	90083190	90083204	MajorDMR-6-8830	2
chr16	90121056	90121431	MajorDMR-6-8831	2
chr16	90123854	90124273	MajorDMR-6-8832	2
chr16	90147948	90148209	MajorDMR-6-8833	2
chr16	90172493	90173033	MajorDMR-6-8834	7
chr16	90185275	90185298	MajorDMR-6-8835	2
chr17	109851	110025	MajorDMR-6-8836	2
chr17	142894	143317	MajorDMR-6-8837	4
chr17	154419	155101	MajorDMR-6-8838	12
chr17	183623	183932	MajorDMR-6-8839	6
chr17	186253	186292	MajorDMR-6-8840	2
chr17	629597	629689	MajorDMR-6-8841	2
chr17	749933	750490	MajorDMR-6-8842	13
chr17	782950	783027	MajorDMR-6-8843	2
chr17	800932	801001	MajorDMR-6-8844	2
chr17	802022	802237	MajorDMR-6-8845	2
chr17	855123	855313	MajorDMR-6-8846	5
chr17	867270	867312	MajorDMR-6-8847	2
chr17	934934	934941	MajorDMR-6-8848	2
chr17	942001	942652	MajorDMR-6-8849	11
chr17	947142	947460	MajorDMR-6-8850	5
chr17	981062	981570	MajorDMR-6-8851	3
chr17	991138	991490	MajorDMR-6-8852	7
chr17	1042043	1042552	MajorDMR-6-8853	3
chr17	1090274	1090420	MajorDMR-6-8854	4
chr17	1106430	1106611	MajorDMR-6-8855	2
chr17	1174554	1174718	MajorDMR-6-8856	5
chr17	1201931	1202157	MajorDMR-6-8857	10
chr17	1219386	1219534	MajorDMR-6-8858	2
chr17	1229220	1229751	MajorDMR-6-8859	3
chr17	1230859	1231068	MajorDMR-6-8860	2
chr17	1231799	1232196	MajorDMR-6-8861	3
chr17	1232741	1233022	MajorDMR-6-8862	4
chr17	1235696	1235702	MajorDMR-6-8863	2
chr17	1237481	1237619	MajorDMR-6-8864	2
chr17	1239671	1239794	MajorDMR-6-8865	2
chr17	1266022	1266118	MajorDMR-6-8866	3
chr17	1266621	1266626	MajorDMR-6-8867	2
chr17	1322543	1322578	MajorDMR-6-8868	2
chr17	1372634	1372693	MajorDMR-6-8869	3
chr17	1474681	1474924	MajorDMR-6-8870	3
chr17	1478319	1478460	MajorDMR-6-8871	3
chr17	1541838	1541995	MajorDMR-6-8872	2
chr17	1551373	1552056	MajorDMR-6-8873	19
chr17	1612945	1613131	MajorDMR-6-8874	2
chr17	1657897	1659387	MajorDMR-6-8875	14
chr17	1695796	1695974	MajorDMR-6-8876	2
chr17	1702360	1702414	MajorDMR-6-8877	2
chr17	1768575	1769022	MajorDMR-6-8878	2
chr17	1821602	1821894	MajorDMR-6-8879	10
chr17	1880615	1880791	MajorDMR-6-8880	2
chr17	1958837	1959367	MajorDMR-6-8881	20
chr17	1960235	1962593	MajorDMR-6-8882	84
chr17	2077872	2078288	MajorDMR-6-8883	3
chr17	2119320	2119355	MajorDMR-6-8884	2
chr17	2249178	2249485	MajorDMR-6-8885	5
chr17	2250993	2251647	MajorDMR-6-8886	8
chr17	2370596	2370781	MajorDMR-6-8887	2
chr17	2394370	2394601	MajorDMR-6-8888	4
chr17	2627482	2628433	MajorDMR-6-8889	87
chr17	2724171	2724459	MajorDMR-6-8890	3
chr17	3036553	3036715	MajorDMR-6-8891	4
chr17	3037433	3037750	MajorDMR-6-8892	2
chr17	3373998	3374428	MajorDMR-6-8893	2
chr17	3497313	3497957	MajorDMR-6-8894	9
chr17	3589003	3590141	MajorDMR-6-8895	14
chr17	3591192	3591339	MajorDMR-6-8896	7
chr17	3605090	3605245	MajorDMR-6-8897	2
chr17	3756880	3757257	MajorDMR-6-8898	2
chr17	3847844	3848566	MajorDMR-6-8899	5
chr17	3868725	3868834	MajorDMR-6-8900	2
chr17	3907908	3908187	MajorDMR-6-8901	10
chr17	4041577	4041871	MajorDMR-6-8902	3
chr17	4118628	4118983	MajorDMR-6-8903	2
chr17	4150783	4150910	MajorDMR-6-8904	2
chr17	4416292	4416906	MajorDMR-6-8905	3
chr17	4419345	4419649	MajorDMR-6-8906	2
chr17	4430780	4431159	MajorDMR-6-8907	9
chr17	4464214	4464240	MajorDMR-6-8908	2
chr17	4503026	4503347	MajorDMR-6-8909	6
chr17	4643395	4643491	MajorDMR-6-8910	4
chr17	4802568	4802995	MajorDMR-6-8911	8
chr17	4803564	4803971	MajorDMR-6-8912	6
chr17	4804479	4804845	MajorDMR-6-8913	2
chr17	4850478	4850502	MajorDMR-6-8914	2
chr17	4853601	4853891	MajorDMR-6-8915	2
chr17	4872039	4872171	MajorDMR-6-8916	2
chr17	4938640	4938653	MajorDMR-6-8917	2
chr17	4952928	4953072	MajorDMR-6-8918	2
chr17	4978400	4978533	MajorDMR-6-8919	2
chr17	5001251	5001402	MajorDMR-6-8920	3
chr17	5370625	5370704	MajorDMR-6-8921	4
chr17	5532373	5532927	MajorDMR-6-8922	12
chr17	5603535	5603595	MajorDMR-6-8923	2
chr17	5609553	5610361	MajorDMR-6-8924	16
chr17	5643076	5643248	MajorDMR-6-8925	2
chr17	5674881	5674896	MajorDMR-6-8926	2
chr17	5780469	5780485	MajorDMR-6-8927	2
chr17	5865641	5866017	MajorDMR-6-8928	5
chr17	5974604	5974737	MajorDMR-6-8929	5
chr17	6095310	6095490	MajorDMR-6-8930	2
chr17	6258275	6258287	MajorDMR-6-8931	2
chr17	6296474	6296514	MajorDMR-6-8932	2
chr17	6348090	6348111	MajorDMR-6-8933	3
chr17	6376279	6376298	MajorDMR-6-8934	2
chr17	6383036	6383119	MajorDMR-6-8935	2
chr17	6390787	6391150	MajorDMR-6-8936	4
chr17	6403633	6403659	MajorDMR-6-8937	2
chr17	6555774	6555783	MajorDMR-6-8938	2
chr17	6557992	6558991	MajorDMR-6-8939	35
chr17	6560557	6560765	MajorDMR-6-8940	12
chr17	6656616	6656632	MajorDMR-6-8941	2
chr17	6756795	6757135	MajorDMR-6-8942	5
chr17	6797770	6797811	MajorDMR-6-8943	2
chr17	6839927	6839963	MajorDMR-6-8944	3
chr17	6899061	6899759	MajorDMR-6-8945	38
chr17	6903942	6904264	MajorDMR-6-8946	2
chr17	6922035	6923178	MajorDMR-6-8947	21
chr17	6949824	6950104	MajorDMR-6-8948	8
chr17	7049824	7049963	MajorDMR-6-8949	2
chr17	7077325	7077908	MajorDMR-6-8950	30
chr17	7081501	7081649	MajorDMR-6-8951	2
chr17	7114500	7114840	MajorDMR-6-8952	5
chr17	7122260	7122273	MajorDMR-6-8953	2
chr17	7166489	7167242	MajorDMR-6-8954	5
chr17	7183690	7183707	MajorDMR-6-8955	2
chr17	7239770	7240678	MajorDMR-6-8956	5
chr17	7244379	7244417	MajorDMR-6-8957	2
chr17	7252756	7253719	MajorDMR-6-8958	20
chr17	7255735	7256123	MajorDMR-6-8959	14
chr17	7283896	7284160	MajorDMR-6-8960	2
chr17	7311619	7311700	MajorDMR-6-8961	2
chr17	7342237	7342685	MajorDMR-6-8962	2
chr17	7389025	7389066	MajorDMR-6-8963	3
chr17	7484969	7485743	MajorDMR-6-8964	13
chr17	7492022	7492394	MajorDMR-6-8965	3
chr17	7537949	7537953	MajorDMR-6-8966	2
chr17	7553527	7553883	MajorDMR-6-8967	7
chr17	7555413	7556715	MajorDMR-6-8968	18
chr17	7557376	7558905	MajorDMR-6-8969	12
chr17	7560225	7560412	MajorDMR-6-8970	3
chr17	7825937	7825950	MajorDMR-6-8971	2
chr17	7832212	7832830	MajorDMR-6-8972	7
chr17	7836523	7836550	MajorDMR-6-8973	3
chr17	7961023	7961500	MajorDMR-6-8974	5
chr17	7966691	7967148	MajorDMR-6-8975	3
chr17	8058144	8058172	MajorDMR-6-8976	3
chr17	8059136	8059250	MajorDMR-6-8977	3
chr17	8241783	8242039	MajorDMR-6-8978	4
chr17	8257157	8257895	MajorDMR-6-8979	7
chr17	8574316	8574329	MajorDMR-6-8980	3
chr17	8643974	8644019	MajorDMR-6-8981	2
chr17	8938293	8938563	MajorDMR-6-8982	2
chr17	8984382	8984430	MajorDMR-6-8983	2
chr17	8988053	8988204	MajorDMR-6-8984	2
chr17	8993081	8993157	MajorDMR-6-8985	2
chr17	9084490	9084570	MajorDMR-6-8986	2
chr17	9136243	9136327	MajorDMR-6-8987	3
chr17	9234813	9235360	MajorDMR-6-8988	10
chr17	9260064	9260471	MajorDMR-6-8989	5
chr17	9312564	9313042	MajorDMR-6-8990	3
chr17	9425735	9425898	MajorDMR-6-8991	3
chr17	9439589	9439678	MajorDMR-6-8992	7
chr17	9648600	9648612	MajorDMR-6-8993	2
chr17	9649951	9649968	MajorDMR-6-8994	2
chr17	9844664	9844701	MajorDMR-6-8995	2
chr17	9861531	9861564	MajorDMR-6-8996	2
chr17	9862658	9863082	MajorDMR-6-8997	2
chr17	9989761	9989833	MajorDMR-6-8998	3
chr17	9991988	9992020	MajorDMR-6-8999	2
chr17	10100448	10101114	MajorDMR-6-9000	15
chr17	10177480	10177905	MajorDMR-6-9001	2
chr17	10601761	10602100	MajorDMR-6-9002	2
chr17	10613886	10614312	MajorDMR-6-9003	4
chr17	10632639	10632922	MajorDMR-6-9004	4
chr17	10633656	10634642	MajorDMR-6-9005	24
chr17	10809687	10809870	MajorDMR-6-9006	3
chr17	10868173	10868226	MajorDMR-6-9007	2
chr17	10950166	10950219	MajorDMR-6-9008	2
chr17	10959853	10960021	MajorDMR-6-9009	2
chr17	11235360	11235548	MajorDMR-6-9010	2
chr17	11331171	11331284	MajorDMR-6-9011	2
chr17	11372943	11373372	MajorDMR-6-9012	2
chr17	11639654	11640661	MajorDMR-6-9013	19
chr17	11839142	11839492	MajorDMR-6-9014	2
chr17	12568053	12568389	MajorDMR-6-9015	5
chr17	12877270	12877526	MajorDMR-6-9016	2
chr17	12890448	12890764	MajorDMR-6-9017	5
chr17	12928336	12928592	MajorDMR-6-9018	2
chr17	12960711	12960900	MajorDMR-6-9019	2
chr17	13413308	13413874	MajorDMR-6-9020	9
chr17	13498352	13498365	MajorDMR-6-9021	3
chr17	13899596	13899683	MajorDMR-6-9022	2
chr17	13918800	13919016	MajorDMR-6-9023	3
chr17	14101027	14101043	MajorDMR-6-9024	2
chr17	14132270	14132378	MajorDMR-6-9025	3
chr17	14166153	14166274	MajorDMR-6-9026	2
chr17	14213980	14214129	MajorDMR-6-9027	2
chr17	14244389	14244498	MajorDMR-6-9028	2
chr17	14567989	14568175	MajorDMR-6-9029	3
chr17	14829731	14829754	MajorDMR-6-9030	3
chr17	14999884	15000032	MajorDMR-6-9031	4
chr17	15181525	15181838	MajorDMR-6-9032	2
chr17	15337676	15337945	MajorDMR-6-9033	6
chr17	15360644	15360897	MajorDMR-6-9034	4
chr17	15405881	15406620	MajorDMR-6-9035	24
chr17	15527114	15527151	MajorDMR-6-9036	2
chr17	15553325	15555587	MajorDMR-6-9037	30
chr17	16286741	16286909	MajorDMR-6-9038	2
chr17	16373495	16373942	MajorDMR-6-9039	12
chr17	16654741	16654822	MajorDMR-6-9040	2
chr17	16733923	16734164	MajorDMR-6-9041	2
chr17	16978832	16978883	MajorDMR-6-9042	2
chr17	17006576	17007174	MajorDMR-6-9043	4
chr17	17024126	17024142	MajorDMR-6-9044	2
chr17	17024789	17024917	MajorDMR-6-9045	3
chr17	17031308	17031503	MajorDMR-6-9046	2
chr17	17032961	17032983	MajorDMR-6-9047	2
chr17	17107883	17108557	MajorDMR-6-9048	4
chr17	17204453	17204783	MajorDMR-6-9049	3
chr17	17258553	17259274	MajorDMR-6-9050	5
chr17	17264885	17264889	MajorDMR-6-9051	2
chr17	17410379	17410581	MajorDMR-6-9052	6
chr17	17444136	17444447	MajorDMR-6-9053	4
chr17	17510152	17510176	MajorDMR-6-9054	2
chr17	17545152	17545623	MajorDMR-6-9055	3
chr17	17603400	17604325	MajorDMR-6-9056	33
chr17	17632986	17633030	MajorDMR-6-9057	2
chr17	17644441	17645683	MajorDMR-6-9058	14
chr17	17648805	17649711	MajorDMR-6-9059	22
chr17	17661557	17662042	MajorDMR-6-9060	5
chr17	17673385	17674171	MajorDMR-6-9061	5
chr17	17713400	17713428	MajorDMR-6-9062	2
chr17	17772440	17772689	MajorDMR-6-9063	6
chr17	17788155	17788293	MajorDMR-6-9064	2
chr17	17831615	17832390	MajorDMR-6-9065	7
chr17	17862938	17863240	MajorDMR-6-9066	4
chr17	17932118	17932307	MajorDMR-6-9067	2
chr17	18056925	18057413	MajorDMR-6-9068	4
chr17	18061486	18061780	MajorDMR-6-9069	2
chr17	18150384	18150589	MajorDMR-6-9070	3
chr17	18345618	18345647	MajorDMR-6-9071	2
chr17	18467284	18467542	MajorDMR-6-9072	3
chr17	18553513	18553688	MajorDMR-6-9073	5
chr17	18666424	18666595	MajorDMR-6-9074	2
chr17	18683732	18683867	MajorDMR-6-9075	3
chr17	18823703	18824373	MajorDMR-6-9076	5
chr17	19153951	19153978	MajorDMR-6-9077	3
chr17	19209566	19209759	MajorDMR-6-9078	3
chr17	19216902	19217195	MajorDMR-6-9079	3
chr17	19290551	19290564	MajorDMR-6-9080	2
chr17	19367389	19367997	MajorDMR-6-9081	7
chr17	19429816	19429855	MajorDMR-6-9082	3
chr17	19530930	19530966	MajorDMR-6-9083	2
chr17	19623901	19623971	MajorDMR-6-9084	2
chr17	19851713	19852205	MajorDMR-6-9085	2
chr17	19976819	19976987	MajorDMR-6-9086	2
chr17	19984675	19984696	MajorDMR-6-9087	3
chr17	19988601	19989187	MajorDMR-6-9088	17
chr17	19995140	19995817	MajorDMR-6-9089	6
chr17	19998680	19998963	MajorDMR-6-9090	8
chr17	20006636	20007561	MajorDMR-6-9091	8
chr17	20023978	20024809	MajorDMR-6-9092	5
chr17	20025339	20026438	MajorDMR-6-9093	11
chr17	20118194	20118401	MajorDMR-6-9094	3
chr17	20140099	20140247	MajorDMR-6-9095	3
chr17	20165950	20165968	MajorDMR-6-9096	2
chr17	20168573	20168581	MajorDMR-6-9097	2
chr17	20172340	20173091	MajorDMR-6-9098	8
chr17	20187754	20188359	MajorDMR-6-9099	4
chr17	20223852	20223965	MajorDMR-6-9100	3
chr17	20353004	20353033	MajorDMR-6-9101	2
chr17	20405414	20405490	MajorDMR-6-9102	3
chr17	20434291	20434429	MajorDMR-6-9103	2
chr17	20550277	20550360	MajorDMR-6-9104	2
chr17	20555511	20555565	MajorDMR-6-9105	2
chr17	20744040	20744232	MajorDMR-6-9106	6
chr17	20910784	20911060	MajorDMR-6-9107	3
chr17	20937927	20938008	MajorDMR-6-9108	2
chr17	20939291	20939299	MajorDMR-6-9109	2
chr17	20978456	20979778	MajorDMR-6-9110	25
chr17	20980491	20982763	MajorDMR-6-9111	17
chr17	21013660	21013768	MajorDMR-6-9112	2
chr17	21118690	21118937	MajorDMR-6-9113	2
chr17	21206267	21206295	MajorDMR-6-9114	2
chr17	21281504	21281611	MajorDMR-6-9115	3
chr17	21286516	21286660	MajorDMR-6-9116	6
chr17	21300921	21301395	MajorDMR-6-9117	3
chr17	21323421	21323492	MajorDMR-6-9118	2
chr17	21355388	21355402	MajorDMR-6-9119	2
chr17	21367180	21367489	MajorDMR-6-9120	12
chr17	21416912	21417025	MajorDMR-6-9121	2
chr17	21417579	21417594	MajorDMR-6-9122	2
chr17	21448908	21449540	MajorDMR-6-9123	6
chr17	21517601	21517788	MajorDMR-6-9124	2
chr17	21531818	21531955	MajorDMR-6-9125	2
chr17	21536091	21536250	MajorDMR-6-9126	3
chr17	21541431	21541840	MajorDMR-6-9127	2
chr17	21547079	21547187	MajorDMR-6-9128	2
chr17	21550720	21550806	MajorDMR-6-9129	2
chr17	21556257	21556716	MajorDMR-6-9130	3
chr17	21561775	21562278	MajorDMR-6-9131	3
chr17	21563098	21563501	MajorDMR-6-9132	3
chr17	21564607	21564618	MajorDMR-6-9133	2
chr17	21669014	21669340	MajorDMR-6-9134	2
chr17	21709105	21709234	MajorDMR-6-9135	2
chr17	21727991	21728042	MajorDMR-6-9136	2
chr17	21733997	21734273	MajorDMR-6-9137	3
chr17	21736946	21737171	MajorDMR-6-9138	2
chr17	21738668	21739302	MajorDMR-6-9139	4
chr17	21740456	21740786	MajorDMR-6-9140	3
chr17	21746113	21746582	MajorDMR-6-9141	3
chr17	21747151	21747176	MajorDMR-6-9142	2
chr17	21747677	21748681	MajorDMR-6-9143	10
chr17	21757315	21757369	MajorDMR-6-9144	2
chr17	21766440	21766667	MajorDMR-6-9145	2
chr17	21794277	21794846	MajorDMR-6-9146	4
chr17	21796487	21797615	MajorDMR-6-9147	8
chr17	21798542	21798925	MajorDMR-6-9148	3
chr17	21799714	21800325	MajorDMR-6-9149	4
chr17	21801715	21801734	MajorDMR-6-9150	2
chr17	21804356	21804869	MajorDMR-6-9151	3
chr17	21805380	21805443	MajorDMR-6-9152	2
chr17	21808936	21809676	MajorDMR-6-9153	3
chr17	21810348	21810779	MajorDMR-6-9154	2
chr17	21813766	21814380	MajorDMR-6-9155	4
chr17	21815698	21815987	MajorDMR-6-9156	2
chr17	21817280	21817888	MajorDMR-6-9157	3
chr17	21820977	21821282	MajorDMR-6-9158	3
chr17	21823838	21824080	MajorDMR-6-9159	2
chr17	21825831	21826174	MajorDMR-6-9160	3
chr17	21829996	21830987	MajorDMR-6-9161	5
chr17	21834206	21834943	MajorDMR-6-9162	4
chr17	21839066	21839834	MajorDMR-6-9163	4
chr17	21840848	21840986	MajorDMR-6-9164	2
chr17	21845271	21845436	MajorDMR-6-9165	2
chr17	21848295	21848641	MajorDMR-6-9166	2
chr17	21852455	21855785	MajorDMR-6-9167	12
chr17	21856525	21856668	MajorDMR-6-9168	2
chr17	21857560	21857727	MajorDMR-6-9169	2
chr17	21858560	21858864	MajorDMR-6-9170	2
chr17	21860806	21861032	MajorDMR-6-9171	3
chr17	21861657	21861807	MajorDMR-6-9172	2
chr17	21863044	21864137	MajorDMR-6-9173	4
chr17	21868382	21869787	MajorDMR-6-9174	7
chr17	21870678	21871082	MajorDMR-6-9175	2
chr17	21875513	21875525	MajorDMR-6-9176	2
chr17	21877039	21877325	MajorDMR-6-9177	2
chr17	21879968	21880783	MajorDMR-6-9178	3
chr17	21884235	21884498	MajorDMR-6-9179	2
chr17	21886245	21886401	MajorDMR-6-9180	2
chr17	21888383	21888924	MajorDMR-6-9181	3
chr17	21893953	21894420	MajorDMR-6-9182	4
chr17	21895496	21895622	MajorDMR-6-9183	2
chr17	21897322	21897896	MajorDMR-6-9184	4
chr17	21899231	21899596	MajorDMR-6-9185	2
chr17	21900885	21901296	MajorDMR-6-9186	3
chr17	21912791	21912868	MajorDMR-6-9187	2
chr17	21913465	21913953	MajorDMR-6-9188	2
chr17	21925605	21925661	MajorDMR-6-9189	2
chr17	21947660	21947751	MajorDMR-6-9190	2
chr17	21948807	21948841	MajorDMR-6-9191	2
chr17	21949516	21949855	MajorDMR-6-9192	2
chr17	21958133	21958825	MajorDMR-6-9193	3
chr17	21959374	21959589	MajorDMR-6-9194	2
chr17	21961659	21963576	MajorDMR-6-9195	9
chr17	21965697	21966036	MajorDMR-6-9196	2
chr17	21968680	21970663	MajorDMR-6-9197	10
chr17	21972549	21972642	MajorDMR-6-9198	2
chr17	21974786	21975253	MajorDMR-6-9199	3
chr17	21976877	21977013	MajorDMR-6-9200	2
chr17	21977977	21978165	MajorDMR-6-9201	2
chr17	21981579	21981971	MajorDMR-6-9202	2
chr17	21982590	21982708	MajorDMR-6-9203	2
chr17	21993082	21993415	MajorDMR-6-9204	2
chr17	22004861	22005362	MajorDMR-6-9205	2
chr17	22006977	22007123	MajorDMR-6-9206	2
chr17	22007797	22007841	MajorDMR-6-9207	2
chr17	22008588	22009292	MajorDMR-6-9208	3
chr17	22015017	22015190	MajorDMR-6-9209	2
chr17	22067312	22067709	MajorDMR-6-9210	3
chr17	22108235	22108511	MajorDMR-6-9211	2
chr17	22124340	22124764	MajorDMR-6-9212	2
chr17	22144740	22145086	MajorDMR-6-9213	3
chr17	22179805	22180148	MajorDMR-6-9214	2
chr17	22206095	22207063	MajorDMR-6-9215	4
chr17	22213502	22213766	MajorDMR-6-9216	2
chr17	22217287	22217407	MajorDMR-6-9217	2
chr17	22228208	22228591	MajorDMR-6-9218	2
chr17	25265789	25265801	MajorDMR-6-9219	2
chr17	25315285	25315633	MajorDMR-6-9220	4
chr17	25319786	25319863	MajorDMR-6-9221	2
chr17	25320517	25320670	MajorDMR-6-9222	2
chr17	25321310	25321417	MajorDMR-6-9223	2
chr17	25326129	25326536	MajorDMR-6-9224	3
chr17	25334311	25334501	MajorDMR-6-9225	2
chr17	25345760	25346184	MajorDMR-6-9226	2
chr17	25364617	25365097	MajorDMR-6-9227	2
chr17	25376338	25376593	MajorDMR-6-9228	2
chr17	25389915	25390322	MajorDMR-6-9229	2
chr17	25391585	25391879	MajorDMR-6-9230	2
chr17	25392616	25393386	MajorDMR-6-9231	7
chr17	25398552	25398738	MajorDMR-6-9232	2
chr17	25399337	25399888	MajorDMR-6-9233	3
chr17	25406730	25406910	MajorDMR-6-9234	4
chr17	25414492	25414959	MajorDMR-6-9235	2
chr17	25418892	25419810	MajorDMR-6-9236	4
chr17	25432841	25433113	MajorDMR-6-9237	2
chr17	25441129	25441202	MajorDMR-6-9238	2
chr17	25442988	25443830	MajorDMR-6-9239	3
chr17	25444526	25445322	MajorDMR-6-9240	3
chr17	25445967	25446230	MajorDMR-6-9241	2
chr17	25449732	25450023	MajorDMR-6-9242	4
chr17	25451921	25452306	MajorDMR-6-9243	2
chr17	25454684	25454688	MajorDMR-6-9244	2
chr17	25470459	25470582	MajorDMR-6-9245	2
chr17	25472044	25472897	MajorDMR-6-9246	3
chr17	25481203	25481402	MajorDMR-6-9247	2
chr17	25482208	25482634	MajorDMR-6-9248	3
chr17	25483490	25484219	MajorDMR-6-9249	5
chr17	25511992	25513202	MajorDMR-6-9250	5
chr17	25531818	25531874	MajorDMR-6-9251	2
chr17	25572293	25572673	MajorDMR-6-9252	7
chr17	25647016	25647115	MajorDMR-6-9253	2
chr17	25672473	25672718	MajorDMR-6-9254	3
chr17	25681451	25681464	MajorDMR-6-9255	2
chr17	26555221	26555412	MajorDMR-6-9256	5
chr17	26560307	26560340	MajorDMR-6-9257	2
chr17	26627004	26627050	MajorDMR-6-9258	2
chr17	26647093	26647262	MajorDMR-6-9259	2
chr17	26733552	26733728	MajorDMR-6-9260	2
chr17	26875322	26875424	MajorDMR-6-9261	3
chr17	26901735	26901747	MajorDMR-6-9262	2
chr17	26925413	26925775	MajorDMR-6-9263	10
chr17	26939311	26939345	MajorDMR-6-9264	2
chr17	27011940	27011995	MajorDMR-6-9265	2
chr17	27043960	27044448	MajorDMR-6-9266	9
chr17	27045387	27045415	MajorDMR-6-9267	3
chr17	27138443	27138692	MajorDMR-6-9268	4
chr17	27234642	27234990	MajorDMR-6-9269	2
chr17	27266558	27267372	MajorDMR-6-9270	5
chr17	27295311	27295569	MajorDMR-6-9271	4
chr17	27302826	27302956	MajorDMR-6-9272	2
chr17	27312877	27313548	MajorDMR-6-9273	25
chr17	27326506	27326527	MajorDMR-6-9274	2
chr17	27329575	27330641	MajorDMR-6-9275	12
chr17	27331274	27331463	MajorDMR-6-9276	6
chr17	27333485	27333618	MajorDMR-6-9277	3
chr17	27346731	27347261	MajorDMR-6-9278	13
chr17	27375685	27375895	MajorDMR-6-9279	5
chr17	27416330	27417032	MajorDMR-6-9280	16
chr17	27417625	27417917	MajorDMR-6-9281	6
chr17	27423381	27423637	MajorDMR-6-9282	2
chr17	27459235	27459779	MajorDMR-6-9283	4
chr17	27467329	27468143	MajorDMR-6-9284	14
chr17	27486551	27486673	MajorDMR-6-9285	2
chr17	27860952	27861296	MajorDMR-6-9286	4
chr17	27895894	27896209	MajorDMR-6-9287	6
chr17	27899519	27899577	MajorDMR-6-9288	2
chr17	27943861	27943891	MajorDMR-6-9289	2
chr17	27944539	27945462	MajorDMR-6-9290	26
chr17	27950412	27950588	MajorDMR-6-9291	2
chr17	28113157	28113337	MajorDMR-6-9292	3
chr17	28928990	28929055	MajorDMR-6-9293	4
chr17	28968798	28969066	MajorDMR-6-9294	2
chr17	28996175	28996277	MajorDMR-6-9295	2
chr17	29060188	29060628	MajorDMR-6-9296	2
chr17	29336323	29336580	MajorDMR-6-9297	5
chr17	29698899	29698917	MajorDMR-6-9298	2
chr17	29743867	29743930	MajorDMR-6-9299	2
chr17	29752254	29752913	MajorDMR-6-9300	8
chr17	29794844	29795133	MajorDMR-6-9301	4
chr17	29838295	29839121	MajorDMR-6-9302	5
chr17	30023274	30023459	MajorDMR-6-9303	7
chr17	30244228	30244283	MajorDMR-6-9304	2
chr17	30412445	30412589	MajorDMR-6-9305	4
chr17	30438863	30438939	MajorDMR-6-9306	2
chr17	30502155	30502182	MajorDMR-6-9307	2
chr17	30637880	30638482	MajorDMR-6-9308	8
chr17	30744951	30745106	MajorDMR-6-9309	2
chr17	30852240	30852278	MajorDMR-6-9310	2
chr17	31442961	31443407	MajorDMR-6-9311	8
chr17	31560654	31560893	MajorDMR-6-9312	4
chr17	31606974	31607237	MajorDMR-6-9313	2
chr17	31747083	31747174	MajorDMR-6-9314	2
chr17	32223351	32223566	MajorDMR-6-9315	3
chr17	32285294	32285733	MajorDMR-6-9316	2
chr17	32309200	32309661	MajorDMR-6-9317	2
chr17	32365984	32366420	MajorDMR-6-9318	2
chr17	32581999	32582360	MajorDMR-6-9319	3
chr17	32895132	32895197	MajorDMR-6-9320	2
chr17	32896279	32896402	MajorDMR-6-9321	4
chr17	32905315	32905730	MajorDMR-6-9322	3
chr17	32909343	32909736	MajorDMR-6-9323	5
chr17	33026577	33026989	MajorDMR-6-9324	2
chr17	33179213	33179218	MajorDMR-6-9325	2
chr17	33308981	33309035	MajorDMR-6-9326	3
chr17	33934820	33935189	MajorDMR-6-9327	2
chr17	34059684	34059730	MajorDMR-6-9328	2
chr17	34068803	34068820	MajorDMR-6-9329	2
chr17	34076881	34077443	MajorDMR-6-9330	4
chr17	34347213	34347288	MajorDMR-6-9331	2
chr17	34797412	34797422	MajorDMR-6-9332	3
chr17	34997755	34998014	MajorDMR-6-9333	2
chr17	35088120	35088405	MajorDMR-6-9334	9
chr17	35148979	35149456	MajorDMR-6-9335	10
chr17	35171481	35171691	MajorDMR-6-9336	4
chr17	35213892	35214673	MajorDMR-6-9337	7
chr17	35285048	35285911	MajorDMR-6-9338	4
chr17	35286561	35287844	MajorDMR-6-9339	15
chr17	35451081	35451260	MajorDMR-6-9340	3
chr17	35656554	35658098	MajorDMR-6-9341	12
chr17	36104667	36105676	MajorDMR-6-9342	16
chr17	36442564	36442628	MajorDMR-6-9343	2
chr17	36497240	36497515	MajorDMR-6-9344	2
chr17	36499844	36500131	MajorDMR-6-9345	3
chr17	36571840	36572177	MajorDMR-6-9346	6
chr17	36576403	36576644	MajorDMR-6-9347	2
chr17	36577152	36577316	MajorDMR-6-9348	2
chr17	36578110	36578749	MajorDMR-6-9349	5
chr17	36583707	36584089	MajorDMR-6-9350	4
chr17	36585004	36586196	MajorDMR-6-9351	26
chr17	36608178	36608419	MajorDMR-6-9352	2
chr17	36615986	36616114	MajorDMR-6-9353	5
chr17	36763338	36763608	MajorDMR-6-9354	2
chr17	36880645	36881405	MajorDMR-6-9355	8
chr17	36948983	36949425	MajorDMR-6-9356	2
chr17	36997381	36997493	MajorDMR-6-9357	3
chr17	37169541	37169565	MajorDMR-6-9358	2
chr17	37322081	37322367	MajorDMR-6-9359	5
chr17	37380737	37381044	MajorDMR-6-9360	5
chr17	37391750	37391819	MajorDMR-6-9361	2
chr17	37402183	37402225	MajorDMR-6-9362	2
chr17	37434679	37434683	MajorDMR-6-9363	2
chr17	37554285	37554294	MajorDMR-6-9364	3
chr17	37555777	37556668	MajorDMR-6-9365	8
chr17	37705196	37705282	MajorDMR-6-9366	2
chr17	37725100	37725263	MajorDMR-6-9367	2
chr17	37753198	37753361	MajorDMR-6-9368	5
chr17	37754203	37754608	MajorDMR-6-9369	11
chr17	37755618	37757538	MajorDMR-6-9370	56
chr17	37808693	37808859	MajorDMR-6-9371	2
chr17	37815972	37815983	MajorDMR-6-9372	2
chr17	37893637	37894691	MajorDMR-6-9373	11
chr17	38024744	38025038	MajorDMR-6-9374	2
chr17	38084147	38084460	MajorDMR-6-9375	6
chr17	38119637	38119757	MajorDMR-6-9376	2
chr17	38183274	38183334	MajorDMR-6-9377	2
chr17	38194994	38195389	MajorDMR-6-9378	2
chr17	38253690	38254449	MajorDMR-6-9379	3
chr17	38261544	38261660	MajorDMR-6-9380	2
chr17	38397088	38397192	MajorDMR-6-9381	2
chr17	38397810	38398481	MajorDMR-6-9382	4
chr17	38463243	38463401	MajorDMR-6-9383	7
chr17	38466786	38467459	MajorDMR-6-9384	9
chr17	38472850	38473383	MajorDMR-6-9385	16
chr17	38478806	38478961	MajorDMR-6-9386	2
chr17	38504206	38504219	MajorDMR-6-9387	2
chr17	38508171	38508177	MajorDMR-6-9388	2
chr17	38600459	38600511	MajorDMR-6-9389	2
chr17	38601038	38601429	MajorDMR-6-9390	3
chr17	38698470	38698894	MajorDMR-6-9391	8
chr17	38708398	38708531	MajorDMR-6-9392	9
chr17	38713298	38713615	MajorDMR-6-9393	2
chr17	38717076	38717201	MajorDMR-6-9394	2
chr17	38853637	38854123	MajorDMR-6-9395	12
chr17	39021062	39021094	MajorDMR-6-9396	2
chr17	39105715	39105775	MajorDMR-6-9397	3
chr17	39136923	39137291	MajorDMR-6-9398	10
chr17	39197462	39197761	MajorDMR-6-9399	4
chr17	39465072	39465470	MajorDMR-6-9400	7
chr17	39581991	39582391	MajorDMR-6-9401	3
chr17	39609143	39609316	MajorDMR-6-9402	2
chr17	39683629	39683694	MajorDMR-6-9403	3
chr17	39684578	39684761	MajorDMR-6-9404	2
chr17	39704962	39705317	MajorDMR-6-9405	8
chr17	39884581	39885064	MajorDMR-6-9406	3
chr17	39960032	39960228	MajorDMR-6-9407	4
chr17	39967427	39967598	MajorDMR-6-9408	2
chr17	39969263	39969398	MajorDMR-6-9409	4
chr17	39992839	39992986	MajorDMR-6-9410	4
chr17	40117885	40118031	MajorDMR-6-9411	2
chr17	40154898	40155392	MajorDMR-6-9412	4
chr17	40205486	40206319	MajorDMR-6-9413	4
chr17	40209518	40209528	MajorDMR-6-9414	5
chr17	40274542	40274771	MajorDMR-6-9415	2
chr17	40294526	40294543	MajorDMR-6-9416	2
chr17	40400723	40401007	MajorDMR-6-9417	8
chr17	40426991	40427475	MajorDMR-6-9418	8
chr17	40464233	40464237	MajorDMR-6-9419	2
chr17	40464765	40464936	MajorDMR-6-9420	9
chr17	40481527	40481782	MajorDMR-6-9421	3
chr17	40531207	40531273	MajorDMR-6-9422	2
chr17	40588609	40588643	MajorDMR-6-9423	2
chr17	40700225	40700628	MajorDMR-6-9424	10
chr17	40723518	40723697	MajorDMR-6-9425	4
chr17	40806229	40806522	MajorDMR-6-9426	2
chr17	40825614	40827412	MajorDMR-6-9427	21
chr17	40912547	40912832	MajorDMR-6-9428	2
chr17	41170082	41170165	MajorDMR-6-9429	5
chr17	41177582	41177992	MajorDMR-6-9430	8
chr17	41181727	41181870	MajorDMR-6-9431	2
chr17	41555664	41555711	MajorDMR-6-9432	2
chr17	41622491	41622523	MajorDMR-6-9433	2
chr17	41832764	41833162	MajorDMR-6-9434	21
chr17	42061733	42061813	MajorDMR-6-9435	2
chr17	42082245	42083769	MajorDMR-6-9436	46
chr17	42084593	42085059	MajorDMR-6-9437	11
chr17	42158217	42158287	MajorDMR-6-9438	3
chr17	42163506	42163551	MajorDMR-6-9439	3
chr17	42170655	42171282	MajorDMR-6-9440	18
chr17	42174722	42175578	MajorDMR-6-9441	7
chr17	42185287	42185615	MajorDMR-6-9442	2
chr17	42187737	42187902	MajorDMR-6-9443	3
chr17	42191741	42192855	MajorDMR-6-9444	10
chr17	42193637	42194990	MajorDMR-6-9445	16
chr17	42195865	42196489	MajorDMR-6-9446	4
chr17	42247909	42248448	MajorDMR-6-9447	11
chr17	42392323	42392758	MajorDMR-6-9448	4
chr17	42393359	42394005	MajorDMR-6-9449	3
chr17	42404489	42404687	MajorDMR-6-9450	6
chr17	42461945	42462496	MajorDMR-6-9451	13
chr17	42577383	42577694	MajorDMR-6-9452	3
chr17	42589097	42589284	MajorDMR-6-9453	2
chr17	42734843	42734855	MajorDMR-6-9454	2
chr17	42853448	42853580	MajorDMR-6-9455	4
chr17	42988838	42988888	MajorDMR-6-9456	2
chr17	43037692	43037809	MajorDMR-6-9457	3
chr17	43065075	43065121	MajorDMR-6-9458	2
chr17	43065744	43065865	MajorDMR-6-9459	4
chr17	43099136	43099657	MajorDMR-6-9460	10
chr17	43120663	43120995	MajorDMR-6-9461	2
chr17	43207199	43207624	MajorDMR-6-9462	2
chr17	43229243	43229665	MajorDMR-6-9463	2
chr17	43296794	43296948	MajorDMR-6-9464	2
chr17	43298379	43298430	MajorDMR-6-9465	2
chr17	43305497	43305980	MajorDMR-6-9466	7
chr17	43365329	43365392	MajorDMR-6-9467	2
chr17	43437237	43437329	MajorDMR-6-9468	3
chr17	43483042	43483226	MajorDMR-6-9469	2
chr17	43505464	43507540	MajorDMR-6-9470	27
chr17	43508221	43508895	MajorDMR-6-9471	9
chr17	43509950	43510404	MajorDMR-6-9472	4
chr17	43578572	43578666	MajorDMR-6-9473	2
chr17	43579291	43579778	MajorDMR-6-9474	3
chr17	43669764	43669913	MajorDMR-6-9475	2
chr17	43721738	43721819	MajorDMR-6-9476	2
chr17	43896235	43896304	MajorDMR-6-9477	3
chr17	44084952	44085556	MajorDMR-6-9478	4
chr17	44149358	44149365	MajorDMR-6-9479	2
chr17	44320975	44321100	MajorDMR-6-9480	6
chr17	44797345	44797775	MajorDMR-6-9481	3
chr17	44847148	44847164	MajorDMR-6-9482	2
chr17	44849725	44849912	MajorDMR-6-9483	15
chr17	44928309	44928611	MajorDMR-6-9484	9
chr17	45020984	45021107	MajorDMR-6-9485	4
chr17	45194973	45195128	MajorDMR-6-9486	2
chr17	45297862	45298007	MajorDMR-6-9487	2
chr17	45732258	45732460	MajorDMR-6-9488	3
chr17	45786105	45786311	MajorDMR-6-9489	4
chr17	45855619	45855979	MajorDMR-6-9490	13
chr17	45857992	45858207	MajorDMR-6-9491	2
chr17	45902247	45902295	MajorDMR-6-9492	2
chr17	45920258	45920301	MajorDMR-6-9493	2
chr17	45931006	45931325	MajorDMR-6-9494	2
chr17	46015018	46015676	MajorDMR-6-9495	4
chr17	46026626	46026938	MajorDMR-6-9496	3
chr17	46080999	46081521	MajorDMR-6-9497	4
chr17	46088914	46089434	MajorDMR-6-9498	13
chr17	46091602	46092245	MajorDMR-6-9499	8
chr17	46228792	46228797	MajorDMR-6-9500	2
chr17	46370949	46371570	MajorDMR-6-9501	7
chr17	46494536	46494567	MajorDMR-6-9502	2
chr17	46507367	46507874	MajorDMR-6-9503	34
chr17	46534332	46534343	MajorDMR-6-9504	2
chr17	46598529	46598589	MajorDMR-6-9505	2
chr17	46599578	46599587	MajorDMR-6-9506	2
chr17	46604175	46604364	MajorDMR-6-9507	4
chr17	46607026	46607246	MajorDMR-6-9508	4
chr17	46618318	46618795	MajorDMR-6-9509	4
chr17	46622222	46622900	MajorDMR-6-9510	10
chr17	46637321	46637677	MajorDMR-6-9511	3
chr17	46639408	46640119	MajorDMR-6-9512	7
chr17	46642362	46643352	MajorDMR-6-9513	4
chr17	46648524	46648534	MajorDMR-6-9514	2
chr17	46649808	46649956	MajorDMR-6-9515	2
chr17	46677839	46677888	MajorDMR-6-9516	4
chr17	46686224	46686246	MajorDMR-6-9517	2
chr17	46717146	46717550	MajorDMR-6-9518	2
chr17	46820339	46820576	MajorDMR-6-9519	2
chr17	46821862	46822362	MajorDMR-6-9520	2
chr17	47030289	47030472	MajorDMR-6-9521	2
chr17	47038392	47038530	MajorDMR-6-9522	4
chr17	47081365	47081650	MajorDMR-6-9523	7
chr17	47437762	47437977	MajorDMR-6-9524	4
chr17	47519646	47519663	MajorDMR-6-9525	2
chr17	47572311	47572358	MajorDMR-6-9526	3
chr17	47654555	47654654	MajorDMR-6-9527	3
chr17	47758943	47759443	MajorDMR-6-9528	6
chr17	47807590	47807665	MajorDMR-6-9529	2
chr17	47882797	47882855	MajorDMR-6-9530	2
chr17	47917368	47917468	MajorDMR-6-9531	2
chr17	47922565	47923009	MajorDMR-6-9532	2
chr17	47929448	47929473	MajorDMR-6-9533	2
chr17	47968207	47968272	MajorDMR-6-9534	2
chr17	47979398	47979731	MajorDMR-6-9535	11
chr17	47987945	47988184	MajorDMR-6-9536	6
chr17	48104871	48104975	MajorDMR-6-9537	2
chr17	48194688	48195066	MajorDMR-6-9538	10
chr17	48316433	48316611	MajorDMR-6-9539	2
chr17	48424518	48424695	MajorDMR-6-9540	6
chr17	48440636	48441340	MajorDMR-6-9541	3
chr17	48609958	48610256	MajorDMR-6-9542	2
chr17	48628427	48628507	MajorDMR-6-9543	2
chr17	48690880	48691225	MajorDMR-6-9544	9
chr17	48767901	48768176	MajorDMR-6-9545	10
chr17	48849513	48849690	MajorDMR-6-9546	3
chr17	48940788	48941132	MajorDMR-6-9547	4
chr17	49021652	49022344	MajorDMR-6-9548	38
chr17	49031843	49031890	MajorDMR-6-9549	2
chr17	49119629	49119788	MajorDMR-6-9550	3
chr17	49222953	49223228	MajorDMR-6-9551	2
chr17	49250234	49250455	MajorDMR-6-9552	2
chr17	49302248	49302425	MajorDMR-6-9553	2
chr17	49478924	49479363	MajorDMR-6-9554	2
chr17	49501861	49502137	MajorDMR-6-9555	2
chr17	50767890	50768092	MajorDMR-6-9556	2
chr17	50853632	50853775	MajorDMR-6-9557	4
chr17	51228437	51228460	MajorDMR-6-9558	2
chr17	52440101	52440317	MajorDMR-6-9559	2
chr17	52825258	52825341	MajorDMR-6-9560	2
chr17	53341197	53341458	MajorDMR-6-9561	9
chr17	53721739	53721964	MajorDMR-6-9562	3
chr17	53784624	53784740	MajorDMR-6-9563	3
chr17	53787019	53787098	MajorDMR-6-9564	3
chr17	54175799	54175803	MajorDMR-6-9565	2
chr17	54403124	54403383	MajorDMR-6-9566	5
chr17	54419224	54419240	MajorDMR-6-9567	2
chr17	54655463	54655769	MajorDMR-6-9568	8
chr17	54897144	54897299	MajorDMR-6-9569	2
chr17	54990661	54991071	MajorDMR-6-9570	17
chr17	55139751	55139762	MajorDMR-6-9571	2
chr17	55335636	55336145	MajorDMR-6-9572	9
chr17	55348495	55348625	MajorDMR-6-9573	2
chr17	55443823	55444428	MajorDMR-6-9574	6
chr17	55517926	55518307	MajorDMR-6-9575	4
chr17	55520672	55520788	MajorDMR-6-9576	9
chr17	55548771	55548896	MajorDMR-6-9577	2
chr17	55558005	55558033	MajorDMR-6-9578	2
chr17	55583562	55584080	MajorDMR-6-9579	9
chr17	55596158	55596324	MajorDMR-6-9580	4
chr17	55649820	55650009	MajorDMR-6-9581	2
chr17	55682959	55683235	MajorDMR-6-9582	5
chr17	55739624	55739986	MajorDMR-6-9583	4
chr17	55740810	55741459	MajorDMR-6-9584	12
chr17	55748621	55749843	MajorDMR-6-9585	7
chr17	55785580	55785681	MajorDMR-6-9586	2
chr17	55860440	55860990	MajorDMR-6-9587	5
chr17	55888213	55889085	MajorDMR-6-9588	19
chr17	55910180	55910685	MajorDMR-6-9589	7
chr17	55939463	55939758	MajorDMR-6-9590	10
chr17	55946070	55946247	MajorDMR-6-9591	4
chr17	55952816	55953147	MajorDMR-6-9592	2
chr17	55998834	55998982	MajorDMR-6-9593	3
chr17	56062431	56062592	MajorDMR-6-9594	2
chr17	56081051	56081198	MajorDMR-6-9595	3
chr17	56082773	56082880	MajorDMR-6-9596	3
chr17	56110171	56110294	MajorDMR-6-9597	3
chr17	56162738	56164679	MajorDMR-6-9598	15
chr17	56165629	56166790	MajorDMR-6-9599	20
chr17	56168162	56168179	MajorDMR-6-9600	2
chr17	56416474	56416560	MajorDMR-6-9601	2
chr17	56598054	56598363	MajorDMR-6-9602	2
chr17	56606095	56607191	MajorDMR-6-9603	5
chr17	56607957	56608665	MajorDMR-6-9604	4
chr17	56616579	56616587	MajorDMR-6-9605	2
chr17	57042641	57043102	MajorDMR-6-9606	4
chr17	57228454	57228641	MajorDMR-6-9607	5
chr17	57286930	57286939	MajorDMR-6-9608	2
chr17	57390255	57390714	MajorDMR-6-9609	3
chr17	57624725	57624965	MajorDMR-6-9610	4
chr17	57704946	57704959	MajorDMR-6-9611	2
chr17	58216565	58217037	MajorDMR-6-9612	9
chr17	58218588	58219044	MajorDMR-6-9613	6
chr17	58463642	58463917	MajorDMR-6-9614	2
chr17	58546503	58546512	MajorDMR-6-9615	2
chr17	59400488	59400537	MajorDMR-6-9616	3
chr17	59673067	59673722	MajorDMR-6-9617	9
chr17	60318215	60318233	MajorDMR-6-9618	3
chr17	60772124	60772128	MajorDMR-6-9619	2
chr17	60979541	60979595	MajorDMR-6-9620	2
chr17	61117436	61117593	MajorDMR-6-9621	2
chr17	61555393	61555486	MajorDMR-6-9622	4
chr17	61886348	61886430	MajorDMR-6-9623	2
chr17	61918765	61918968	MajorDMR-6-9624	2
chr17	62075029	62075223	MajorDMR-6-9625	2
chr17	62771862	62773568	MajorDMR-6-9626	15
chr17	62774491	62775416	MajorDMR-6-9627	98
chr17	62776107	62776841	MajorDMR-6-9628	16
chr17	62777368	62777555	MajorDMR-6-9629	3
chr17	62961830	62962389	MajorDMR-6-9630	29
chr17	63014681	63015166	MajorDMR-6-9631	2
chr17	63057421	63058046	MajorDMR-6-9632	4
chr17	63070967	63071047	MajorDMR-6-9633	3
chr17	63096400	63096436	MajorDMR-6-9634	2
chr17	63102574	63103373	MajorDMR-6-9635	5
chr17	63240366	63240386	MajorDMR-6-9636	3
chr17	63290168	63290371	MajorDMR-6-9637	4
chr17	63421859	63421905	MajorDMR-6-9638	2
chr17	63469115	63469668	MajorDMR-6-9639	4
chr17	63491545	63491903	MajorDMR-6-9640	17
chr17	64110050	64110302	MajorDMR-6-9641	3
chr17	64297581	64297867	MajorDMR-6-9642	3
chr17	64300071	64301654	MajorDMR-6-9643	6
chr17	64370664	64370885	MajorDMR-6-9644	2
chr17	64433868	64433876	MajorDMR-6-9645	2
chr17	64437135	64437212	MajorDMR-6-9646	3
chr17	64440065	64440111	MajorDMR-6-9647	2
chr17	64476446	64476596	MajorDMR-6-9648	2
chr17	64528067	64528142	MajorDMR-6-9649	3
chr17	64529003	64529203	MajorDMR-6-9650	5
chr17	64599548	64599571	MajorDMR-6-9651	2
chr17	64639402	64639413	MajorDMR-6-9652	2
chr17	64659591	64659707	MajorDMR-6-9653	2
chr17	64678150	64678663	MajorDMR-6-9654	9
chr17	64710686	64711563	MajorDMR-6-9655	15
chr17	64733528	64733892	MajorDMR-6-9656	7
chr17	64785468	64785595	MajorDMR-6-9657	4
chr17	64786386	64787014	MajorDMR-6-9658	6
chr17	64855674	64855922	MajorDMR-6-9659	3
chr17	64896126	64896137	MajorDMR-6-9660	2
chr17	64916648	64916776	MajorDMR-6-9661	3
chr17	64963150	64963302	MajorDMR-6-9662	3
chr17	64963953	64964164	MajorDMR-6-9663	2
chr17	64965444	64965455	MajorDMR-6-9664	2
chr17	64974731	64974845	MajorDMR-6-9665	5
chr17	64984267	64984722	MajorDMR-6-9666	12
chr17	65016411	65016705	MajorDMR-6-9667	3
chr17	65052762	65053205	MajorDMR-6-9668	9
chr17	65375562	65375710	MajorDMR-6-9669	4
chr17	65386198	65386670	MajorDMR-6-9670	5
chr17	65437559	65437865	MajorDMR-6-9671	2
chr17	65464040	65464587	MajorDMR-6-9672	6
chr17	65470511	65470571	MajorDMR-6-9673	3
chr17	65472036	65472048	MajorDMR-6-9674	2
chr17	65475124	65475395	MajorDMR-6-9675	2
chr17	65484349	65484498	MajorDMR-6-9676	5
chr17	65486830	65490340	MajorDMR-6-9677	42
chr17	65505970	65506076	MajorDMR-6-9678	5
chr17	65511381	65512422	MajorDMR-6-9679	13
chr17	65516577	65516819	MajorDMR-6-9680	5
chr17	65525008	65525647	MajorDMR-6-9681	5
chr17	65528678	65528769	MajorDMR-6-9682	6
chr17	65565013	65565706	MajorDMR-6-9683	6
chr17	65611872	65611965	MajorDMR-6-9684	4
chr17	65626107	65626330	MajorDMR-6-9685	4
chr17	65632915	65633419	MajorDMR-6-9686	3
chr17	65636042	65636165	MajorDMR-6-9687	3
chr17	65668902	65669363	MajorDMR-6-9688	8
chr17	65675754	65676317	MajorDMR-6-9689	9
chr17	65696307	65696361	MajorDMR-6-9690	2
chr17	65825483	65825561	MajorDMR-6-9691	3
chr17	66050661	66050873	MajorDMR-6-9692	3
chr17	66255296	66255451	MajorDMR-6-9693	4
chr17	66286095	66286131	MajorDMR-6-9694	2
chr17	66288990	66289183	MajorDMR-6-9695	3
chr17	66397832	66397877	MajorDMR-6-9696	2
chr17	66409959	66410220	MajorDMR-6-9697	3
chr17	66526446	66526547	MajorDMR-6-9698	6
chr17	66568723	66568768	MajorDMR-6-9699	3
chr17	66653078	66653671	MajorDMR-6-9700	6
chr17	67056930	67057776	MajorDMR-6-9701	3
chr17	67602987	67603354	MajorDMR-6-9702	4
chr17	67705647	67705885	MajorDMR-6-9703	2
chr17	67957679	67957968	MajorDMR-6-9704	5
chr17	68140632	68140901	MajorDMR-6-9705	2
chr17	68164031	68164326	MajorDMR-6-9706	5
chr17	68166687	68167819	MajorDMR-6-9707	10
chr17	68257660	68257666	MajorDMR-6-9708	2
chr17	68309566	68309674	MajorDMR-6-9709	2
chr17	68906891	68907289	MajorDMR-6-9710	2
chr17	69074247	69074401	MajorDMR-6-9711	2
chr17	69722632	69722671	MajorDMR-6-9712	4
chr17	69821978	69822093	MajorDMR-6-9713	3
chr17	69824210	69825051	MajorDMR-6-9714	10
chr17	69827014	69827259	MajorDMR-6-9715	6
chr17	70111916	70113466	MajorDMR-6-9716	36
chr17	70331753	70332133	MajorDMR-6-9717	2
chr17	70349383	70350130	MajorDMR-6-9718	14
chr17	70372745	70373449	MajorDMR-6-9719	4
chr17	70375812	70375940	MajorDMR-6-9720	3
chr17	70463869	70464170	MajorDMR-6-9721	2
chr17	70576753	70577032	MajorDMR-6-9722	2
chr17	70636875	70637217	MajorDMR-6-9723	4
chr17	70738621	70739048	MajorDMR-6-9724	2
chr17	71273998	71274468	MajorDMR-6-9725	4
chr17	71332363	71332506	MajorDMR-6-9726	2
chr17	71337898	71338118	MajorDMR-6-9727	7
chr17	71366024	71366065	MajorDMR-6-9728	2
chr17	71489456	71489544	MajorDMR-6-9729	2
chr17	71530144	71530566	MajorDMR-6-9730	8
chr17	71608653	71609133	MajorDMR-6-9731	2
chr17	71898079	71898328	MajorDMR-6-9732	13
chr17	72076747	72076751	MajorDMR-6-9733	2
chr17	72077317	72077713	MajorDMR-6-9734	4
chr17	72121506	72121541	MajorDMR-6-9735	2
chr17	72208577	72208880	MajorDMR-6-9736	2
chr17	72209983	72210257	MajorDMR-6-9737	13
chr17	72268201	72268261	MajorDMR-6-9738	3
chr17	72270058	72270512	MajorDMR-6-9739	12
chr17	72357394	72357753	MajorDMR-6-9740	8
chr17	72375808	72376292	MajorDMR-6-9741	2
chr17	72450712	72451865	MajorDMR-6-9742	8
chr17	72453532	72453581	MajorDMR-6-9743	2
chr17	72491564	72491667	MajorDMR-6-9744	2
chr17	72531332	72531557	MajorDMR-6-9745	2
chr17	72662492	72662789	MajorDMR-6-9746	2
chr17	72663930	72663943	MajorDMR-6-9747	2
chr17	72745608	72745758	MajorDMR-6-9748	3
chr17	72787745	72787776	MajorDMR-6-9749	4
chr17	72855699	72855711	MajorDMR-6-9750	2
chr17	72858005	72858388	MajorDMR-6-9751	3
chr17	72931856	72932280	MajorDMR-6-9752	2
chr17	72954824	72954844	MajorDMR-6-9753	2
chr17	72958855	72958861	MajorDMR-6-9754	2
chr17	72984800	72984954	MajorDMR-6-9755	4
chr17	72992236	72992305	MajorDMR-6-9756	2
chr17	73006995	73007748	MajorDMR-6-9757	6
chr17	73010302	73010320	MajorDMR-6-9758	2
chr17	73017031	73017089	MajorDMR-6-9759	2
chr17	73083811	73084187	MajorDMR-6-9760	7
chr17	73464284	73464715	MajorDMR-6-9761	2
chr17	73473457	73473782	MajorDMR-6-9762	2
chr17	73474745	73474767	MajorDMR-6-9763	2
chr17	73583838	73584237	MajorDMR-6-9764	13
chr17	73824094	73824172	MajorDMR-6-9765	4
chr17	73873643	73873683	MajorDMR-6-9766	3
chr17	73891755	73892428	MajorDMR-6-9767	18
chr17	73893205	73893477	MajorDMR-6-9768	9
chr17	74123807	74123877	MajorDMR-6-9769	2
chr17	74265094	74265169	MajorDMR-6-9770	2
chr17	74275419	74275472	MajorDMR-6-9771	3
chr17	74295305	74295589	MajorDMR-6-9772	6
chr17	74299215	74299588	MajorDMR-6-9773	6
chr17	74402312	74402383	MajorDMR-6-9774	2
chr17	74411179	74411196	MajorDMR-6-9775	2
chr17	74442347	74442407	MajorDMR-6-9776	3
chr17	74497675	74497801	MajorDMR-6-9777	5
chr17	74519049	74519490	MajorDMR-6-9778	5
chr17	74525956	74526021	MajorDMR-6-9779	3
chr17	74534601	74534655	MajorDMR-6-9780	3
chr17	74540029	74540943	MajorDMR-6-9781	15
chr17	74542191	74542266	MajorDMR-6-9782	3
chr17	74565221	74565598	MajorDMR-6-9783	2
chr17	74582959	74583218	MajorDMR-6-9784	2
chr17	74666933	74667147	MajorDMR-6-9785	3
chr17	74682675	74682815	MajorDMR-6-9786	4
chr17	74683664	74683873	MajorDMR-6-9787	5
chr17	74685311	74685384	MajorDMR-6-9788	2
chr17	74693764	74694446	MajorDMR-6-9789	10
chr17	74703125	74703418	MajorDMR-6-9790	4
chr17	74704157	74704265	MajorDMR-6-9791	3
chr17	74705343	74705459	MajorDMR-6-9792	4
chr17	74743604	74743707	MajorDMR-6-9793	5
chr17	74830550	74831618	MajorDMR-6-9794	20
chr17	74835899	74836021	MajorDMR-6-9795	4
chr17	74837642	74838215	MajorDMR-6-9796	6
chr17	74873692	74873922	MajorDMR-6-9797	3
chr17	74919931	74920086	MajorDMR-6-9798	2
chr17	74921357	74921878	MajorDMR-6-9799	4
chr17	74940224	74940335	MajorDMR-6-9800	5
chr17	74953863	74954563	MajorDMR-6-9801	14
chr17	74964885	74965446	MajorDMR-6-9802	8
chr17	75125037	75126259	MajorDMR-6-9803	13
chr17	75139087	75139132	MajorDMR-6-9804	2
chr17	75144376	75144758	MajorDMR-6-9805	2
chr17	75147345	75147580	MajorDMR-6-9806	6
chr17	75149241	75149429	MajorDMR-6-9807	5
chr17	75187361	75187395	MajorDMR-6-9808	2
chr17	75204710	75204737	MajorDMR-6-9809	2
chr17	75205658	75205699	MajorDMR-6-9810	2
chr17	75208449	75209196	MajorDMR-6-9811	12
chr17	75250530	75250568	MajorDMR-6-9812	2
chr17	75370973	75371487	MajorDMR-6-9813	4
chr17	75373223	75373671	MajorDMR-6-9814	18
chr17	75405077	75405501	MajorDMR-6-9815	3
chr17	75412090	75412826	MajorDMR-6-9816	4
chr17	75416790	75417613	MajorDMR-6-9817	5
chr17	75419779	75420096	MajorDMR-6-9818	2
chr17	75423566	75423725	MajorDMR-6-9819	5
chr17	75502916	75503446	MajorDMR-6-9820	8
chr17	75540039	75540451	MajorDMR-6-9821	4
chr17	75543015	75543272	MajorDMR-6-9822	3
chr17	75567419	75567465	MajorDMR-6-9823	2
chr17	75662436	75662521	MajorDMR-6-9824	5
chr17	75692012	75692919	MajorDMR-6-9825	11
chr17	75775344	75775582	MajorDMR-6-9826	5
chr17	75869314	75870082	MajorDMR-6-9827	11
chr17	75953335	75953606	MajorDMR-6-9828	8
chr17	75957867	75958708	MajorDMR-6-9829	5
chr17	76077751	76079561	MajorDMR-6-9830	22
chr17	76098751	76099215	MajorDMR-6-9831	2
chr17	76101361	76101860	MajorDMR-6-9832	2
chr17	76105230	76105499	MajorDMR-6-9833	5
chr17	76454799	76455200	MajorDMR-6-9834	18
chr17	76479448	76479478	MajorDMR-6-9835	2
chr17	76481183	76481694	MajorDMR-6-9836	3
chr17	76554173	76554237	MajorDMR-6-9837	3
chr17	76633411	76633585	MajorDMR-6-9838	2
chr17	76640737	76640938	MajorDMR-6-9839	7
chr17	76692288	76692611	MajorDMR-6-9840	2
chr17	76717359	76718086	MajorDMR-6-9841	15
chr17	76720593	76720959	MajorDMR-6-9842	5
chr17	76755268	76755844	MajorDMR-6-9843	3
chr17	76777146	76777246	MajorDMR-6-9844	3
chr17	76888617	76889091	MajorDMR-6-9845	3
chr17	76889955	76890233	MajorDMR-6-9846	3
chr17	76895164	76895231	MajorDMR-6-9847	2
chr17	76895948	76896008	MajorDMR-6-9848	2
chr17	76919591	76919634	MajorDMR-6-9849	2
chr17	76971477	76971607	MajorDMR-6-9850	2
chr17	76982767	76983017	MajorDMR-6-9851	7
chr17	76999528	76999951	MajorDMR-6-9852	2
chr17	77030386	77030496	MajorDMR-6-9853	3
chr17	77093085	77093481	MajorDMR-6-9854	3
chr17	77151047	77151697	MajorDMR-6-9855	13
chr17	77178530	77178971	MajorDMR-6-9856	22
chr17	77184373	77184932	MajorDMR-6-9857	4
chr17	77216288	77216959	MajorDMR-6-9858	14
chr17	77249215	77249227	MajorDMR-6-9859	2
chr17	77277980	77278679	MajorDMR-6-9860	3
chr17	77318899	77318964	MajorDMR-6-9861	2
chr17	77598521	77598677	MajorDMR-6-9862	6
chr17	77632261	77632643	MajorDMR-6-9863	6
chr17	77657680	77658215	MajorDMR-6-9864	5
chr17	77665856	77666608	MajorDMR-6-9865	6
chr17	77683569	77683965	MajorDMR-6-9866	2
chr17	77782756	77783362	MajorDMR-6-9867	5
chr17	77787903	77788081	MajorDMR-6-9868	7
chr17	77805646	77807202	MajorDMR-6-9869	20
chr17	77809926	77811257	MajorDMR-6-9870	33
chr17	78045288	78045456	MajorDMR-6-9871	3
chr17	78098604	78098704	MajorDMR-6-9872	2
chr17	78193422	78193679	MajorDMR-6-9873	3
chr17	78195055	78195221	MajorDMR-6-9874	2
chr17	78325941	78326268	MajorDMR-6-9875	2
chr17	78370451	78370488	MajorDMR-6-9876	2
chr17	78465384	78465927	MajorDMR-6-9877	8
chr17	78513318	78513361	MajorDMR-6-9878	3
chr17	78605956	78606027	MajorDMR-6-9879	3
chr17	78630596	78630696	MajorDMR-6-9880	2
chr17	78734382	78734737	MajorDMR-6-9881	5
chr17	78773949	78775012	MajorDMR-6-9882	26
chr17	78869372	78869492	MajorDMR-6-9883	3
chr17	78875609	78875620	MajorDMR-6-9884	2
chr17	78888277	78888342	MajorDMR-6-9885	2
chr17	78896761	78896767	MajorDMR-6-9886	2
chr17	78899456	78899595	MajorDMR-6-9887	2
chr17	78900116	78900617	MajorDMR-6-9888	3
chr17	78912119	78912389	MajorDMR-6-9889	2
chr17	78937163	78937437	MajorDMR-6-9890	3
chr17	78942982	78943390	MajorDMR-6-9891	2
chr17	78943919	78944347	MajorDMR-6-9892	3
chr17	78997709	78997745	MajorDMR-6-9893	3
chr17	79093010	79093089	MajorDMR-6-9894	6
chr17	79096048	79096377	MajorDMR-6-9895	2
chr17	79100892	79100947	MajorDMR-6-9896	2
chr17	79135070	79135123	MajorDMR-6-9897	2
chr17	79195484	79195645	MajorDMR-6-9898	6
chr17	79217045	79217395	MajorDMR-6-9899	8
chr17	79225039	79226311	MajorDMR-6-9900	13
chr17	79228892	79229412	MajorDMR-6-9901	3
chr17	79291797	79292620	MajorDMR-6-9902	5
chr17	79305231	79305443	MajorDMR-6-9903	2
chr17	79314646	79314733	MajorDMR-6-9904	2
chr17	79339032	79339239	MajorDMR-6-9905	8
chr17	79353747	79353901	MajorDMR-6-9906	4
chr17	79361675	79364878	MajorDMR-6-9907	46
chr17	79374690	79374718	MajorDMR-6-9908	2
chr17	79400009	79400225	MajorDMR-6-9909	4
chr17	79416499	79416712	MajorDMR-6-9910	2
chr17	79450760	79450794	MajorDMR-6-9911	2
chr17	79485557	79485843	MajorDMR-6-9912	3
chr17	79490344	79490514	MajorDMR-6-9913	3
chr17	79503805	79504469	MajorDMR-6-9914	4
chr17	79538196	79538306	MajorDMR-6-9915	3
chr17	79589120	79589131	MajorDMR-6-9916	2
chr17	79620357	79620811	MajorDMR-6-9917	2
chr17	79680621	79680993	MajorDMR-6-9918	4
chr17	79692665	79692835	MajorDMR-6-9919	3
chr17	79697004	79697052	MajorDMR-6-9920	2
chr17	79699913	79700251	MajorDMR-6-9921	2
chr17	79886613	79886845	MajorDMR-6-9922	2
chr17	79995985	79996195	MajorDMR-6-9923	3
chr17	80057261	80057337	MajorDMR-6-9924	4
chr17	80078919	80078958	MajorDMR-6-9925	2
chr17	80163435	80163889	MajorDMR-6-9926	7
chr17	80186383	80186391	MajorDMR-6-9927	2
chr17	80266942	80267063	MajorDMR-6-9928	2
chr17	80296837	80297149	MajorDMR-6-9929	9
chr17	80316818	80316850	MajorDMR-6-9930	2
chr17	80372647	80372857	MajorDMR-6-9931	9
chr17	80494338	80494561	MajorDMR-6-9932	2
chr17	80502704	80502787	MajorDMR-6-9933	2
chr17	80550772	80550975	MajorDMR-6-9934	2
chr17	80551677	80551843	MajorDMR-6-9935	2
chr17	80708426	80708932	MajorDMR-6-9936	3
chr17	80844195	80844252	MajorDMR-6-9937	2
chr17	80898093	80898097	MajorDMR-6-9938	2
chr17	81056815	81056848	MajorDMR-6-9939	2
chr17	81058027	81058535	MajorDMR-6-9940	4
chr17	81060633	81060666	MajorDMR-6-9941	2
chr17	81066764	81067243	MajorDMR-6-9942	15
chr17	81193096	81193247	MajorDMR-6-9943	3
chr18	11831	11856	MajorDMR-6-9944	2
chr18	67996	68494	MajorDMR-6-9945	2
chr18	77486	78067	MajorDMR-6-9946	3
chr18	501164	501170	MajorDMR-6-9947	2
chr18	616263	617049	MajorDMR-6-9948	3
chr18	656913	656929	MajorDMR-6-9949	2
chr18	658792	658891	MajorDMR-6-9950	2
chr18	839204	839429	MajorDMR-6-9951	2
chr18	903677	903879	MajorDMR-6-9952	10
chr18	909537	909719	MajorDMR-6-9953	4
chr18	910355	910653	MajorDMR-6-9954	6
chr18	911317	911901	MajorDMR-6-9955	8
chr18	1083859	1083883	MajorDMR-6-9956	2
chr18	1224563	1224747	MajorDMR-6-9957	3
chr18	1575218	1575274	MajorDMR-6-9958	2
chr18	1594552	1594837	MajorDMR-6-9959	2
chr18	1644755	1645345	MajorDMR-6-9960	3
chr18	1668543	1668841	MajorDMR-6-9961	2
chr18	1821965	1822000	MajorDMR-6-9962	2
chr18	2239034	2240181	MajorDMR-6-9963	5
chr18	2406070	2406195	MajorDMR-6-9964	2
chr18	2572964	2573022	MajorDMR-6-9965	2
chr18	2646551	2646738	MajorDMR-6-9966	3
chr18	2653868	2653998	MajorDMR-6-9967	2
chr18	2716749	2716877	MajorDMR-6-9968	2
chr18	2947842	2948430	MajorDMR-6-9969	3
chr18	2961440	2962173	MajorDMR-6-9970	4
chr18	2972255	2972322	MajorDMR-6-9971	3
chr18	2997876	2998128	MajorDMR-6-9972	2
chr18	3029424	3029948	MajorDMR-6-9973	5
chr18	3219228	3219631	MajorDMR-6-9974	8
chr18	3378696	3378800	MajorDMR-6-9975	2
chr18	3499157	3499276	MajorDMR-6-9976	7
chr18	3509202	3509747	MajorDMR-6-9977	6
chr18	3602546	3602550	MajorDMR-6-9978	2
chr18	4083818	4084674	MajorDMR-6-9979	6
chr18	4119473	4120432	MajorDMR-6-9980	4
chr18	4131196	4131687	MajorDMR-6-9981	3
chr18	4134821	4135053	MajorDMR-6-9982	5
chr18	4193217	4193892	MajorDMR-6-9983	4
chr18	4195290	4195364	MajorDMR-6-9984	2
chr18	4203888	4204146	MajorDMR-6-9985	4
chr18	4248685	4248764	MajorDMR-6-9986	2
chr18	4260876	4261252	MajorDMR-6-9987	5
chr18	4358651	4358929	MajorDMR-6-9988	3
chr18	4413040	4413141	MajorDMR-6-9989	2
chr18	4430013	4430047	MajorDMR-6-9990	2
chr18	4672225	4672373	MajorDMR-6-9991	2
chr18	5456804	5456963	MajorDMR-6-9992	3
chr18	5488943	5489229	MajorDMR-6-9993	9
chr18	5519653	5520535	MajorDMR-6-9994	7
chr18	5529104	5529296	MajorDMR-6-9995	2
chr18	5555730	5556112	MajorDMR-6-9996	2
chr18	5964303	5964358	MajorDMR-6-9997	3
chr18	6010526	6010647	MajorDMR-6-9998	2
chr18	6291667	6291882	MajorDMR-6-9999	2
chr18	6294117	6294591	MajorDMR-6-10000	2
chr18	6302058	6302078	MajorDMR-6-10001	2
chr18	6396976	6397292	MajorDMR-6-10002	2
chr18	6432212	6432246	MajorDMR-6-10003	3
chr18	6878802	6879267	MajorDMR-6-10004	9
chr18	6886721	6886932	MajorDMR-6-10005	2
chr18	6936459	6936728	MajorDMR-6-10006	3
chr18	6942085	6942326	MajorDMR-6-10007	10
chr18	7022243	7022521	MajorDMR-6-10008	3
chr18	7104226	7104241	MajorDMR-6-10009	2
chr18	7272347	7272996	MajorDMR-6-10010	8
chr18	7460537	7461185	MajorDMR-6-10011	7
chr18	7568970	7569395	MajorDMR-6-10012	2
chr18	7604152	7604285	MajorDMR-6-10013	2
chr18	7740924	7741042	MajorDMR-6-10014	2
chr18	7808015	7808221	MajorDMR-6-10015	4
chr18	7833587	7833720	MajorDMR-6-10016	2
chr18	7897147	7897193	MajorDMR-6-10017	2
chr18	8142861	8143231	MajorDMR-6-10018	4
chr18	8340048	8340311	MajorDMR-6-10019	10
chr18	8366806	8367047	MajorDMR-6-10020	7
chr18	8381960	8382202	MajorDMR-6-10021	5
chr18	8389853	8389874	MajorDMR-6-10022	2
chr18	8406061	8406401	MajorDMR-6-10023	4
chr18	8685800	8685812	MajorDMR-6-10024	3
chr18	8704406	8704532	MajorDMR-6-10025	3
chr18	8721206	8721272	MajorDMR-6-10026	2
chr18	8844763	8845257	MajorDMR-6-10027	4
chr18	8941307	8941744	MajorDMR-6-10028	2
chr18	8975874	8976001	MajorDMR-6-10029	2
chr18	9186791	9186798	MajorDMR-6-10030	2
chr18	9476641	9476812	MajorDMR-6-10031	2
chr18	9737983	9737989	MajorDMR-6-10032	2
chr18	9808779	9809169	MajorDMR-6-10033	6
chr18	9960635	9960833	MajorDMR-6-10034	2
chr18	9964195	9964209	MajorDMR-6-10035	2
chr18	9993780	9994607	MajorDMR-6-10036	3
chr18	10059806	10059828	MajorDMR-6-10037	2
chr18	10247167	10247551	MajorDMR-6-10038	7
chr18	10454099	10454317	MajorDMR-6-10039	3
chr18	10476590	10476779	MajorDMR-6-10040	4
chr18	10489378	10489645	MajorDMR-6-10041	2
chr18	10804332	10804342	MajorDMR-6-10042	2
chr18	10830958	10831151	MajorDMR-6-10043	3
chr18	10872574	10872603	MajorDMR-6-10044	3
chr18	10916277	10917134	MajorDMR-6-10045	4
chr18	10962058	10962257	MajorDMR-6-10046	3
chr18	11146691	11147500	MajorDMR-6-10047	7
chr18	11304958	11305232	MajorDMR-6-10048	2
chr18	11391936	11392336	MajorDMR-6-10049	3
chr18	11752390	11752785	MajorDMR-6-10050	17
chr18	11839594	11839817	MajorDMR-6-10051	2
chr18	11955779	11955907	MajorDMR-6-10052	3
chr18	12014309	12014876	MajorDMR-6-10053	15
chr18	12044173	12044658	MajorDMR-6-10054	2
chr18	12297752	12298023	MajorDMR-6-10055	2
chr18	12726396	12726489	MajorDMR-6-10056	2
chr18	12896862	12897120	MajorDMR-6-10057	4
chr18	12911407	12912075	MajorDMR-6-10058	11
chr18	12992351	12992720	MajorDMR-6-10059	4
chr18	13006743	13007102	MajorDMR-6-10060	2
chr18	13259034	13259168	MajorDMR-6-10061	2
chr18	13303122	13303188	MajorDMR-6-10062	2
chr18	13430101	13430357	MajorDMR-6-10063	2
chr18	13437838	13438176	MajorDMR-6-10064	5
chr18	13447122	13448611	MajorDMR-6-10065	38
chr18	13464436	13465033	MajorDMR-6-10066	6
chr18	13500326	13500987	MajorDMR-6-10067	6
chr18	13564715	13564776	MajorDMR-6-10068	2
chr18	13585007	13585060	MajorDMR-6-10069	2
chr18	13591479	13591497	MajorDMR-6-10070	2
chr18	13610899	13611159	MajorDMR-6-10071	2
chr18	13649840	13649972	MajorDMR-6-10072	2
chr18	13777052	13777078	MajorDMR-6-10073	2
chr18	13843095	13843202	MajorDMR-6-10074	2
chr18	13844056	13844098	MajorDMR-6-10075	2
chr18	13848024	13848980	MajorDMR-6-10076	4
chr18	13854954	13855323	MajorDMR-6-10077	2
chr18	13940563	13940630	MajorDMR-6-10078	2
chr18	14065326	14065819	MajorDMR-6-10079	2
chr18	14364235	14364628	MajorDMR-6-10080	2
chr18	14376498	14376938	MajorDMR-6-10081	2
chr18	14415834	14415953	MajorDMR-6-10082	2
chr18	14507778	14508221	MajorDMR-6-10083	2
chr18	14535761	14535965	MajorDMR-6-10084	2
chr18	14539520	14539946	MajorDMR-6-10085	2
chr18	14544373	14544861	MajorDMR-6-10086	4
chr18	14581622	14582161	MajorDMR-6-10087	4
chr18	14592970	14593043	MajorDMR-6-10088	2
chr18	14615367	14615474	MajorDMR-6-10089	2
chr18	14620698	14620844	MajorDMR-6-10090	3
chr18	14623103	14623456	MajorDMR-6-10091	2
chr18	14629892	14630921	MajorDMR-6-10092	4
chr18	14631754	14631938	MajorDMR-6-10093	2
chr18	14637200	14637425	MajorDMR-6-10094	2
chr18	14645455	14645498	MajorDMR-6-10095	2
chr18	14655314	14655325	MajorDMR-6-10096	2
chr18	14659848	14660116	MajorDMR-6-10097	2
chr18	14670368	14670756	MajorDMR-6-10098	2
chr18	14686585	14686713	MajorDMR-6-10099	3
chr18	14693391	14693542	MajorDMR-6-10100	2
chr18	14738941	14739568	MajorDMR-6-10101	3
chr18	14752070	14752274	MajorDMR-6-10102	2
chr18	14770740	14771130	MajorDMR-6-10103	3
chr18	14786092	14786124	MajorDMR-6-10104	2
chr18	14823305	14823459	MajorDMR-6-10105	2
chr18	14828767	14828807	MajorDMR-6-10106	2
chr18	14834294	14834788	MajorDMR-6-10107	2
chr18	14837930	14838758	MajorDMR-6-10108	3
chr18	14854828	14855010	MajorDMR-6-10109	2
chr18	14863077	14863423	MajorDMR-6-10110	3
chr18	14864130	14864957	MajorDMR-6-10111	4
chr18	14869990	14870467	MajorDMR-6-10112	2
chr18	14874402	14874559	MajorDMR-6-10113	2
chr18	14875064	14875213	MajorDMR-6-10114	2
chr18	14946752	14947190	MajorDMR-6-10115	2
chr18	14977416	14977829	MajorDMR-6-10116	2
chr18	14985106	14985382	MajorDMR-6-10117	2
chr18	14987649	14988190	MajorDMR-6-10118	3
chr18	14989224	14989815	MajorDMR-6-10119	3
chr18	14990353	14990503	MajorDMR-6-10120	2
chr18	14999180	14999352	MajorDMR-6-10121	2
chr18	15043267	15043697	MajorDMR-6-10122	3
chr18	15076944	15077325	MajorDMR-6-10123	2
chr18	15078254	15078318	MajorDMR-6-10124	2
chr18	15086631	15086785	MajorDMR-6-10125	2
chr18	15087794	15088156	MajorDMR-6-10126	3
chr18	15098762	15098868	MajorDMR-6-10127	2
chr18	15102967	15103019	MajorDMR-6-10128	2
chr18	15114336	15114538	MajorDMR-6-10129	2
chr18	15115234	15115522	MajorDMR-6-10130	2
chr18	15118834	15118948	MajorDMR-6-10131	2
chr18	15122674	15123215	MajorDMR-6-10132	4
chr18	15137581	15138032	MajorDMR-6-10133	2
chr18	15142670	15143499	MajorDMR-6-10134	3
chr18	15154060	15154278	MajorDMR-6-10135	2
chr18	15156859	15157145	MajorDMR-6-10136	2
chr18	15158708	15159281	MajorDMR-6-10137	3
chr18	15161138	15161818	MajorDMR-6-10138	3
chr18	15169708	15169916	MajorDMR-6-10139	2
chr18	15170894	15171635	MajorDMR-6-10140	4
chr18	15174584	15175661	MajorDMR-6-10141	5
chr18	15176579	15176953	MajorDMR-6-10142	2
chr18	15193882	15194395	MajorDMR-6-10143	3
chr18	15212095	15212872	MajorDMR-6-10144	3
chr18	15214689	15214869	MajorDMR-6-10145	2
chr18	15228304	15228523	MajorDMR-6-10146	2
chr18	15291482	15291902	MajorDMR-6-10147	2
chr18	15295729	15295895	MajorDMR-6-10148	2
chr18	15316924	15317231	MajorDMR-6-10149	2
chr18	15359151	15359538	MajorDMR-6-10150	2
chr18	15401871	15402570	MajorDMR-6-10151	3
chr18	18512541	18512703	MajorDMR-6-10152	2
chr18	18513740	18513754	MajorDMR-6-10153	2
chr18	18517808	18518247	MajorDMR-6-10154	2
chr18	18759731	18759941	MajorDMR-6-10155	3
chr18	19144546	19144850	MajorDMR-6-10156	2
chr18	19283140	19283398	MajorDMR-6-10157	2
chr18	19319967	19320165	MajorDMR-6-10158	2
chr18	19752663	19752817	MajorDMR-6-10159	2
chr18	19760850	19760885	MajorDMR-6-10160	2
chr18	19926929	19926981	MajorDMR-6-10161	2
chr18	20032183	20032222	MajorDMR-6-10162	2
chr18	20229668	20230111	MajorDMR-6-10163	2
chr18	20714020	20714077	MajorDMR-6-10164	2
chr18	20716854	20717731	MajorDMR-6-10165	23
chr18	20734975	20735006	MajorDMR-6-10166	2
chr18	20746726	20746829	MajorDMR-6-10167	2
chr18	20752678	20752881	MajorDMR-6-10168	6
chr18	20760173	20760616	MajorDMR-6-10169	4
chr18	20772096	20772280	MajorDMR-6-10170	4
chr18	20783298	20783622	MajorDMR-6-10171	3
chr18	20792687	20793054	MajorDMR-6-10172	6
chr18	20800004	20800315	MajorDMR-6-10173	6
chr18	20816168	20816685	MajorDMR-6-10174	4
chr18	20839927	20840713	MajorDMR-6-10175	15
chr18	20856662	20856685	MajorDMR-6-10176	3
chr18	21198787	21199244	MajorDMR-6-10177	3
chr18	21211819	21211884	MajorDMR-6-10178	2
chr18	21441881	21442166	MajorDMR-6-10179	2
chr18	21634295	21634326	MajorDMR-6-10180	2
chr18	22083139	22083369	MajorDMR-6-10181	5
chr18	22085814	22086066	MajorDMR-6-10182	2
chr18	22136750	22136830	MajorDMR-6-10183	2
chr18	22252204	22253315	MajorDMR-6-10184	7
chr18	22307229	22307778	MajorDMR-6-10185	4
chr18	22458590	22458611	MajorDMR-6-10186	2
chr18	22508512	22508740	MajorDMR-6-10187	6
chr18	22636291	22636477	MajorDMR-6-10188	4
chr18	22647990	22648062	MajorDMR-6-10189	2
chr18	22810530	22811499	MajorDMR-6-10190	14
chr18	23284247	23284482	MajorDMR-6-10191	4
chr18	23836223	23836374	MajorDMR-6-10192	4
chr18	24521682	24522020	MajorDMR-6-10193	6
chr18	24740013	24740302	MajorDMR-6-10194	2
chr18	24765478	24765596	MajorDMR-6-10195	2
chr18	25027433	25027715	MajorDMR-6-10196	2
chr18	25304530	25304593	MajorDMR-6-10197	2
chr18	25366257	25366389	MajorDMR-6-10198	3
chr18	25501504	25502974	MajorDMR-6-10199	12
chr18	28525730	28526082	MajorDMR-6-10200	6
chr18	28623089	28623173	MajorDMR-6-10201	2
chr18	28990876	28991130	MajorDMR-6-10202	9
chr18	29303865	29304028	MajorDMR-6-10203	2
chr18	30021282	30021437	MajorDMR-6-10204	2
chr18	30132491	30132669	MajorDMR-6-10205	3
chr18	30310607	30311221	MajorDMR-6-10206	5
chr18	31326414	31326459	MajorDMR-6-10207	2
chr18	31400174	31400181	MajorDMR-6-10208	2
chr18	31738111	31738298	MajorDMR-6-10209	3
chr18	32204693	32204870	MajorDMR-6-10210	2
chr18	32230098	32230107	MajorDMR-6-10211	2
chr18	32353961	32354180	MajorDMR-6-10212	3
chr18	32389470	32389763	MajorDMR-6-10213	5
chr18	32397696	32398025	MajorDMR-6-10214	2
chr18	32851642	32851852	MajorDMR-6-10215	2
chr18	33076210	33076264	MajorDMR-6-10216	2
chr18	33198853	33199014	MajorDMR-6-10217	2
chr18	33275932	33275938	MajorDMR-6-10218	2
chr18	33287757	33287887	MajorDMR-6-10219	6
chr18	33289683	33290101	MajorDMR-6-10220	5
chr18	33316710	33316754	MajorDMR-6-10221	2
chr18	33530758	33530901	MajorDMR-6-10222	2
chr18	33554244	33554492	MajorDMR-6-10223	3
chr18	33982896	33982958	MajorDMR-6-10224	3
chr18	34823622	34823896	MajorDMR-6-10225	2
chr18	34833652	34834489	MajorDMR-6-10226	27
chr18	34854706	34855794	MajorDMR-6-10227	5
chr18	34865839	34865906	MajorDMR-6-10228	3
chr18	34886658	34886671	MajorDMR-6-10229	2
chr18	34987793	34988111	MajorDMR-6-10230	2
chr18	35030265	35030356	MajorDMR-6-10231	3
chr18	35051817	35051897	MajorDMR-6-10232	2
chr18	35104571	35105107	MajorDMR-6-10233	32
chr18	35114366	35114378	MajorDMR-6-10234	2
chr18	35178939	35179419	MajorDMR-6-10235	5
chr18	35248954	35249409	MajorDMR-6-10236	2
chr18	35294716	35294877	MajorDMR-6-10237	3
chr18	35591253	35591284	MajorDMR-6-10238	2
chr18	35672415	35672441	MajorDMR-6-10239	2
chr18	36587152	36587608	MajorDMR-6-10240	3
chr18	37232984	37233071	MajorDMR-6-10241	2
chr18	37426440	37426476	MajorDMR-6-10242	3
chr18	37673879	37674004	MajorDMR-6-10243	3
chr18	37852479	37852732	MajorDMR-6-10244	3
chr18	38519981	38520244	MajorDMR-6-10245	3
chr18	38921267	38921618	MajorDMR-6-10246	5
chr18	38950911	38951054	MajorDMR-6-10247	2
chr18	39037704	39038068	MajorDMR-6-10248	10
chr18	40719362	40719812	MajorDMR-6-10249	2
chr18	41022135	41022383	MajorDMR-6-10250	3
chr18	42939516	42939786	MajorDMR-6-10251	4
chr18	42964658	42965114	MajorDMR-6-10252	4
chr18	42995958	42996054	MajorDMR-6-10253	2
chr18	43431380	43431895	MajorDMR-6-10254	5
chr18	43577587	43577641	MajorDMR-6-10255	2
chr18	43882672	43882780	MajorDMR-6-10256	2
chr18	44068535	44069055	MajorDMR-6-10257	4
chr18	44259037	44259252	MajorDMR-6-10258	3
chr18	44278414	44278498	MajorDMR-6-10259	2
chr18	44498409	44498553	MajorDMR-6-10260	4
chr18	44508979	44509039	MajorDMR-6-10261	2
chr18	44595029	44595259	MajorDMR-6-10262	2
chr18	44626659	44626683	MajorDMR-6-10263	2
chr18	44769541	44769597	MajorDMR-6-10264	3
chr18	44770293	44770782	MajorDMR-6-10265	5
chr18	44772106	44772290	MajorDMR-6-10266	3
chr18	44782311	44782586	MajorDMR-6-10267	4
chr18	44858556	44858635	MajorDMR-6-10268	3
chr18	44894187	44894423	MajorDMR-6-10269	2
chr18	44907866	44908232	MajorDMR-6-10270	3
chr18	44919743	44920320	MajorDMR-6-10271	3
chr18	45308411	45308459	MajorDMR-6-10272	2
chr18	45519482	45519746	MajorDMR-6-10273	3
chr18	45547087	45547174	MajorDMR-6-10274	3
chr18	45842050	45842297	MajorDMR-6-10275	2
chr18	45934196	45934272	MajorDMR-6-10276	2
chr18	46096434	46096444	MajorDMR-6-10277	2
chr18	46102096	46103158	MajorDMR-6-10278	22
chr18	46139546	46140376	MajorDMR-6-10279	15
chr18	46167463	46167472	MajorDMR-6-10280	2
chr18	46188983	46189101	MajorDMR-6-10281	3
chr18	46242450	46242573	MajorDMR-6-10282	3
chr18	46260530	46260577	MajorDMR-6-10283	2
chr18	46307765	46308156	MajorDMR-6-10284	8
chr18	46311342	46311728	MajorDMR-6-10285	2
chr18	46320867	46321286	MajorDMR-6-10286	5
chr18	46385889	46386822	MajorDMR-6-10287	15
chr18	46393039	46393184	MajorDMR-6-10288	4
chr18	46441809	46441869	MajorDMR-6-10289	2
chr18	46449019	46449447	MajorDMR-6-10290	2
chr18	46455207	46455508	MajorDMR-6-10291	8
chr18	46456129	46456421	MajorDMR-6-10292	2
chr18	46458948	46459324	MajorDMR-6-10293	2
chr18	46468413	46468638	MajorDMR-6-10294	2
chr18	46472674	46472697	MajorDMR-6-10295	2
chr18	46473609	46473760	MajorDMR-6-10296	4
chr18	47447800	47448152	MajorDMR-6-10297	6
chr18	47703305	47703763	MajorDMR-6-10298	2
chr18	47794455	47794942	MajorDMR-6-10299	11
chr18	47841615	47841659	MajorDMR-6-10300	3
chr18	47856215	47856414	MajorDMR-6-10301	2
chr18	47861472	47861929	MajorDMR-6-10302	2
chr18	48085366	48085652	MajorDMR-6-10303	3
chr18	48146233	48146584	MajorDMR-6-10304	2
chr18	48180249	48180289	MajorDMR-6-10305	2
chr18	48283246	48283252	MajorDMR-6-10306	2
chr18	48346837	48346844	MajorDMR-6-10307	2
chr18	48404400	48404492	MajorDMR-6-10308	2
chr18	48495872	48495996	MajorDMR-6-10309	2
chr18	49064037	49064095	MajorDMR-6-10310	3
chr18	49717276	49717330	MajorDMR-6-10311	2
chr18	50376620	50376654	MajorDMR-6-10312	2
chr18	51057968	51058435	MajorDMR-6-10313	5
chr18	52357374	52357679	MajorDMR-6-10314	5
chr18	52739036	52739088	MajorDMR-6-10315	3
chr18	52747190	52747523	MajorDMR-6-10316	5
chr18	52833240	52833442	MajorDMR-6-10317	2
chr18	52897655	52897688	MajorDMR-6-10318	3
chr18	52898553	52899844	MajorDMR-6-10319	8
chr18	52901923	52902577	MajorDMR-6-10320	5
chr18	52919310	52919676	MajorDMR-6-10321	3
chr18	52932152	52932728	MajorDMR-6-10322	5
chr18	52934321	52934407	MajorDMR-6-10323	2
chr18	52956810	52957170	MajorDMR-6-10324	3
chr18	52967607	52968263	MajorDMR-6-10325	6
chr18	52970647	52970701	MajorDMR-6-10326	2
chr18	52971466	52971824	MajorDMR-6-10327	2
chr18	52995831	52995868	MajorDMR-6-10328	2
chr18	53009372	53010159	MajorDMR-6-10329	3
chr18	53012664	53013090	MajorDMR-6-10330	2
chr18	53016908	53018135	MajorDMR-6-10331	7
chr18	53020897	53021369	MajorDMR-6-10332	3
chr18	53057231	53057236	MajorDMR-6-10333	2
chr18	53060412	53060762	MajorDMR-6-10334	2
chr18	53061573	53062146	MajorDMR-6-10335	11
chr18	53065479	53065498	MajorDMR-6-10336	3
chr18	53066244	53066297	MajorDMR-6-10337	3
chr18	53071871	53072469	MajorDMR-6-10338	3
chr18	53074627	53075472	MajorDMR-6-10339	4
chr18	53083946	53084072	MajorDMR-6-10340	3
chr18	53085320	53085478	MajorDMR-6-10341	2
chr18	53086599	53088662	MajorDMR-6-10342	19
chr18	53144602	53145160	MajorDMR-6-10343	7
chr18	53156616	53157564	MajorDMR-6-10344	11
chr18	53165234	53165262	MajorDMR-6-10345	2
chr18	53167465	53167749	MajorDMR-6-10346	4
chr18	53168953	53169019	MajorDMR-6-10347	2
chr18	53188337	53188410	MajorDMR-6-10348	2
chr18	53219887	53219981	MajorDMR-6-10349	4
chr18	53246983	53247347	MajorDMR-6-10350	2
chr18	53248739	53249626	MajorDMR-6-10351	5
chr18	53445943	53446603	MajorDMR-6-10352	6
chr18	53448110	53448190	MajorDMR-6-10353	2
chr18	53448720	53448727	MajorDMR-6-10354	2
chr18	53525662	53526667	MajorDMR-6-10355	19
chr18	53530756	53531415	MajorDMR-6-10356	7
chr18	53574938	53574952	MajorDMR-6-10357	2
chr18	53665360	53665683	MajorDMR-6-10358	9
chr18	53988572	53988946	MajorDMR-6-10359	7
chr18	53994673	53994826	MajorDMR-6-10360	4
chr18	54781491	54781565	MajorDMR-6-10361	4
chr18	54887931	54888431	MajorDMR-6-10362	10
chr18	54938817	54938855	MajorDMR-6-10363	2
chr18	55106395	55107354	MajorDMR-6-10364	6
chr18	55108490	55108996	MajorDMR-6-10365	5
chr18	55566232	55566643	MajorDMR-6-10366	3
chr18	55655526	55656201	MajorDMR-6-10367	3
chr18	55768928	55769370	MajorDMR-6-10368	2
chr18	56051538	56051607	MajorDMR-6-10369	2
chr18	56160934	56161008	MajorDMR-6-10370	5
chr18	56279016	56279071	MajorDMR-6-10371	2
chr18	56514695	56515181	MajorDMR-6-10372	21
chr18	56535097	56535346	MajorDMR-6-10373	2
chr18	56547550	56547573	MajorDMR-6-10374	2
chr18	56548371	56548377	MajorDMR-6-10375	2
chr18	56562371	56562450	MajorDMR-6-10376	2
chr18	56566310	56566385	MajorDMR-6-10377	6
chr18	56611615	56612080	MajorDMR-6-10378	3
chr18	56776495	56776869	MajorDMR-6-10379	4
chr18	56887001	56887280	MajorDMR-6-10380	12
chr18	56913966	56914415	MajorDMR-6-10381	2
chr18	56930428	56931459	MajorDMR-6-10382	8
chr18	56934164	56934896	MajorDMR-6-10383	4
chr18	56936768	56938261	MajorDMR-6-10384	10
chr18	56939028	56939524	MajorDMR-6-10385	15
chr18	56941364	56942067	MajorDMR-6-10386	15
chr18	57044020	57044053	MajorDMR-6-10387	2
chr18	57045132	57045592	MajorDMR-6-10388	2
chr18	57359723	57360133	MajorDMR-6-10389	2
chr18	57505037	57505055	MajorDMR-6-10390	2
chr18	57531186	57531489	MajorDMR-6-10391	3
chr18	57568042	57568602	MajorDMR-6-10392	8
chr18	57863918	57864451	MajorDMR-6-10393	6
chr18	58371073	58371210	MajorDMR-6-10394	2
chr18	58466785	58467003	MajorDMR-6-10395	2
chr18	58764112	58764413	MajorDMR-6-10396	7
chr18	58876722	58877151	MajorDMR-6-10397	2
chr18	59000330	59000499	MajorDMR-6-10398	2
chr18	59003211	59003358	MajorDMR-6-10399	2
chr18	59127381	59127804	MajorDMR-6-10400	2
chr18	59139616	59140202	MajorDMR-6-10401	3
chr18	59198290	59198642	MajorDMR-6-10402	3
chr18	59273797	59274067	MajorDMR-6-10403	3
chr18	59354615	59354795	MajorDMR-6-10404	2
chr18	59485377	59485382	MajorDMR-6-10405	2
chr18	59582501	59582776	MajorDMR-6-10406	2
chr18	59988689	59988994	MajorDMR-6-10407	2
chr18	59990882	59992036	MajorDMR-6-10408	7
chr18	59993802	59994480	MajorDMR-6-10409	8
chr18	60001151	60001248	MajorDMR-6-10410	2
chr18	60251501	60251554	MajorDMR-6-10411	3
chr18	60350122	60350342	MajorDMR-6-10412	2
chr18	60544612	60545057	MajorDMR-6-10413	4
chr18	60649843	60649940	MajorDMR-6-10414	3
chr18	60692617	60693071	MajorDMR-6-10415	2
chr18	60742288	60742637	MajorDMR-6-10416	15
chr18	60757598	60757874	MajorDMR-6-10417	2
chr18	60788020	60788035	MajorDMR-6-10418	2
chr18	60884081	60884451	MajorDMR-6-10419	2
chr18	60960058	60962009	MajorDMR-6-10420	13
chr18	60965152	60965312	MajorDMR-6-10421	3
chr18	60974581	60975259	MajorDMR-6-10422	3
chr18	60981225	60981666	MajorDMR-6-10423	2
chr18	60982345	60982812	MajorDMR-6-10424	3
chr18	60984343	60985381	MajorDMR-6-10425	20
chr18	60990308	60990732	MajorDMR-6-10426	2
chr18	61009590	61009660	MajorDMR-6-10427	3
chr18	61013371	61013533	MajorDMR-6-10428	4
chr18	61178796	61178800	MajorDMR-6-10429	2
chr18	61616360	61616370	MajorDMR-6-10430	2
chr18	61819605	61819757	MajorDMR-6-10431	2
chr18	62000432	62000448	MajorDMR-6-10432	2
chr18	62107149	62107294	MajorDMR-6-10433	2
chr18	62474808	62474957	MajorDMR-6-10434	3
chr18	62519403	62519826	MajorDMR-6-10435	4
chr18	62671576	62671722	MajorDMR-6-10436	2
chr18	63392726	63392913	MajorDMR-6-10437	4
chr18	63418865	63419377	MajorDMR-6-10438	11
chr18	63420004	63420122	MajorDMR-6-10439	2
chr18	63421213	63421658	MajorDMR-6-10440	3
chr18	63424237	63424423	MajorDMR-6-10441	2
chr18	63473926	63473960	MajorDMR-6-10442	2
chr18	63518334	63518486	MajorDMR-6-10443	2
chr18	64350197	64350439	MajorDMR-6-10444	5
chr18	65002087	65002382	MajorDMR-6-10445	3
chr18	65182655	65182663	MajorDMR-6-10446	2
chr18	65544289	65544294	MajorDMR-6-10447	2
chr18	65743996	65744004	MajorDMR-6-10448	2
chr18	65751059	65751534	MajorDMR-6-10449	2
chr18	65783407	65783647	MajorDMR-6-10450	2
chr18	67336912	67336917	MajorDMR-6-10451	2
chr18	67383223	67383357	MajorDMR-6-10452	2
chr18	67888343	67888849	MajorDMR-6-10453	11
chr18	67910609	67910899	MajorDMR-6-10454	4
chr18	68426920	68427052	MajorDMR-6-10455	2
chr18	68449153	68449191	MajorDMR-6-10456	2
chr18	68747003	68747185	MajorDMR-6-10457	2
chr18	70769779	70769826	MajorDMR-6-10458	2
chr18	70879574	70880069	MajorDMR-6-10459	6
chr18	71216518	71216619	MajorDMR-6-10460	3
chr18	71510563	71510940	MajorDMR-6-10461	9
chr18	71527115	71528024	MajorDMR-6-10462	11
chr18	71850405	71850458	MajorDMR-6-10463	2
chr18	72066479	72066869	MajorDMR-6-10464	6
chr18	72125143	72125560	MajorDMR-6-10465	9
chr18	72218824	72219138	MajorDMR-6-10466	2
chr18	72722131	72722526	MajorDMR-6-10467	3
chr18	73090116	73090773	MajorDMR-6-10468	8
chr18	73324419	73324670	MajorDMR-6-10469	2
chr18	73350870	73351611	MajorDMR-6-10470	11
chr18	73496122	73496647	MajorDMR-6-10471	14
chr18	73521153	73521966	MajorDMR-6-10472	8
chr18	73740076	73740845	MajorDMR-6-10473	7
chr18	73763453	73763530	MajorDMR-6-10474	2
chr18	74077039	74077301	MajorDMR-6-10475	2
chr18	74101442	74101941	MajorDMR-6-10476	3
chr18	74102589	74102617	MajorDMR-6-10477	2
chr18	74208441	74208756	MajorDMR-6-10478	5
chr18	74230241	74231399	MajorDMR-6-10479	16
chr18	74240647	74240687	MajorDMR-6-10480	2
chr18	74290930	74290994	MajorDMR-6-10481	2
chr18	74297007	74297254	MajorDMR-6-10482	2
chr18	74401347	74402011	MajorDMR-6-10483	8
chr18	74695301	74695321	MajorDMR-6-10484	2
chr18	74712275	74712796	MajorDMR-6-10485	3
chr18	74795990	74797041	MajorDMR-6-10486	5
chr18	74798820	74798889	MajorDMR-6-10487	4
chr18	74820001	74820647	MajorDMR-6-10488	8
chr18	74824123	74824147	MajorDMR-6-10489	2
chr18	75016660	75017355	MajorDMR-6-10490	3
chr18	75182989	75183247	MajorDMR-6-10491	3
chr18	75219343	75219539	MajorDMR-6-10492	2
chr18	75376564	75376880	MajorDMR-6-10493	2
chr18	75437397	75437428	MajorDMR-6-10494	2
chr18	75474514	75474967	MajorDMR-6-10495	6
chr18	75563911	75563967	MajorDMR-6-10496	2
chr18	75717281	75717574	MajorDMR-6-10497	5
chr18	75967941	75968285	MajorDMR-6-10498	2
chr18	76002034	76002130	MajorDMR-6-10499	2
chr18	76053770	76053867	MajorDMR-6-10500	3
chr18	76179557	76179583	MajorDMR-6-10501	2
chr18	76197011	76197141	MajorDMR-6-10502	2
chr18	76346683	76346753	MajorDMR-6-10503	4
chr18	76461815	76462043	MajorDMR-6-10504	2
chr18	76506552	76506564	MajorDMR-6-10505	2
chr18	76595018	76595410	MajorDMR-6-10506	4
chr18	76597130	76597278	MajorDMR-6-10507	2
chr18	76617411	76617438	MajorDMR-6-10508	2
chr18	76737018	76737328	MajorDMR-6-10509	6
chr18	76741558	76742610	MajorDMR-6-10510	13
chr18	76744818	76745850	MajorDMR-6-10511	16
chr18	77138599	77139335	MajorDMR-6-10512	20
chr18	77145374	77145385	MajorDMR-6-10513	3
chr18	77157389	77157449	MajorDMR-6-10514	2
chr18	77215748	77215782	MajorDMR-6-10515	2
chr18	77225582	77225921	MajorDMR-6-10516	4
chr18	77267441	77267910	MajorDMR-6-10517	2
chr18	77288866	77288932	MajorDMR-6-10518	3
chr18	77336266	77336589	MajorDMR-6-10519	9
chr18	77385472	77385478	MajorDMR-6-10520	2
chr18	77417508	77417584	MajorDMR-6-10521	2
chr18	77438495	77438581	MajorDMR-6-10522	3
chr18	77509753	77510034	MajorDMR-6-10523	6
chr18	77557212	77557691	MajorDMR-6-10524	6
chr18	77616687	77616807	MajorDMR-6-10525	5
chr18	77635350	77635553	MajorDMR-6-10526	2
chr18	77637269	77637708	MajorDMR-6-10527	6
chr18	77671532	77671954	MajorDMR-6-10528	4
chr18	77684542	77685566	MajorDMR-6-10529	25
chr18	77719443	77719459	MajorDMR-6-10530	2
chr18	77725198	77725212	MajorDMR-6-10531	2
chr18	77795353	77795505	MajorDMR-6-10532	2
chr18	77914822	77914917	MajorDMR-6-10533	2
chr18	77968191	77968604	MajorDMR-6-10534	3
chr18	78003801	78004001	MajorDMR-6-10535	3
chr19	266711	266830	MajorDMR-6-10536	2
chr19	277763	277848	MajorDMR-6-10537	2
chr19	294460	295336	MajorDMR-6-10538	22
chr19	364386	364502	MajorDMR-6-10539	2
chr19	386811	387454	MajorDMR-6-10540	4
chr19	404083	404713	MajorDMR-6-10541	5
chr19	427543	427746	MajorDMR-6-10542	5
chr19	478446	478760	MajorDMR-6-10543	3
chr19	479954	480274	MajorDMR-6-10544	13
chr19	485477	486201	MajorDMR-6-10545	15
chr19	536087	536537	MajorDMR-6-10546	2
chr19	539220	539250	MajorDMR-6-10547	2
chr19	548763	548928	MajorDMR-6-10548	2
chr19	550924	551333	MajorDMR-6-10549	2
chr19	557850	557855	MajorDMR-6-10550	2
chr19	558956	559339	MajorDMR-6-10551	5
chr19	565612	566159	MajorDMR-6-10552	4
chr19	615953	616376	MajorDMR-6-10553	6
chr19	695315	695338	MajorDMR-6-10554	2
chr19	782205	782490	MajorDMR-6-10555	3
chr19	802608	802988	MajorDMR-6-10556	3
chr19	844501	844547	MajorDMR-6-10557	4
chr19	896242	896500	MajorDMR-6-10558	2
chr19	956874	957078	MajorDMR-6-10559	2
chr19	962160	962660	MajorDMR-6-10560	2
chr19	980217	980395	MajorDMR-6-10561	6
chr19	1016570	1016955	MajorDMR-6-10562	7
chr19	1019104	1019381	MajorDMR-6-10563	2
chr19	1101622	1101717	MajorDMR-6-10564	3
chr19	1112400	1112486	MajorDMR-6-10565	2
chr19	1113011	1113676	MajorDMR-6-10566	8
chr19	1171660	1171674	MajorDMR-6-10567	2
chr19	1214853	1214924	MajorDMR-6-10568	3
chr19	1286948	1287072	MajorDMR-6-10569	2
chr19	1295644	1295875	MajorDMR-6-10570	4
chr19	1300134	1300140	MajorDMR-6-10571	2
chr19	1302576	1302850	MajorDMR-6-10572	5
chr19	1331557	1331758	MajorDMR-6-10573	6
chr19	1333805	1334121	MajorDMR-6-10574	3
chr19	1360337	1360692	MajorDMR-6-10575	3
chr19	1362016	1362350	MajorDMR-6-10576	5
chr19	1365573	1366259	MajorDMR-6-10577	13
chr19	1373532	1373887	MajorDMR-6-10578	3
chr19	1376162	1376218	MajorDMR-6-10579	2
chr19	1381417	1381585	MajorDMR-6-10580	3
chr19	1394529	1394673	MajorDMR-6-10581	7
chr19	1435609	1435624	MajorDMR-6-10582	2
chr19	1470472	1470620	MajorDMR-6-10583	2
chr19	1480712	1480729	MajorDMR-6-10584	2
chr19	1634413	1634623	MajorDMR-6-10585	2
chr19	1650658	1650723	MajorDMR-6-10586	3
chr19	1675484	1675598	MajorDMR-6-10587	3
chr19	1676203	1676337	MajorDMR-6-10588	4
chr19	1701494	1701510	MajorDMR-6-10589	2
chr19	1721022	1721381	MajorDMR-6-10590	2
chr19	1726359	1726364	MajorDMR-6-10591	2
chr19	1864686	1864942	MajorDMR-6-10592	7
chr19	1876922	1877626	MajorDMR-6-10593	7
chr19	1943382	1943666	MajorDMR-6-10594	3
chr19	1955534	1956374	MajorDMR-6-10595	3
chr19	1968271	1968423	MajorDMR-6-10596	3
chr19	2013029	2013183	MajorDMR-6-10597	2
chr19	2048479	2048651	MajorDMR-6-10598	2
chr19	2055844	2056558	MajorDMR-6-10599	15
chr19	2090154	2090325	MajorDMR-6-10600	2
chr19	2095479	2095592	MajorDMR-6-10601	2
chr19	2131362	2131790	MajorDMR-6-10602	3
chr19	2138558	2138849	MajorDMR-6-10603	2
chr19	2149943	2150294	MajorDMR-6-10604	6
chr19	2158041	2158229	MajorDMR-6-10605	3
chr19	2198618	2198846	MajorDMR-6-10606	2
chr19	2239992	2240407	MajorDMR-6-10607	8
chr19	2256437	2256513	MajorDMR-6-10608	3
chr19	2302636	2303395	MajorDMR-6-10609	15
chr19	2327679	2327697	MajorDMR-6-10610	4
chr19	2329490	2329846	MajorDMR-6-10611	3
chr19	2331428	2331799	MajorDMR-6-10612	2
chr19	2332475	2333180	MajorDMR-6-10613	3
chr19	2337180	2337593	MajorDMR-6-10614	2
chr19	2368513	2368519	MajorDMR-6-10615	2
chr19	2380980	2381864	MajorDMR-6-10616	5
chr19	2428496	2428731	MajorDMR-6-10617	9
chr19	2507330	2507503	MajorDMR-6-10618	6
chr19	2518246	2518255	MajorDMR-6-10619	2
chr19	2542093	2542761	MajorDMR-6-10620	3
chr19	2546384	2546962	MajorDMR-6-10621	13
chr19	2595281	2595677	MajorDMR-6-10622	3
chr19	2668086	2669060	MajorDMR-6-10623	17
chr19	2695404	2695580	MajorDMR-6-10624	4
chr19	2862783	2864621	MajorDMR-6-10625	7
chr19	2887816	2888183	MajorDMR-6-10626	4
chr19	2923778	2923848	MajorDMR-6-10627	2
chr19	2961832	2961844	MajorDMR-6-10628	2
chr19	2968763	2969073	MajorDMR-6-10629	2
chr19	2982833	2983596	MajorDMR-6-10630	5
chr19	2987119	2987498	MajorDMR-6-10631	4
chr19	3041990	3042636	MajorDMR-6-10632	4
chr19	3073244	3073307	MajorDMR-6-10633	2
chr19	3097121	3097235	MajorDMR-6-10634	5
chr19	3098762	3099057	MajorDMR-6-10635	7
chr19	3103763	3104202	MajorDMR-6-10636	2
chr19	3133030	3133217	MajorDMR-6-10637	6
chr19	3163750	3163796	MajorDMR-6-10638	2
chr19	3244246	3244270	MajorDMR-6-10639	3
chr19	3268354	3268837	MajorDMR-6-10640	2
chr19	3285934	3285972	MajorDMR-6-10641	2
chr19	3319780	3319971	MajorDMR-6-10642	3
chr19	3323391	3323400	MajorDMR-6-10643	2
chr19	3325960	3326710	MajorDMR-6-10644	3
chr19	3331648	3331836	MajorDMR-6-10645	3
chr19	3332524	3333069	MajorDMR-6-10646	3
chr19	3345186	3345651	MajorDMR-6-10647	3
chr19	3364014	3365039	MajorDMR-6-10648	5
chr19	3367171	3371244	MajorDMR-6-10649	108
chr19	3372040	3372058	MajorDMR-6-10650	2
chr19	3374934	3376007	MajorDMR-6-10651	11
chr19	3384623	3385034	MajorDMR-6-10652	2
chr19	3387391	3387616	MajorDMR-6-10653	4
chr19	3388343	3388354	MajorDMR-6-10654	2
chr19	3390074	3390475	MajorDMR-6-10655	12
chr19	3397615	3398935	MajorDMR-6-10656	24
chr19	3400051	3400498	MajorDMR-6-10657	4
chr19	3404842	3405205	MajorDMR-6-10658	3
chr19	3407235	3408323	MajorDMR-6-10659	6
chr19	3409587	3410240	MajorDMR-6-10660	4
chr19	3413547	3413967	MajorDMR-6-10661	5
chr19	3441822	3442010	MajorDMR-6-10662	3
chr19	3444022	3444857	MajorDMR-6-10663	28
chr19	3455781	3456338	MajorDMR-6-10664	3
chr19	3457233	3459738	MajorDMR-6-10665	29
chr19	3463078	3464046	MajorDMR-6-10666	9
chr19	3465708	3465890	MajorDMR-6-10667	3
chr19	3480227	3480241	MajorDMR-6-10668	2
chr19	3525564	3525992	MajorDMR-6-10669	2
chr19	3539045	3539159	MajorDMR-6-10670	3
chr19	3606453	3606502	MajorDMR-6-10671	3
chr19	3607258	3607624	MajorDMR-6-10672	4
chr19	3618592	3618620	MajorDMR-6-10673	2
chr19	3632931	3633000	MajorDMR-6-10674	2
chr19	3671657	3672121	MajorDMR-6-10675	11
chr19	3830653	3831532	MajorDMR-6-10676	10
chr19	3857865	3857913	MajorDMR-6-10677	2
chr19	3866646	3867405	MajorDMR-6-10678	13
chr19	3868043	3868375	MajorDMR-6-10679	3
chr19	3951166	3951264	MajorDMR-6-10680	2
chr19	4070988	4071311	MajorDMR-6-10681	2
chr19	4078198	4078222	MajorDMR-6-10682	2
chr19	4141208	4141343	MajorDMR-6-10683	2
chr19	4144450	4144851	MajorDMR-6-10684	3
chr19	4403592	4403731	MajorDMR-6-10685	2
chr19	4535079	4535102	MajorDMR-6-10686	2
chr19	4558402	4558702	MajorDMR-6-10687	3
chr19	4607115	4607331	MajorDMR-6-10688	5
chr19	4619106	4619514	MajorDMR-6-10689	2
chr19	4738282	4738696	MajorDMR-6-10690	3
chr19	4878148	4878629	MajorDMR-6-10691	19
chr19	4910940	4911275	MajorDMR-6-10692	5
chr19	5147792	5148731	MajorDMR-6-10693	18
chr19	5155243	5155255	MajorDMR-6-10694	2
chr19	5250638	5250657	MajorDMR-6-10695	2
chr19	5251289	5251307	MajorDMR-6-10696	2
chr19	5417644	5418237	MajorDMR-6-10697	19
chr19	5426306	5426677	MajorDMR-6-10698	5
chr19	5489583	5490079	MajorDMR-6-10699	14
chr19	5494949	5495025	MajorDMR-6-10700	2
chr19	5536509	5536580	MajorDMR-6-10701	3
chr19	5585216	5586374	MajorDMR-6-10702	27
chr19	5589180	5589233	MajorDMR-6-10703	2
chr19	5618320	5618837	MajorDMR-6-10704	15
chr19	5621181	5621696	MajorDMR-6-10705	3
chr19	5625634	5625953	MajorDMR-6-10706	4
chr19	5687590	5687618	MajorDMR-6-10707	2
chr19	5828718	5828958	MajorDMR-6-10708	2
chr19	5880295	5880766	MajorDMR-6-10709	2
chr19	5947518	5947711	MajorDMR-6-10710	2
chr19	5951529	5951870	MajorDMR-6-10711	6
chr19	5953405	5954662	MajorDMR-6-10712	4
chr19	5962079	5962442	MajorDMR-6-10713	5
chr19	5968289	5968761	MajorDMR-6-10714	8
chr19	5990658	5990787	MajorDMR-6-10715	2
chr19	6022409	6022590	MajorDMR-6-10716	4
chr19	6056745	6057101	MajorDMR-6-10717	6
chr19	6077096	6077169	MajorDMR-6-10718	2
chr19	6214055	6214064	MajorDMR-6-10719	2
chr19	6216868	6217341	MajorDMR-6-10720	11
chr19	6218307	6218508	MajorDMR-6-10721	2
chr19	6227960	6228874	MajorDMR-6-10722	10
chr19	6241665	6242063	MajorDMR-6-10723	18
chr19	6271998	6272668	MajorDMR-6-10724	8
chr19	6273839	6274321	MajorDMR-6-10725	18
chr19	6285455	6285780	MajorDMR-6-10726	2
chr19	6295520	6296086	MajorDMR-6-10727	4
chr19	6534173	6534301	MajorDMR-6-10728	2
chr19	6573718	6573952	MajorDMR-6-10729	3
chr19	6586199	6586226	MajorDMR-6-10730	2
chr19	6593544	6593921	MajorDMR-6-10731	2
chr19	6656901	6656933	MajorDMR-6-10732	2
chr19	6659779	6660303	MajorDMR-6-10733	7
chr19	6661083	6661198	MajorDMR-6-10734	7
chr19	6674954	6675096	MajorDMR-6-10735	5
chr19	6676240	6676300	MajorDMR-6-10736	2
chr19	6696595	6696835	MajorDMR-6-10737	4
chr19	6701511	6701738	MajorDMR-6-10738	4
chr19	6706880	6707051	MajorDMR-6-10739	2
chr19	6739232	6739428	MajorDMR-6-10740	3
chr19	6765752	6766149	MajorDMR-6-10741	2
chr19	6873683	6873868	MajorDMR-6-10742	2
chr19	6878176	6878386	MajorDMR-6-10743	2
chr19	6880977	6881065	MajorDMR-6-10744	2
chr19	6901480	6901888	MajorDMR-6-10745	2
chr19	6913335	6913735	MajorDMR-6-10746	5
chr19	6919128	6919679	MajorDMR-6-10747	3
chr19	6938074	6938910	MajorDMR-6-10748	3
chr19	6948759	6948785	MajorDMR-6-10749	2
chr19	6951061	6951530	MajorDMR-6-10750	3
chr19	6952637	6952656	MajorDMR-6-10751	2
chr19	6956990	6957146	MajorDMR-6-10752	2
chr19	6960262	6960598	MajorDMR-6-10753	2
chr19	6967828	6967952	MajorDMR-6-10754	3
chr19	6973337	6974112	MajorDMR-6-10755	3
chr19	6990610	6990920	MajorDMR-6-10756	2
chr19	6997118	6997573	MajorDMR-6-10757	3
chr19	7000219	7000685	MajorDMR-6-10758	3
chr19	7007800	7007930	MajorDMR-6-10759	2
chr19	7010036	7010147	MajorDMR-6-10760	2
chr19	7013720	7014009	MajorDMR-6-10761	2
chr19	7135048	7135144	MajorDMR-6-10762	2
chr19	7231099	7231272	MajorDMR-6-10763	4
chr19	7250674	7250752	MajorDMR-6-10764	2
chr19	7266094	7266254	MajorDMR-6-10765	3
chr19	7463986	7464182	MajorDMR-6-10766	3
chr19	7534074	7534382	MajorDMR-6-10767	2
chr19	7571003	7571446	MajorDMR-6-10768	4
chr19	7616503	7616627	MajorDMR-6-10769	9
chr19	7633010	7633312	MajorDMR-6-10770	5
chr19	7702482	7702713	MajorDMR-6-10771	4
chr19	7704087	7704122	MajorDMR-6-10772	2
chr19	7734810	7734917	MajorDMR-6-10773	3
chr19	7735578	7735883	MajorDMR-6-10774	5
chr19	7754590	7755214	MajorDMR-6-10775	5
chr19	7756066	7756192	MajorDMR-6-10776	2
chr19	7760842	7760872	MajorDMR-6-10777	2
chr19	7761412	7761603	MajorDMR-6-10778	2
chr19	7762909	7763243	MajorDMR-6-10779	2
chr19	7794793	7794953	MajorDMR-6-10780	5
chr19	7796151	7796448	MajorDMR-6-10781	4
chr19	7843294	7843717	MajorDMR-6-10782	3
chr19	7863905	7864075	MajorDMR-6-10783	2
chr19	7914911	7914967	MajorDMR-6-10784	2
chr19	7918117	7918242	MajorDMR-6-10785	2
chr19	7923031	7923163	MajorDMR-6-10786	3
chr19	8051516	8051991	MajorDMR-6-10787	9
chr19	8057497	8057821	MajorDMR-6-10788	2
chr19	8129357	8129464	MajorDMR-6-10789	2
chr19	8263101	8263133	MajorDMR-6-10790	2
chr19	8294319	8294328	MajorDMR-6-10791	2
chr19	8317869	8318192	MajorDMR-6-10792	2
chr19	8372067	8372101	MajorDMR-6-10793	2
chr19	8398079	8398352	MajorDMR-6-10794	3
chr19	8456999	8457207	MajorDMR-6-10795	3
chr19	8511377	8511397	MajorDMR-6-10796	2
chr19	8516069	8516439	MajorDMR-6-10797	2
chr19	8526902	8527393	MajorDMR-6-10798	2
chr19	8527969	8528055	MajorDMR-6-10799	2
chr19	8546368	8546633	MajorDMR-6-10800	2
chr19	8547479	8547515	MajorDMR-6-10801	3
chr19	8551568	8552017	MajorDMR-6-10802	6
chr19	8642359	8642371	MajorDMR-6-10803	2
chr19	8645361	8645720	MajorDMR-6-10804	3
chr19	8650002	8650452	MajorDMR-6-10805	2
chr19	8676482	8676496	MajorDMR-6-10806	3
chr19	8740713	8741276	MajorDMR-6-10807	11
chr19	8749177	8749502	MajorDMR-6-10808	2
chr19	8757036	8757067	MajorDMR-6-10809	2
chr19	8766923	8767213	MajorDMR-6-10810	4
chr19	8790533	8790702	MajorDMR-6-10811	2
chr19	8794478	8794862	MajorDMR-6-10812	3
chr19	8806015	8806444	MajorDMR-6-10813	3
chr19	8812509	8812710	MajorDMR-6-10814	3
chr19	8816310	8816425	MajorDMR-6-10815	3
chr19	8979467	8979728	MajorDMR-6-10816	3
chr19	8993970	8994027	MajorDMR-6-10817	2
chr19	9040279	9040472	MajorDMR-6-10818	2
chr19	9043491	9043626	MajorDMR-6-10819	2
chr19	9044818	9044918	MajorDMR-6-10820	2
chr19	9054195	9054252	MajorDMR-6-10821	2
chr19	9061558	9061797	MajorDMR-6-10822	2
chr19	9079199	9079408	MajorDMR-6-10823	2
chr19	9080054	9080492	MajorDMR-6-10824	2
chr19	9093938	9094222	MajorDMR-6-10825	2
chr19	9097146	9097223	MajorDMR-6-10826	2
chr19	9097729	9098386	MajorDMR-6-10827	4
chr19	9101961	9102271	MajorDMR-6-10828	2
chr19	9110470	9111459	MajorDMR-6-10829	6
chr19	9118593	9119593	MajorDMR-6-10830	8
chr19	9125680	9125705	MajorDMR-6-10831	2
chr19	9136790	9137402	MajorDMR-6-10832	5
chr19	9139922	9139993	MajorDMR-6-10833	2
chr19	9150818	9151031	MajorDMR-6-10834	2
chr19	9165408	9166119	MajorDMR-6-10835	6
chr19	9247680	9247899	MajorDMR-6-10836	3
chr19	9299803	9300227	MajorDMR-6-10837	2
chr19	9304186	9304660	MajorDMR-6-10838	2
chr19	9313978	9314287	MajorDMR-6-10839	2
chr19	9315054	9315263	MajorDMR-6-10840	2
chr19	9321958	9322788	MajorDMR-6-10841	3
chr19	9323490	9323810	MajorDMR-6-10842	2
chr19	9347729	9348144	MajorDMR-6-10843	2
chr19	9358208	9358301	MajorDMR-6-10844	2
chr19	9359063	9359268	MajorDMR-6-10845	4
chr19	9360312	9360698	MajorDMR-6-10846	3
chr19	9361765	9362189	MajorDMR-6-10847	2
chr19	9372259	9372648	MajorDMR-6-10848	2
chr19	9376915	9376984	MajorDMR-6-10849	2
chr19	9378552	9378840	MajorDMR-6-10850	3
chr19	9381944	9382241	MajorDMR-6-10851	2
chr19	9382838	9383043	MajorDMR-6-10852	2
chr19	9383804	9383964	MajorDMR-6-10853	2
chr19	9384890	9385501	MajorDMR-6-10854	3
chr19	9391250	9392134	MajorDMR-6-10855	3
chr19	9701932	9702532	MajorDMR-6-10856	3
chr19	9703802	9703988	MajorDMR-6-10857	2
chr19	9794811	9794852	MajorDMR-6-10858	3
chr19	9827213	9827693	MajorDMR-6-10859	2
chr19	9961036	9961068	MajorDMR-6-10860	2
chr19	9973591	9974529	MajorDMR-6-10861	6
chr19	9976629	9977140	MajorDMR-6-10862	11
chr19	9999348	9999481	MajorDMR-6-10863	4
chr19	10012460	10012544	MajorDMR-6-10864	2
chr19	10017190	10017436	MajorDMR-6-10865	7
chr19	10023132	10023516	MajorDMR-6-10866	7
chr19	10044605	10044816	MajorDMR-6-10867	4
chr19	10076965	10077666	MajorDMR-6-10868	29
chr19	10081650	10081784	MajorDMR-6-10869	2
chr19	10091527	10091642	MajorDMR-6-10870	2
chr19	10117077	10117248	MajorDMR-6-10871	5
chr19	10169502	10169612	MajorDMR-6-10872	2
chr19	10172711	10172900	MajorDMR-6-10873	4
chr19	10207447	10207550	MajorDMR-6-10874	5
chr19	10333883	10333891	MajorDMR-6-10875	2
chr19	10398214	10399503	MajorDMR-6-10876	24
chr19	10406707	10407297	MajorDMR-6-10877	7
chr19	10445211	10445855	MajorDMR-6-10878	24
chr19	10463878	10464101	MajorDMR-6-10879	2
chr19	10535390	10535815	MajorDMR-6-10880	4
chr19	10541358	10541741	MajorDMR-6-10881	41
chr19	10542662	10543207	MajorDMR-6-10882	29
chr19	10563739	10565667	MajorDMR-6-10883	27
chr19	10571717	10572033	MajorDMR-6-10884	6
chr19	10625695	10625890	MajorDMR-6-10885	4
chr19	10697610	10697717	MajorDMR-6-10886	3
chr19	10736354	10736449	MajorDMR-6-10887	4
chr19	10743125	10743161	MajorDMR-6-10888	2
chr19	10767025	10767242	MajorDMR-6-10889	2
chr19	10795668	10795969	MajorDMR-6-10890	2
chr19	10838333	10838892	MajorDMR-6-10891	14
chr19	10999118	10999506	MajorDMR-6-10892	10
chr19	11009625	11009988	MajorDMR-6-10893	2
chr19	11146325	11146858	MajorDMR-6-10894	4
chr19	11199902	11200310	MajorDMR-6-10895	11
chr19	11248198	11248202	MajorDMR-6-10896	2
chr19	11308640	11308877	MajorDMR-6-10897	11
chr19	11314086	11314766	MajorDMR-6-10898	10
chr19	11354333	11354402	MajorDMR-6-10899	4
chr19	11528757	11528794	MajorDMR-6-10900	2
chr19	11555116	11555170	MajorDMR-6-10901	2
chr19	11647344	11647377	MajorDMR-6-10902	2
chr19	11734522	11734586	MajorDMR-6-10903	2
chr19	11737408	11737704	MajorDMR-6-10904	4
chr19	11908237	11908727	MajorDMR-6-10905	2
chr19	11991927	11992035	MajorDMR-6-10906	3
chr19	12095996	12096092	MajorDMR-6-10907	2
chr19	12250219	12250934	MajorDMR-6-10908	39
chr19	12251810	12252322	MajorDMR-6-10909	5
chr19	12443646	12443752	MajorDMR-6-10910	4
chr19	12556966	12557037	MajorDMR-6-10911	2
chr19	12666243	12666527	MajorDMR-6-10912	6
chr19	12707788	12707971	MajorDMR-6-10913	2
chr19	12732633	12732710	MajorDMR-6-10914	2
chr19	12876891	12877297	MajorDMR-6-10915	9
chr19	12936293	12936885	MajorDMR-6-10916	34
chr19	12939415	12939728	MajorDMR-6-10917	10
chr19	12943371	12943387	MajorDMR-6-10918	2
chr19	12992695	12992736	MajorDMR-6-10919	2
chr19	12996832	12997022	MajorDMR-6-10920	3
chr19	13023456	13024176	MajorDMR-6-10921	6
chr19	13117777	13118140	MajorDMR-6-10922	15
chr19	13120926	13120988	MajorDMR-6-10923	2
chr19	13151453	13151499	MajorDMR-6-10924	3
chr19	13158313	13158370	MajorDMR-6-10925	2
chr19	13168200	13168280	MajorDMR-6-10926	2
chr19	13172776	13172898	MajorDMR-6-10927	3
chr19	13175007	13175079	MajorDMR-6-10928	2
chr19	13176559	13176640	MajorDMR-6-10929	4
chr19	13179780	13180171	MajorDMR-6-10930	3
chr19	13180900	13181764	MajorDMR-6-10931	22
chr19	13182820	13182962	MajorDMR-6-10932	2
chr19	13187871	13188131	MajorDMR-6-10933	5
chr19	13188828	13189348	MajorDMR-6-10934	5
chr19	13205630	13205634	MajorDMR-6-10935	2
chr19	13274238	13275275	MajorDMR-6-10936	6
chr19	13318579	13318760	MajorDMR-6-10937	12
chr19	13338227	13338692	MajorDMR-6-10938	5
chr19	13345567	13345600	MajorDMR-6-10939	2
chr19	13355152	13355203	MajorDMR-6-10940	2
chr19	13402654	13402799	MajorDMR-6-10941	2
chr19	13409472	13409823	MajorDMR-6-10942	4
chr19	13413411	13413511	MajorDMR-6-10943	2
chr19	13414673	13414846	MajorDMR-6-10944	5
chr19	13440762	13440971	MajorDMR-6-10945	4
chr19	13445143	13445876	MajorDMR-6-10946	4
chr19	13450474	13451208	MajorDMR-6-10947	5
chr19	13456133	13456187	MajorDMR-6-10948	2
chr19	13464305	13464532	MajorDMR-6-10949	3
chr19	13492554	13493678	MajorDMR-6-10950	9
chr19	13499288	13499786	MajorDMR-6-10951	4
chr19	13507343	13507825	MajorDMR-6-10952	13
chr19	13509574	13510352	MajorDMR-6-10953	4
chr19	13515199	13515591	MajorDMR-6-10954	6
chr19	13527810	13528115	MajorDMR-6-10955	2
chr19	13537826	13537853	MajorDMR-6-10956	2
chr19	13552674	13552943	MajorDMR-6-10957	3
chr19	13564477	13564592	MajorDMR-6-10958	2
chr19	13569735	13572700	MajorDMR-6-10959	40
chr19	13574304	13574700	MajorDMR-6-10960	3
chr19	13609372	13611058	MajorDMR-6-10961	19
chr19	13614013	13614516	MajorDMR-6-10962	4
chr19	13665496	13665540	MajorDMR-6-10963	2
chr19	13716372	13716561	MajorDMR-6-10964	4
chr19	13735180	13735247	MajorDMR-6-10965	2
chr19	13770729	13770915	MajorDMR-6-10966	2
chr19	13780561	13780947	MajorDMR-6-10967	5
chr19	13781664	13781856	MajorDMR-6-10968	2
chr19	13892357	13892474	MajorDMR-6-10969	4
chr19	13928698	13929207	MajorDMR-6-10970	8
chr19	13943209	13943243	MajorDMR-6-10971	2
chr19	13983596	13984181	MajorDMR-6-10972	14
chr19	13984815	13985187	MajorDMR-6-10973	4
chr19	14218522	14218554	MajorDMR-6-10974	4
chr19	14223344	14224519	MajorDMR-6-10975	4
chr19	14260449	14260474	MajorDMR-6-10976	2
chr19	14358352	14358409	MajorDMR-6-10977	2
chr19	14376729	14376742	MajorDMR-6-10978	2
chr19	14404584	14404660	MajorDMR-6-10979	3
chr19	14443996	14444438	MajorDMR-6-10980	2
chr19	14486482	14486953	MajorDMR-6-10981	5
chr19	14490147	14490247	MajorDMR-6-10982	2
chr19	14545104	14545726	MajorDMR-6-10983	5
chr19	14591135	14591186	MajorDMR-6-10984	3
chr19	14648138	14648191	MajorDMR-6-10985	2
chr19	14656345	14656578	MajorDMR-6-10986	5
chr19	14735288	14735739	MajorDMR-6-10987	2
chr19	14745385	14745714	MajorDMR-6-10988	2
chr19	14754817	14754995	MajorDMR-6-10989	2
chr19	14890236	14890334	MajorDMR-6-10990	2
chr19	14907492	14907575	MajorDMR-6-10991	2
chr19	14929483	14929499	MajorDMR-6-10992	2
chr19	14962239	14962333	MajorDMR-6-10993	2
chr19	14999739	14999846	MajorDMR-6-10994	2
chr19	15065267	15065443	MajorDMR-6-10995	4
chr19	15126923	15127208	MajorDMR-6-10996	5
chr19	15148638	15148711	MajorDMR-6-10997	2
chr19	15184073	15184240	MajorDMR-6-10998	5
chr19	15217792	15217975	MajorDMR-6-10999	2
chr19	15234759	15234880	MajorDMR-6-11000	2
chr19	15308363	15308560	MajorDMR-6-11001	4
chr19	15311939	15312080	MajorDMR-6-11002	2
chr19	15351369	15351549	MajorDMR-6-11003	2
chr19	15363970	15364391	MajorDMR-6-11004	3
chr19	15397119	15397680	MajorDMR-6-11005	3
chr19	15407931	15408581	MajorDMR-6-11006	8
chr19	15569157	15569162	MajorDMR-6-11007	2
chr19	15575444	15575756	MajorDMR-6-11008	3
chr19	15619764	15620112	MajorDMR-6-11009	4
chr19	15704404	15704463	MajorDMR-6-11010	2
chr19	15705143	15705199	MajorDMR-6-11011	2
chr19	15707642	15707871	MajorDMR-6-11012	3
chr19	15734711	15734824	MajorDMR-6-11013	2
chr19	15740799	15741298	MajorDMR-6-11014	2
chr19	15742804	15743244	MajorDMR-6-11015	3
chr19	15757243	15757562	MajorDMR-6-11016	2
chr19	15758325	15758504	MajorDMR-6-11017	2
chr19	15763269	15763741	MajorDMR-6-11018	2
chr19	15765397	15765599	MajorDMR-6-11019	2
chr19	15766294	15766367	MajorDMR-6-11020	2
chr19	15772294	15772330	MajorDMR-6-11021	2
chr19	15774265	15774685	MajorDMR-6-11022	3
chr19	15783049	15783330	MajorDMR-6-11023	3
chr19	15784114	15784215	MajorDMR-6-11024	2
chr19	15785814	15786038	MajorDMR-6-11025	3
chr19	15788348	15788626	MajorDMR-6-11026	2
chr19	15792565	15793451	MajorDMR-6-11027	3
chr19	15797882	15798004	MajorDMR-6-11028	2
chr19	15806388	15806507	MajorDMR-6-11029	2
chr19	15823477	15823653	MajorDMR-6-11030	2
chr19	15830521	15831026	MajorDMR-6-11031	3
chr19	15835256	15835653	MajorDMR-6-11032	2
chr19	15837912	15838129	MajorDMR-6-11033	2
chr19	15838965	15839451	MajorDMR-6-11034	2
chr19	15843422	15843827	MajorDMR-6-11035	3
chr19	15858413	15858508	MajorDMR-6-11036	2
chr19	15866204	15866533	MajorDMR-6-11037	2
chr19	15880415	15880586	MajorDMR-6-11038	3
chr19	15890584	15890689	MajorDMR-6-11039	2
chr19	16042471	16042513	MajorDMR-6-11040	2
chr19	16162239	16162300	MajorDMR-6-11041	3
chr19	16186654	16186874	MajorDMR-6-11042	2
chr19	16188633	16189548	MajorDMR-6-11043	12
chr19	16232017	16232121	MajorDMR-6-11044	2
chr19	16384038	16384337	MajorDMR-6-11045	5
chr19	16396983	16397291	MajorDMR-6-11046	15
chr19	16415721	16415921	MajorDMR-6-11047	2
chr19	16437195	16437818	MajorDMR-6-11048	6
chr19	16477287	16478056	MajorDMR-6-11049	17
chr19	16493943	16494362	MajorDMR-6-11050	2
chr19	16519073	16519163	MajorDMR-6-11051	2
chr19	16528899	16528927	MajorDMR-6-11052	2
chr19	16546669	16546987	MajorDMR-6-11053	2
chr19	16552788	16552914	MajorDMR-6-11054	2
chr19	16553458	16554134	MajorDMR-6-11055	4
chr19	16564584	16565227	MajorDMR-6-11056	4
chr19	16568375	16568452	MajorDMR-6-11057	2
chr19	16763895	16763989	MajorDMR-6-11058	2
chr19	16842563	16842666	MajorDMR-6-11059	2
chr19	16862918	16863071	MajorDMR-6-11060	2
chr19	16882344	16882631	MajorDMR-6-11061	4
chr19	16970128	16970220	MajorDMR-6-11062	2
chr19	17007038	17007174	MajorDMR-6-11063	4
chr19	17019789	17019907	MajorDMR-6-11064	2
chr19	17072248	17072253	MajorDMR-6-11065	2
chr19	17138047	17138268	MajorDMR-6-11066	2
chr19	17246218	17246608	MajorDMR-6-11067	19
chr19	17354832	17355365	MajorDMR-6-11068	9
chr19	17400279	17400291	MajorDMR-6-11069	2
chr19	17403088	17403149	MajorDMR-6-11070	3
chr19	17414827	17415593	MajorDMR-6-11071	6
chr19	17439470	17439851	MajorDMR-6-11072	3
chr19	17490280	17490328	MajorDMR-6-11073	2
chr19	17504827	17504962	MajorDMR-6-11074	6
chr19	17526538	17526664	MajorDMR-6-11075	2
chr19	17716538	17716735	MajorDMR-6-11076	2
chr19	17717493	17717702	MajorDMR-6-11077	4
chr19	17790730	17790924	MajorDMR-6-11078	2
chr19	17817419	17817529	MajorDMR-6-11079	2
chr19	17864863	17865144	MajorDMR-6-11080	5
chr19	17889942	17890582	MajorDMR-6-11081	7
chr19	17958390	17958760	MajorDMR-6-11082	2
chr19	18007345	18007403	MajorDMR-6-11083	2
chr19	18042754	18042876	MajorDMR-6-11084	2
chr19	18268671	18268915	MajorDMR-6-11085	4
chr19	18284975	18285236	MajorDMR-6-11086	6
chr19	18331655	18332084	MajorDMR-6-11087	10
chr19	18336070	18337163	MajorDMR-6-11088	20
chr19	18540219	18540466	MajorDMR-6-11089	2
chr19	18544586	18545120	MajorDMR-6-11090	15
chr19	18555004	18555480	MajorDMR-6-11091	4
chr19	18586828	18587034	MajorDMR-6-11092	2
chr19	18599745	18600193	MajorDMR-6-11093	4
chr19	18611421	18611836	MajorDMR-6-11094	3
chr19	18701100	18701125	MajorDMR-6-11095	2
chr19	18705802	18706056	MajorDMR-6-11096	2
chr19	18707539	18707853	MajorDMR-6-11097	4
chr19	18708879	18709209	MajorDMR-6-11098	5
chr19	18714506	18715088	MajorDMR-6-11099	5
chr19	18787660	18787981	MajorDMR-6-11100	2
chr19	18811561	18812199	MajorDMR-6-11101	32
chr19	18873245	18873333	MajorDMR-6-11102	3
chr19	18896852	18897025	MajorDMR-6-11103	3
chr19	18967030	18967246	MajorDMR-6-11104	3
chr19	19184919	19185432	MajorDMR-6-11105	9
chr19	19216315	19217229	MajorDMR-6-11106	9
chr19	19221075	19221806	MajorDMR-6-11107	46
chr19	19304138	19304205	MajorDMR-6-11108	4
chr19	19320293	19320380	MajorDMR-6-11109	3
chr19	19373551	19373744	MajorDMR-6-11110	12
chr19	19388055	19388061	MajorDMR-6-11111	2
chr19	19445103	19445227	MajorDMR-6-11112	3
chr19	19447926	19448562	MajorDMR-6-11113	12
chr19	19487101	19487303	MajorDMR-6-11114	2
chr19	19511156	19511253	MajorDMR-6-11115	2
chr19	19575349	19575389	MajorDMR-6-11116	2
chr19	19599993	19600372	MajorDMR-6-11117	6
chr19	19601032	19601172	MajorDMR-6-11118	2
chr19	19623733	19623890	MajorDMR-6-11119	2
chr19	19633487	19633637	MajorDMR-6-11120	3
chr19	19738527	19738735	MajorDMR-6-11121	9
chr19	19739624	19739844	MajorDMR-6-11122	2
chr19	19748351	19748692	MajorDMR-6-11123	3
chr19	19892903	19893180	MajorDMR-6-11124	3
chr19	19971420	19972069	MajorDMR-6-11125	5
chr19	20012801	20012831	MajorDMR-6-11126	3
chr19	20041302	20041384	MajorDMR-6-11127	6
chr19	20067470	20067709	MajorDMR-6-11128	6
chr19	20178831	20179629	MajorDMR-6-11129	7
chr19	20385097	20385107	MajorDMR-6-11130	2
chr19	20796701	20796718	MajorDMR-6-11131	2
chr19	21204671	21204682	MajorDMR-6-11132	2
chr19	21214567	21214646	MajorDMR-6-11133	2
chr19	21523707	21524103	MajorDMR-6-11134	2
chr19	21527168	21527175	MajorDMR-6-11135	2
chr19	21540754	21541136	MajorDMR-6-11136	2
chr19	21646005	21646866	MajorDMR-6-11137	34
chr19	21786841	21787033	MajorDMR-6-11138	2
chr19	21805940	21806112	MajorDMR-6-11139	2
chr19	21817905	21818009	MajorDMR-6-11140	2
chr19	21824681	21826008	MajorDMR-6-11141	5
chr19	21832298	21832395	MajorDMR-6-11142	2
chr19	21849667	21849956	MajorDMR-6-11143	2
chr19	22039773	22040159	MajorDMR-6-11144	2
chr19	22063630	22063725	MajorDMR-6-11145	2
chr19	22070507	22070622	MajorDMR-6-11146	2
chr19	22132205	22132641	MajorDMR-6-11147	2
chr19	22179290	22179704	MajorDMR-6-11148	3
chr19	22221059	22221079	MajorDMR-6-11149	2
chr19	22224684	22224984	MajorDMR-6-11150	2
chr19	22279029	22279501	MajorDMR-6-11151	2
chr19	22330271	22330561	MajorDMR-6-11152	2
chr19	22345391	22345883	MajorDMR-6-11153	2
chr19	22394556	22394728	MajorDMR-6-11154	2
chr19	22400607	22400802	MajorDMR-6-11155	2
chr19	22406774	22407555	MajorDMR-6-11156	3
chr19	22413620	22413654	MajorDMR-6-11157	2
chr19	22418045	22418472	MajorDMR-6-11158	2
chr19	22420611	22421340	MajorDMR-6-11159	3
chr19	22427585	22427886	MajorDMR-6-11160	2
chr19	22433282	22433668	MajorDMR-6-11161	2
chr19	22445584	22445788	MajorDMR-6-11162	2
chr19	22466638	22466843	MajorDMR-6-11163	3
chr19	22509364	22509630	MajorDMR-6-11164	2
chr19	22521491	22521639	MajorDMR-6-11165	2
chr19	22536386	22536762	MajorDMR-6-11166	2
chr19	22540324	22541009	MajorDMR-6-11167	4
chr19	22543117	22543380	MajorDMR-6-11168	2
chr19	22545754	22545882	MajorDMR-6-11169	2
chr19	22547294	22547740	MajorDMR-6-11170	2
chr19	22554539	22554949	MajorDMR-6-11171	2
chr19	22559331	22559523	MajorDMR-6-11172	2
chr19	22562348	22562521	MajorDMR-6-11173	2
chr19	22564529	22564535	MajorDMR-6-11174	2
chr19	22609297	22610029	MajorDMR-6-11175	4
chr19	22627440	22627845	MajorDMR-6-11176	2
chr19	22646083	22646325	MajorDMR-6-11177	2
chr19	22658333	22658821	MajorDMR-6-11178	3
chr19	22663049	22663492	MajorDMR-6-11179	2
chr19	22673245	22673943	MajorDMR-6-11180	3
chr19	22682832	22683086	MajorDMR-6-11181	2
chr19	22686238	22686589	MajorDMR-6-11182	2
chr19	22687932	22688430	MajorDMR-6-11183	4
chr19	22695875	22696504	MajorDMR-6-11184	4
chr19	22697970	22698423	MajorDMR-6-11185	2
chr19	22702380	22702739	MajorDMR-6-11186	8
chr19	22708341	22708559	MajorDMR-6-11187	3
chr19	22711942	22712027	MajorDMR-6-11188	3
chr19	22731048	22731451	MajorDMR-6-11189	3
chr19	22783756	22784153	MajorDMR-6-11190	2
chr19	22785623	22786439	MajorDMR-6-11191	4
chr19	22787736	22788659	MajorDMR-6-11192	4
chr19	22789616	22790747	MajorDMR-6-11193	4
chr19	22793830	22794059	MajorDMR-6-11194	2
chr19	22798996	22799286	MajorDMR-6-11195	4
chr19	22801245	22801332	MajorDMR-6-11196	2
chr19	22806530	22806717	MajorDMR-6-11197	7
chr19	22808548	22808789	MajorDMR-6-11198	2
chr19	22887239	22887376	MajorDMR-6-11199	2
chr19	22938025	22938305	MajorDMR-6-11200	2
chr19	22974547	22974989	MajorDMR-6-11201	2
chr19	22983636	22983803	MajorDMR-6-11202	2
chr19	22989335	22989657	MajorDMR-6-11203	2
chr19	23019954	23020066	MajorDMR-6-11204	2
chr19	23063289	23063357	MajorDMR-6-11205	2
chr19	23086912	23087098	MajorDMR-6-11206	3
chr19	23216507	23217079	MajorDMR-6-11207	3
chr19	23217667	23217802	MajorDMR-6-11208	2
chr19	23300571	23300723	MajorDMR-6-11209	4
chr19	23343075	23343243	MajorDMR-6-11210	2
chr19	23350834	23351608	MajorDMR-6-11211	11
chr19	23359510	23359994	MajorDMR-6-11212	2
chr19	23386676	23387116	MajorDMR-6-11213	7
chr19	23663947	23664126	MajorDMR-6-11214	2
chr19	23665460	23665731	MajorDMR-6-11215	2
chr19	23710577	23710740	MajorDMR-6-11216	2
chr19	23716658	23717484	MajorDMR-6-11217	3
chr19	23720949	23721538	MajorDMR-6-11218	3
chr19	23777376	23777719	MajorDMR-6-11219	2
chr19	23821893	23822320	MajorDMR-6-11220	2
chr19	23901420	23902450	MajorDMR-6-11221	15
chr19	24059161	24059362	MajorDMR-6-11222	2
chr19	24064736	24065052	MajorDMR-6-11223	2
chr19	24065562	24065979	MajorDMR-6-11224	2
chr19	24155083	24155313	MajorDMR-6-11225	5
chr19	24158714	24158859	MajorDMR-6-11226	2
chr19	24369980	24370608	MajorDMR-6-11227	3
chr19	24373673	24374547	MajorDMR-6-11228	4
chr19	24376526	24376614	MajorDMR-6-11229	2
chr19	24378102	24378464	MajorDMR-6-11230	3
chr19	24382101	24382187	MajorDMR-6-11231	2
chr19	24388134	24388192	MajorDMR-6-11232	2
chr19	24429083	24429919	MajorDMR-6-11233	3
chr19	24440657	24441538	MajorDMR-6-11234	3
chr19	24445436	24445802	MajorDMR-6-11235	2
chr19	24452336	24452530	MajorDMR-6-11236	2
chr19	24470228	24470572	MajorDMR-6-11237	2
chr19	24472374	24472800	MajorDMR-6-11238	2
chr19	24477264	24477768	MajorDMR-6-11239	2
chr19	24478883	24479588	MajorDMR-6-11240	3
chr19	24483753	24484247	MajorDMR-6-11241	2
chr19	24489223	24489487	MajorDMR-6-11242	2
chr19	24497736	24497815	MajorDMR-6-11243	2
chr19	24498483	24498490	MajorDMR-6-11244	2
chr19	24501243	24501587	MajorDMR-6-11245	3
chr19	24518984	24519124	MajorDMR-6-11246	2
chr19	24565531	24565706	MajorDMR-6-11247	2
chr19	24569497	24569891	MajorDMR-6-11248	2
chr19	27749363	27749817	MajorDMR-6-11249	2
chr19	27753463	27754402	MajorDMR-6-11250	5
chr19	27757643	27757955	MajorDMR-6-11251	2
chr19	27808762	27808875	MajorDMR-6-11252	3
chr19	27814180	27814567	MajorDMR-6-11253	2
chr19	27830564	27831287	MajorDMR-6-11254	5
chr19	27835304	27835390	MajorDMR-6-11255	2
chr19	27838411	27839063	MajorDMR-6-11256	4
chr19	27882695	27883138	MajorDMR-6-11257	2
chr19	27911107	27911451	MajorDMR-6-11258	2
chr19	27919111	27919397	MajorDMR-6-11259	2
chr19	27920750	27920927	MajorDMR-6-11260	2
chr19	27921779	27922282	MajorDMR-6-11261	3
chr19	27925150	27925241	MajorDMR-6-11262	3
chr19	27961269	27961646	MajorDMR-6-11263	2
chr19	27962307	27962849	MajorDMR-6-11264	3
chr19	27966321	27966396	MajorDMR-6-11265	2
chr19	27966940	27967690	MajorDMR-6-11266	3
chr19	27968415	27969305	MajorDMR-6-11267	4
chr19	27970506	27970846	MajorDMR-6-11268	2
chr19	27979112	27979598	MajorDMR-6-11269	2
chr19	27981422	27982294	MajorDMR-6-11270	4
chr19	27989894	27990282	MajorDMR-6-11271	2
chr19	28016901	28017661	MajorDMR-6-11272	4
chr19	28030983	28031164	MajorDMR-6-11273	2
chr19	28036411	28036860	MajorDMR-6-11274	2
chr19	28047208	28047299	MajorDMR-6-11275	2
chr19	28052963	28053370	MajorDMR-6-11276	2
chr19	28065011	28065151	MajorDMR-6-11277	2
chr19	28066971	28067259	MajorDMR-6-11278	2
chr19	28073714	28073833	MajorDMR-6-11279	2
chr19	28074884	28075028	MajorDMR-6-11280	2
chr19	28078349	28078907	MajorDMR-6-11281	5
chr19	28080707	28080879	MajorDMR-6-11282	2
chr19	28098283	28098687	MajorDMR-6-11283	2
chr19	28103681	28103815	MajorDMR-6-11284	2
chr19	28104875	28104937	MajorDMR-6-11285	2
chr19	28105623	28106051	MajorDMR-6-11286	2
chr19	28110225	28110710	MajorDMR-6-11287	2
chr19	28117621	28118088	MajorDMR-6-11288	2
chr19	28118606	28118946	MajorDMR-6-11289	2
chr19	28119986	28120333	MajorDMR-6-11290	2
chr19	28121201	28121630	MajorDMR-6-11291	2
chr19	28149085	28149335	MajorDMR-6-11292	2
chr19	28159237	28159483	MajorDMR-6-11293	2
chr19	28163764	28163778	MajorDMR-6-11294	2
chr19	28196291	28196536	MajorDMR-6-11295	2
chr19	28238105	28238178	MajorDMR-6-11296	4
chr19	28348751	28348935	MajorDMR-6-11297	2
chr19	28780657	28781134	MajorDMR-6-11298	5
chr19	28896745	28896850	MajorDMR-6-11299	8
chr19	29799838	29800685	MajorDMR-6-11300	14
chr19	29802173	29802502	MajorDMR-6-11301	5
chr19	30002682	30002825	MajorDMR-6-11302	2
chr19	30142014	30142040	MajorDMR-6-11303	3
chr19	30272509	30273117	MajorDMR-6-11304	7
chr19	30303631	30303681	MajorDMR-6-11305	4
chr19	30331220	30331674	MajorDMR-6-11306	11
chr19	30366087	30366292	MajorDMR-6-11307	2
chr19	30461027	30461072	MajorDMR-6-11308	2
chr19	30714060	30714111	MajorDMR-6-11309	2
chr19	30747013	30747298	MajorDMR-6-11310	2
chr19	30754668	30755800	MajorDMR-6-11311	6
chr19	30767497	30768455	MajorDMR-6-11312	4
chr19	30801144	30801711	MajorDMR-6-11313	5
chr19	30826258	30826451	MajorDMR-6-11314	6
chr19	30829933	30830143	MajorDMR-6-11315	7
chr19	30831797	30831857	MajorDMR-6-11316	2
chr19	30864614	30864710	MajorDMR-6-11317	2
chr19	30866567	30866608	MajorDMR-6-11318	3
chr19	30893061	30894015	MajorDMR-6-11319	5
chr19	30910735	30910769	MajorDMR-6-11320	3
chr19	30927850	30928124	MajorDMR-6-11321	3
chr19	30940617	30941327	MajorDMR-6-11322	7
chr19	31013457	31013480	MajorDMR-6-11323	2
chr19	31142253	31142321	MajorDMR-6-11324	2
chr19	31153437	31153782	MajorDMR-6-11325	2
chr19	31181882	31182700	MajorDMR-6-11326	10
chr19	31202273	31202649	MajorDMR-6-11327	13
chr19	31211115	31211122	MajorDMR-6-11328	3
chr19	31557197	31557234	MajorDMR-6-11329	2
chr19	31564909	31565206	MajorDMR-6-11330	8
chr19	31565828	31565948	MajorDMR-6-11331	7
chr19	31590877	31591000	MajorDMR-6-11332	2
chr19	31658724	31659163	MajorDMR-6-11333	6
chr19	31673163	31673188	MajorDMR-6-11334	2
chr19	31776929	31777003	MajorDMR-6-11335	3
chr19	31808057	31809244	MajorDMR-6-11336	6
chr19	31830248	31830664	MajorDMR-6-11337	5
chr19	31831328	31831485	MajorDMR-6-11338	3
chr19	31835314	31835552	MajorDMR-6-11339	4
chr19	31837861	31837976	MajorDMR-6-11340	2
chr19	31838601	31839247	MajorDMR-6-11341	6
chr19	31842915	31844371	MajorDMR-6-11342	26
chr19	31844884	31845427	MajorDMR-6-11343	7
chr19	31846012	31848283	MajorDMR-6-11344	40
chr19	31912651	31913037	MajorDMR-6-11345	3
chr19	32066708	32067187	MajorDMR-6-11346	12
chr19	32309087	32310034	MajorDMR-6-11347	8
chr19	32452584	32452706	MajorDMR-6-11348	3
chr19	32508469	32508991	MajorDMR-6-11349	3
chr19	32559728	32560047	MajorDMR-6-11350	4
chr19	32633451	32633894	MajorDMR-6-11351	2
chr19	32635127	32635224	MajorDMR-6-11352	2
chr19	32728345	32728540	MajorDMR-6-11353	2
chr19	32778765	32778828	MajorDMR-6-11354	2
chr19	32895223	32895759	MajorDMR-6-11355	3
chr19	33028454	33028585	MajorDMR-6-11356	2
chr19	33107650	33107717	MajorDMR-6-11357	2
chr19	33109765	33109984	MajorDMR-6-11358	2
chr19	33156599	33156818	MajorDMR-6-11359	2
chr19	33183411	33183483	MajorDMR-6-11360	3
chr19	33304895	33305041	MajorDMR-6-11361	7
chr19	33675392	33675496	MajorDMR-6-11362	4
chr19	33717201	33717412	MajorDMR-6-11363	4
chr19	33721095	33721277	MajorDMR-6-11364	2
chr19	33794523	33795253	MajorDMR-6-11365	35
chr19	33923306	33923842	MajorDMR-6-11366	10
chr19	34013203	34013207	MajorDMR-6-11367	2
chr19	34048905	34049170	MajorDMR-6-11368	2
chr19	34061053	34061119	MajorDMR-6-11369	3
chr19	34129229	34130150	MajorDMR-6-11370	4
chr19	34192562	34192581	MajorDMR-6-11371	2
chr19	34199765	34200100	MajorDMR-6-11372	2
chr19	34243405	34243635	MajorDMR-6-11373	3
chr19	34285832	34286014	MajorDMR-6-11374	5
chr19	34289382	34289595	MajorDMR-6-11375	6
chr19	34310950	34311563	MajorDMR-6-11376	14
chr19	34358863	34359615	MajorDMR-6-11377	12
chr19	34396663	34396710	MajorDMR-6-11378	2
chr19	34397753	34398172	MajorDMR-6-11379	4
chr19	34489366	34489670	MajorDMR-6-11380	3
chr19	34571471	34571485	MajorDMR-6-11381	2
chr19	34573686	34573793	MajorDMR-6-11382	3
chr19	34587050	34587283	MajorDMR-6-11383	2
chr19	34632100	34632268	MajorDMR-6-11384	2
chr19	35048996	35049428	MajorDMR-6-11385	2
chr19	35361684	35361904	MajorDMR-6-11386	3
chr19	35466606	35466611	MajorDMR-6-11387	2
chr19	35504107	35504162	MajorDMR-6-11388	2
chr19	35507732	35507764	MajorDMR-6-11389	2
chr19	35514577	35514812	MajorDMR-6-11390	2
chr19	35520626	35520657	MajorDMR-6-11391	2
chr19	35530654	35531183	MajorDMR-6-11392	9
chr19	35581301	35581995	MajorDMR-6-11393	7
chr19	35587790	35588275	MajorDMR-6-11394	2
chr19	35597619	35597730	MajorDMR-6-11395	2
chr19	35605464	35606257	MajorDMR-6-11396	5
chr19	35645326	35645871	MajorDMR-6-11397	14
chr19	35716092	35716294	MajorDMR-6-11398	3
chr19	36010658	36010823	MajorDMR-6-11399	2
chr19	36064311	36064550	MajorDMR-6-11400	2
chr19	36077865	36078271	MajorDMR-6-11401	2
chr19	36132425	36132830	MajorDMR-6-11402	2
chr19	36206986	36207054	MajorDMR-6-11403	2
chr19	36246407	36247134	MajorDMR-6-11404	10
chr19	36334767	36335082	MajorDMR-6-11405	4
chr19	36351456	36352191	MajorDMR-6-11406	5
chr19	36484904	36485487	MajorDMR-6-11407	7
chr19	36499475	36499479	MajorDMR-6-11408	2
chr19	36546471	36546503	MajorDMR-6-11409	2
chr19	36643127	36643297	MajorDMR-6-11410	3
chr19	36800464	36800486	MajorDMR-6-11411	3
chr19	36868603	36869100	MajorDMR-6-11412	8
chr19	36894515	36894520	MajorDMR-6-11413	2
chr19	36963203	36963245	MajorDMR-6-11414	2
chr19	37524891	37525020	MajorDMR-6-11415	2
chr19	37533568	37533737	MajorDMR-6-11416	2
chr19	37536271	37536515	MajorDMR-6-11417	2
chr19	37626134	37626378	MajorDMR-6-11418	2
chr19	37719064	37719156	MajorDMR-6-11419	2
chr19	37828035	37828054	MajorDMR-6-11420	2
chr19	38379228	38379334	MajorDMR-6-11421	2
chr19	38393076	38393246	MajorDMR-6-11422	2
chr19	38422516	38423313	MajorDMR-6-11423	31
chr19	38494720	38496107	MajorDMR-6-11424	14
chr19	38516064	38516631	MajorDMR-6-11425	16
chr19	38524286	38524311	MajorDMR-6-11426	2
chr19	38527531	38527868	MajorDMR-6-11427	2
chr19	38627008	38627239	MajorDMR-6-11428	2
chr19	38663933	38664268	MajorDMR-6-11429	8
chr19	38741931	38742247	MajorDMR-6-11430	2
chr19	38747345	38747527	MajorDMR-6-11431	5
chr19	38886286	38886611	MajorDMR-6-11432	3
chr19	38908344	38908674	MajorDMR-6-11433	2
chr19	38924125	38924143	MajorDMR-6-11434	2
chr19	38925040	38925297	MajorDMR-6-11435	2
chr19	38993570	38993820	MajorDMR-6-11436	5
chr19	39261998	39262596	MajorDMR-6-11437	5
chr19	39281373	39281481	MajorDMR-6-11438	9
chr19	39321588	39321842	MajorDMR-6-11439	2
chr19	39440297	39440316	MajorDMR-6-11440	3
chr19	39552071	39552150	MajorDMR-6-11441	2
chr19	39616963	39618030	MajorDMR-6-11442	9
chr19	39694779	39694938	MajorDMR-6-11443	5
chr19	39737814	39737867	MajorDMR-6-11444	3
chr19	39756413	39756479	MajorDMR-6-11445	3
chr19	39862880	39863345	MajorDMR-6-11446	3
chr19	39886175	39886414	MajorDMR-6-11447	2
chr19	39900833	39901104	MajorDMR-6-11448	4
chr19	39904488	39904719	MajorDMR-6-11449	2
chr19	39919091	39919286	MajorDMR-6-11450	9
chr19	40025503	40025601	MajorDMR-6-11451	2
chr19	40062043	40062114	MajorDMR-6-11452	2
chr19	40080271	40080853	MajorDMR-6-11453	3
chr19	40084127	40084465	MajorDMR-6-11454	2
chr19	40088770	40088997	MajorDMR-6-11455	3
chr19	40089639	40090018	MajorDMR-6-11456	4
chr19	40092733	40093191	MajorDMR-6-11457	2
chr19	40125366	40125754	MajorDMR-6-11458	2
chr19	40133325	40133422	MajorDMR-6-11459	2
chr19	40136163	40136781	MajorDMR-6-11460	5
chr19	40138641	40138749	MajorDMR-6-11461	2
chr19	40140464	40140723	MajorDMR-6-11462	2
chr19	40145297	40145785	MajorDMR-6-11463	2
chr19	40157996	40158297	MajorDMR-6-11464	2
chr19	40180521	40180995	MajorDMR-6-11465	2
chr19	40209276	40209616	MajorDMR-6-11466	2
chr19	40217401	40217794	MajorDMR-6-11467	2
chr19	40226709	40226953	MajorDMR-6-11468	2
chr19	40249556	40249949	MajorDMR-6-11469	2
chr19	40285572	40285646	MajorDMR-6-11470	2
chr19	40286716	40287083	MajorDMR-6-11471	2
chr19	40287969	40288262	MajorDMR-6-11472	2
chr19	40293869	40293880	MajorDMR-6-11473	2
chr19	40398395	40398410	MajorDMR-6-11474	3
chr19	40447580	40447650	MajorDMR-6-11475	3
chr19	40448285	40448396	MajorDMR-6-11476	3
chr19	40650234	40650596	MajorDMR-6-11477	2
chr19	40729087	40729451	MajorDMR-6-11478	4
chr19	40750773	40750995	MajorDMR-6-11479	5
chr19	40787624	40787746	MajorDMR-6-11480	3
chr19	40904508	40904945	MajorDMR-6-11481	13
chr19	40919225	40919231	MajorDMR-6-11482	2
chr19	40939145	40940324	MajorDMR-6-11483	27
chr19	40948565	40948923	MajorDMR-6-11484	7
chr19	40970246	40970731	MajorDMR-6-11485	2
chr19	40993909	40993978	MajorDMR-6-11486	2
chr19	41018879	41019067	MajorDMR-6-11487	6
chr19	41073494	41074125	MajorDMR-6-11488	5
chr19	41110329	41111126	MajorDMR-6-11489	8
chr19	41112285	41112408	MajorDMR-6-11490	2
chr19	41115357	41116515	MajorDMR-6-11491	33
chr19	41119297	41119830	MajorDMR-6-11492	15
chr19	41339336	41340177	MajorDMR-6-11493	9
chr19	41370678	41370755	MajorDMR-6-11494	3
chr19	41381519	41381667	MajorDMR-6-11495	5
chr19	41424445	41424496	MajorDMR-6-11496	2
chr19	41464673	41465090	MajorDMR-6-11497	4
chr19	41476110	41476216	MajorDMR-6-11498	2
chr19	41510968	41511093	MajorDMR-6-11499	2
chr19	41530189	41530207	MajorDMR-6-11500	2
chr19	41588580	41589062	MajorDMR-6-11501	2
chr19	41605683	41605927	MajorDMR-6-11502	2
chr19	41616091	41616256	MajorDMR-6-11503	3
chr19	41660807	41660833	MajorDMR-6-11504	3
chr19	41698547	41698804	MajorDMR-6-11505	4
chr19	41856870	41857165	MajorDMR-6-11506	14
chr19	41881916	41882491	MajorDMR-6-11507	9
chr19	41918008	41918356	MajorDMR-6-11508	3
chr19	41961972	41962069	MajorDMR-6-11509	2
chr19	41981593	41982078	MajorDMR-6-11510	2
chr19	41983062	41983422	MajorDMR-6-11511	3
chr19	41988969	41989221	MajorDMR-6-11512	2
chr19	42000700	42000739	MajorDMR-6-11513	2
chr19	42046603	42046841	MajorDMR-6-11514	4
chr19	42054079	42054931	MajorDMR-6-11515	5
chr19	42062288	42062308	MajorDMR-6-11516	2
chr19	42078876	42079086	MajorDMR-6-11517	2
chr19	42079650	42079692	MajorDMR-6-11518	2
chr19	42082349	42083275	MajorDMR-6-11519	5
chr19	42084889	42085122	MajorDMR-6-11520	3
chr19	42085827	42086059	MajorDMR-6-11521	5
chr19	42087559	42087618	MajorDMR-6-11522	2
chr19	42090833	42091195	MajorDMR-6-11523	3
chr19	42095050	42095742	MajorDMR-6-11524	6
chr19	42101149	42101874	MajorDMR-6-11525	4
chr19	42103950	42103969	MajorDMR-6-11526	2
chr19	42104607	42105605	MajorDMR-6-11527	3
chr19	42106224	42107427	MajorDMR-6-11528	6
chr19	42108181	42108458	MajorDMR-6-11529	2
chr19	42110226	42110547	MajorDMR-6-11530	2
chr19	42111257	42111431	MajorDMR-6-11531	3
chr19	42113198	42113226	MajorDMR-6-11532	2
chr19	42115298	42115638	MajorDMR-6-11533	2
chr19	42119067	42119139	MajorDMR-6-11534	2
chr19	42123143	42123534	MajorDMR-6-11535	3
chr19	42133305	42133417	MajorDMR-6-11536	3
chr19	42134071	42134479	MajorDMR-6-11537	3
chr19	42136608	42137294	MajorDMR-6-11538	4
chr19	42138958	42139299	MajorDMR-6-11539	2
chr19	42145054	42145518	MajorDMR-6-11540	4
chr19	42151928	42152094	MajorDMR-6-11541	2
chr19	42152748	42153231	MajorDMR-6-11542	3
chr19	42164886	42165110	MajorDMR-6-11543	2
chr19	42169587	42169835	MajorDMR-6-11544	2
chr19	42181312	42181516	MajorDMR-6-11545	2
chr19	42186261	42186525	MajorDMR-6-11546	2
chr19	42190731	42191149	MajorDMR-6-11547	2
chr19	42198432	42198939	MajorDMR-6-11548	4
chr19	42199884	42200719	MajorDMR-6-11549	5
chr19	42205785	42205807	MajorDMR-6-11550	3
chr19	42209265	42209710	MajorDMR-6-11551	4
chr19	42210259	42210422	MajorDMR-6-11552	2
chr19	42218183	42218321	MajorDMR-6-11553	2
chr19	42230482	42230638	MajorDMR-6-11554	3
chr19	42252437	42252582	MajorDMR-6-11555	2
chr19	42257737	42257744	MajorDMR-6-11556	2
chr19	42349283	42349323	MajorDMR-6-11557	3
chr19	42433604	42433988	MajorDMR-6-11558	5
chr19	42439685	42439836	MajorDMR-6-11559	2
chr19	42807333	42807337	MajorDMR-6-11560	2
chr19	42826584	42826894	MajorDMR-6-11561	2
chr19	42894452	42894570	MajorDMR-6-11562	3
chr19	42900398	42900610	MajorDMR-6-11563	2
chr19	42926636	42927011	MajorDMR-6-11564	3
chr19	43110492	43110903	MajorDMR-6-11565	3
chr19	43201622	43202313	MajorDMR-6-11566	11
chr19	43325399	43326118	MajorDMR-6-11567	4
chr19	43393687	43394279	MajorDMR-6-11568	10
chr19	43443377	43443425	MajorDMR-6-11569	2
chr19	43552642	43553014	MajorDMR-6-11570	2
chr19	43558355	43558733	MajorDMR-6-11571	2
chr19	43654178	43654249	MajorDMR-6-11572	2
chr19	43715106	43715151	MajorDMR-6-11573	2
chr19	43738344	43738548	MajorDMR-6-11574	2
chr19	43754479	43754809	MajorDMR-6-11575	2
chr19	43762633	43762647	MajorDMR-6-11576	2
chr19	43775547	43775575	MajorDMR-6-11577	2
chr19	43782090	43782307	MajorDMR-6-11578	3
chr19	43822685	43823249	MajorDMR-6-11579	3
chr19	43846341	43846925	MajorDMR-6-11580	8
chr19	43871366	43871699	MajorDMR-6-11581	2
chr19	43895114	43895936	MajorDMR-6-11582	14
chr19	43979280	43979757	MajorDMR-6-11583	16
chr19	44061445	44061859	MajorDMR-6-11584	2
chr19	44084240	44085846	MajorDMR-6-11585	26
chr19	44109558	44109742	MajorDMR-6-11586	3
chr19	44114331	44114720	MajorDMR-6-11587	2
chr19	44119187	44119194	MajorDMR-6-11588	2
chr19	44138770	44139747	MajorDMR-6-11589	21
chr19	44140487	44140824	MajorDMR-6-11590	8
chr19	44142334	44143277	MajorDMR-6-11591	11
chr19	44147207	44147546	MajorDMR-6-11592	2
chr19	44303377	44303506	MajorDMR-6-11593	4
chr19	44328771	44328868	MajorDMR-6-11594	2
chr19	44329546	44329783	MajorDMR-6-11595	2
chr19	44525021	44525352	MajorDMR-6-11596	2
chr19	44546883	44547176	MajorDMR-6-11597	2
chr19	44646650	44646749	MajorDMR-6-11598	3
chr19	44850457	44850929	MajorDMR-6-11599	2
chr19	44869893	44870129	MajorDMR-6-11600	2
chr19	44873826	44873945	MajorDMR-6-11601	2
chr19	44879037	44879406	MajorDMR-6-11602	2
chr19	44915854	44916092	MajorDMR-6-11603	2
chr19	44937378	44937661	MajorDMR-6-11604	2
chr19	45009745	45009989	MajorDMR-6-11605	2
chr19	45074421	45074596	MajorDMR-6-11606	3
chr19	45086071	45086116	MajorDMR-6-11607	2
chr19	45121034	45121183	MajorDMR-6-11608	2
chr19	45137159	45137864	MajorDMR-6-11609	7
chr19	45150250	45150281	MajorDMR-6-11610	2
chr19	45166168	45166543	MajorDMR-6-11611	4
chr19	45300050	45300226	MajorDMR-6-11612	3
chr19	45311704	45312114	MajorDMR-6-11613	5
chr19	45351305	45351878	MajorDMR-6-11614	3
chr19	45380475	45380755	MajorDMR-6-11615	2
chr19	45406747	45407143	MajorDMR-6-11616	2
chr19	45454751	45454791	MajorDMR-6-11617	3
chr19	45549316	45549543	MajorDMR-6-11618	2
chr19	45640278	45640748	MajorDMR-6-11619	6
chr19	45657361	45657368	MajorDMR-6-11620	2
chr19	45690867	45690984	MajorDMR-6-11621	2
chr19	45721309	45721386	MajorDMR-6-11622	3
chr19	45908023	45908533	MajorDMR-6-11623	3
chr19	45947156	45947800	MajorDMR-6-11624	16
chr19	45975855	45976616	MajorDMR-6-11625	25
chr19	46012578	46012749	MajorDMR-6-11626	3
chr19	46101086	46101236	MajorDMR-6-11627	3
chr19	46102772	46102803	MajorDMR-6-11628	2
chr19	46104485	46105074	MajorDMR-6-11629	5
chr19	46142218	46142722	MajorDMR-6-11630	2
chr19	46144773	46145415	MajorDMR-6-11631	4
chr19	46146174	46146201	MajorDMR-6-11632	3
chr19	46268901	46269033	MajorDMR-6-11633	2
chr19	46270915	46271281	MajorDMR-6-11634	6
chr19	46273852	46274624	MajorDMR-6-11635	26
chr19	46282814	46283057	MajorDMR-6-11636	5
chr19	46318313	46319498	MajorDMR-6-11637	9
chr19	46334551	46334956	MajorDMR-6-11638	2
chr19	46380048	46380142	MajorDMR-6-11639	4
chr19	46386027	46386450	MajorDMR-6-11640	18
chr19	46388492	46388504	MajorDMR-6-11641	2
chr19	46427720	46428180	MajorDMR-6-11642	2
chr19	46438272	46438870	MajorDMR-6-11643	5
chr19	46624886	46625002	MajorDMR-6-11644	3
chr19	46788065	46788233	MajorDMR-6-11645	2
chr19	46807003	46807258	MajorDMR-6-11646	10
chr19	46812905	46813407	MajorDMR-6-11647	2
chr19	46853778	46853790	MajorDMR-6-11648	2
chr19	46854596	46854884	MajorDMR-6-11649	5
chr19	46907000	46907477	MajorDMR-6-11650	15
chr19	46915607	46916806	MajorDMR-6-11651	9
chr19	46992733	46993179	MajorDMR-6-11652	4
chr19	47032143	47032333	MajorDMR-6-11653	2
chr19	47137091	47137144	MajorDMR-6-11654	2
chr19	47157916	47158521	MajorDMR-6-11655	11
chr19	47207881	47207940	MajorDMR-6-11656	2
chr19	47216940	47218254	MajorDMR-6-11657	19
chr19	47219356	47220992	MajorDMR-6-11658	12
chr19	47260611	47260641	MajorDMR-6-11659	2
chr19	47263144	47263330	MajorDMR-6-11660	2
chr19	47402341	47402365	MajorDMR-6-11661	3
chr19	47429455	47429803	MajorDMR-6-11662	4
chr19	47434676	47434765	MajorDMR-6-11663	2
chr19	47499865	47499918	MajorDMR-6-11664	3
chr19	47506681	47507680	MajorDMR-6-11665	24
chr19	47531505	47531715	MajorDMR-6-11666	3
chr19	47600592	47601505	MajorDMR-6-11667	18
chr19	47611492	47611872	MajorDMR-6-11668	2
chr19	47628569	47628781	MajorDMR-6-11669	2
chr19	47644617	47644758	MajorDMR-6-11670	3
chr19	47774996	47775002	MajorDMR-6-11671	2
chr19	47799423	47799427	MajorDMR-6-11672	2
chr19	47808821	47808854	MajorDMR-6-11673	2
chr19	47910368	47910681	MajorDMR-6-11674	5
chr19	47950313	47950658	MajorDMR-6-11675	8
chr19	47951161	47951493	MajorDMR-6-11676	7
chr19	47960342	47960429	MajorDMR-6-11677	3
chr19	47983151	47983674	MajorDMR-6-11678	3
chr19	48000704	48000709	MajorDMR-6-11679	2
chr19	48048425	48048952	MajorDMR-6-11680	4
chr19	48116656	48116809	MajorDMR-6-11681	2
chr19	48148211	48148424	MajorDMR-6-11682	3
chr19	48162071	48162216	MajorDMR-6-11683	3
chr19	48170665	48170815	MajorDMR-6-11684	4
chr19	48226866	48226870	MajorDMR-6-11685	2
chr19	48270684	48271138	MajorDMR-6-11686	2
chr19	48323176	48323441	MajorDMR-6-11687	6
chr19	48569274	48569709	MajorDMR-6-11688	2
chr19	48592897	48593359	MajorDMR-6-11689	6
chr19	48593925	48594042	MajorDMR-6-11690	2
chr19	48720382	48720390	MajorDMR-6-11691	2
chr19	48824125	48824582	MajorDMR-6-11692	4
chr19	48898159	48902091	MajorDMR-6-11693	43
chr19	48918115	48919364	MajorDMR-6-11694	12
chr19	48945985	48946362	MajorDMR-6-11695	6
chr19	48978635	48978834	MajorDMR-6-11696	4
chr19	48980811	48981196	MajorDMR-6-11697	2
chr19	48994966	48995134	MajorDMR-6-11698	2
chr19	49033492	49033888	MajorDMR-6-11699	10
chr19	49061561	49061769	MajorDMR-6-11700	7
chr19	49092765	49092782	MajorDMR-6-11701	2
chr19	49137336	49137541	MajorDMR-6-11702	3
chr19	49164559	49164591	MajorDMR-6-11703	2
chr19	49186621	49186789	MajorDMR-6-11704	4
chr19	49199422	49199707	MajorDMR-6-11705	3
chr19	49232198	49232406	MajorDMR-6-11706	15
chr19	49249076	49249237	MajorDMR-6-11707	2
chr19	49309031	49309077	MajorDMR-6-11708	2
chr19	49315312	49315986	MajorDMR-6-11709	5
chr19	49319271	49319390	MajorDMR-6-11710	3
chr19	49337913	49338136	MajorDMR-6-11711	2
chr19	49466216	49466408	MajorDMR-6-11712	4
chr19	49535040	49535339	MajorDMR-6-11713	8
chr19	49561591	49561687	MajorDMR-6-11714	3
chr19	49588138	49588142	MajorDMR-6-11715	2
chr19	49645612	49646490	MajorDMR-6-11716	27
chr19	49649464	49649905	MajorDMR-6-11717	5
chr19	49660053	49660432	MajorDMR-6-11718	2
chr19	49686076	49686255	MajorDMR-6-11719	2
chr19	49713512	49714203	MajorDMR-6-11720	31
chr19	49841579	49841594	MajorDMR-6-11721	2
chr19	49864777	49865343	MajorDMR-6-11722	7
chr19	49891573	49891604	MajorDMR-6-11723	2
chr19	49929290	49929978	MajorDMR-6-11724	28
chr19	49935358	49937288	MajorDMR-6-11725	30
chr19	49954206	49954448	MajorDMR-6-11726	2
chr19	49979516	49979723	MajorDMR-6-11727	2
chr19	50024108	50024236	MajorDMR-6-11728	2
chr19	50059322	50059501	MajorDMR-6-11729	2
chr19	50129567	50129575	MajorDMR-6-11730	2
chr19	50249775	50249789	MajorDMR-6-11731	2
chr19	50580060	50580372	MajorDMR-6-11732	3
chr19	50706283	50706569	MajorDMR-6-11733	5
chr19	50817178	50817211	MajorDMR-6-11734	2
chr19	50922028	50923063	MajorDMR-6-11735	6
chr19	50954576	50954659	MajorDMR-6-11736	2
chr19	50992654	50993215	MajorDMR-6-11737	11
chr19	50994222	50994713	MajorDMR-6-11738	5
chr19	50995363	50995610	MajorDMR-6-11739	3
chr19	51003116	51004226	MajorDMR-6-11740	16
chr19	51016654	51017124	MajorDMR-6-11741	3
chr19	51032394	51032609	MajorDMR-6-11742	4
chr19	51033260	51033296	MajorDMR-6-11743	2
chr19	51072276	51072379	MajorDMR-6-11744	2
chr19	51107536	51107604	MajorDMR-6-11745	6
chr19	51141207	51141414	MajorDMR-6-11746	5
chr19	51196743	51197022	MajorDMR-6-11747	7
chr19	51231902	51232008	MajorDMR-6-11748	6
chr19	51236064	51236162	MajorDMR-6-11749	2
chr19	51241226	51241914	MajorDMR-6-11750	17
chr19	51248696	51248716	MajorDMR-6-11751	3
chr19	51306789	51306795	MajorDMR-6-11752	2
chr19	51321870	51321961	MajorDMR-6-11753	2
chr19	51322922	51323324	MajorDMR-6-11754	3
chr19	51338698	51338824	MajorDMR-6-11755	2
chr19	51351596	51351962	MajorDMR-6-11756	2
chr19	51371722	51371767	MajorDMR-6-11757	2
chr19	51387247	51387332	MajorDMR-6-11758	2
chr19	51483505	51483815	MajorDMR-6-11759	3
chr19	51501012	51501309	MajorDMR-6-11760	2
chr19	51539863	51539899	MajorDMR-6-11761	2
chr19	51545142	51545354	MajorDMR-6-11762	2
chr19	51551015	51551142	MajorDMR-6-11763	3
chr19	51572310	51572455	MajorDMR-6-11764	2
chr19	51591137	51591472	MajorDMR-6-11765	2
chr19	51602213	51602389	MajorDMR-6-11766	3
chr19	51635626	51636047	MajorDMR-6-11767	7
chr19	51710470	51710589	MajorDMR-6-11768	2
chr19	51784917	51785068	MajorDMR-6-11769	2
chr19	51796427	51796612	MajorDMR-6-11770	2
chr19	51815914	51816493	MajorDMR-6-11771	12
chr19	51822508	51823623	MajorDMR-6-11772	8
chr19	51830911	51831219	MajorDMR-6-11773	8
chr19	51950328	51950437	MajorDMR-6-11774	2
chr19	51951974	51952049	MajorDMR-6-11775	3
chr19	51952651	51952850	MajorDMR-6-11776	2
chr19	51963951	51964024	MajorDMR-6-11777	3
chr19	51970199	51970304	MajorDMR-6-11778	2
chr19	51980800	51980909	MajorDMR-6-11779	2
chr19	51982443	51982721	MajorDMR-6-11780	2
chr19	51984022	51984254	MajorDMR-6-11781	3
chr19	51985112	51985512	MajorDMR-6-11782	3
chr19	51997202	51997700	MajorDMR-6-11783	3
chr19	52001280	52001374	MajorDMR-6-11784	2
chr19	52010642	52011045	MajorDMR-6-11785	2
chr19	52014642	52014746	MajorDMR-6-11786	3
chr19	52015305	52016570	MajorDMR-6-11787	8
chr19	52031701	52031959	MajorDMR-6-11788	2
chr19	52056454	52056753	MajorDMR-6-11789	3
chr19	52061293	52061505	MajorDMR-6-11790	2
chr19	52062356	52062910	MajorDMR-6-11791	3
chr19	52063466	52063803	MajorDMR-6-11792	2
chr19	52068095	52069075	MajorDMR-6-11793	4
chr19	52104575	52104982	MajorDMR-6-11794	12
chr19	52167275	52167415	MajorDMR-6-11795	2
chr19	52207773	52208243	MajorDMR-6-11796	5
chr19	52223116	52223427	MajorDMR-6-11797	7
chr19	52227219	52227526	MajorDMR-6-11798	2
chr19	52257975	52258240	MajorDMR-6-11799	2
chr19	52270591	52270884	MajorDMR-6-11800	2
chr19	52276348	52276388	MajorDMR-6-11801	2
chr19	52409760	52409768	MajorDMR-6-11802	2
chr19	52410610	52410978	MajorDMR-6-11803	2
chr19	52433466	52433807	MajorDMR-6-11804	2
chr19	52508047	52508120	MajorDMR-6-11805	2
chr19	52989198	52989972	MajorDMR-6-11806	4
chr19	52995997	52996618	MajorDMR-6-11807	5
chr19	53039601	53040162	MajorDMR-6-11808	20
chr19	53088263	53088655	MajorDMR-6-11809	3
chr19	53496013	53496370	MajorDMR-6-11810	13
chr19	53507203	53507900	MajorDMR-6-11811	10
chr19	53547927	53548349	MajorDMR-6-11812	3
chr19	53558796	53558887	MajorDMR-6-11813	3
chr19	53585140	53585356	MajorDMR-6-11814	2
chr19	53590303	53590313	MajorDMR-6-11815	2
chr19	53597481	53598761	MajorDMR-6-11816	10
chr19	53695666	53695868	MajorDMR-6-11817	2
chr19	53774417	53774553	MajorDMR-6-11818	2
chr19	53892869	53893363	MajorDMR-6-11819	4
chr19	53936473	53936720	MajorDMR-6-11820	4
chr19	53966155	53966517	MajorDMR-6-11821	5
chr19	54008106	54008119	MajorDMR-6-11822	2
chr19	54058439	54058501	MajorDMR-6-11823	2
chr19	54164109	54164877	MajorDMR-6-11824	5
chr19	54210517	54210786	MajorDMR-6-11825	3
chr19	54211989	54212093	MajorDMR-6-11826	2
chr19	54261637	54261645	MajorDMR-6-11827	2
chr19	54392947	54393580	MajorDMR-6-11828	11
chr19	54401606	54402491	MajorDMR-6-11829	16
chr19	54439309	54439478	MajorDMR-6-11830	2
chr19	54445642	54447077	MajorDMR-6-11831	11
chr19	54454579	54455002	MajorDMR-6-11832	9
chr19	54526970	54527163	MajorDMR-6-11833	4
chr19	54592867	54592964	MajorDMR-6-11834	2
chr19	54666262	54666310	MajorDMR-6-11835	2
chr19	54668291	54668674	MajorDMR-6-11836	3
chr19	54727138	54727204	MajorDMR-6-11837	2
chr19	54738697	54738759	MajorDMR-6-11838	2
chr19	54744364	54744388	MajorDMR-6-11839	2
chr19	54769919	54770209	MajorDMR-6-11840	6
chr19	54778476	54780198	MajorDMR-6-11841	11
chr19	54794615	54794652	MajorDMR-6-11842	2
chr19	54796998	54797469	MajorDMR-6-11843	3
chr19	54809831	54810027	MajorDMR-6-11844	2
chr19	54816013	54816303	MajorDMR-6-11845	2
chr19	54824195	54824271	MajorDMR-6-11846	2
chr19	54828277	54828319	MajorDMR-6-11847	3
chr19	54835391	54835657	MajorDMR-6-11848	3
chr19	54868558	54868569	MajorDMR-6-11849	2
chr19	54878610	54878651	MajorDMR-6-11850	2
chr19	54910773	54910848	MajorDMR-6-11851	2
chr19	54948692	54948698	MajorDMR-6-11852	2
chr19	54976703	54976785	MajorDMR-6-11853	2
chr19	55001144	55001598	MajorDMR-6-11854	6
chr19	55013063	55013319	MajorDMR-6-11855	2
chr19	55018040	55018989	MajorDMR-6-11856	5
chr19	55026583	55026844	MajorDMR-6-11857	4
chr19	55028511	55029073	MajorDMR-6-11858	4
chr19	55032097	55033234	MajorDMR-6-11859	14
chr19	55036777	55036894	MajorDMR-6-11860	2
chr19	55039287	55041578	MajorDMR-6-11861	10
chr19	55046345	55046407	MajorDMR-6-11862	2
chr19	55047308	55047919	MajorDMR-6-11863	3
chr19	55052872	55053082	MajorDMR-6-11864	2
chr19	55057092	55057768	MajorDMR-6-11865	4
chr19	55058325	55058363	MajorDMR-6-11866	2
chr19	55079926	55080918	MajorDMR-6-11867	5
chr19	55084780	55085343	MajorDMR-6-11868	3
chr19	55103889	55104349	MajorDMR-6-11869	3
chr19	55106938	55107230	MajorDMR-6-11870	2
chr19	55110039	55110508	MajorDMR-6-11871	2
chr19	55117907	55118324	MajorDMR-6-11872	2
chr19	55123642	55123825	MajorDMR-6-11873	2
chr19	55134014	55134260	MajorDMR-6-11874	3
chr19	55136481	55136904	MajorDMR-6-11875	3
chr19	55140005	55140157	MajorDMR-6-11876	2
chr19	55140733	55141160	MajorDMR-6-11877	3
chr19	55142073	55142867	MajorDMR-6-11878	5
chr19	55147143	55147735	MajorDMR-6-11879	7
chr19	55157130	55157280	MajorDMR-6-11880	2
chr19	55159598	55160246	MajorDMR-6-11881	5
chr19	55160873	55161350	MajorDMR-6-11882	3
chr19	55166261	55166611	MajorDMR-6-11883	2
chr19	55171251	55171502	MajorDMR-6-11884	2
chr19	55188541	55189126	MajorDMR-6-11885	3
chr19	55191304	55191579	MajorDMR-6-11886	2
chr19	55192248	55192619	MajorDMR-6-11887	2
chr19	55193434	55193662	MajorDMR-6-11888	4
chr19	55272281	55272901	MajorDMR-6-11889	3
chr19	55274432	55274939	MajorDMR-6-11890	3
chr19	55324886	55325240	MajorDMR-6-11891	2
chr19	55326161	55326720	MajorDMR-6-11892	3
chr19	55331456	55332344	MajorDMR-6-11893	3
chr19	55341493	55341755	MajorDMR-6-11894	2
chr19	55351383	55351828	MajorDMR-6-11895	2
chr19	55352949	55352994	MajorDMR-6-11896	2
chr19	55353496	55354440	MajorDMR-6-11897	4
chr19	55355287	55356353	MajorDMR-6-11898	4
chr19	55360742	55360840	MajorDMR-6-11899	2
chr19	55372225	55372566	MajorDMR-6-11900	2
chr19	55374131	55374200	MajorDMR-6-11901	2
chr19	55376523	55377344	MajorDMR-6-11902	3
chr19	55383124	55383416	MajorDMR-6-11903	3
chr19	55385404	55385636	MajorDMR-6-11904	2
chr19	55390490	55390553	MajorDMR-6-11905	2
chr19	55393054	55393254	MajorDMR-6-11906	2
chr19	55396679	55396734	MajorDMR-6-11907	2
chr19	55404994	55405201	MajorDMR-6-11908	3
chr19	55410247	55410325	MajorDMR-6-11909	2
chr19	55417254	55417897	MajorDMR-6-11910	12
chr19	55431388	55431559	MajorDMR-6-11911	2
chr19	55435334	55435588	MajorDMR-6-11912	2
chr19	55443082	55443474	MajorDMR-6-11913	2
chr19	55450487	55451075	MajorDMR-6-11914	7
chr19	55452970	55453148	MajorDMR-6-11915	2
chr19	55453691	55453734	MajorDMR-6-11916	2
chr19	55461906	55462316	MajorDMR-6-11917	3
chr19	55470150	55470546	MajorDMR-6-11918	4
chr19	55494229	55494453	MajorDMR-6-11919	3
chr19	55510145	55510213	MajorDMR-6-11920	4
chr19	55519653	55519910	MajorDMR-6-11921	2
chr19	55522997	55523105	MajorDMR-6-11922	2
chr19	55578692	55578910	MajorDMR-6-11923	4
chr19	55597793	55599063	MajorDMR-6-11924	24
chr19	55624848	55625348	MajorDMR-6-11925	3
chr19	55660782	55661230	MajorDMR-6-11926	2
chr19	55668641	55668665	MajorDMR-6-11927	3
chr19	55679205	55679265	MajorDMR-6-11928	2
chr19	55889465	55889639	MajorDMR-6-11929	2
chr19	55945373	55945377	MajorDMR-6-11930	2
chr19	55976297	55976367	MajorDMR-6-11931	2
chr19	56015008	56015030	MajorDMR-6-11932	2
chr19	56074639	56074897	MajorDMR-6-11933	6
chr19	56075712	56075999	MajorDMR-6-11934	2
chr19	56093277	56093356	MajorDMR-6-11935	3
chr19	56096654	56097079	MajorDMR-6-11936	8
chr19	56097611	56097632	MajorDMR-6-11937	4
chr19	56221392	56221797	MajorDMR-6-11938	2
chr19	56253397	56253775	MajorDMR-6-11939	2
chr19	56404880	56405304	MajorDMR-6-11940	3
chr19	56411582	56411768	MajorDMR-6-11941	2
chr19	56437395	56437445	MajorDMR-6-11942	2
chr19	56462606	56462803	MajorDMR-6-11943	3
chr19	56519255	56519394	MajorDMR-6-11944	4
chr19	56520529	56520685	MajorDMR-6-11945	3
chr19	56548391	56548832	MajorDMR-6-11946	2
chr19	56591424	56591462	MajorDMR-6-11947	2
chr19	56591976	56592014	MajorDMR-6-11948	2
chr19	56616787	56616905	MajorDMR-6-11949	2
chr19	56631483	56631489	MajorDMR-6-11950	2
chr19	56689212	56690262	MajorDMR-6-11951	8
chr19	56728486	56729167	MajorDMR-6-11952	8
chr19	56782783	56782857	MajorDMR-6-11953	2
chr19	56851040	56851143	MajorDMR-6-11954	5
chr19	56861931	56862109	MajorDMR-6-11955	3
chr19	56863532	56863619	MajorDMR-6-11956	2
chr19	57071091	57071129	MajorDMR-6-11957	2
chr19	57122510	57122670	MajorDMR-6-11958	2
chr19	57153434	57154074	MajorDMR-6-11959	3
chr19	57155473	57155924	MajorDMR-6-11960	4
chr19	57157779	57157877	MajorDMR-6-11961	2
chr19	57162142	57162288	MajorDMR-6-11962	3
chr19	57179659	57180133	MajorDMR-6-11963	2
chr19	57257889	57257943	MajorDMR-6-11964	2
chr19	57429262	57429639	MajorDMR-6-11965	5
chr19	57568517	57568682	MajorDMR-6-11966	5
chr19	57580473	57580803	MajorDMR-6-11967	11
chr19	57637769	57637945	MajorDMR-6-11968	2
chr19	57641579	57642078	MajorDMR-6-11969	3
chr19	57658968	57659002	MajorDMR-6-11970	2
chr19	57742730	57742787	MajorDMR-6-11971	2
chr19	57858221	57858470	MajorDMR-6-11972	2
chr19	57873747	57874223	MajorDMR-6-11973	4
chr19	58314906	58314989	MajorDMR-6-11974	2
chr19	58315560	58315895	MajorDMR-6-11975	5
chr19	58409594	58410077	MajorDMR-6-11976	2
chr19	58459706	58459740	MajorDMR-6-11977	3
chr19	58533413	58533546	MajorDMR-6-11978	3
chr19	58554250	58554675	MajorDMR-6-11979	25
chr19	58555894	58555901	MajorDMR-6-11980	3
chr19	58624497	58624615	MajorDMR-6-11981	2
chr19	58840464	58840626	MajorDMR-6-11982	2
chr19	58861526	58862331	MajorDMR-6-11983	21
chr19	58958623	58959497	MajorDMR-6-11984	4
chr19	59114917	59115068	MajorDMR-6-11985	2
chr19	59118333	59118552	MajorDMR-6-11986	3
chr2	10359	10406	MajorDMR-6-11987	3
chr2	152319	152328	MajorDMR-6-11988	2
chr2	167874	167953	MajorDMR-6-11989	2
chr2	340956	341018	MajorDMR-6-11990	4
chr2	341712	341742	MajorDMR-6-11991	2
chr2	386938	386994	MajorDMR-6-11992	2
chr2	468591	469112	MajorDMR-6-11993	17
chr2	527578	527947	MajorDMR-6-11994	10
chr2	623934	624210	MajorDMR-6-11995	2
chr2	629912	630325	MajorDMR-6-11996	2
chr2	635152	635200	MajorDMR-6-11997	2
chr2	940928	941162	MajorDMR-6-11998	2
chr2	945422	945467	MajorDMR-6-11999	2
chr2	975098	975217	MajorDMR-6-12000	4
chr2	1154650	1154664	MajorDMR-6-12001	2
chr2	1287773	1288076	MajorDMR-6-12002	3
chr2	1441176	1441228	MajorDMR-6-12003	2
chr2	1443913	1443982	MajorDMR-6-12004	2
chr2	1452151	1452158	MajorDMR-6-12005	2
chr2	1554792	1554834	MajorDMR-6-12006	3
chr2	1618368	1618495	MajorDMR-6-12007	2
chr2	1719031	1719439	MajorDMR-6-12008	15
chr2	1787816	1788114	MajorDMR-6-12009	6
chr2	1799416	1800143	MajorDMR-6-12010	12
chr2	1821058	1821109	MajorDMR-6-12011	3
chr2	1841067	1841633	MajorDMR-6-12012	5
chr2	1911781	1912001	MajorDMR-6-12013	5
chr2	1935648	1935674	MajorDMR-6-12014	2
chr2	1938414	1938793	MajorDMR-6-12015	2
chr2	1970107	1970113	MajorDMR-6-12016	2
chr2	1971602	1972229	MajorDMR-6-12017	4
chr2	1972867	1973264	MajorDMR-6-12018	5
chr2	1982598	1983322	MajorDMR-6-12019	8
chr2	1993126	1993416	MajorDMR-6-12020	4
chr2	2017364	2017466	MajorDMR-6-12021	3
chr2	2020016	2020111	MajorDMR-6-12022	2
chr2	2020622	2020970	MajorDMR-6-12023	2
chr2	2030957	2031286	MajorDMR-6-12024	5
chr2	2034700	2035000	MajorDMR-6-12025	3
chr2	2045446	2045484	MajorDMR-6-12026	2
chr2	2108297	2108409	MajorDMR-6-12027	2
chr2	2110839	2111688	MajorDMR-6-12028	14
chr2	2116000	2116273	MajorDMR-6-12029	2
chr2	2118769	2118885	MajorDMR-6-12030	5
chr2	2137601	2137853	MajorDMR-6-12031	2
chr2	2168216	2168271	MajorDMR-6-12032	2
chr2	2170721	2170907	MajorDMR-6-12033	4
chr2	2175393	2176281	MajorDMR-6-12034	9
chr2	2190949	2191435	MajorDMR-6-12035	15
chr2	2225022	2225402	MajorDMR-6-12036	2
chr2	2242318	2242627	MajorDMR-6-12037	4
chr2	2267005	2267348	MajorDMR-6-12038	2
chr2	2273548	2274623	MajorDMR-6-12039	4
chr2	2295497	2295902	MajorDMR-6-12040	14
chr2	2301568	2301729	MajorDMR-6-12041	3
chr2	2310854	2310895	MajorDMR-6-12042	2
chr2	2324660	2324687	MajorDMR-6-12043	2
chr2	2590709	2591018	MajorDMR-6-12044	8
chr2	2627681	2627896	MajorDMR-6-12045	3
chr2	2642658	2643715	MajorDMR-6-12046	23
chr2	2690182	2690234	MajorDMR-6-12047	2
chr2	2710997	2712578	MajorDMR-6-12048	22
chr2	2766723	2766741	MajorDMR-6-12049	2
chr2	2773417	2773676	MajorDMR-6-12050	6
chr2	2843331	2844053	MajorDMR-6-12051	6
chr2	2881040	2881625	MajorDMR-6-12052	13
chr2	2923336	2923579	MajorDMR-6-12053	6
chr2	3029177	3029349	MajorDMR-6-12054	4
chr2	3076709	3077521	MajorDMR-6-12055	12
chr2	3205075	3205259	MajorDMR-6-12056	2
chr2	3269952	3269965	MajorDMR-6-12057	2
chr2	3292916	3293073	MajorDMR-6-12058	5
chr2	3373180	3373501	MajorDMR-6-12059	2
chr2	3403113	3404402	MajorDMR-6-12060	19
chr2	3424429	3424866	MajorDMR-6-12061	3
chr2	3528980	3529030	MajorDMR-6-12062	2
chr2	3652815	3653437	MajorDMR-6-12063	4
chr2	3704470	3704502	MajorDMR-6-12064	2
chr2	3750810	3750893	MajorDMR-6-12065	4
chr2	3751982	3752380	MajorDMR-6-12066	2
chr2	3822000	3822009	MajorDMR-6-12067	2
chr2	3836364	3836589	MajorDMR-6-12068	3
chr2	3853912	3854573	MajorDMR-6-12069	5
chr2	3879050	3879389	MajorDMR-6-12070	2
chr2	4456053	4456209	MajorDMR-6-12071	2
chr2	4849032	4849263	MajorDMR-6-12072	2
chr2	4951698	4951885	MajorDMR-6-12073	5
chr2	5360660	5360712	MajorDMR-6-12074	2
chr2	5506164	5506171	MajorDMR-6-12075	2
chr2	5550053	5550313	MajorDMR-6-12076	3
chr2	5668439	5668716	MajorDMR-6-12077	4
chr2	5727912	5727933	MajorDMR-6-12078	2
chr2	5866104	5866577	MajorDMR-6-12079	7
chr2	5974912	5975034	MajorDMR-6-12080	2
chr2	6053589	6053639	MajorDMR-6-12081	2
chr2	6072473	6072488	MajorDMR-6-12082	2
chr2	6073415	6073459	MajorDMR-6-12083	2
chr2	6074096	6074476	MajorDMR-6-12084	5
chr2	6077627	6077721	MajorDMR-6-12085	2
chr2	6078633	6078959	MajorDMR-6-12086	8
chr2	6122705	6123355	MajorDMR-6-12087	13
chr2	6214088	6214112	MajorDMR-6-12088	2
chr2	6248219	6248351	MajorDMR-6-12089	2
chr2	6394962	6395241	MajorDMR-6-12090	2
chr2	6423568	6423620	MajorDMR-6-12091	2
chr2	6430878	6431183	MajorDMR-6-12092	3
chr2	6912645	6912822	MajorDMR-6-12093	3
chr2	6920923	6920979	MajorDMR-6-12094	2
chr2	6947173	6947548	MajorDMR-6-12095	2
chr2	7017697	7017788	MajorDMR-6-12096	4
chr2	7125927	7126289	MajorDMR-6-12097	2
chr2	7177381	7177924	MajorDMR-6-12098	5
chr2	7194213	7194398	MajorDMR-6-12099	3
chr2	7462270	7462600	MajorDMR-6-12100	2
chr2	7571240	7571734	MajorDMR-6-12101	41
chr2	7774440	7774480	MajorDMR-6-12102	2
chr2	8282157	8282364	MajorDMR-6-12103	3
chr2	8628284	8628664	MajorDMR-6-12104	8
chr2	8716012	8716084	MajorDMR-6-12105	2
chr2	8800727	8800932	MajorDMR-6-12106	2
chr2	8803807	8804293	MajorDMR-6-12107	2
chr2	9235784	9236170	MajorDMR-6-12108	5
chr2	9397209	9397278	MajorDMR-6-12109	3
chr2	9399213	9399222	MajorDMR-6-12110	2
chr2	9447853	9448051	MajorDMR-6-12111	4
chr2	9487549	9488050	MajorDMR-6-12112	8
chr2	9605692	9605696	MajorDMR-6-12113	2
chr2	9879561	9879618	MajorDMR-6-12114	2
chr2	9927234	9927244	MajorDMR-6-12115	2
chr2	10303133	10303383	MajorDMR-6-12116	4
chr2	10344843	10345157	MajorDMR-6-12117	6
chr2	10444776	10444922	MajorDMR-6-12118	2
chr2	10484429	10484584	MajorDMR-6-12119	4
chr2	10497658	10497782	MajorDMR-6-12120	3
chr2	10525766	10525819	MajorDMR-6-12121	2
chr2	10550407	10550481	MajorDMR-6-12122	2
chr2	10554861	10554909	MajorDMR-6-12123	3
chr2	10950510	10950733	MajorDMR-6-12124	3
chr2	10974349	10974492	MajorDMR-6-12125	4
chr2	10975473	10975599	MajorDMR-6-12126	2
chr2	11004780	11004808	MajorDMR-6-12127	3
chr2	11031669	11031833	MajorDMR-6-12128	3
chr2	11118314	11118565	MajorDMR-6-12129	9
chr2	11196613	11197389	MajorDMR-6-12130	5
chr2	11273620	11273979	MajorDMR-6-12131	17
chr2	11589501	11589722	MajorDMR-6-12132	4
chr2	11622027	11622106	MajorDMR-6-12133	2
chr2	11635856	11636696	MajorDMR-6-12134	11
chr2	11638205	11639505	MajorDMR-6-12135	9
chr2	11648495	11648927	MajorDMR-6-12136	6
chr2	11672700	11672762	MajorDMR-6-12137	2
chr2	11711342	11711721	MajorDMR-6-12138	4
chr2	11739635	11739792	MajorDMR-6-12139	2
chr2	11828533	11828952	MajorDMR-6-12140	6
chr2	11884590	11884615	MajorDMR-6-12141	2
chr2	11886177	11886375	MajorDMR-6-12142	2
chr2	11888059	11888066	MajorDMR-6-12143	2
chr2	11919624	11919797	MajorDMR-6-12144	4
chr2	11924671	11925416	MajorDMR-6-12145	25
chr2	11970122	11970681	MajorDMR-6-12146	8
chr2	12096090	12096330	MajorDMR-6-12147	8
chr2	12172471	12172761	MajorDMR-6-12148	3
chr2	12175341	12175479	MajorDMR-6-12149	2
chr2	12185038	12185340	MajorDMR-6-12150	6
chr2	12222833	12223847	MajorDMR-6-12151	13
chr2	12349449	12349592	MajorDMR-6-12152	2
chr2	12504567	12504652	MajorDMR-6-12153	2
chr2	12509858	12510187	MajorDMR-6-12154	2
chr2	12531701	12531744	MajorDMR-6-12155	2
chr2	12569203	12569517	MajorDMR-6-12156	3
chr2	12704821	12704924	MajorDMR-6-12157	2
chr2	12855938	12856423	MajorDMR-6-12158	4
chr2	12860846	12861263	MajorDMR-6-12159	3
chr2	12863180	12864601	MajorDMR-6-12160	18
chr2	12865177	12865489	MajorDMR-6-12161	3
chr2	12866945	12868207	MajorDMR-6-12162	7
chr2	12869164	12869779	MajorDMR-6-12163	3
chr2	12872202	12874751	MajorDMR-6-12164	17
chr2	12878508	12878548	MajorDMR-6-12165	2
chr2	12880994	12882549	MajorDMR-6-12166	7
chr2	12965157	12965515	MajorDMR-6-12167	2
chr2	13059184	13059335	MajorDMR-6-12168	3
chr2	13075985	13076199	MajorDMR-6-12169	5
chr2	13197226	13197239	MajorDMR-6-12170	2
chr2	13939185	13939643	MajorDMR-6-12171	2
chr2	14249089	14249142	MajorDMR-6-12172	2
chr2	15578637	15578882	MajorDMR-6-12173	5
chr2	15900829	15901159	MajorDMR-6-12174	3
chr2	15952353	15952794	MajorDMR-6-12175	6
chr2	16124850	16124856	MajorDMR-6-12176	2
chr2	16154100	16154291	MajorDMR-6-12177	3
chr2	16196241	16196431	MajorDMR-6-12178	5
chr2	16350053	16350477	MajorDMR-6-12179	5
chr2	16408132	16408719	MajorDMR-6-12180	15
chr2	16808215	16808349	MajorDMR-6-12181	2
chr2	16896669	16896730	MajorDMR-6-12182	2
chr2	16956841	16957057	MajorDMR-6-12183	2
chr2	17352798	17352932	MajorDMR-6-12184	2
chr2	17981306	17981729	MajorDMR-6-12185	4
chr2	18058716	18058865	MajorDMR-6-12186	3
chr2	18096499	18096618	MajorDMR-6-12187	2
chr2	18121212	18121715	MajorDMR-6-12188	3
chr2	19082633	19082710	MajorDMR-6-12189	2
chr2	19553624	19553951	MajorDMR-6-12190	2
chr2	19555126	19556152	MajorDMR-6-12191	9
chr2	19918240	19918339	MajorDMR-6-12192	2
chr2	20011981	20012078	MajorDMR-6-12193	2
chr2	20481878	20481972	MajorDMR-6-12194	2
chr2	20646053	20646076	MajorDMR-6-12195	2
chr2	20743829	20744285	MajorDMR-6-12196	2
chr2	20817776	20818377	MajorDMR-6-12197	8
chr2	20835312	20835896	MajorDMR-6-12198	12
chr2	20869106	20872977	MajorDMR-6-12199	105
chr2	21029314	21029667	MajorDMR-6-12200	2
chr2	21030530	21030715	MajorDMR-6-12201	3
chr2	21077914	21077982	MajorDMR-6-12202	2
chr2	21127320	21127546	MajorDMR-6-12203	2
chr2	21266698	21267086	MajorDMR-6-12204	9
chr2	21474609	21475023	MajorDMR-6-12205	2
chr2	21484073	21484564	MajorDMR-6-12206	2
chr2	21721198	21721263	MajorDMR-6-12207	2
chr2	21794537	21794544	MajorDMR-6-12208	2
chr2	22260233	22260692	MajorDMR-6-12209	7
chr2	23773445	23774013	MajorDMR-6-12210	5
chr2	23800167	23800375	MajorDMR-6-12211	2
chr2	23801412	23801914	MajorDMR-6-12212	6
chr2	23812788	23812985	MajorDMR-6-12213	2
chr2	24147759	24148305	MajorDMR-6-12214	4
chr2	24397786	24397938	MajorDMR-6-12215	3
chr2	25041564	25041621	MajorDMR-6-12216	2
chr2	25050151	25050336	MajorDMR-6-12217	4
chr2	25054966	25055272	MajorDMR-6-12218	4
chr2	25149458	25150293	MajorDMR-6-12219	33
chr2	25285088	25285595	MajorDMR-6-12220	5
chr2	25313000	25313116	MajorDMR-6-12221	2
chr2	25315311	25315511	MajorDMR-6-12222	2
chr2	25352893	25353309	MajorDMR-6-12223	7
chr2	25354673	25354930	MajorDMR-6-12224	5
chr2	25474795	25475292	MajorDMR-6-12225	3
chr2	25500307	25500489	MajorDMR-6-12226	5
chr2	25528822	25528841	MajorDMR-6-12227	2
chr2	25595252	25596130	MajorDMR-6-12228	7
chr2	25781538	25781622	MajorDMR-6-12229	2
chr2	25815861	25816266	MajorDMR-6-12230	6
chr2	25895053	25895066	MajorDMR-6-12231	2
chr2	25934933	25935094	MajorDMR-6-12232	4
chr2	26160077	26160399	MajorDMR-6-12233	2
chr2	26359568	26359623	MajorDMR-6-12234	2
chr2	26395198	26395432	MajorDMR-6-12235	5
chr2	26397000	26397204	MajorDMR-6-12236	8
chr2	26401763	26402213	MajorDMR-6-12237	8
chr2	26474890	26475033	MajorDMR-6-12238	2
chr2	26728023	26728069	MajorDMR-6-12239	2
chr2	26785774	26786025	MajorDMR-6-12240	2
chr2	26892526	26892931	MajorDMR-6-12241	2
chr2	26909467	26909630	MajorDMR-6-12242	6
chr2	26914935	26914958	MajorDMR-6-12243	2
chr2	26917106	26917415	MajorDMR-6-12244	4
chr2	26922142	26922415	MajorDMR-6-12245	6
chr2	26933638	26933915	MajorDMR-6-12246	2
chr2	26951000	26951431	MajorDMR-6-12247	22
chr2	27123878	27124383	MajorDMR-6-12248	4
chr2	27295322	27295699	MajorDMR-6-12249	2
chr2	27301251	27301867	MajorDMR-6-12250	5
chr2	27310323	27310343	MajorDMR-6-12251	3
chr2	27337761	27338137	MajorDMR-6-12252	3
chr2	27340638	27340915	MajorDMR-6-12253	8
chr2	27346175	27346398	MajorDMR-6-12254	4
chr2	27434189	27434299	MajorDMR-6-12255	6
chr2	27529443	27531237	MajorDMR-6-12256	59
chr2	27665305	27665655	MajorDMR-6-12257	2
chr2	27958207	27958354	MajorDMR-6-12258	2
chr2	28067696	28067781	MajorDMR-6-12259	3
chr2	28387338	28387501	MajorDMR-6-12260	2
chr2	28461444	28461727	MajorDMR-6-12261	4
chr2	28816947	28817875	MajorDMR-6-12262	4
chr2	29133599	29133689	MajorDMR-6-12263	2
chr2	29137566	29137773	MajorDMR-6-12264	3
chr2	29179428	29179992	MajorDMR-6-12265	8
chr2	29182010	29182031	MajorDMR-6-12266	2
chr2	29288104	29288406	MajorDMR-6-12267	6
chr2	29299354	29299513	MajorDMR-6-12268	5
chr2	29339562	29339603	MajorDMR-6-12269	2
chr2	29379854	29380052	MajorDMR-6-12270	3
chr2	29388629	29388764	MajorDMR-6-12271	2
chr2	29419720	29420013	MajorDMR-6-12272	5
chr2	29501862	29502057	MajorDMR-6-12273	4
chr2	29537658	29537860	MajorDMR-6-12274	5
chr2	29718659	29718875	MajorDMR-6-12275	2
chr2	30039385	30039463	MajorDMR-6-12276	2
chr2	30041064	30041221	MajorDMR-6-12277	2
chr2	30184560	30184701	MajorDMR-6-12278	2
chr2	30249662	30249668	MajorDMR-6-12279	2
chr2	30338785	30338833	MajorDMR-6-12280	3
chr2	30456446	30456587	MajorDMR-6-12281	2
chr2	30569409	30569789	MajorDMR-6-12282	7
chr2	30626992	30627585	MajorDMR-6-12283	8
chr2	31547248	31547364	MajorDMR-6-12284	3
chr2	33099520	33100050	MajorDMR-6-12285	13
chr2	33150557	33150966	MajorDMR-6-12286	7
chr2	33163168	33163224	MajorDMR-6-12287	2
chr2	33177953	33177988	MajorDMR-6-12288	2
chr2	33258993	33259206	MajorDMR-6-12289	5
chr2	33597969	33598185	MajorDMR-6-12290	3
chr2	33701421	33701633	MajorDMR-6-12291	5
chr2	34567965	34568043	MajorDMR-6-12292	2
chr2	34682466	34682887	MajorDMR-6-12293	2
chr2	34928079	34928466	MajorDMR-6-12294	2
chr2	35594324	35594373	MajorDMR-6-12295	2
chr2	35969448	35969752	MajorDMR-6-12296	2
chr2	36939461	36939588	MajorDMR-6-12297	2
chr2	37012482	37012542	MajorDMR-6-12298	2
chr2	37551063	37551109	MajorDMR-6-12299	2
chr2	37674403	37674418	MajorDMR-6-12300	2
chr2	37733448	37733761	MajorDMR-6-12301	2
chr2	37768892	37768968	MajorDMR-6-12302	2
chr2	37809704	37810409	MajorDMR-6-12303	16
chr2	37880397	37880504	MajorDMR-6-12304	4
chr2	37881911	37882526	MajorDMR-6-12305	4
chr2	37884090	37884191	MajorDMR-6-12306	3
chr2	37895679	37895885	MajorDMR-6-12307	3
chr2	37948450	37948492	MajorDMR-6-12308	2
chr2	38300706	38301053	MajorDMR-6-12309	2
chr2	38349620	38350124	MajorDMR-6-12310	5
chr2	38445891	38446073	MajorDMR-6-12311	3
chr2	38776501	38776709	MajorDMR-6-12312	2
chr2	38892886	38893466	MajorDMR-6-12313	7
chr2	38964580	38964822	MajorDMR-6-12314	6
chr2	38976796	38976812	MajorDMR-6-12315	2
chr2	39430868	39431044	MajorDMR-6-12316	3
chr2	39798286	39798666	MajorDMR-6-12317	4
chr2	40078435	40078793	MajorDMR-6-12318	7
chr2	40098401	40098799	MajorDMR-6-12319	6
chr2	40377596	40377957	MajorDMR-6-12320	7
chr2	40455605	40455643	MajorDMR-6-12321	2
chr2	40459805	40459893	MajorDMR-6-12322	2
chr2	40509759	40509774	MajorDMR-6-12323	2
chr2	40510914	40511165	MajorDMR-6-12324	4
chr2	40631805	40632138	MajorDMR-6-12325	4
chr2	40647539	40647828	MajorDMR-6-12326	5
chr2	40673663	40673675	MajorDMR-6-12327	2
chr2	40675231	40675543	MajorDMR-6-12328	4
chr2	40819073	40819119	MajorDMR-6-12329	2
chr2	41099324	41099536	MajorDMR-6-12330	2
chr2	42329314	42329441	MajorDMR-6-12331	5
chr2	42371441	42371546	MajorDMR-6-12332	2
chr2	42773874	42774516	MajorDMR-6-12333	6
chr2	42886917	42887169	MajorDMR-6-12334	3
chr2	43019718	43020338	MajorDMR-6-12335	10
chr2	43132546	43132737	MajorDMR-6-12336	2
chr2	43217095	43217106	MajorDMR-6-12337	2
chr2	43451307	43451447	MajorDMR-6-12338	5
chr2	43836428	43836595	MajorDMR-6-12339	3
chr2	44105056	44105480	MajorDMR-6-12340	5
chr2	44171144	44171478	MajorDMR-6-12341	5
chr2	44227208	44227573	MajorDMR-6-12342	2
chr2	44314288	44314306	MajorDMR-6-12343	3
chr2	44706532	44706586	MajorDMR-6-12344	2
chr2	44995804	44996703	MajorDMR-6-12345	21
chr2	45004454	45004916	MajorDMR-6-12346	7
chr2	45089212	45089680	MajorDMR-6-12347	2
chr2	45231474	45231714	MajorDMR-6-12348	2
chr2	45371598	45371890	MajorDMR-6-12349	2
chr2	45398103	45398129	MajorDMR-6-12350	2
chr2	45469413	45469680	MajorDMR-6-12351	3
chr2	45812821	45812862	MajorDMR-6-12352	2
chr2	45871352	45871367	MajorDMR-6-12353	2
chr2	45877132	45877140	MajorDMR-6-12354	2
chr2	46017161	46017524	MajorDMR-6-12355	7
chr2	46021535	46021764	MajorDMR-6-12356	6
chr2	46063396	46063746	MajorDMR-6-12357	3
chr2	46192124	46192283	MajorDMR-6-12358	3
chr2	46547419	46548002	MajorDMR-6-12359	3
chr2	46562782	46562991	MajorDMR-6-12360	6
chr2	46705273	46705497	MajorDMR-6-12361	3
chr2	46771260	46771586	MajorDMR-6-12362	2
chr2	46776586	46776953	MajorDMR-6-12363	3
chr2	46889897	46890239	MajorDMR-6-12364	6
chr2	46893223	46893584	MajorDMR-6-12365	2
chr2	46912747	46912766	MajorDMR-6-12366	2
chr2	46948080	46948108	MajorDMR-6-12367	2
chr2	47030273	47030280	MajorDMR-6-12368	2
chr2	47216545	47216641	MajorDMR-6-12369	3
chr2	47418683	47418912	MajorDMR-6-12370	4
chr2	47492377	47492381	MajorDMR-6-12371	2
chr2	47571417	47572940	MajorDMR-6-12372	24
chr2	47597106	47597189	MajorDMR-6-12373	5
chr2	47768874	47769353	MajorDMR-6-12374	7
chr2	47784772	47786798	MajorDMR-6-12375	9
chr2	47793197	47793555	MajorDMR-6-12376	3
chr2	48423275	48423802	MajorDMR-6-12377	3
chr2	48625029	48625362	MajorDMR-6-12378	3
chr2	48982508	48982871	MajorDMR-6-12379	20
chr2	49010385	49010586	MajorDMR-6-12380	2
chr2	49392252	49392775	MajorDMR-6-12381	4
chr2	50236789	50237179	MajorDMR-6-12382	2
chr2	50483161	50483424	MajorDMR-6-12383	2
chr2	50496384	50496832	MajorDMR-6-12384	2
chr2	50675654	50675945	MajorDMR-6-12385	4
chr2	50719238	50719468	MajorDMR-6-12386	2
chr2	50765303	50765647	MajorDMR-6-12387	3
chr2	50902466	50902530	MajorDMR-6-12388	2
chr2	50918451	50919163	MajorDMR-6-12389	9
chr2	50950975	50950993	MajorDMR-6-12390	2
chr2	50975815	50976025	MajorDMR-6-12391	3
chr2	51002410	51002576	MajorDMR-6-12392	2
chr2	51930648	51930918	MajorDMR-6-12393	2
chr2	52567280	52567674	MajorDMR-6-12394	2
chr2	52934812	52935308	MajorDMR-6-12395	2
chr2	53027857	53027977	MajorDMR-6-12396	2
chr2	54086298	54086304	MajorDMR-6-12397	3
chr2	54587260	54587622	MajorDMR-6-12398	4
chr2	54936395	54936614	MajorDMR-6-12399	4
chr2	55084582	55084649	MajorDMR-6-12400	2
chr2	55107204	55107461	MajorDMR-6-12401	4
chr2	55154398	55154795	MajorDMR-6-12402	6
chr2	55345933	55346355	MajorDMR-6-12403	3
chr2	55381236	55381298	MajorDMR-6-12404	3
chr2	55390503	55390741	MajorDMR-6-12405	3
chr2	55614080	55614170	MajorDMR-6-12406	2
chr2	55648005	55648266	MajorDMR-6-12407	7
chr2	56149500	56149936	MajorDMR-6-12408	3
chr2	56236395	56236946	MajorDMR-6-12409	5
chr2	57947953	57948293	MajorDMR-6-12410	4
chr2	57987788	57987900	MajorDMR-6-12411	3
chr2	58754995	58755040	MajorDMR-6-12412	2
chr2	58766963	58767596	MajorDMR-6-12413	6
chr2	58768193	58768850	MajorDMR-6-12414	7
chr2	58996966	58997303	MajorDMR-6-12415	2
chr2	58998001	58998288	MajorDMR-6-12416	2
chr2	59140324	59140361	MajorDMR-6-12417	3
chr2	59155606	59155788	MajorDMR-6-12418	2
chr2	59476489	59477384	MajorDMR-6-12419	21
chr2	59988126	59988259	MajorDMR-6-12420	2
chr2	60131279	60131766	MajorDMR-6-12421	8
chr2	60734612	60734775	MajorDMR-6-12422	2
chr2	60753601	60753647	MajorDMR-6-12423	2
chr2	60757901	60758368	MajorDMR-6-12424	7
chr2	60758966	60759097	MajorDMR-6-12425	2
chr2	60763807	60764102	MajorDMR-6-12426	2
chr2	60765623	60766044	MajorDMR-6-12427	2
chr2	60766935	60766973	MajorDMR-6-12428	2
chr2	60768512	60768580	MajorDMR-6-12429	2
chr2	60783175	60784879	MajorDMR-6-12430	42
chr2	60795257	60795378	MajorDMR-6-12431	3
chr2	60860725	60860737	MajorDMR-6-12432	2
chr2	61447482	61447538	MajorDMR-6-12433	3
chr2	61705245	61705527	MajorDMR-6-12434	2
chr2	61922480	61922486	MajorDMR-6-12435	2
chr2	62422440	62422519	MajorDMR-6-12436	2
chr2	62738882	62738973	MajorDMR-6-12437	2
chr2	63275733	63276384	MajorDMR-6-12438	23
chr2	63279031	63279359	MajorDMR-6-12439	4
chr2	63280624	63286039	MajorDMR-6-12440	111
chr2	63416212	63416216	MajorDMR-6-12441	2
chr2	64431469	64431588	MajorDMR-6-12442	3
chr2	64631470	64631768	MajorDMR-6-12443	2
chr2	64658530	64659002	MajorDMR-6-12444	2
chr2	64836222	64836313	MajorDMR-6-12445	3
chr2	64836902	64837019	MajorDMR-6-12446	5
chr2	64872162	64872496	MajorDMR-6-12447	16
chr2	65302460	65302797	MajorDMR-6-12448	2
chr2	65315709	65316162	MajorDMR-6-12449	7
chr2	65426050	65426219	MajorDMR-6-12450	2
chr2	65867757	65868153	MajorDMR-6-12451	3
chr2	66411121	66411295	MajorDMR-6-12452	2
chr2	66532864	66533038	MajorDMR-6-12453	4
chr2	66666367	66668102	MajorDMR-6-12454	68
chr2	66783064	66783311	MajorDMR-6-12455	5
chr2	66801785	66802069	MajorDMR-6-12456	2
chr2	67705663	67705917	MajorDMR-6-12457	2
chr2	67822641	67822651	MajorDMR-6-12458	2
chr2	67878148	67878334	MajorDMR-6-12459	3
chr2	68870122	68870162	MajorDMR-6-12460	3
chr2	68978941	68979194	MajorDMR-6-12461	2
chr2	69005854	69005924	MajorDMR-6-12462	2
chr2	69033137	69033439	MajorDMR-6-12463	2
chr2	69247890	69248024	MajorDMR-6-12464	3
chr2	69309951	69309970	MajorDMR-6-12465	2
chr2	69310965	69311289	MajorDMR-6-12466	2
chr2	69468337	69468488	MajorDMR-6-12467	3
chr2	69527164	69527513	MajorDMR-6-12468	2
chr2	69691780	69691941	MajorDMR-6-12469	3
chr2	69698337	69698695	MajorDMR-6-12470	3
chr2	69721452	69721475	MajorDMR-6-12471	2
chr2	69736453	69736539	MajorDMR-6-12472	3
chr2	69781906	69782405	MajorDMR-6-12473	2
chr2	69910489	69910695	MajorDMR-6-12474	2
chr2	70141000	70141012	MajorDMR-6-12475	2
chr2	70159598	70159603	MajorDMR-6-12476	2
chr2	70272096	70272364	MajorDMR-6-12477	3
chr2	70359590	70359612	MajorDMR-6-12478	2
chr2	70370452	70370520	MajorDMR-6-12479	4
chr2	70517108	70517242	MajorDMR-6-12480	3
chr2	70871804	70872294	MajorDMR-6-12481	2
chr2	70875276	70875359	MajorDMR-6-12482	2
chr2	70888304	70888370	MajorDMR-6-12483	2
chr2	71116732	71117215	MajorDMR-6-12484	8
chr2	71123548	71124471	MajorDMR-6-12485	5
chr2	71173695	71174029	MajorDMR-6-12486	2
chr2	71204035	71204882	MajorDMR-6-12487	6
chr2	71205519	71206318	MajorDMR-6-12488	18
chr2	71238909	71239193	MajorDMR-6-12489	3
chr2	71248285	71248334	MajorDMR-6-12490	2
chr2	71384808	71384916	MajorDMR-6-12491	2
chr2	71644348	71644562	MajorDMR-6-12492	3
chr2	71692856	71693091	MajorDMR-6-12493	2
chr2	71694029	71694211	MajorDMR-6-12494	6
chr2	72079420	72079601	MajorDMR-6-12495	3
chr2	72236201	72236699	MajorDMR-6-12496	3
chr2	72298861	72298885	MajorDMR-6-12497	2
chr2	72370942	72371553	MajorDMR-6-12498	34
chr2	72498931	72499070	MajorDMR-6-12499	2
chr2	72899574	72899608	MajorDMR-6-12500	2
chr2	72949869	72949981	MajorDMR-6-12501	2
chr2	73090188	73090193	MajorDMR-6-12502	2
chr2	73140917	73141349	MajorDMR-6-12503	2
chr2	73141867	73142843	MajorDMR-6-12504	21
chr2	73148051	73148513	MajorDMR-6-12505	21
chr2	73150922	73153705	MajorDMR-6-12506	132
chr2	73208464	73208482	MajorDMR-6-12507	3
chr2	73222989	73223025	MajorDMR-6-12508	2
chr2	73429083	73429355	MajorDMR-6-12509	4
chr2	73518487	73518650	MajorDMR-6-12510	3
chr2	73927271	73927295	MajorDMR-6-12511	2
chr2	74150009	74150034	MajorDMR-6-12512	2
chr2	74214663	74215006	MajorDMR-6-12513	3
chr2	74292717	74292747	MajorDMR-6-12514	4
chr2	74477455	74477462	MajorDMR-6-12515	2
chr2	74545757	74545789	MajorDMR-6-12516	2
chr2	74641622	74642697	MajorDMR-6-12517	35
chr2	74782311	74782662	MajorDMR-6-12518	23
chr2	75062649	75063437	MajorDMR-6-12519	4
chr2	75213784	75213818	MajorDMR-6-12520	2
chr2	75345891	75346126	MajorDMR-6-12521	4
chr2	75825207	75825566	MajorDMR-6-12522	2
chr2	76148217	76148768	MajorDMR-6-12523	6
chr2	76209468	76209510	MajorDMR-6-12524	2
chr2	77687145	77687462	MajorDMR-6-12525	3
chr2	77936293	77936582	MajorDMR-6-12526	2
chr2	78572912	78572942	MajorDMR-6-12527	2
chr2	78819894	78820301	MajorDMR-6-12528	2
chr2	79007001	79007995	MajorDMR-6-12529	18
chr2	79160615	79160665	MajorDMR-6-12530	2
chr2	79164020	79164570	MajorDMR-6-12531	3
chr2	79221044	79221063	MajorDMR-6-12532	2
chr2	80238436	80238574	MajorDMR-6-12533	2
chr2	80465629	80466042	MajorDMR-6-12534	2
chr2	80549442	80550361	MajorDMR-6-12535	36
chr2	80558171	80558436	MajorDMR-6-12536	6
chr2	82622869	82622907	MajorDMR-6-12537	2
chr2	83451844	83452154	MajorDMR-6-12538	2
chr2	83958096	83958216	MajorDMR-6-12539	2
chr2	84179922	84180006	MajorDMR-6-12540	2
chr2	84613614	84614137	MajorDMR-6-12541	4
chr2	85152969	85153769	MajorDMR-6-12542	8
chr2	85199971	85200091	MajorDMR-6-12543	2
chr2	85482744	85483145	MajorDMR-6-12544	3
chr2	85505097	85505167	MajorDMR-6-12545	2
chr2	85549571	85549826	MajorDMR-6-12546	3
chr2	85564911	85564973	MajorDMR-6-12547	2
chr2	85640633	85640769	MajorDMR-6-12548	2
chr2	85838571	85838673	MajorDMR-6-12549	5
chr2	85839455	85839517	MajorDMR-6-12550	2
chr2	85969338	85969819	MajorDMR-6-12551	7
chr2	85972220	85972787	MajorDMR-6-12552	9
chr2	85992451	85992532	MajorDMR-6-12553	2
chr2	86054786	86055013	MajorDMR-6-12554	3
chr2	86078965	86078990	MajorDMR-6-12555	3
chr2	86096927	86097301	MajorDMR-6-12556	4
chr2	86167714	86167830	MajorDMR-6-12557	3
chr2	86429055	86429165	MajorDMR-6-12558	2
chr2	86460618	86460940	MajorDMR-6-12559	2
chr2	86463514	86463743	MajorDMR-6-12560	2
chr2	86518506	86518538	MajorDMR-6-12561	2
chr2	86522027	86522575	MajorDMR-6-12562	5
chr2	86525939	86526198	MajorDMR-6-12563	4
chr2	86587838	86588235	MajorDMR-6-12564	4
chr2	86669591	86670230	MajorDMR-6-12565	8
chr2	86930993	86931328	MajorDMR-6-12566	14
chr2	86949704	86949767	MajorDMR-6-12567	4
chr2	87036704	87037189	MajorDMR-6-12568	9
chr2	87053315	87053383	MajorDMR-6-12569	2
chr2	87141213	87141261	MajorDMR-6-12570	12
chr2	87301205	87301268	MajorDMR-6-12571	5
chr2	87615152	87615488	MajorDMR-6-12572	2
chr2	87633781	87634266	MajorDMR-6-12573	2
chr2	87640928	87641421	MajorDMR-6-12574	2
chr2	87644089	87644472	MajorDMR-6-12575	2
chr2	87755087	87755452	MajorDMR-6-12576	2
chr2	87835515	87835573	MajorDMR-6-12577	2
chr2	87904016	87904098	MajorDMR-6-12578	2
chr2	88001390	88001396	MajorDMR-6-12579	2
chr2	88301415	88301433	MajorDMR-6-12580	2
chr2	88315911	88316212	MajorDMR-6-12581	2
chr2	88753068	88753489	MajorDMR-6-12582	7
chr2	88849302	88849760	MajorDMR-6-12583	3
chr2	88924799	88925108	MajorDMR-6-12584	3
chr2	89078620	89078942	MajorDMR-6-12585	2
chr2	89187231	89187376	MajorDMR-6-12586	2
chr2	89286858	89287319	MajorDMR-6-12587	4
chr2	89331630	89331941	MajorDMR-6-12588	2
chr2	89454427	89454585	MajorDMR-6-12589	2
chr2	89856015	89856262	MajorDMR-6-12590	2
chr2	89864609	89864905	MajorDMR-6-12591	3
chr2	89937536	89937778	MajorDMR-6-12592	2
chr2	90059902	90060147	MajorDMR-6-12593	2
chr2	90134175	90134768	MajorDMR-6-12594	3
chr2	90227183	90227670	MajorDMR-6-12595	2
chr2	90414430	90414727	MajorDMR-6-12596	2
chr2	90449568	90450022	MajorDMR-6-12597	2
chr2	90473835	90474298	MajorDMR-6-12598	2
chr2	91873888	91874062	MajorDMR-6-12599	2
chr2	91933369	91933400	MajorDMR-6-12600	2
chr2	92037665	92037874	MajorDMR-6-12601	2
chr2	92068004	92068048	MajorDMR-6-12602	2
chr2	92142412	92142641	MajorDMR-6-12603	2
chr2	92145231	92145763	MajorDMR-6-12604	3
chr2	92146703	92146971	MajorDMR-6-12605	4
chr2	92147692	92147940	MajorDMR-6-12606	2
chr2	92150185	92150414	MajorDMR-6-12607	2
chr2	92151000	92151073	MajorDMR-6-12608	2
chr2	92152897	92153379	MajorDMR-6-12609	2
chr2	92160317	92160945	MajorDMR-6-12610	3
chr2	92177630	92177726	MajorDMR-6-12611	2
chr2	92268311	92268911	MajorDMR-6-12612	3
chr2	92270395	92270696	MajorDMR-6-12613	2
chr2	92271929	92272438	MajorDMR-6-12614	3
chr2	92275440	92275477	MajorDMR-6-12615	2
chr2	92279058	92279560	MajorDMR-6-12616	2
chr2	92301637	92301648	MajorDMR-6-12617	2
chr2	95401410	95401973	MajorDMR-6-12618	6
chr2	95536460	95536534	MajorDMR-6-12619	2
chr2	95537043	95537944	MajorDMR-6-12620	5
chr2	95552782	95552869	MajorDMR-6-12621	2
chr2	95622571	95622908	MajorDMR-6-12622	2
chr2	95688184	95688364	MajorDMR-6-12623	3
chr2	96012793	96012947	MajorDMR-6-12624	5
chr2	96576955	96577933	MajorDMR-6-12625	9
chr2	96906220	96906631	MajorDMR-6-12626	2
chr2	96926567	96926610	MajorDMR-6-12627	2
chr2	96929980	96930384	MajorDMR-6-12628	3
chr2	96990740	96990957	MajorDMR-6-12629	4
chr2	97136441	97136732	MajorDMR-6-12630	12
chr2	97161976	97162054	MajorDMR-6-12631	3
chr2	97193147	97193327	MajorDMR-6-12632	7
chr2	97484375	97485157	MajorDMR-6-12633	6
chr2	97486652	97487303	MajorDMR-6-12634	7
chr2	97616584	97616594	MajorDMR-6-12635	2
chr2	97643619	97643705	MajorDMR-6-12636	2
chr2	97776977	97777376	MajorDMR-6-12637	2
chr2	98167400	98167693	MajorDMR-6-12638	2
chr2	98344703	98345167	MajorDMR-6-12639	10
chr2	98486992	98487011	MajorDMR-6-12640	2
chr2	98770146	98770213	MajorDMR-6-12641	3
chr2	98858570	98858744	MajorDMR-6-12642	3
chr2	98962749	98964115	MajorDMR-6-12643	14
chr2	99438783	99439685	MajorDMR-6-12644	98
chr2	99553589	99553890	MajorDMR-6-12645	8
chr2	99698523	99698727	MajorDMR-6-12646	2
chr2	99756629	99756806	MajorDMR-6-12647	3
chr2	100175424	100175439	MajorDMR-6-12648	2
chr2	100217959	100218319	MajorDMR-6-12649	3
chr2	100343537	100343548	MajorDMR-6-12650	2
chr2	100901556	100901661	MajorDMR-6-12651	2
chr2	101243827	101244517	MajorDMR-6-12652	10
chr2	101336446	101336803	MajorDMR-6-12653	2
chr2	101338457	101338802	MajorDMR-6-12654	4
chr2	101451877	101452046	MajorDMR-6-12655	7
chr2	101478857	101478918	MajorDMR-6-12656	2
chr2	101492064	101492366	MajorDMR-6-12657	6
chr2	101504283	101504591	MajorDMR-6-12658	4
chr2	101574345	101575143	MajorDMR-6-12659	12
chr2	101575907	101576199	MajorDMR-6-12660	3
chr2	101584324	101585156	MajorDMR-6-12661	4
chr2	101601634	101601852	MajorDMR-6-12662	2
chr2	101662692	101662722	MajorDMR-6-12663	2
chr2	101730016	101730464	MajorDMR-6-12664	5
chr2	102032081	102032172	MajorDMR-6-12665	2
chr2	102051371	102051761	MajorDMR-6-12666	10
chr2	102232975	102233072	MajorDMR-6-12667	6
chr2	102351029	102351427	MajorDMR-6-12668	2
chr2	102358796	102358899	MajorDMR-6-12669	2
chr2	102368818	102369395	MajorDMR-6-12670	5
chr2	102386731	102386836	MajorDMR-6-12671	2
chr2	102387809	102388121	MajorDMR-6-12672	3
chr2	102420565	102420704	MajorDMR-6-12673	3
chr2	102543477	102543608	MajorDMR-6-12674	3
chr2	102584856	102584896	MajorDMR-6-12675	2
chr2	102972884	102972929	MajorDMR-6-12676	2
chr2	103234841	103235319	MajorDMR-6-12677	4
chr2	103327745	103327816	MajorDMR-6-12678	2
chr2	103352192	103352735	MajorDMR-6-12679	18
chr2	103422718	103422781	MajorDMR-6-12680	2
chr2	103443514	103443610	MajorDMR-6-12681	5
chr2	103465555	103465567	MajorDMR-6-12682	2
chr2	103626807	103627066	MajorDMR-6-12683	2
chr2	103905181	103905343	MajorDMR-6-12684	3
chr2	103909220	103910211	MajorDMR-6-12685	12
chr2	104102587	104102767	MajorDMR-6-12686	2
chr2	104578233	104578425	MajorDMR-6-12687	2
chr2	104640266	104640299	MajorDMR-6-12688	2
chr2	104660369	104660649	MajorDMR-6-12689	5
chr2	104737141	104737625	MajorDMR-6-12690	3
chr2	104996108	104996762	MajorDMR-6-12691	4
chr2	105022037	105023125	MajorDMR-6-12692	13
chr2	105032846	105033649	MajorDMR-6-12693	13
chr2	105046235	105049870	MajorDMR-6-12694	35
chr2	105051270	105051480	MajorDMR-6-12695	4
chr2	105064839	105065730	MajorDMR-6-12696	8
chr2	105066800	105067482	MajorDMR-6-12697	9
chr2	105174052	105174109	MajorDMR-6-12698	2
chr2	105314969	105315029	MajorDMR-6-12699	2
chr2	105318662	105320808	MajorDMR-6-12700	25
chr2	105321382	105321768	MajorDMR-6-12701	13
chr2	105366166	105367329	MajorDMR-6-12702	7
chr2	105373833	105375083	MajorDMR-6-12703	13
chr2	105424233	105424341	MajorDMR-6-12704	2
chr2	105448347	105448808	MajorDMR-6-12705	2
chr2	105450812	105451425	MajorDMR-6-12706	4
chr2	105455522	105455698	MajorDMR-6-12707	2
chr2	105457234	105458822	MajorDMR-6-12708	9
chr2	105461938	105464327	MajorDMR-6-12709	40
chr2	105465183	105465691	MajorDMR-6-12710	3
chr2	105466588	105467771	MajorDMR-6-12711	14
chr2	105474055	105478268	MajorDMR-6-12712	53
chr2	105479764	105482057	MajorDMR-6-12713	82
chr2	105482559	105484426	MajorDMR-6-12714	56
chr2	105488037	105488298	MajorDMR-6-12715	2
chr2	105490337	105490401	MajorDMR-6-12716	3
chr2	105697499	105697537	MajorDMR-6-12717	2
chr2	105852232	105852431	MajorDMR-6-12718	2
chr2	105854738	105854742	MajorDMR-6-12719	2
chr2	105865856	105865967	MajorDMR-6-12720	2
chr2	105911292	105911438	MajorDMR-6-12721	2
chr2	106054514	106054893	MajorDMR-6-12722	3
chr2	106055395	106055490	MajorDMR-6-12723	4
chr2	106247520	106247723	MajorDMR-6-12724	2
chr2	106250758	106251463	MajorDMR-6-12725	6
chr2	106252032	106252041	MajorDMR-6-12726	2
chr2	106258113	106258386	MajorDMR-6-12727	2
chr2	106360436	106360549	MajorDMR-6-12728	2
chr2	106363088	106363205	MajorDMR-6-12729	2
chr2	106364228	106364235	MajorDMR-6-12730	2
chr2	106365647	106366118	MajorDMR-6-12731	7
chr2	106372175	106372526	MajorDMR-6-12732	3
chr2	106428749	106428952	MajorDMR-6-12733	2
chr2	106484860	106485227	MajorDMR-6-12734	2
chr2	106682470	106682889	MajorDMR-6-12735	12
chr2	106975169	106975192	MajorDMR-6-12736	2
chr2	107078565	107078617	MajorDMR-6-12737	2
chr2	107082916	107083419	MajorDMR-6-12738	2
chr2	107103235	107104049	MajorDMR-6-12739	5
chr2	107159619	107159625	MajorDMR-6-12740	2
chr2	107483958	107484030	MajorDMR-6-12741	2
chr2	107612627	107613157	MajorDMR-6-12742	8
chr2	107748248	107749253	MajorDMR-6-12743	10
chr2	107771450	107771461	MajorDMR-6-12744	2
chr2	107790648	107791111	MajorDMR-6-12745	7
chr2	107817311	107817708	MajorDMR-6-12746	2
chr2	107871751	107872083	MajorDMR-6-12747	2
chr2	108119500	108119575	MajorDMR-6-12748	2
chr2	108450281	108450291	MajorDMR-6-12749	2
chr2	108511693	108511705	MajorDMR-6-12750	2
chr2	108746228	108746454	MajorDMR-6-12751	3
chr2	109050362	109050406	MajorDMR-6-12752	2
chr2	109251046	109251065	MajorDMR-6-12753	2
chr2	109526967	109527087	MajorDMR-6-12754	2
chr2	109533588	109533897	MajorDMR-6-12755	9
chr2	109679950	109680018	MajorDMR-6-12756	6
chr2	109787993	109788182	MajorDMR-6-12757	3
chr2	109790050	109790369	MajorDMR-6-12758	8
chr2	109839805	109839858	MajorDMR-6-12759	4
chr2	109859518	109860687	MajorDMR-6-12760	11
chr2	109869882	109870068	MajorDMR-6-12761	2
chr2	109883855	109883909	MajorDMR-6-12762	2
chr2	109901828	109901877	MajorDMR-6-12763	3
chr2	109935163	109935248	MajorDMR-6-12764	2
chr2	109962573	109962594	MajorDMR-6-12765	2
chr2	109966165	109966186	MajorDMR-6-12766	2
chr2	109967792	109968109	MajorDMR-6-12767	3
chr2	110098774	110099659	MajorDMR-6-12768	16
chr2	110987937	110987963	MajorDMR-6-12769	2
chr2	111489864	111489979	MajorDMR-6-12770	2
chr2	111705736	111705894	MajorDMR-6-12771	5
chr2	111751963	111751991	MajorDMR-6-12772	2
chr2	111876401	111877531	MajorDMR-6-12773	19
chr2	111919698	111919869	MajorDMR-6-12774	9
chr2	111935460	111935479	MajorDMR-6-12775	2
chr2	112505367	112505473	MajorDMR-6-12776	2
chr2	112658633	112658851	MajorDMR-6-12777	2
chr2	112664113	112664576	MajorDMR-6-12778	4
chr2	112789293	112789792	MajorDMR-6-12779	6
chr2	112895558	112895564	MajorDMR-6-12780	2
chr2	112897282	112897792	MajorDMR-6-12781	4
chr2	112998562	112998566	MajorDMR-6-12782	2
chr2	113017104	113017381	MajorDMR-6-12783	8
chr2	113053371	113053560	MajorDMR-6-12784	3
chr2	113238262	113238408	MajorDMR-6-12785	2
chr2	113521256	113521679	MajorDMR-6-12786	6
chr2	113541821	113542205	MajorDMR-6-12787	4
chr2	113837826	113837847	MajorDMR-6-12788	2
chr2	113915420	113915973	MajorDMR-6-12789	3
chr2	114048849	114049000	MajorDMR-6-12790	5
chr2	114256491	114257213	MajorDMR-6-12791	6
chr2	115183397	115183895	MajorDMR-6-12792	4
chr2	117249786	117250279	MajorDMR-6-12793	2
chr2	117471541	117471615	MajorDMR-6-12794	2
chr2	117617440	117617623	MajorDMR-6-12795	2
chr2	118593997	118594227	MajorDMR-6-12796	5
chr2	119287735	119287848	MajorDMR-6-12797	4
chr2	119390652	119390660	MajorDMR-6-12798	2
chr2	119769365	119769498	MajorDMR-6-12799	2
chr2	119965939	119966304	MajorDMR-6-12800	2
chr2	120041805	120042044	MajorDMR-6-12801	6
chr2	120098624	120098844	MajorDMR-6-12802	2
chr2	120213082	120213090	MajorDMR-6-12803	2
chr2	120396664	120397151	MajorDMR-6-12804	8
chr2	120417868	120418222	MajorDMR-6-12805	3
chr2	120452212	120452248	MajorDMR-6-12806	2
chr2	120570547	120570711	MajorDMR-6-12807	4
chr2	121011589	121012024	MajorDMR-6-12808	8
chr2	121269339	121269433	MajorDMR-6-12809	7
chr2	121310841	121311039	MajorDMR-6-12810	2
chr2	121344687	121345328	MajorDMR-6-12811	42
chr2	121349812	121349906	MajorDMR-6-12812	2
chr2	121412260	121412564	MajorDMR-6-12813	3
chr2	121419167	121419193	MajorDMR-6-12814	4
chr2	121499838	121500160	MajorDMR-6-12815	4
chr2	121583615	121583682	MajorDMR-6-12816	3
chr2	121637267	121637615	MajorDMR-6-12817	3
chr2	122363412	122363910	MajorDMR-6-12818	5
chr2	122568720	122569236	MajorDMR-6-12819	3
chr2	122585799	122586285	MajorDMR-6-12820	8
chr2	122594185	122594556	MajorDMR-6-12821	2
chr2	122726850	122727434	MajorDMR-6-12822	5
chr2	123289056	123289440	MajorDMR-6-12823	3
chr2	124146310	124146760	MajorDMR-6-12824	2
chr2	124785214	124785717	MajorDMR-6-12825	3
chr2	124786353	124786837	MajorDMR-6-12826	3
chr2	124837927	124838146	MajorDMR-6-12827	2
chr2	124859937	124860298	MajorDMR-6-12828	4
chr2	124907262	124907411	MajorDMR-6-12829	4
chr2	124912868	124913575	MajorDMR-6-12830	3
chr2	124988594	124988692	MajorDMR-6-12831	2
chr2	125023989	125024487	MajorDMR-6-12832	6
chr2	125027074	125027175	MajorDMR-6-12833	2
chr2	125070759	125071228	MajorDMR-6-12834	4
chr2	125281208	125281796	MajorDMR-6-12835	4
chr2	125301056	125301340	MajorDMR-6-12836	5
chr2	125368672	125369156	MajorDMR-6-12837	2
chr2	125375944	125376343	MajorDMR-6-12838	2
chr2	125476845	125477057	MajorDMR-6-12839	4
chr2	125521668	125521710	MajorDMR-6-12840	2
chr2	125595030	125595220	MajorDMR-6-12841	3
chr2	126257081	126257089	MajorDMR-6-12842	2
chr2	127138759	127139200	MajorDMR-6-12843	5
chr2	127414139	127414627	MajorDMR-6-12844	16
chr2	127480256	127480333	MajorDMR-6-12845	2
chr2	127534116	127534241	MajorDMR-6-12846	6
chr2	127649107	127649438	MajorDMR-6-12847	2
chr2	127652835	127653128	MajorDMR-6-12848	2
chr2	127807575	127807726	MajorDMR-6-12849	2
chr2	127819102	127819342	MajorDMR-6-12850	4
chr2	127833407	127833590	MajorDMR-6-12851	2
chr2	127852434	127852565	MajorDMR-6-12852	2
chr2	127878431	127878439	MajorDMR-6-12853	2
chr2	128066322	128066573	MajorDMR-6-12854	2
chr2	128166156	128166167	MajorDMR-6-12855	2
chr2	128173579	128173615	MajorDMR-6-12856	3
chr2	128374536	128374807	MajorDMR-6-12857	2
chr2	128421723	128422225	MajorDMR-6-12858	45
chr2	128650871	128651228	MajorDMR-6-12859	3
chr2	129063748	129064035	MajorDMR-6-12860	10
chr2	129067125	129067399	MajorDMR-6-12861	7
chr2	129072359	129072984	MajorDMR-6-12862	3
chr2	129080410	129080710	MajorDMR-6-12863	2
chr2	129105904	129105950	MajorDMR-6-12864	3
chr2	129136953	129137031	MajorDMR-6-12865	2
chr2	129251823	129252534	MajorDMR-6-12866	5
chr2	129365104	129365319	MajorDMR-6-12867	7
chr2	129365864	129366022	MajorDMR-6-12868	5
chr2	129473424	129473564	MajorDMR-6-12869	2
chr2	129511511	129511586	MajorDMR-6-12870	4
chr2	129512891	129512939	MajorDMR-6-12871	3
chr2	129548427	129548443	MajorDMR-6-12872	2
chr2	129699430	129699458	MajorDMR-6-12873	2
chr2	129743142	129743450	MajorDMR-6-12874	3
chr2	129744091	129744244	MajorDMR-6-12875	2
chr2	129805460	129805466	MajorDMR-6-12876	2
chr2	130054475	130054494	MajorDMR-6-12877	2
chr2	130636137	130636146	MajorDMR-6-12878	3
chr2	130750910	130750914	MajorDMR-6-12879	2
chr2	130795581	130795614	MajorDMR-6-12880	2
chr2	130980240	130980385	MajorDMR-6-12881	2
chr2	131186160	131186911	MajorDMR-6-12882	12
chr2	131450182	131450246	MajorDMR-6-12883	3
chr2	132088774	132088941	MajorDMR-6-12884	3
chr2	132120055	132120496	MajorDMR-6-12885	4
chr2	132339119	132339480	MajorDMR-6-12886	2
chr2	132384338	132384381	MajorDMR-6-12887	2
chr2	132430078	132430131	MajorDMR-6-12888	4
chr2	132441188	132441553	MajorDMR-6-12889	2
chr2	133026058	133026271	MajorDMR-6-12890	2
chr2	133206800	133207020	MajorDMR-6-12891	2
chr2	133214117	133215211	MajorDMR-6-12892	5
chr2	133343451	133343576	MajorDMR-6-12893	4
chr2	133414208	133414220	MajorDMR-6-12894	2
chr2	133969756	133970151	MajorDMR-6-12895	2
chr2	133998690	133998845	MajorDMR-6-12896	4
chr2	134084300	134084768	MajorDMR-6-12897	6
chr2	134325872	134326173	MajorDMR-6-12898	12
chr2	134978456	134978486	MajorDMR-6-12899	2
chr2	135058731	135058792	MajorDMR-6-12900	2
chr2	135298979	135298986	MajorDMR-6-12901	2
chr2	136004680	136005108	MajorDMR-6-12902	2
chr2	136070870	136071504	MajorDMR-6-12903	5
chr2	136552595	136553022	MajorDMR-6-12904	8
chr2	136718866	136719108	MajorDMR-6-12905	2
chr2	136873788	136873867	MajorDMR-6-12906	2
chr2	137165278	137165465	MajorDMR-6-12907	4
chr2	137200082	137200194	MajorDMR-6-12908	3
chr2	137452439	137452546	MajorDMR-6-12909	5
chr2	137515951	137516001	MajorDMR-6-12910	2
chr2	137527565	137527733	MajorDMR-6-12911	4
chr2	138522397	138522480	MajorDMR-6-12912	2
chr2	138721565	138721673	MajorDMR-6-12913	3
chr2	138768646	138768856	MajorDMR-6-12914	4
chr2	139502365	139502619	MajorDMR-6-12915	3
chr2	139535770	139536696	MajorDMR-6-12916	7
chr2	139538451	139539002	MajorDMR-6-12917	11
chr2	140454983	140455013	MajorDMR-6-12918	2
chr2	141033203	141033379	MajorDMR-6-12919	2
chr2	141276678	141276879	MajorDMR-6-12920	2
chr2	141373036	141373244	MajorDMR-6-12921	2
chr2	141799877	141800074	MajorDMR-6-12922	2
chr2	143784022	143784326	MajorDMR-6-12923	8
chr2	145091001	145091262	MajorDMR-6-12924	2
chr2	145130112	145130255	MajorDMR-6-12925	6
chr2	145224255	145224563	MajorDMR-6-12926	5
chr2	145247199	145247491	MajorDMR-6-12927	5
chr2	147893138	147893198	MajorDMR-6-12928	4
chr2	148123066	148123887	MajorDMR-6-12929	7
chr2	148208862	148208957	MajorDMR-6-12930	2
chr2	148628092	148628687	MajorDMR-6-12931	3
chr2	149266929	149267513	MajorDMR-6-12932	11
chr2	149310338	149310647	MajorDMR-6-12933	4
chr2	149550995	149551174	MajorDMR-6-12934	4
chr2	149646001	149646043	MajorDMR-6-12935	5
chr2	149661972	149662025	MajorDMR-6-12936	2
chr2	149685929	149686418	MajorDMR-6-12937	2
chr2	149796238	149796290	MajorDMR-6-12938	2
chr2	149836268	149836277	MajorDMR-6-12939	2
chr2	149894785	149894897	MajorDMR-6-12940	3
chr2	149895792	149895808	MajorDMR-6-12941	2
chr2	149913648	149914098	MajorDMR-6-12942	2
chr2	150078655	150078716	MajorDMR-6-12943	2
chr2	150232423	150232540	MajorDMR-6-12944	3
chr2	150250262	150250585	MajorDMR-6-12945	4
chr2	150345701	150346578	MajorDMR-6-12946	10
chr2	150580592	150580732	MajorDMR-6-12947	3
chr2	150587691	150587893	MajorDMR-6-12948	3
chr2	150656061	150656196	MajorDMR-6-12949	4
chr2	150976615	150977023	MajorDMR-6-12950	6
chr2	151332977	151333005	MajorDMR-6-12951	2
chr2	151339235	151339257	MajorDMR-6-12952	3
chr2	151340425	151341423	MajorDMR-6-12953	5
chr2	151781554	151781652	MajorDMR-6-12954	2
chr2	151911394	151911798	MajorDMR-6-12955	2
chr2	152047644	152047909	MajorDMR-6-12956	2
chr2	152146477	152146730	MajorDMR-6-12957	5
chr2	152195701	152195711	MajorDMR-6-12958	2
chr2	152748471	152748677	MajorDMR-6-12959	5
chr2	153747186	153747361	MajorDMR-6-12960	2
chr2	154109414	154109915	MajorDMR-6-12961	2
chr2	154143183	154143204	MajorDMR-6-12962	2
chr2	154143718	154143751	MajorDMR-6-12963	3
chr2	154730682	154730954	MajorDMR-6-12964	3
chr2	155190363	155190544	MajorDMR-6-12965	3
chr2	155311778	155312564	MajorDMR-6-12966	3
chr2	155572777	155572783	MajorDMR-6-12967	2
chr2	156403272	156403455	MajorDMR-6-12968	4
chr2	156583849	156584237	MajorDMR-6-12969	2
chr2	157111474	157111513	MajorDMR-6-12970	2
chr2	157176302	157176768	MajorDMR-6-12971	21
chr2	157177690	157177742	MajorDMR-6-12972	3
chr2	157178615	157179858	MajorDMR-6-12973	35
chr2	157183679	157183746	MajorDMR-6-12974	2
chr2	157184323	157184896	MajorDMR-6-12975	7
chr2	157185557	157187188	MajorDMR-6-12976	32
chr2	157557434	157557520	MajorDMR-6-12977	2
chr2	157659613	157659923	MajorDMR-6-12978	3
chr2	157749895	157749910	MajorDMR-6-12979	2
chr2	158295804	158295813	MajorDMR-6-12980	2
chr2	159316039	159316265	MajorDMR-6-12981	2
chr2	159542834	159543193	MajorDMR-6-12982	2
chr2	159601936	159602674	MajorDMR-6-12983	9
chr2	159824408	159824508	MajorDMR-6-12984	6
chr2	159908273	159908457	MajorDMR-6-12985	3
chr2	160003785	160004032	MajorDMR-6-12986	2
chr2	160068211	160068621	MajorDMR-6-12987	6
chr2	160373114	160373265	MajorDMR-6-12988	2
chr2	160470737	160471374	MajorDMR-6-12989	7
chr2	160473589	160473642	MajorDMR-6-12990	3
chr2	160761445	160761676	MajorDMR-6-12991	2
chr2	160919459	160919533	MajorDMR-6-12992	5
chr2	160970734	160971049	MajorDMR-6-12993	4
chr2	161284320	161284820	MajorDMR-6-12994	5
chr2	161439540	161439971	MajorDMR-6-12995	2
chr2	162197718	162197722	MajorDMR-6-12996	2
chr2	162849572	162849981	MajorDMR-6-12997	3
chr2	162851538	162852007	MajorDMR-6-12998	2
chr2	162930946	162930957	MajorDMR-6-12999	2
chr2	163174769	163175557	MajorDMR-6-13000	23
chr2	163625716	163625728	MajorDMR-6-13001	2
chr2	164321969	164322114	MajorDMR-6-13002	2
chr2	164323324	164323351	MajorDMR-6-13003	2
chr2	164323971	164324102	MajorDMR-6-13004	7
chr2	165114055	165114250	MajorDMR-6-13005	2
chr2	165697095	165697184	MajorDMR-6-13006	6
chr2	165873897	165873977	MajorDMR-6-13007	2
chr2	166003864	166004173	MajorDMR-6-13008	3
chr2	166116821	166117136	MajorDMR-6-13009	2
chr2	166331745	166332143	MajorDMR-6-13010	3
chr2	166758295	166758703	MajorDMR-6-13011	6
chr2	167004778	167004894	MajorDMR-6-13012	2
chr2	167005692	167006235	MajorDMR-6-13013	4
chr2	167038157	167038266	MajorDMR-6-13014	5
chr2	167350574	167351030	MajorDMR-6-13015	4
chr2	167467153	167467422	MajorDMR-6-13016	6
chr2	167528239	167528600	MajorDMR-6-13017	5
chr2	168151284	168151612	MajorDMR-6-13018	6
chr2	168278731	168278746	MajorDMR-6-13019	3
chr2	168280600	168281774	MajorDMR-6-13020	7
chr2	168292188	168292553	MajorDMR-6-13021	3
chr2	168715671	168715692	MajorDMR-6-13022	2
chr2	168975701	168976149	MajorDMR-6-13023	2
chr2	169037807	169037975	MajorDMR-6-13024	2
chr2	169746293	169746405	MajorDMR-6-13025	2
chr2	169967202	169967556	MajorDMR-6-13026	4
chr2	171031175	171031393	MajorDMR-6-13027	2
chr2	171092538	171093240	MajorDMR-6-13028	8
chr2	171133833	171134215	MajorDMR-6-13029	3
chr2	171170230	171170511	MajorDMR-6-13030	4
chr2	171181148	171181168	MajorDMR-6-13031	2
chr2	171219976	171220062	MajorDMR-6-13032	2
chr2	171265838	171265848	MajorDMR-6-13033	2
chr2	171357571	171357620	MajorDMR-6-13034	2
chr2	171362380	171363047	MajorDMR-6-13035	7
chr2	171660560	171660845	MajorDMR-6-13036	5
chr2	171668719	171668833	MajorDMR-6-13037	2
chr2	171680225	171680598	MajorDMR-6-13038	10
chr2	171682797	171683108	MajorDMR-6-13039	2
chr2	171684679	171685378	MajorDMR-6-13040	5
chr2	171686465	171686773	MajorDMR-6-13041	3
chr2	171692603	171692782	MajorDMR-6-13042	4
chr2	171709334	171709683	MajorDMR-6-13043	4
chr2	171729756	171730025	MajorDMR-6-13044	6
chr2	171828827	171828837	MajorDMR-6-13045	2
chr2	171829593	171829628	MajorDMR-6-13046	2
chr2	172144182	172144406	MajorDMR-6-13047	4
chr2	172203846	172204333	MajorDMR-6-13048	4
chr2	172430788	172430970	MajorDMR-6-13049	3
chr2	172518227	172518250	MajorDMR-6-13050	2
chr2	172651750	172651789	MajorDMR-6-13051	2
chr2	172664019	172664480	MajorDMR-6-13052	2
chr2	172670890	172670962	MajorDMR-6-13053	2
chr2	172671523	172671752	MajorDMR-6-13054	4
chr2	172944648	172945725	MajorDMR-6-13055	23
chr2	172956538	172956794	MajorDMR-6-13056	2
chr2	173223521	173223866	MajorDMR-6-13057	5
chr2	173326981	173327121	MajorDMR-6-13058	2
chr2	173671935	173672082	MajorDMR-6-13059	4
chr2	173724612	173725276	MajorDMR-6-13060	5
chr2	173725797	173725909	MajorDMR-6-13061	4
chr2	173895668	173896131	MajorDMR-6-13062	6
chr2	173941480	173941962	MajorDMR-6-13063	14
chr2	174081930	174082469	MajorDMR-6-13064	13
chr2	174083610	174083680	MajorDMR-6-13065	2
chr2	174115064	174115295	MajorDMR-6-13066	3
chr2	174218832	174218971	MajorDMR-6-13067	2
chr2	174220296	174220658	MajorDMR-6-13068	2
chr2	174264918	174265082	MajorDMR-6-13069	4
chr2	174611657	174611901	MajorDMR-6-13070	6
chr2	174615031	174615398	MajorDMR-6-13071	5
chr2	174731745	174732384	MajorDMR-6-13072	8
chr2	174856165	174856347	MajorDMR-6-13073	2
chr2	174926656	174926908	MajorDMR-6-13074	6
chr2	175147976	175148829	MajorDMR-6-13075	10
chr2	175426267	175426493	MajorDMR-6-13076	2
chr2	175458781	175458869	MajorDMR-6-13077	2
chr2	175583650	175583762	MajorDMR-6-13078	3
chr2	175614399	175614616	MajorDMR-6-13079	2
chr2	175619208	175619265	MajorDMR-6-13080	2
chr2	176699306	176699335	MajorDMR-6-13081	2
chr2	176844263	176844645	MajorDMR-6-13082	2
chr2	176967290	176968348	MajorDMR-6-13083	8
chr2	177329698	177330552	MajorDMR-6-13084	9
chr2	177608939	177609141	MajorDMR-6-13085	3
chr2	177629085	177629646	MajorDMR-6-13086	4
chr2	177677083	177677400	MajorDMR-6-13087	3
chr2	177678769	177678968	MajorDMR-6-13088	2
chr2	177909191	177909493	MajorDMR-6-13089	2
chr2	178066748	178066950	MajorDMR-6-13090	2
chr2	178087616	178087712	MajorDMR-6-13091	2
chr2	178295180	178295435	MajorDMR-6-13092	2
chr2	178540200	178540346	MajorDMR-6-13093	3
chr2	178618450	178618919	MajorDMR-6-13094	5
chr2	179061725	179062197	MajorDMR-6-13095	2
chr2	179171135	179171323	MajorDMR-6-13096	3
chr2	179316709	179316913	MajorDMR-6-13097	7
chr2	179747325	179747682	MajorDMR-6-13098	3
chr2	179769813	179770286	MajorDMR-6-13099	3
chr2	180091054	180091086	MajorDMR-6-13100	2
chr2	180293557	180294114	MajorDMR-6-13101	10
chr2	180427228	180427326	MajorDMR-6-13102	4
chr2	180611024	180611079	MajorDMR-6-13103	2
chr2	180616747	180616770	MajorDMR-6-13104	2
chr2	181850267	181850568	MajorDMR-6-13105	2
chr2	182239834	182239932	MajorDMR-6-13106	2
chr2	182520756	182521249	MajorDMR-6-13107	5
chr2	182542213	182542902	MajorDMR-6-13108	21
chr2	182545750	182548148	MajorDMR-6-13109	101
chr2	182548727	182550229	MajorDMR-6-13110	72
chr2	182564315	182564600	MajorDMR-6-13111	2
chr2	182818845	182819336	MajorDMR-6-13112	4
chr2	182929362	182929564	MajorDMR-6-13113	2
chr2	183107268	183107583	MajorDMR-6-13114	2
chr2	183385518	183385645	MajorDMR-6-13115	2
chr2	183386329	183387016	MajorDMR-6-13116	5
chr2	183501491	183501684	MajorDMR-6-13117	2
chr2	184572563	184572703	MajorDMR-6-13118	2
chr2	185192647	185192753	MajorDMR-6-13119	3
chr2	186503552	186503883	MajorDMR-6-13120	2
chr2	187454002	187454159	MajorDMR-6-13121	2
chr2	187456009	187456319	MajorDMR-6-13122	5
chr2	189143314	189143505	MajorDMR-6-13123	7
chr2	189243528	189243770	MajorDMR-6-13124	2
chr2	189814044	189814051	MajorDMR-6-13125	2
chr2	189886757	189887081	MajorDMR-6-13126	4
chr2	190028934	190028971	MajorDMR-6-13127	2
chr2	190043536	190043549	MajorDMR-6-13128	2
chr2	190044109	190044637	MajorDMR-6-13129	7
chr2	190051209	190051299	MajorDMR-6-13130	2
chr2	190318295	190318719	MajorDMR-6-13131	3
chr2	190320166	190320189	MajorDMR-6-13132	2
chr2	190329025	190329201	MajorDMR-6-13133	2
chr2	190433208	190433689	MajorDMR-6-13134	2
chr2	190446242	190446389	MajorDMR-6-13135	2
chr2	190800022	190800224	MajorDMR-6-13136	2
chr2	190953781	190953904	MajorDMR-6-13137	2
chr2	191183325	191183780	MajorDMR-6-13138	5
chr2	191230740	191231200	MajorDMR-6-13139	2
chr2	191567915	191568151	MajorDMR-6-13140	7
chr2	191877524	191878079	MajorDMR-6-13141	9
chr2	192110984	192111024	MajorDMR-6-13142	3
chr2	192130322	192130372	MajorDMR-6-13143	2
chr2	192627835	192627840	MajorDMR-6-13144	2
chr2	192890519	192891277	MajorDMR-6-13145	5
chr2	192949813	192950077	MajorDMR-6-13146	2
chr2	192993493	192993628	MajorDMR-6-13147	4
chr2	194142031	194142046	MajorDMR-6-13148	2
chr2	194383254	194383725	MajorDMR-6-13149	5
chr2	195937558	195937596	MajorDMR-6-13150	2
chr2	196176474	196176483	MajorDMR-6-13151	2
chr2	196700200	196700292	MajorDMR-6-13152	2
chr2	197503031	197503291	MajorDMR-6-13153	4
chr2	197788422	197788754	MajorDMR-6-13154	12
chr2	197789515	197789673	MajorDMR-6-13155	3
chr2	197831593	197832382	MajorDMR-6-13156	13
chr2	197874790	197875148	MajorDMR-6-13157	2
chr2	197945397	197945564	MajorDMR-6-13158	3
chr2	198028957	198029846	MajorDMR-6-13159	8
chr2	198174108	198174201	MajorDMR-6-13160	2
chr2	198362523	198362800	MajorDMR-6-13161	2
chr2	198492836	198493067	MajorDMR-6-13162	2
chr2	198540073	198540735	MajorDMR-6-13163	5
chr2	198613243	198613309	MajorDMR-6-13164	2
chr2	198846335	198846486	MajorDMR-6-13165	2
chr2	200330786	200331111	MajorDMR-6-13166	9
chr2	200454126	200454597	MajorDMR-6-13167	14
chr2	200459293	200459655	MajorDMR-6-13168	2
chr2	200616465	200616715	MajorDMR-6-13169	2
chr2	200819176	200819383	MajorDMR-6-13170	2
chr2	200844618	200845068	MajorDMR-6-13171	3
chr2	200852919	200853263	MajorDMR-6-13172	6
chr2	201090696	201090845	MajorDMR-6-13173	3
chr2	201108194	201108807	MajorDMR-6-13174	5
chr2	201173802	201173898	MajorDMR-6-13175	2
chr2	201175126	201176506	MajorDMR-6-13176	8
chr2	201203575	201204023	MajorDMR-6-13177	6
chr2	201234156	201234172	MajorDMR-6-13178	2
chr2	201244095	201244122	MajorDMR-6-13179	2
chr2	201309187	201309440	MajorDMR-6-13180	3
chr2	201314086	201314636	MajorDMR-6-13181	6
chr2	201318371	201318440	MajorDMR-6-13182	2
chr2	201334550	201335180	MajorDMR-6-13183	7
chr2	201341706	201341822	MajorDMR-6-13184	5
chr2	201342689	201342733	MajorDMR-6-13185	2
chr2	202148993	202149051	MajorDMR-6-13186	4
chr2	202461991	202462465	MajorDMR-6-13187	4
chr2	202468838	202468942	MajorDMR-6-13188	2
chr2	202484019	202484030	MajorDMR-6-13189	2
chr2	202609039	202609563	MajorDMR-6-13190	5
chr2	202611477	202611528	MajorDMR-6-13191	2
chr2	202752618	202753707	MajorDMR-6-13192	15
chr2	202896744	202896939	MajorDMR-6-13193	3
chr2	202900737	202900988	MajorDMR-6-13194	2
chr2	202987888	202988535	MajorDMR-6-13195	15
chr2	202997281	202997636	MajorDMR-6-13196	3
chr2	203066284	203066420	MajorDMR-6-13197	2
chr2	203071743	203071895	MajorDMR-6-13198	2
chr2	203258767	203258799	MajorDMR-6-13199	3
chr2	205070426	205070525	MajorDMR-6-13200	2
chr2	205280203	205281158	MajorDMR-6-13201	12
chr2	205887033	205888267	MajorDMR-6-13202	5
chr2	206549376	206549521	MajorDMR-6-13203	2
chr2	206571988	206572008	MajorDMR-6-13204	2
chr2	206744066	206744596	MajorDMR-6-13205	16
chr2	206800502	206800661	MajorDMR-6-13206	2
chr2	206822618	206823013	MajorDMR-6-13207	2
chr2	207077502	207078372	MajorDMR-6-13208	6
chr2	207244327	207244724	MajorDMR-6-13209	3
chr2	207423946	207423960	MajorDMR-6-13210	3
chr2	207911720	207911816	MajorDMR-6-13211	2
chr2	207998722	207998812	MajorDMR-6-13212	2
chr2	208092142	208092203	MajorDMR-6-13213	5
chr2	208431041	208431051	MajorDMR-6-13214	2
chr2	208491176	208491465	MajorDMR-6-13215	15
chr2	208552580	208552585	MajorDMR-6-13216	2
chr2	208632082	208632677	MajorDMR-6-13217	6
chr2	208798493	208798809	MajorDMR-6-13218	8
chr2	208908740	208908802	MajorDMR-6-13219	5
chr2	208983855	208983859	MajorDMR-6-13220	2
chr2	209048731	209048894	MajorDMR-6-13221	2
chr2	209049729	209049914	MajorDMR-6-13222	4
chr2	209050990	209052079	MajorDMR-6-13223	9
chr2	209052596	209052810	MajorDMR-6-13224	2
chr2	209242263	209242499	MajorDMR-6-13225	4
chr2	210536226	210536546	MajorDMR-6-13226	4
chr2	211089369	211089463	MajorDMR-6-13227	5
chr2	211320955	211321396	MajorDMR-6-13228	3
chr2	211324555	211324931	MajorDMR-6-13229	5
chr2	211368052	211369011	MajorDMR-6-13230	11
chr2	211665003	211665219	MajorDMR-6-13231	4
chr2	211912255	211912713	MajorDMR-6-13232	2
chr2	212035134	212035193	MajorDMR-6-13233	2
chr2	212272351	212272614	MajorDMR-6-13234	3
chr2	212273198	212273452	MajorDMR-6-13235	3
chr2	212319593	212319815	MajorDMR-6-13236	7
chr2	212616408	212616538	MajorDMR-6-13237	2
chr2	212658665	212658734	MajorDMR-6-13238	2
chr2	212795231	212795332	MajorDMR-6-13239	2
chr2	212796048	212796444	MajorDMR-6-13240	2
chr2	212894075	212894636	MajorDMR-6-13241	3
chr2	212906682	212906780	MajorDMR-6-13242	2
chr2	212989327	212989779	MajorDMR-6-13243	7
chr2	213279482	213279667	MajorDMR-6-13244	3
chr2	213342105	213342436	MajorDMR-6-13245	4
chr2	213346910	213346979	MajorDMR-6-13246	2
chr2	213400696	213401151	MajorDMR-6-13247	10
chr2	213968312	213968775	MajorDMR-6-13248	2
chr2	214066970	214067301	MajorDMR-6-13249	2
chr2	214548689	214548958	MajorDMR-6-13250	3
chr2	214670729	214671151	MajorDMR-6-13251	2
chr2	215275040	215275281	MajorDMR-6-13252	2
chr2	215432025	215432193	MajorDMR-6-13253	2
chr2	215439943	215440516	MajorDMR-6-13254	11
chr2	215672544	215673002	MajorDMR-6-13255	2
chr2	216176211	216176288	MajorDMR-6-13256	4
chr2	216193640	216193787	MajorDMR-6-13257	2
chr2	216301865	216301942	MajorDMR-6-13258	2
chr2	216484328	216484686	MajorDMR-6-13259	9
chr2	216787793	216788185	MajorDMR-6-13260	2
chr2	216793098	216794025	MajorDMR-6-13261	3
chr2	216972383	216972720	MajorDMR-6-13262	2
chr2	217035299	217035729	MajorDMR-6-13263	2
chr2	217092497	217092836	MajorDMR-6-13264	2
chr2	217107009	217107247	MajorDMR-6-13265	8
chr2	217123498	217123563	MajorDMR-6-13266	2
chr2	217171879	217172261	MajorDMR-6-13267	2
chr2	217182722	217183025	MajorDMR-6-13268	4
chr2	217471617	217471664	MajorDMR-6-13269	2
chr2	217630689	217630984	MajorDMR-6-13270	4
chr2	218674696	218675144	MajorDMR-6-13271	2
chr2	218880463	218881157	MajorDMR-6-13272	3
chr2	219233383	219233651	MajorDMR-6-13273	7
chr2	219472723	219472734	MajorDMR-6-13274	2
chr2	219646317	219647233	MajorDMR-6-13275	34
chr2	219737507	219737711	MajorDMR-6-13276	3
chr2	219748299	219748612	MajorDMR-6-13277	4
chr2	219761489	219761628	MajorDMR-6-13278	3
chr2	219762205	219762792	MajorDMR-6-13279	16
chr2	219833601	219834039	MajorDMR-6-13280	2
chr2	219850141	219850511	MajorDMR-6-13281	8
chr2	219866238	219866461	MajorDMR-6-13282	6
chr2	219923316	219924395	MajorDMR-6-13283	17
chr2	219926333	219926439	MajorDMR-6-13284	4
chr2	219927237	219927262	MajorDMR-6-13285	2
chr2	220025711	220025740	MajorDMR-6-13286	2
chr2	220108025	220108299	MajorDMR-6-13287	6
chr2	220159892	220159913	MajorDMR-6-13288	2
chr2	220200185	220200353	MajorDMR-6-13289	2
chr2	220209813	220210016	MajorDMR-6-13290	4
chr2	220341129	220341659	MajorDMR-6-13291	5
chr2	220349054	220349693	MajorDMR-6-13292	62
chr2	220397069	220397548	MajorDMR-6-13293	7
chr2	220403521	220403846	MajorDMR-6-13294	4
chr2	220441639	220441886	MajorDMR-6-13295	5
chr2	220509294	220509583	MajorDMR-6-13296	2
chr2	220634209	220634657	MajorDMR-6-13297	6
chr2	220777350	220777684	MajorDMR-6-13298	4
chr2	221938025	221938113	MajorDMR-6-13299	2
chr2	222054225	222054487	MajorDMR-6-13300	3
chr2	222237332	222237808	MajorDMR-6-13301	2
chr2	222269063	222269272	MajorDMR-6-13302	2
chr2	222347947	222348052	MajorDMR-6-13303	4
chr2	222358313	222358883	MajorDMR-6-13304	3
chr2	222365760	222365990	MajorDMR-6-13305	4
chr2	222481874	222482247	MajorDMR-6-13306	2
chr2	223102935	223103661	MajorDMR-6-13307	5
chr2	223133893	223134177	MajorDMR-6-13308	2
chr2	223148417	223148893	MajorDMR-6-13309	6
chr2	223156446	223158809	MajorDMR-6-13310	23
chr2	223173890	223174187	MajorDMR-6-13311	3
chr2	223177988	223178274	MajorDMR-6-13312	5
chr2	223233134	223233214	MajorDMR-6-13313	2
chr2	223413495	223413751	MajorDMR-6-13314	2
chr2	223594767	223594844	MajorDMR-6-13315	2
chr2	223916376	223916953	MajorDMR-6-13316	21
chr2	223949803	223950014	MajorDMR-6-13317	4
chr2	224638835	224638997	MajorDMR-6-13318	2
chr2	225187796	225187817	MajorDMR-6-13319	2
chr2	225200596	225200846	MajorDMR-6-13320	2
chr2	225298283	225298501	MajorDMR-6-13321	4
chr2	225576698	225577342	MajorDMR-6-13322	9
chr2	225846982	225848319	MajorDMR-6-13323	17
chr2	226268763	226269041	MajorDMR-6-13324	3
chr2	226278653	226278699	MajorDMR-6-13325	2
chr2	226289968	226290400	MajorDMR-6-13326	2
chr2	226329487	226329536	MajorDMR-6-13327	2
chr2	226351330	226351374	MajorDMR-6-13328	2
chr2	226387542	226387565	MajorDMR-6-13329	2
chr2	226393979	226394331	MajorDMR-6-13330	2
chr2	226427132	226427567	MajorDMR-6-13331	6
chr2	226462828	226462850	MajorDMR-6-13332	2
chr2	226501984	226502698	MajorDMR-6-13333	7
chr2	226525870	226526269	MajorDMR-6-13334	2
chr2	226685688	226685879	MajorDMR-6-13335	6
chr2	226897328	226897561	MajorDMR-6-13336	5
chr2	227514769	227515355	MajorDMR-6-13337	11
chr2	227555066	227555898	MajorDMR-6-13338	5
chr2	227588590	227588608	MajorDMR-6-13339	2
chr2	227701598	227701603	MajorDMR-6-13340	2
chr2	227870928	227871406	MajorDMR-6-13341	6
chr2	227904445	227904939	MajorDMR-6-13342	2
chr2	228029702	228029925	MajorDMR-6-13343	2
chr2	228631087	228631104	MajorDMR-6-13344	2
chr2	228982430	228982878	MajorDMR-6-13345	2
chr2	229044605	229044775	MajorDMR-6-13346	3
chr2	229485105	229485180	MajorDMR-6-13347	2
chr2	229972373	229972378	MajorDMR-6-13348	2
chr2	230130947	230131041	MajorDMR-6-13349	2
chr2	230271899	230272171	MajorDMR-6-13350	3
chr2	230282066	230282088	MajorDMR-6-13351	2
chr2	230350326	230350950	MajorDMR-6-13352	9
chr2	230456183	230456870	MajorDMR-6-13353	9
chr2	230523055	230523696	MajorDMR-6-13354	3
chr2	230534701	230535122	MajorDMR-6-13355	3
chr2	230563114	230563263	MajorDMR-6-13356	2
chr2	231004810	231004814	MajorDMR-6-13357	2
chr2	231084219	231084966	MajorDMR-6-13358	15
chr2	231697290	231697454	MajorDMR-6-13359	4
chr2	231758301	231759055	MajorDMR-6-13360	9
chr2	231865096	231865182	MajorDMR-6-13361	2
chr2	231923487	231923606	MajorDMR-6-13362	2
chr2	232055758	232055822	MajorDMR-6-13363	2
chr2	232213784	232213863	MajorDMR-6-13364	2
chr2	232347542	232347923	MajorDMR-6-13365	10
chr2	232348478	232348605	MajorDMR-6-13366	2
chr2	232406420	232406607	MajorDMR-6-13367	2
chr2	232418116	232418492	MajorDMR-6-13368	2
chr2	232422288	232422680	MajorDMR-6-13369	5
chr2	232479760	232480236	MajorDMR-6-13370	19
chr2	232485774	232486667	MajorDMR-6-13371	23
chr2	233035339	233035441	MajorDMR-6-13372	2
chr2	233154994	233155040	MajorDMR-6-13373	2
chr2	233288112	233288222	MajorDMR-6-13374	2
chr2	233310974	233311180	MajorDMR-6-13375	2
chr2	233362264	233362338	MajorDMR-6-13376	2
chr2	233366889	233367429	MajorDMR-6-13377	3
chr2	233564290	233564583	MajorDMR-6-13378	2
chr2	233818757	233819260	MajorDMR-6-13379	2
chr2	234262334	234262482	MajorDMR-6-13380	3
chr2	234286383	234286396	MajorDMR-6-13381	2
chr2	234305023	234305096	MajorDMR-6-13382	2
chr2	234328725	234329105	MajorDMR-6-13383	4
chr2	234357885	234358287	MajorDMR-6-13384	2
chr2	234378457	234379016	MajorDMR-6-13385	12
chr2	234555309	234555501	MajorDMR-6-13386	2
chr2	234587966	234587970	MajorDMR-6-13387	2
chr2	234741323	234741816	MajorDMR-6-13388	4
chr2	234803431	234804250	MajorDMR-6-13389	3
chr2	234853828	234854191	MajorDMR-6-13390	2
chr2	235043950	235044066	MajorDMR-6-13391	2
chr2	235154691	235154831	MajorDMR-6-13392	2
chr2	235200571	235200709	MajorDMR-6-13393	2
chr2	235232538	235233074	MajorDMR-6-13394	9
chr2	235333016	235333156	MajorDMR-6-13395	2
chr2	235344737	235345010	MajorDMR-6-13396	5
chr2	235346558	235347411	MajorDMR-6-13397	13
chr2	235392248	235392752	MajorDMR-6-13398	4
chr2	235401049	235401466	MajorDMR-6-13399	4
chr2	235442563	235442970	MajorDMR-6-13400	5
chr2	235444404	235444718	MajorDMR-6-13401	2
chr2	235445354	235445388	MajorDMR-6-13402	2
chr2	235565889	235565912	MajorDMR-6-13403	2
chr2	235599582	235599992	MajorDMR-6-13404	2
chr2	235616760	235617073	MajorDMR-6-13405	6
chr2	235693810	235693959	MajorDMR-6-13406	2
chr2	235734286	235734319	MajorDMR-6-13407	2
chr2	236079709	236080172	MajorDMR-6-13408	2
chr2	236153581	236153675	MajorDMR-6-13409	3
chr2	236401854	236401988	MajorDMR-6-13410	4
chr2	236485981	236486466	MajorDMR-6-13411	3
chr2	236504379	236504585	MajorDMR-6-13412	2
chr2	236773579	236774222	MajorDMR-6-13413	23
chr2	236843299	236843615	MajorDMR-6-13414	3
chr2	237165318	237166272	MajorDMR-6-13415	10
chr2	237364610	237364614	MajorDMR-6-13416	2
chr2	237837114	237837497	MajorDMR-6-13417	3
chr2	238130892	238131151	MajorDMR-6-13418	3
chr2	238223875	238224678	MajorDMR-6-13419	18
chr2	238229706	238229949	MajorDMR-6-13420	4
chr2	238234966	238235390	MajorDMR-6-13421	6
chr2	238508934	238509324	MajorDMR-6-13422	9
chr2	238524266	238525250	MajorDMR-6-13423	5
chr2	238525942	238526386	MajorDMR-6-13424	6
chr2	238556641	238557049	MajorDMR-6-13425	9
chr2	238571253	238572060	MajorDMR-6-13426	17
chr2	238579096	238579471	MajorDMR-6-13427	4
chr2	238581794	238582011	MajorDMR-6-13428	6
chr2	238583375	238584188	MajorDMR-6-13429	14
chr2	238605441	238605751	MajorDMR-6-13430	4
chr2	238606738	238606967	MajorDMR-6-13431	3
chr2	238611206	238611850	MajorDMR-6-13432	5
chr2	238624081	238624603	MajorDMR-6-13433	14
chr2	238629586	238629849	MajorDMR-6-13434	4
chr2	238635196	238635389	MajorDMR-6-13435	5
chr2	238642270	238642711	MajorDMR-6-13436	5
chr2	238767115	238767264	MajorDMR-6-13437	3
chr2	238768756	238769145	MajorDMR-6-13438	5
chr2	238787856	238788122	MajorDMR-6-13439	5
chr2	238793679	238793684	MajorDMR-6-13440	2
chr2	238807075	238807132	MajorDMR-6-13441	2
chr2	238966122	238966327	MajorDMR-6-13442	4
chr2	238991035	238991377	MajorDMR-6-13443	2
chr2	239134670	239134721	MajorDMR-6-13444	2
chr2	239139617	239139957	MajorDMR-6-13445	5
chr2	239267233	239267320	MajorDMR-6-13446	2
chr2	239318345	239318761	MajorDMR-6-13447	2
chr2	239604530	239604626	MajorDMR-6-13448	2
chr2	239637189	239637976	MajorDMR-6-13449	7
chr2	239755327	239756407	MajorDMR-6-13450	66
chr2	239758081	239758362	MajorDMR-6-13451	4
chr2	239763240	239763660	MajorDMR-6-13452	15
chr2	239773012	239773181	MajorDMR-6-13453	2
chr2	240177552	240177837	MajorDMR-6-13454	2
chr2	240283277	240283674	MajorDMR-6-13455	2
chr2	240361843	240363259	MajorDMR-6-13456	27
chr2	240475652	240475727	MajorDMR-6-13457	3
chr2	240614252	240614912	MajorDMR-6-13458	3
chr2	240628113	240628332	MajorDMR-6-13459	2
chr2	240659911	240659919	MajorDMR-6-13460	2
chr2	240673855	240674012	MajorDMR-6-13461	3
chr2	240732181	240732595	MajorDMR-6-13462	2
chr2	240969789	240970176	MajorDMR-6-13463	3
chr2	241034481	241034711	MajorDMR-6-13464	4
chr2	241041848	241041945	MajorDMR-6-13465	2
chr2	241054020	241054216	MajorDMR-6-13466	3
chr2	241076339	241076369	MajorDMR-6-13467	2
chr2	241271635	241271669	MajorDMR-6-13468	2
chr2	241459063	241460047	MajorDMR-6-13469	49
chr2	241543948	241544002	MajorDMR-6-13470	2
chr2	241588436	241588462	MajorDMR-6-13471	2
chr2	241670806	241671171	MajorDMR-6-13472	3
chr2	241763835	241764845	MajorDMR-6-13473	6
chr2	241922828	241923443	MajorDMR-6-13474	18
chr2	241926526	241926628	MajorDMR-6-13475	4
chr2	241974916	241976557	MajorDMR-6-13476	26
chr2	242003441	242003672	MajorDMR-6-13477	15
chr2	242211040	242211160	MajorDMR-6-13478	2
chr2	242466276	242466440	MajorDMR-6-13479	2
chr2	242480201	242480573	MajorDMR-6-13480	11
chr2	242508791	242509070	MajorDMR-6-13481	3
chr2	242608960	242609265	MajorDMR-6-13482	2
chr2	242742445	242742621	MajorDMR-6-13483	5
chr2	242745846	242745925	MajorDMR-6-13484	2
chr2	242801426	242802353	MajorDMR-6-13485	17
chr2	242812649	242813277	MajorDMR-6-13486	5
chr2	242819866	242819952	MajorDMR-6-13487	3
chr2	242824181	242825808	MajorDMR-6-13488	27
chr2	242827578	242828691	MajorDMR-6-13489	8
chr2	242843906	242844769	MajorDMR-6-13490	55
chr2	242875607	242876038	MajorDMR-6-13491	2
chr2	242962471	242962930	MajorDMR-6-13492	2
chr2	243055935	243055944	MajorDMR-6-13493	2
chr2	243059181	243059363	MajorDMR-6-13494	2
chr2	243154123	243154571	MajorDMR-6-13495	2
chr20	147807	147916	MajorDMR-6-13496	2
chr20	170540	170642	MajorDMR-6-13497	3
chr20	230858	230984	MajorDMR-6-13498	2
chr20	280300	280480	MajorDMR-6-13499	2
chr20	282141	282869	MajorDMR-6-13500	3
chr20	615176	615547	MajorDMR-6-13501	11
chr20	622632	622730	MajorDMR-6-13502	2
chr20	626195	626669	MajorDMR-6-13503	6
chr20	653611	653834	MajorDMR-6-13504	4
chr20	655613	655647	MajorDMR-6-13505	2
chr20	704450	704642	MajorDMR-6-13506	3
chr20	741701	741887	MajorDMR-6-13507	2
chr20	821748	822692	MajorDMR-6-13508	9
chr20	826056	826237	MajorDMR-6-13509	3
chr20	976868	976885	MajorDMR-6-13510	2
chr20	1621567	1621843	MajorDMR-6-13511	3
chr20	1729959	1730226	MajorDMR-6-13512	2
chr20	1745120	1745161	MajorDMR-6-13513	3
chr20	1796910	1797072	MajorDMR-6-13514	2
chr20	1797576	1797975	MajorDMR-6-13515	9
chr20	1856527	1856644	MajorDMR-6-13516	4
chr20	1869895	1869950	MajorDMR-6-13517	2
chr20	1927570	1928069	MajorDMR-6-13518	12
chr20	2074582	2074719	MajorDMR-6-13519	3
chr20	2092704	2092912	MajorDMR-6-13520	3
chr20	2110978	2111002	MajorDMR-6-13521	2
chr20	2408431	2408823	MajorDMR-6-13522	2
chr20	2532153	2532643	MajorDMR-6-13523	3
chr20	2626228	2626849	MajorDMR-6-13524	4
chr20	2630596	2630796	MajorDMR-6-13525	2
chr20	2667203	2667603	MajorDMR-6-13526	2
chr20	2672828	2672858	MajorDMR-6-13527	2
chr20	2674958	2675346	MajorDMR-6-13528	2
chr20	2690381	2690397	MajorDMR-6-13529	2
chr20	2732802	2733609	MajorDMR-6-13530	49
chr20	2785459	2785503	MajorDMR-6-13531	2
chr20	2789810	2789829	MajorDMR-6-13532	2
chr20	2801370	2801409	MajorDMR-6-13533	2
chr20	2928232	2928302	MajorDMR-6-13534	2
chr20	3073282	3073302	MajorDMR-6-13535	2
chr20	3199157	3199378	MajorDMR-6-13536	2
chr20	3218610	3218634	MajorDMR-6-13537	2
chr20	3229241	3229633	MajorDMR-6-13538	10
chr20	3641241	3641259	MajorDMR-6-13539	2
chr20	3665335	3665626	MajorDMR-6-13540	3
chr20	3667472	3667969	MajorDMR-6-13541	8
chr20	3732064	3733094	MajorDMR-6-13542	77
chr20	3741465	3741682	MajorDMR-6-13543	2
chr20	3758225	3758319	MajorDMR-6-13544	2
chr20	3759790	3760548	MajorDMR-6-13545	8
chr20	3777314	3777754	MajorDMR-6-13546	4
chr20	3902899	3903160	MajorDMR-6-13547	3
chr20	3912512	3913045	MajorDMR-6-13548	3
chr20	3968084	3968345	MajorDMR-6-13549	2
chr20	3983676	3983771	MajorDMR-6-13550	4
chr20	4130654	4130825	MajorDMR-6-13551	3
chr20	4152228	4152269	MajorDMR-6-13552	2
chr20	4226354	4226726	MajorDMR-6-13553	2
chr20	4280304	4280744	MajorDMR-6-13554	3
chr20	4285364	4285696	MajorDMR-6-13555	3
chr20	4457323	4457471	MajorDMR-6-13556	2
chr20	4573592	4573689	MajorDMR-6-13557	2
chr20	4684987	4685010	MajorDMR-6-13558	2
chr20	4707673	4707908	MajorDMR-6-13559	7
chr20	4802826	4803089	MajorDMR-6-13560	6
chr20	4804580	4804809	MajorDMR-6-13561	8
chr20	4840657	4840694	MajorDMR-6-13562	2
chr20	4860998	4861234	MajorDMR-6-13563	3
chr20	4864727	4864947	MajorDMR-6-13564	2
chr20	4877209	4877713	MajorDMR-6-13565	2
chr20	4906960	4907136	MajorDMR-6-13566	3
chr20	4914772	4914783	MajorDMR-6-13567	2
chr20	4953287	4953424	MajorDMR-6-13568	2
chr20	4958814	4959105	MajorDMR-6-13569	4
chr20	5004918	5005025	MajorDMR-6-13570	2
chr20	5022392	5022525	MajorDMR-6-13571	2
chr20	5152469	5152607	MajorDMR-6-13572	3
chr20	5343850	5344285	MajorDMR-6-13573	2
chr20	5374096	5374408	MajorDMR-6-13574	2
chr20	5434528	5434613	MajorDMR-6-13575	3
chr20	5509613	5510050	MajorDMR-6-13576	3
chr20	5513159	5513193	MajorDMR-6-13577	2
chr20	6033307	6033472	MajorDMR-6-13578	8
chr20	6194557	6195028	MajorDMR-6-13579	2
chr20	6673515	6673644	MajorDMR-6-13580	4
chr20	6928905	6929132	MajorDMR-6-13581	2
chr20	7551714	7551788	MajorDMR-6-13582	2
chr20	7916920	7917211	MajorDMR-6-13583	2
chr20	8213158	8213290	MajorDMR-6-13584	3
chr20	8284298	8284448	MajorDMR-6-13585	3
chr20	8345730	8345787	MajorDMR-6-13586	2
chr20	8366093	8366231	MajorDMR-6-13587	2
chr20	8439792	8439807	MajorDMR-6-13588	2
chr20	8475042	8475056	MajorDMR-6-13589	2
chr20	8566791	8567267	MajorDMR-6-13590	3
chr20	8608394	8608536	MajorDMR-6-13591	5
chr20	8808309	8808435	MajorDMR-6-13592	2
chr20	8835400	8835453	MajorDMR-6-13593	3
chr20	8929295	8929435	MajorDMR-6-13594	2
chr20	9282503	9282536	MajorDMR-6-13595	2
chr20	9487146	9487429	MajorDMR-6-13596	4
chr20	9495927	9496893	MajorDMR-6-13597	15
chr20	9884343	9884792	MajorDMR-6-13598	2
chr20	10115137	10115150	MajorDMR-6-13599	2
chr20	10433559	10433576	MajorDMR-6-13600	2
chr20	10647818	10647913	MajorDMR-6-13601	9
chr20	10651762	10652696	MajorDMR-6-13602	11
chr20	10716068	10716189	MajorDMR-6-13603	4
chr20	11229675	11230172	MajorDMR-6-13604	4
chr20	11428463	11428566	MajorDMR-6-13605	2
chr20	11656753	11656823	MajorDMR-6-13606	3
chr20	11758305	11758628	MajorDMR-6-13607	2
chr20	11873250	11873255	MajorDMR-6-13608	2
chr20	11898477	11898986	MajorDMR-6-13609	5
chr20	11900399	11900696	MajorDMR-6-13610	9
chr20	12154259	12154611	MajorDMR-6-13611	2
chr20	12562407	12562853	MajorDMR-6-13612	4
chr20	12630634	12630900	MajorDMR-6-13613	2
chr20	12743439	12743569	MajorDMR-6-13614	5
chr20	12828429	12828606	MajorDMR-6-13615	2
chr20	12856175	12856270	MajorDMR-6-13616	4
chr20	13086211	13087022	MajorDMR-6-13617	4
chr20	13199854	13200745	MajorDMR-6-13618	15
chr20	13781266	13781762	MajorDMR-6-13619	3
chr20	13971475	13971491	MajorDMR-6-13620	2
chr20	13977579	13977708	MajorDMR-6-13621	5
chr20	14123020	14123132	MajorDMR-6-13622	3
chr20	14216321	14216352	MajorDMR-6-13623	2
chr20	14836341	14836397	MajorDMR-6-13624	2
chr20	14900401	14900510	MajorDMR-6-13625	3
chr20	15133102	15133378	MajorDMR-6-13626	2
chr20	15232193	15232373	MajorDMR-6-13627	2
chr20	15542240	15542670	MajorDMR-6-13628	5
chr20	15585186	15585422	MajorDMR-6-13629	2
chr20	15593304	15593365	MajorDMR-6-13630	3
chr20	15736894	15737600	MajorDMR-6-13631	4
chr20	15769809	15770157	MajorDMR-6-13632	5
chr20	15827835	15828100	MajorDMR-6-13633	3
chr20	16016931	16016949	MajorDMR-6-13634	2
chr20	16034337	16034379	MajorDMR-6-13635	2
chr20	16045314	16045381	MajorDMR-6-13636	2
chr20	16443259	16443675	MajorDMR-6-13637	4
chr20	16469344	16469615	MajorDMR-6-13638	2
chr20	16692946	16693246	MajorDMR-6-13639	3
chr20	16695713	16695885	MajorDMR-6-13640	3
chr20	17183356	17183936	MajorDMR-6-13641	12
chr20	17308074	17308802	MajorDMR-6-13642	16
chr20	17451764	17451768	MajorDMR-6-13643	2
chr20	17593982	17594030	MajorDMR-6-13644	2
chr20	17596730	17597135	MajorDMR-6-13645	3
chr20	17661546	17661752	MajorDMR-6-13646	4
chr20	17674232	17674544	MajorDMR-6-13647	8
chr20	17840265	17840617	MajorDMR-6-13648	4
chr20	17850970	17851008	MajorDMR-6-13649	2
chr20	17865570	17865838	MajorDMR-6-13650	2
chr20	18358951	18359080	MajorDMR-6-13651	2
chr20	18393492	18393907	MajorDMR-6-13652	4
chr20	18613215	18613570	MajorDMR-6-13653	2
chr20	18657217	18657602	MajorDMR-6-13654	2
chr20	18885006	18885061	MajorDMR-6-13655	2
chr20	19194645	19194933	MajorDMR-6-13656	5
chr20	19363533	19363600	MajorDMR-6-13657	2
chr20	19473656	19473784	MajorDMR-6-13658	2
chr20	19639527	19639710	MajorDMR-6-13659	4
chr20	19660214	19660222	MajorDMR-6-13660	2
chr20	19767023	19767082	MajorDMR-6-13661	2
chr20	19866308	19866811	MajorDMR-6-13662	3
chr20	19915681	19915858	MajorDMR-6-13663	5
chr20	19975607	19975611	MajorDMR-6-13664	2
chr20	20054477	20054901	MajorDMR-6-13665	8
chr20	20180123	20180734	MajorDMR-6-13666	9
chr20	20257734	20258058	MajorDMR-6-13667	14
chr20	20343361	20344546	MajorDMR-6-13668	26
chr20	20392259	20392302	MajorDMR-6-13669	2
chr20	20432868	20433451	MajorDMR-6-13670	23
chr20	20444630	20444676	MajorDMR-6-13671	2
chr20	20724079	20724531	MajorDMR-6-13672	10
chr20	20737361	20737840	MajorDMR-6-13673	6
chr20	20787558	20787616	MajorDMR-6-13674	2
chr20	20805707	20805772	MajorDMR-6-13675	3
chr20	20868093	20868673	MajorDMR-6-13676	4
chr20	20910172	20910282	MajorDMR-6-13677	2
chr20	20913888	20914877	MajorDMR-6-13678	7
chr20	20997701	20997808	MajorDMR-6-13679	3
chr20	21001177	21001466	MajorDMR-6-13680	3
chr20	21070770	21070788	MajorDMR-6-13681	2
chr20	21132261	21132706	MajorDMR-6-13682	7
chr20	21151066	21151377	MajorDMR-6-13683	4
chr20	21222043	21222126	MajorDMR-6-13684	2
chr20	21374695	21374885	MajorDMR-6-13685	2
chr20	21535125	21535426	MajorDMR-6-13686	2
chr20	21588703	21589247	MajorDMR-6-13687	5
chr20	21662424	21662563	MajorDMR-6-13688	5
chr20	22186820	22187308	MajorDMR-6-13689	2
chr20	22664517	22664978	MajorDMR-6-13690	4
chr20	22752255	22752600	MajorDMR-6-13691	4
chr20	23000287	23000332	MajorDMR-6-13692	2
chr20	23042192	23042884	MajorDMR-6-13693	6
chr20	23059503	23059776	MajorDMR-6-13694	2
chr20	23081052	23081116	MajorDMR-6-13695	4
chr20	23186013	23186144	MajorDMR-6-13696	2
chr20	23567990	23568490	MajorDMR-6-13697	2
chr20	23619035	23619224	MajorDMR-6-13698	3
chr20	23756825	23757070	MajorDMR-6-13699	3
chr20	24598599	24598683	MajorDMR-6-13700	2
chr20	24966506	24966551	MajorDMR-6-13701	2
chr20	25013226	25013919	MajorDMR-6-13702	13
chr20	25020440	25020938	MajorDMR-6-13703	2
chr20	25160460	25160511	MajorDMR-6-13704	2
chr20	25207828	25207848	MajorDMR-6-13705	2
chr20	25322369	25322454	MajorDMR-6-13706	3
chr20	25379638	25379647	MajorDMR-6-13707	2
chr20	25433865	25433879	MajorDMR-6-13708	2
chr20	25465148	25465686	MajorDMR-6-13709	9
chr20	25513932	25514310	MajorDMR-6-13710	6
chr20	25565352	25565602	MajorDMR-6-13711	13
chr20	25731732	25731751	MajorDMR-6-13712	2
chr20	25824750	25824784	MajorDMR-6-13713	2
chr20	26059143	26059501	MajorDMR-6-13714	2
chr20	26261312	26261578	MajorDMR-6-13715	2
chr20	26300384	26300622	MajorDMR-6-13716	4
chr20	26301396	26301757	MajorDMR-6-13717	3
chr20	29478503	29478752	MajorDMR-6-13718	2
chr20	29481012	29481252	MajorDMR-6-13719	2
chr20	29524185	29524443	MajorDMR-6-13720	2
chr20	29525353	29525378	MajorDMR-6-13721	2
chr20	29564216	29564496	MajorDMR-6-13722	2
chr20	29595235	29595331	MajorDMR-6-13723	2
chr20	29610800	29611160	MajorDMR-6-13724	3
chr20	29814700	29814791	MajorDMR-6-13725	2
chr20	29820685	29821076	MajorDMR-6-13726	3
chr20	29830654	29831215	MajorDMR-6-13727	3
chr20	29832656	29832718	MajorDMR-6-13728	2
chr20	29917199	29917360	MajorDMR-6-13729	2
chr20	29936808	29937207	MajorDMR-6-13730	3
chr20	29942417	29942531	MajorDMR-6-13731	2
chr20	29943075	29943195	MajorDMR-6-13732	3
chr20	29950148	29950409	MajorDMR-6-13733	2
chr20	29950946	29951361	MajorDMR-6-13734	2
chr20	29963833	29964784	MajorDMR-6-13735	4
chr20	29978940	29979462	MajorDMR-6-13736	4
chr20	29987702	29987888	MajorDMR-6-13737	2
chr20	29993662	29994090	MajorDMR-6-13738	2
chr20	30000122	30000625	MajorDMR-6-13739	2
chr20	30011727	30012194	MajorDMR-6-13740	3
chr20	30018570	30018862	MajorDMR-6-13741	2
chr20	30021369	30022054	MajorDMR-6-13742	3
chr20	30028040	30028063	MajorDMR-6-13743	2
chr20	30028971	30029554	MajorDMR-6-13744	4
chr20	30072034	30072293	MajorDMR-6-13745	2
chr20	30073438	30073927	MajorDMR-6-13746	2
chr20	30196040	30196585	MajorDMR-6-13747	22
chr20	30272642	30272681	MajorDMR-6-13748	2
chr20	30300553	30300658	MajorDMR-6-13749	3
chr20	30448650	30449079	MajorDMR-6-13750	9
chr20	30499581	30499622	MajorDMR-6-13751	2
chr20	30605751	30606299	MajorDMR-6-13752	20
chr20	30639238	30639315	MajorDMR-6-13753	2
chr20	30791408	30791520	MajorDMR-6-13754	2
chr20	30882140	30882171	MajorDMR-6-13755	2
chr20	31070189	31070233	MajorDMR-6-13756	3
chr20	31109793	31109892	MajorDMR-6-13757	2
chr20	31185541	31185551	MajorDMR-6-13758	2
chr20	31187024	31187504	MajorDMR-6-13759	2
chr20	31304712	31304994	MajorDMR-6-13760	2
chr20	31351228	31351431	MajorDMR-6-13761	7
chr20	31538469	31539017	MajorDMR-6-13762	4
chr20	31621581	31622083	MajorDMR-6-13763	2
chr20	31691348	31691737	MajorDMR-6-13764	2
chr20	31696368	31696531	MajorDMR-6-13765	2
chr20	31850724	31850853	MajorDMR-6-13766	2
chr20	31886974	31886996	MajorDMR-6-13767	2
chr20	32208899	32209857	MajorDMR-6-13768	7
chr20	32254835	32254904	MajorDMR-6-13769	2
chr20	32255522	32255551	MajorDMR-6-13770	2
chr20	32450543	32450765	MajorDMR-6-13771	3
chr20	32628159	32628376	MajorDMR-6-13772	6
chr20	33064127	33064281	MajorDMR-6-13773	8
chr20	33297423	33297447	MajorDMR-6-13774	2
chr20	33586926	33587113	MajorDMR-6-13775	3
chr20	33737739	33737743	MajorDMR-6-13776	2
chr20	33762661	33762885	MajorDMR-6-13777	8
chr20	33859012	33859244	MajorDMR-6-13778	2
chr20	33861238	33861511	MajorDMR-6-13779	3
chr20	34000363	34000373	MajorDMR-6-13780	3
chr20	34051411	34051440	MajorDMR-6-13781	2
chr20	34092008	34092367	MajorDMR-6-13782	8
chr20	34150790	34150809	MajorDMR-6-13783	2
chr20	34300111	34300117	MajorDMR-6-13784	2
chr20	34583010	34583206	MajorDMR-6-13785	3
chr20	34653194	34653358	MajorDMR-6-13786	4
chr20	34701521	34701962	MajorDMR-6-13787	3
chr20	34744868	34744919	MajorDMR-6-13788	4
chr20	34758791	34759317	MajorDMR-6-13789	4
chr20	34767717	34767789	MajorDMR-6-13790	2
chr20	34781273	34781799	MajorDMR-6-13791	7
chr20	34791041	34791227	MajorDMR-6-13792	5
chr20	34837079	34837241	MajorDMR-6-13793	2
chr20	34859041	34859231	MajorDMR-6-13794	5
chr20	34948507	34948757	MajorDMR-6-13795	2
chr20	34959562	34959669	MajorDMR-6-13796	2
chr20	34962953	34964136	MajorDMR-6-13797	10
chr20	34965590	34965683	MajorDMR-6-13798	2
chr20	34966364	34966619	MajorDMR-6-13799	2
chr20	34968014	34969074	MajorDMR-6-13800	21
chr20	34969848	34970261	MajorDMR-6-13801	4
chr20	34971633	34971656	MajorDMR-6-13802	3
chr20	34972212	34972270	MajorDMR-6-13803	3
chr20	34989410	34989963	MajorDMR-6-13804	5
chr20	34995551	34995649	MajorDMR-6-13805	3
chr20	34996219	34996849	MajorDMR-6-13806	6
chr20	34999690	35000146	MajorDMR-6-13807	7
chr20	35001145	35001192	MajorDMR-6-13808	2
chr20	35018867	35018935	MajorDMR-6-13809	2
chr20	35020207	35020670	MajorDMR-6-13810	4
chr20	35022651	35023292	MajorDMR-6-13811	10
chr20	35029509	35030149	MajorDMR-6-13812	10
chr20	35036844	35037220	MajorDMR-6-13813	3
chr20	35051258	35051298	MajorDMR-6-13814	2
chr20	35064370	35064801	MajorDMR-6-13815	31
chr20	35068206	35068342	MajorDMR-6-13816	2
chr20	35418456	35418585	MajorDMR-6-13817	2
chr20	35448109	35448556	MajorDMR-6-13818	5
chr20	35454217	35454257	MajorDMR-6-13819	2
chr20	35474055	35474992	MajorDMR-6-13820	4
chr20	35475605	35475698	MajorDMR-6-13821	3
chr20	35488594	35490669	MajorDMR-6-13822	21
chr20	35898318	35898398	MajorDMR-6-13823	3
chr20	35982918	35983369	MajorDMR-6-13824	3
chr20	36040023	36040205	MajorDMR-6-13825	5
chr20	36042814	36042839	MajorDMR-6-13826	2
chr20	36102275	36102307	MajorDMR-6-13827	3
chr20	36147585	36147612	MajorDMR-6-13828	2
chr20	36193300	36193654	MajorDMR-6-13829	3
chr20	36226514	36226841	MajorDMR-6-13830	6
chr20	36243511	36243866	MajorDMR-6-13831	2
chr20	36255581	36256092	MajorDMR-6-13832	6
chr20	36298644	36299109	MajorDMR-6-13833	13
chr20	36357968	36358064	MajorDMR-6-13834	4
chr20	36363105	36363288	MajorDMR-6-13835	2
chr20	36436664	36436824	MajorDMR-6-13836	4
chr20	36514313	36515062	MajorDMR-6-13837	17
chr20	36534097	36534250	MajorDMR-6-13838	3
chr20	36543337	36543675	MajorDMR-6-13839	11
chr20	36605409	36606235	MajorDMR-6-13840	5
chr20	37037281	37037592	MajorDMR-6-13841	4
chr20	37074599	37074760	MajorDMR-6-13842	4
chr20	37277977	37278066	MajorDMR-6-13843	2
chr20	37288030	37288371	MajorDMR-6-13844	6
chr20	37294731	37294884	MajorDMR-6-13845	2
chr20	37299941	37300367	MajorDMR-6-13846	4
chr20	37343246	37343302	MajorDMR-6-13847	2
chr20	37344067	37344725	MajorDMR-6-13848	4
chr20	37347073	37347181	MajorDMR-6-13849	2
chr20	37348815	37349253	MajorDMR-6-13850	3
chr20	37349894	37351832	MajorDMR-6-13851	17
chr20	37378302	37378814	MajorDMR-6-13852	3
chr20	37433671	37433838	MajorDMR-6-13853	3
chr20	37493541	37493646	MajorDMR-6-13854	4
chr20	37738721	37738985	MajorDMR-6-13855	2
chr20	37939178	37939475	MajorDMR-6-13856	3
chr20	38181251	38181309	MajorDMR-6-13857	2
chr20	38712892	38713145	MajorDMR-6-13858	2
chr20	38717843	38717924	MajorDMR-6-13859	2
chr20	38721800	38722079	MajorDMR-6-13860	2
chr20	38726963	38727123	MajorDMR-6-13861	3
chr20	39248407	39248455	MajorDMR-6-13862	2
chr20	39305218	39305455	MajorDMR-6-13863	2
chr20	39307939	39308002	MajorDMR-6-13864	3
chr20	39311700	39311792	MajorDMR-6-13865	2
chr20	39391725	39391879	MajorDMR-6-13866	2
chr20	39488201	39488233	MajorDMR-6-13867	2
chr20	39682003	39682017	MajorDMR-6-13868	2
chr20	39767335	39767510	MajorDMR-6-13869	5
chr20	39863269	39863996	MajorDMR-6-13870	6
chr20	39969603	39969736	MajorDMR-6-13871	2
chr20	40037756	40037995	MajorDMR-6-13872	5
chr20	40138978	40139016	MajorDMR-6-13873	2
chr20	40139870	40139954	MajorDMR-6-13874	2
chr20	40259933	40260085	MajorDMR-6-13875	2
chr20	40721973	40722560	MajorDMR-6-13876	5
chr20	40724159	40724517	MajorDMR-6-13877	6
chr20	40728020	40728187	MajorDMR-6-13878	2
chr20	40788763	40789141	MajorDMR-6-13879	4
chr20	41070137	41071540	MajorDMR-6-13880	18
chr20	41159710	41160461	MajorDMR-6-13881	4
chr20	41315199	41315294	MajorDMR-6-13882	2
chr20	41326125	41326622	MajorDMR-6-13883	2
chr20	41329058	41329081	MajorDMR-6-13884	3
chr20	41378541	41378551	MajorDMR-6-13885	2
chr20	41465274	41465317	MajorDMR-6-13886	2
chr20	41608612	41609169	MajorDMR-6-13887	8
chr20	41646030	41646069	MajorDMR-6-13888	3
chr20	41725200	41725226	MajorDMR-6-13889	2
chr20	41765520	41765538	MajorDMR-6-13890	2
chr20	41774409	41774871	MajorDMR-6-13891	3
chr20	42019030	42019080	MajorDMR-6-13892	2
chr20	42142364	42144040	MajorDMR-6-13893	50
chr20	42369085	42369111	MajorDMR-6-13894	2
chr20	42380175	42380185	MajorDMR-6-13895	2
chr20	42395444	42396416	MajorDMR-6-13896	10
chr20	42522863	42523055	MajorDMR-6-13897	2
chr20	42557096	42557141	MajorDMR-6-13898	2
chr20	42583879	42584112	MajorDMR-6-13899	4
chr20	42587850	42588355	MajorDMR-6-13900	7
chr20	42592876	42593119	MajorDMR-6-13901	9
chr20	42597212	42597249	MajorDMR-6-13902	3
chr20	42637925	42638753	MajorDMR-6-13903	9
chr20	42643627	42643675	MajorDMR-6-13904	2
chr20	42644211	42644759	MajorDMR-6-13905	13
chr20	42647048	42647481	MajorDMR-6-13906	13
chr20	42655550	42656039	MajorDMR-6-13907	10
chr20	42740220	42740700	MajorDMR-6-13908	2
chr20	42745449	42745535	MajorDMR-6-13909	2
chr20	42837419	42837445	MajorDMR-6-13910	2
chr20	43349302	43349400	MajorDMR-6-13911	3
chr20	43378793	43378828	MajorDMR-6-13912	2
chr20	43390265	43390273	MajorDMR-6-13913	2
chr20	43391097	43391435	MajorDMR-6-13914	5
chr20	43409949	43410309	MajorDMR-6-13915	3
chr20	43466603	43466785	MajorDMR-6-13916	3
chr20	43648121	43648352	MajorDMR-6-13917	3
chr20	43935094	43935313	MajorDMR-6-13918	2
chr20	44001321	44002062	MajorDMR-6-13919	10
chr20	44099498	44099676	MajorDMR-6-13920	3
chr20	44441642	44441819	MajorDMR-6-13921	3
chr20	44486922	44487001	MajorDMR-6-13922	2
chr20	44518823	44519282	MajorDMR-6-13923	16
chr20	44565947	44566473	MajorDMR-6-13924	3
chr20	44651776	44652028	MajorDMR-6-13925	2
chr20	44662221	44662660	MajorDMR-6-13926	2
chr20	44669896	44670049	MajorDMR-6-13927	2
chr20	44686108	44686144	MajorDMR-6-13928	3
chr20	44728218	44728684	MajorDMR-6-13929	16
chr20	44746401	44747052	MajorDMR-6-13930	14
chr20	44802905	44803077	MajorDMR-6-13931	4
chr20	44824308	44824438	MajorDMR-6-13932	2
chr20	44829519	44829822	MajorDMR-6-13933	18
chr20	44833479	44833660	MajorDMR-6-13934	4
chr20	44838889	44838931	MajorDMR-6-13935	2
chr20	44879722	44880145	MajorDMR-6-13936	10
chr20	44890206	44890437	MajorDMR-6-13937	3
chr20	44923169	44923217	MajorDMR-6-13938	2
chr20	44977209	44977241	MajorDMR-6-13939	3
chr20	45029802	45029894	MajorDMR-6-13940	2
chr20	45191142	45191785	MajorDMR-6-13941	6
chr20	45279781	45280277	MajorDMR-6-13942	14
chr20	45309982	45310210	MajorDMR-6-13943	2
chr20	45311684	45313391	MajorDMR-6-13944	13
chr20	45602456	45602686	MajorDMR-6-13945	2
chr20	45799425	45799771	MajorDMR-6-13946	2
chr20	45958037	45958487	MajorDMR-6-13947	2
chr20	46204354	46204422	MajorDMR-6-13948	2
chr20	46354170	46354395	MajorDMR-6-13949	2
chr20	46537389	46537530	MajorDMR-6-13950	3
chr20	46778324	46779236	MajorDMR-6-13951	4
chr20	46843483	46843530	MajorDMR-6-13952	2
chr20	46978443	46978728	MajorDMR-6-13953	4
chr20	47148305	47148499	MajorDMR-6-13954	3
chr20	47243140	47243595	MajorDMR-6-13955	7
chr20	47299112	47299152	MajorDMR-6-13956	3
chr20	47320095	47320770	MajorDMR-6-13957	4
chr20	47321500	47321636	MajorDMR-6-13958	2
chr20	47367937	47368098	MajorDMR-6-13959	5
chr20	47424618	47424732	MajorDMR-6-13960	2
chr20	47442868	47443518	MajorDMR-6-13961	4
chr20	47617166	47617223	MajorDMR-6-13962	2
chr20	47833523	47833623	MajorDMR-6-13963	3
chr20	47935963	47936144	MajorDMR-6-13964	2
chr20	48001127	48001364	MajorDMR-6-13965	2
chr20	48175528	48175678	MajorDMR-6-13966	3
chr20	48183710	48184149	MajorDMR-6-13967	2
chr20	48189596	48189651	MajorDMR-6-13968	2
chr20	48200354	48200495	MajorDMR-6-13969	2
chr20	48224810	48225312	MajorDMR-6-13970	3
chr20	48259556	48259576	MajorDMR-6-13971	2
chr20	48554210	48554629	MajorDMR-6-13972	2
chr20	48598710	48598721	MajorDMR-6-13973	3
chr20	48599982	48600269	MajorDMR-6-13974	2
chr20	48692194	48692399	MajorDMR-6-13975	5
chr20	48789004	48789295	MajorDMR-6-13976	4
chr20	48883270	48883872	MajorDMR-6-13977	6
chr20	48967101	48967591	MajorDMR-6-13978	2
chr20	48979630	48979741	MajorDMR-6-13979	2
chr20	48995762	48996195	MajorDMR-6-13980	16
chr20	49010168	49010926	MajorDMR-6-13981	4
chr20	49014141	49014230	MajorDMR-6-13982	2
chr20	49028878	49028889	MajorDMR-6-13983	2
chr20	49215718	49216082	MajorDMR-6-13984	2
chr20	49272008	49272201	MajorDMR-6-13985	3
chr20	49307620	49308536	MajorDMR-6-13986	21
chr20	49640302	49640348	MajorDMR-6-13987	2
chr20	49654585	49654772	MajorDMR-6-13988	4
chr20	49836879	49837208	MajorDMR-6-13989	5
chr20	49839649	49839787	MajorDMR-6-13990	2
chr20	50046196	50046403	MajorDMR-6-13991	2
chr20	50187116	50187877	MajorDMR-6-13992	8
chr20	50358679	50359140	MajorDMR-6-13993	2
chr20	50377885	50377938	MajorDMR-6-13994	2
chr20	50418726	50418880	MajorDMR-6-13995	3
chr20	50825879	50826119	MajorDMR-6-13996	4
chr20	50907806	50907963	MajorDMR-6-13997	4
chr20	51040692	51040866	MajorDMR-6-13998	3
chr20	51047026	51047261	MajorDMR-6-13999	2
chr20	51496599	51496912	MajorDMR-6-14000	3
chr20	51500469	51500608	MajorDMR-6-14001	2
chr20	51560704	51560939	MajorDMR-6-14002	2
chr20	51705538	51705616	MajorDMR-6-14003	3
chr20	51753827	51754056	MajorDMR-6-14004	4
chr20	51833449	51833871	MajorDMR-6-14005	10
chr20	52208969	52209256	MajorDMR-6-14006	2
chr20	52246605	52246646	MajorDMR-6-14007	2
chr20	52276772	52277046	MajorDMR-6-14008	3
chr20	52380602	52381071	MajorDMR-6-14009	9
chr20	52564498	52564693	MajorDMR-6-14010	2
chr20	52710276	52710523	MajorDMR-6-14011	2
chr20	52791216	52791600	MajorDMR-6-14012	5
chr20	52959689	52960160	MajorDMR-6-14013	4
chr20	53004410	53004580	MajorDMR-6-14014	3
chr20	53241232	53241931	MajorDMR-6-14015	8
chr20	53285179	53285217	MajorDMR-6-14016	2
chr20	53418538	53418918	MajorDMR-6-14017	2
chr20	53840926	53841268	MajorDMR-6-14018	2
chr20	54032130	54032388	MajorDMR-6-14019	2
chr20	54237744	54237804	MajorDMR-6-14020	2
chr20	54336094	54336429	MajorDMR-6-14021	2
chr20	54390800	54390896	MajorDMR-6-14022	2
chr20	54553069	54553268	MajorDMR-6-14023	4
chr20	54581001	54581265	MajorDMR-6-14024	3
chr20	54762922	54763187	MajorDMR-6-14025	3
chr20	54788877	54789090	MajorDMR-6-14026	2
chr20	54923829	54923985	MajorDMR-6-14027	2
chr20	54927313	54927696	MajorDMR-6-14028	2
chr20	54966345	54966603	MajorDMR-6-14029	6
chr20	55171075	55171132	MajorDMR-6-14030	2
chr20	55200140	55200147	MajorDMR-6-14031	2
chr20	55200678	55201359	MajorDMR-6-14032	3
chr20	55202730	55203047	MajorDMR-6-14033	5
chr20	55344885	55345054	MajorDMR-6-14034	2
chr20	55405541	55405553	MajorDMR-6-14035	2
chr20	55435260	55435271	MajorDMR-6-14036	2
chr20	55499255	55499738	MajorDMR-6-14037	16
chr20	55504767	55504983	MajorDMR-6-14038	3
chr20	55835260	55836426	MajorDMR-6-14039	11
chr20	55839306	55839525	MajorDMR-6-14040	8
chr20	55857759	55857917	MajorDMR-6-14041	7
chr20	55905910	55906406	MajorDMR-6-14042	7
chr20	55964206	55964518	MajorDMR-6-14043	5
chr20	56004104	56004180	MajorDMR-6-14044	3
chr20	56010751	56010962	MajorDMR-6-14045	4
chr20	56032593	56032759	MajorDMR-6-14046	3
chr20	56044505	56044972	MajorDMR-6-14047	11
chr20	56116172	56116309	MajorDMR-6-14048	2
chr20	56128171	56128826	MajorDMR-6-14049	4
chr20	56145352	56145712	MajorDMR-6-14050	2
chr20	56157501	56157818	MajorDMR-6-14051	8
chr20	56169434	56169629	MajorDMR-6-14052	4
chr20	56232793	56232982	MajorDMR-6-14053	3
chr20	56236325	56236724	MajorDMR-6-14054	10
chr20	56247560	56247669	MajorDMR-6-14055	4
chr20	56258194	56258788	MajorDMR-6-14056	3
chr20	56259320	56259710	MajorDMR-6-14057	4
chr20	56260522	56260536	MajorDMR-6-14058	2
chr20	56281366	56281540	MajorDMR-6-14059	2
chr20	56282906	56283963	MajorDMR-6-14060	20
chr20	56285543	56285705	MajorDMR-6-14061	2
chr20	56293117	56293182	MajorDMR-6-14062	2
chr20	56294045	56294050	MajorDMR-6-14063	2
chr20	56552182	56553037	MajorDMR-6-14064	18
chr20	56588106	56588439	MajorDMR-6-14065	7
chr20	56706395	56706799	MajorDMR-6-14066	11
chr20	56788295	56788324	MajorDMR-6-14067	3
chr20	56989316	56989414	MajorDMR-6-14068	2
chr20	57119012	57119342	MajorDMR-6-14069	6
chr20	57228200	57229083	MajorDMR-6-14070	5
chr20	57230755	57231011	MajorDMR-6-14071	3
chr20	57233218	57233240	MajorDMR-6-14072	2
chr20	57245731	57245937	MajorDMR-6-14073	2
chr20	57267988	57268420	MajorDMR-6-14074	13
chr20	57280657	57280890	MajorDMR-6-14075	5
chr20	57470515	57471655	MajorDMR-6-14076	10
chr20	57479600	57479609	MajorDMR-6-14077	2
chr20	57540780	57540989	MajorDMR-6-14078	2
chr20	57552920	57553169	MajorDMR-6-14079	6
chr20	57767041	57767260	MajorDMR-6-14080	2
chr20	58076111	58076142	MajorDMR-6-14081	2
chr20	58204189	58204433	MajorDMR-6-14082	2
chr20	58205700	58206005	MajorDMR-6-14083	2
chr20	58514670	58514724	MajorDMR-6-14084	4
chr20	58516742	58516799	MajorDMR-6-14085	2
chr20	58517496	58517750	MajorDMR-6-14086	2
chr20	58785685	58786181	MajorDMR-6-14087	2
chr20	58815870	58816047	MajorDMR-6-14088	3
chr20	59542727	59542752	MajorDMR-6-14089	2
chr20	59610393	59610462	MajorDMR-6-14090	2
chr20	59637119	59637269	MajorDMR-6-14091	2
chr20	59846530	59847288	MajorDMR-6-14092	16
chr20	59854791	59854904	MajorDMR-6-14093	4
chr20	59877332	59877487	MajorDMR-6-14094	2
chr20	59883234	59883677	MajorDMR-6-14095	2
chr20	59927379	59927398	MajorDMR-6-14096	2
chr20	59934144	59934394	MajorDMR-6-14097	2
chr20	59945991	59945998	MajorDMR-6-14098	3
chr20	59962756	59962945	MajorDMR-6-14099	9
chr20	60012796	60012833	MajorDMR-6-14100	2
chr20	60103934	60103968	MajorDMR-6-14101	2
chr20	60178254	60178263	MajorDMR-6-14102	2
chr20	60204046	60204393	MajorDMR-6-14103	9
chr20	60353114	60353797	MajorDMR-6-14104	17
chr20	60383611	60383709	MajorDMR-6-14105	2
chr20	60415734	60415748	MajorDMR-6-14106	2
chr20	60461858	60462321	MajorDMR-6-14107	2
chr20	60471620	60471814	MajorDMR-6-14108	5
chr20	60642182	60642323	MajorDMR-6-14109	3
chr20	60642933	60643130	MajorDMR-6-14110	2
chr20	60692471	60692527	MajorDMR-6-14111	3
chr20	60811430	60811463	MajorDMR-6-14112	2
chr20	60842402	60842846	MajorDMR-6-14113	6
chr20	60844712	60844871	MajorDMR-6-14114	3
chr20	60930603	60930926	MajorDMR-6-14115	5
chr20	60935221	60935286	MajorDMR-6-14116	3
chr20	60943131	60943262	MajorDMR-6-14117	11
chr20	60949694	60949866	MajorDMR-6-14118	3
chr20	60952329	60952534	MajorDMR-6-14119	4
chr20	60957346	60958055	MajorDMR-6-14120	4
chr20	61060341	61060518	MajorDMR-6-14121	3
chr20	61178530	61179234	MajorDMR-6-14122	3
chr20	61191424	61191434	MajorDMR-6-14123	2
chr20	61291292	61291324	MajorDMR-6-14124	2
chr20	61323010	61323206	MajorDMR-6-14125	2
chr20	61411595	61411926	MajorDMR-6-14126	14
chr20	61422684	61422703	MajorDMR-6-14127	2
chr20	61425490	61425511	MajorDMR-6-14128	2
chr20	61456211	61456565	MajorDMR-6-14129	6
chr20	61490165	61490197	MajorDMR-6-14130	2
chr20	61493599	61493939	MajorDMR-6-14131	5
chr20	61495457	61495527	MajorDMR-6-14132	2
chr20	61507217	61507389	MajorDMR-6-14133	3
chr20	61510835	61510986	MajorDMR-6-14134	3
chr20	61516860	61517059	MajorDMR-6-14135	3
chr20	61540764	61541014	MajorDMR-6-14136	2
chr20	61545706	61545746	MajorDMR-6-14137	2
chr20	61546286	61546377	MajorDMR-6-14138	3
chr20	61555808	61556109	MajorDMR-6-14139	2
chr20	61560433	61560954	MajorDMR-6-14140	8
chr20	61585297	61585495	MajorDMR-6-14141	9
chr20	61612295	61612680	MajorDMR-6-14142	5
chr20	61636524	61636546	MajorDMR-6-14143	3
chr20	61643376	61643656	MajorDMR-6-14144	4
chr20	61659508	61659528	MajorDMR-6-14145	2
chr20	61664430	61664465	MajorDMR-6-14146	3
chr20	61687449	61687472	MajorDMR-6-14147	2
chr20	61696254	61697824	MajorDMR-6-14148	50
chr20	61698372	61698520	MajorDMR-6-14149	5
chr20	61702027	61702211	MajorDMR-6-14150	2
chr20	61704163	61704198	MajorDMR-6-14151	2
chr20	61732201	61732570	MajorDMR-6-14152	6
chr20	61761593	61762133	MajorDMR-6-14153	18
chr20	61838301	61838441	MajorDMR-6-14154	2
chr20	61927202	61927210	MajorDMR-6-14155	2
chr20	61974681	61974723	MajorDMR-6-14156	5
chr20	61983676	61984160	MajorDMR-6-14157	5
chr20	62042516	62042543	MajorDMR-6-14158	2
chr20	62046863	62046906	MajorDMR-6-14159	2
chr20	62095995	62096021	MajorDMR-6-14160	2
chr20	62134193	62134477	MajorDMR-6-14161	8
chr20	62172014	62172092	MajorDMR-6-14162	5
chr20	62178986	62179106	MajorDMR-6-14163	4
chr20	62180536	62180652	MajorDMR-6-14164	11
chr20	62272410	62272435	MajorDMR-6-14165	2
chr20	62327939	62328095	MajorDMR-6-14166	4
chr20	62427693	62427698	MajorDMR-6-14167	2
chr20	62463561	62463715	MajorDMR-6-14168	4
chr20	62477897	62477904	MajorDMR-6-14169	2
chr20	62478896	62479242	MajorDMR-6-14170	3
chr20	62532383	62533108	MajorDMR-6-14171	6
chr20	62542869	62542935	MajorDMR-6-14172	4
chr20	62557832	62557866	MajorDMR-6-14173	2
chr20	62565445	62565490	MajorDMR-6-14174	2
chr20	62733361	62733984	MajorDMR-6-14175	20
chr20	62747184	62747466	MajorDMR-6-14176	2
chr20	62792618	62793490	MajorDMR-6-14177	20
chr20	62795286	62797507	MajorDMR-6-14178	41
chr20	62808561	62808895	MajorDMR-6-14179	5
chr20	62820267	62820691	MajorDMR-6-14180	7
chr20	62834827	62834891	MajorDMR-6-14181	2
chr21	9438529	9438956	MajorDMR-6-14182	2
chr21	9484122	9484564	MajorDMR-6-14183	3
chr21	9695766	9695951	MajorDMR-6-14184	2
chr21	10390723	10391194	MajorDMR-6-14185	2
chr21	10412955	10413196	MajorDMR-6-14186	2
chr21	10415355	10415767	MajorDMR-6-14187	2
chr21	10453658	10453852	MajorDMR-6-14188	2
chr21	10455679	10456537	MajorDMR-6-14189	5
chr21	10460120	10460166	MajorDMR-6-14190	2
chr21	10465936	10466211	MajorDMR-6-14191	2
chr21	10486698	10486987	MajorDMR-6-14192	2
chr21	10494814	10495240	MajorDMR-6-14193	2
chr21	10500593	10500994	MajorDMR-6-14194	2
chr21	10505003	10505828	MajorDMR-6-14195	4
chr21	10540378	10540766	MajorDMR-6-14196	2
chr21	10541296	10541562	MajorDMR-6-14197	2
chr21	10542591	10543448	MajorDMR-6-14198	3
chr21	10553044	10553843	MajorDMR-6-14199	4
chr21	10564246	10564548	MajorDMR-6-14200	2
chr21	10567637	10568134	MajorDMR-6-14201	2
chr21	10591854	10592158	MajorDMR-6-14202	2
chr21	10615515	10616987	MajorDMR-6-14203	5
chr21	10619415	10619546	MajorDMR-6-14204	2
chr21	10620204	10620524	MajorDMR-6-14205	3
chr21	10621287	10621644	MajorDMR-6-14206	3
chr21	10622294	10622825	MajorDMR-6-14207	3
chr21	10624825	10625617	MajorDMR-6-14208	3
chr21	10633158	10634043	MajorDMR-6-14209	4
chr21	10641947	10642010	MajorDMR-6-14210	2
chr21	10703859	10704004	MajorDMR-6-14211	2
chr21	10718679	10718915	MajorDMR-6-14212	2
chr21	10801035	10801405	MajorDMR-6-14213	2
chr21	10812665	10812901	MajorDMR-6-14214	2
chr21	10815673	10815982	MajorDMR-6-14215	2
chr21	10834025	10834063	MajorDMR-6-14216	2
chr21	10842342	10842533	MajorDMR-6-14217	4
chr21	10850192	10850476	MajorDMR-6-14218	2
chr21	10997323	10997668	MajorDMR-6-14219	2
chr21	11001616	11001899	MajorDMR-6-14220	2
chr21	11166740	11167101	MajorDMR-6-14221	2
chr21	14371849	14371925	MajorDMR-6-14222	2
chr21	14416403	14416582	MajorDMR-6-14223	2
chr21	14425660	14426086	MajorDMR-6-14224	2
chr21	14613083	14613503	MajorDMR-6-14225	2
chr21	14615261	14615752	MajorDMR-6-14226	3
chr21	14657492	14657819	MajorDMR-6-14227	2
chr21	14665598	14665974	MajorDMR-6-14228	2
chr21	14667040	14667084	MajorDMR-6-14229	2
chr21	14685560	14686018	MajorDMR-6-14230	2
chr21	14717517	14718010	MajorDMR-6-14231	2
chr21	14721549	14721706	MajorDMR-6-14232	2
chr21	14733382	14733755	MajorDMR-6-14233	2
chr21	14737317	14737422	MajorDMR-6-14234	2
chr21	14737957	14738926	MajorDMR-6-14235	4
chr21	14743538	14743998	MajorDMR-6-14236	2
chr21	14748727	14748755	MajorDMR-6-14237	2
chr21	14753805	14754041	MajorDMR-6-14238	2
chr21	14756308	14756665	MajorDMR-6-14239	2
chr21	14769324	14769678	MajorDMR-6-14240	2
chr21	14780541	14780752	MajorDMR-6-14241	2
chr21	14795173	14795717	MajorDMR-6-14242	4
chr21	14796891	14797189	MajorDMR-6-14243	2
chr21	14805210	14805247	MajorDMR-6-14244	2
chr21	14823421	14823738	MajorDMR-6-14245	3
chr21	14825192	14826397	MajorDMR-6-14246	6
chr21	14828883	14829194	MajorDMR-6-14247	2
chr21	14830390	14830617	MajorDMR-6-14248	3
chr21	14836398	14836667	MajorDMR-6-14249	2
chr21	14848561	14848806	MajorDMR-6-14250	2
chr21	14851189	14851361	MajorDMR-6-14251	2
chr21	14852951	14853048	MajorDMR-6-14252	2
chr21	14876503	14876943	MajorDMR-6-14253	2
chr21	14905041	14905746	MajorDMR-6-14254	3
chr21	14912610	14913063	MajorDMR-6-14255	2
chr21	14914864	14915240	MajorDMR-6-14256	3
chr21	14925315	14925595	MajorDMR-6-14257	2
chr21	14975894	14975912	MajorDMR-6-14258	2
chr21	15015762	15015803	MajorDMR-6-14259	2
chr21	15150189	15150258	MajorDMR-6-14260	2
chr21	15291833	15292008	MajorDMR-6-14261	2
chr21	15678502	15678543	MajorDMR-6-14262	2
chr21	15899466	15899586	MajorDMR-6-14263	2
chr21	16374290	16374819	MajorDMR-6-14264	4
chr21	17170233	17170706	MajorDMR-6-14265	2
chr21	17388120	17388532	MajorDMR-6-14266	2
chr21	17652426	17652858	MajorDMR-6-14267	8
chr21	17678518	17678865	MajorDMR-6-14268	2
chr21	17680185	17680502	MajorDMR-6-14269	2
chr21	17681787	17682836	MajorDMR-6-14270	21
chr21	17759096	17759454	MajorDMR-6-14271	2
chr21	17791192	17792831	MajorDMR-6-14272	18
chr21	17793582	17793943	MajorDMR-6-14273	2
chr21	17795280	17796765	MajorDMR-6-14274	9
chr21	17827915	17828269	MajorDMR-6-14275	3
chr21	17860286	17860687	MajorDMR-6-14276	4
chr21	17908012	17908434	MajorDMR-6-14277	2
chr21	17908964	17911192	MajorDMR-6-14278	14
chr21	17951534	17952375	MajorDMR-6-14279	5
chr21	17970116	17970254	MajorDMR-6-14280	4
chr21	18147517	18147815	MajorDMR-6-14281	5
chr21	18164183	18164869	MajorDMR-6-14282	8
chr21	18811026	18811305	MajorDMR-6-14283	3
chr21	19841161	19841358	MajorDMR-6-14284	2
chr21	20089075	20089206	MajorDMR-6-14285	2
chr21	20518758	20519598	MajorDMR-6-14286	3
chr21	21047737	21047802	MajorDMR-6-14287	2
chr21	22259376	22259601	MajorDMR-6-14288	2
chr21	22369423	22369475	MajorDMR-6-14289	4
chr21	23747028	23747056	MajorDMR-6-14290	2
chr21	23947448	23947798	MajorDMR-6-14291	6
chr21	24929470	24929673	MajorDMR-6-14292	2
chr21	25393629	25394045	MajorDMR-6-14293	2
chr21	25395814	25396062	MajorDMR-6-14294	2
chr21	25410582	25411068	MajorDMR-6-14295	2
chr21	25682674	25682681	MajorDMR-6-14296	2
chr21	26412498	26412574	MajorDMR-6-14297	3
chr21	26686011	26686029	MajorDMR-6-14298	2
chr21	26934090	26934803	MajorDMR-6-14299	49
chr21	26979012	26979077	MajorDMR-6-14300	2
chr21	27380590	27380704	MajorDMR-6-14301	4
chr21	27991659	27992086	MajorDMR-6-14302	2
chr21	28088324	28088698	MajorDMR-6-14303	5
chr21	28105126	28105622	MajorDMR-6-14304	3
chr21	28219437	28219502	MajorDMR-6-14305	2
chr21	28337856	28337942	MajorDMR-6-14306	4
chr21	28719633	28720043	MajorDMR-6-14307	2
chr21	28743153	28743540	MajorDMR-6-14308	2
chr21	28821353	28821694	MajorDMR-6-14309	3
chr21	29368094	29368397	MajorDMR-6-14310	2
chr21	29379720	29379999	MajorDMR-6-14311	2
chr21	29522253	29522257	MajorDMR-6-14312	2
chr21	29972664	29972809	MajorDMR-6-14313	2
chr21	30444233	30444242	MajorDMR-6-14314	2
chr21	30520854	30520967	MajorDMR-6-14315	4
chr21	30672345	30672649	MajorDMR-6-14316	6
chr21	30738100	30738409	MajorDMR-6-14317	4
chr21	30848721	30849132	MajorDMR-6-14318	2
chr21	30857691	30858085	MajorDMR-6-14319	2
chr21	31048356	31048825	MajorDMR-6-14320	2
chr21	31183087	31183463	MajorDMR-6-14321	2
chr21	31310604	31311071	MajorDMR-6-14322	7
chr21	31376316	31376469	MajorDMR-6-14323	2
chr21	31694463	31694962	MajorDMR-6-14324	2
chr21	32394190	32394702	MajorDMR-6-14325	5
chr21	32470618	32470735	MajorDMR-6-14326	2
chr21	32496263	32496560	MajorDMR-6-14327	5
chr21	32500571	32500882	MajorDMR-6-14328	2
chr21	32507953	32508234	MajorDMR-6-14329	4
chr21	32532229	32534127	MajorDMR-6-14330	35
chr21	32534832	32534886	MajorDMR-6-14331	2
chr21	32565212	32565244	MajorDMR-6-14332	2
chr21	32593687	32594042	MajorDMR-6-14333	4
chr21	32640632	32640755	MajorDMR-6-14334	2
chr21	32667159	32667176	MajorDMR-6-14335	2
chr21	32683254	32683404	MajorDMR-6-14336	2
chr21	32699273	32699453	MajorDMR-6-14337	6
chr21	32811943	32812275	MajorDMR-6-14338	6
chr21	32816580	32817040	MajorDMR-6-14339	5
chr21	32818751	32819075	MajorDMR-6-14340	2
chr21	32819911	32820827	MajorDMR-6-14341	4
chr21	32822613	32823223	MajorDMR-6-14342	6
chr21	32828004	32828330	MajorDMR-6-14343	5
chr21	32843394	32843639	MajorDMR-6-14344	5
chr21	32849015	32849143	MajorDMR-6-14345	2
chr21	32851236	32852200	MajorDMR-6-14346	3
chr21	32858752	32859217	MajorDMR-6-14347	2
chr21	32863809	32863840	MajorDMR-6-14348	2
chr21	32903407	32903661	MajorDMR-6-14349	4
chr21	32928240	32928346	MajorDMR-6-14350	2
chr21	32928874	32929132	MajorDMR-6-14351	2
chr21	32929821	32929827	MajorDMR-6-14352	2
chr21	32932561	32932586	MajorDMR-6-14353	2
chr21	33138323	33138370	MajorDMR-6-14354	3
chr21	33238078	33239012	MajorDMR-6-14355	20
chr21	33241954	33242496	MajorDMR-6-14356	10
chr21	33244112	33244555	MajorDMR-6-14357	4
chr21	33247172	33247486	MajorDMR-6-14358	2
chr21	33248376	33248513	MajorDMR-6-14359	2
chr21	33251682	33251860	MajorDMR-6-14360	5
chr21	33261378	33261833	MajorDMR-6-14361	5
chr21	33266657	33266783	MajorDMR-6-14362	2
chr21	33280963	33282147	MajorDMR-6-14363	12
chr21	33301752	33302068	MajorDMR-6-14364	5
chr21	33348193	33348233	MajorDMR-6-14365	2
chr21	33369460	33369668	MajorDMR-6-14366	2
chr21	33373816	33373889	MajorDMR-6-14367	3
chr21	33387736	33388029	MajorDMR-6-14368	4
chr21	33393814	33394078	MajorDMR-6-14369	3
chr21	33468598	33468638	MajorDMR-6-14370	2
chr21	33472797	33472983	MajorDMR-6-14371	2
chr21	33487094	33487680	MajorDMR-6-14372	7
chr21	33707370	33708699	MajorDMR-6-14373	26
chr21	33783702	33783840	MajorDMR-6-14374	2
chr21	33785987	33786265	MajorDMR-6-14375	3
chr21	33787109	33787396	MajorDMR-6-14376	2
chr21	33798765	33798997	MajorDMR-6-14377	3
chr21	33871609	33872110	MajorDMR-6-14378	6
chr21	33934865	33934954	MajorDMR-6-14379	3
chr21	33941575	33942373	MajorDMR-6-14380	5
chr21	34145061	34145143	MajorDMR-6-14381	2
chr21	34179734	34179835	MajorDMR-6-14382	3
chr21	34222490	34222501	MajorDMR-6-14383	2
chr21	34274172	34274711	MajorDMR-6-14384	3
chr21	34328260	34328300	MajorDMR-6-14385	3
chr21	34343451	34343491	MajorDMR-6-14386	2
chr21	34499595	34499633	MajorDMR-6-14387	4
chr21	34632240	34632558	MajorDMR-6-14388	2
chr21	34638401	34639332	MajorDMR-6-14389	54
chr21	35199936	35200067	MajorDMR-6-14390	2
chr21	35363515	35364172	MajorDMR-6-14391	3
chr21	35446808	35447499	MajorDMR-6-14392	14
chr21	35465072	35465131	MajorDMR-6-14393	2
chr21	35504679	35504752	MajorDMR-6-14394	3
chr21	35553214	35553468	MajorDMR-6-14395	3
chr21	35575052	35575409	MajorDMR-6-14396	7
chr21	35720314	35720497	MajorDMR-6-14397	2
chr21	35762970	35763406	MajorDMR-6-14398	4
chr21	35837805	35837925	MajorDMR-6-14399	2
chr21	35838905	35839068	MajorDMR-6-14400	2
chr21	35845483	35845771	MajorDMR-6-14401	2
chr21	35904171	35904489	MajorDMR-6-14402	2
chr21	35967897	35968098	MajorDMR-6-14403	2
chr21	35975618	35975718	MajorDMR-6-14404	6
chr21	36041247	36041528	MajorDMR-6-14405	9
chr21	36154910	36155046	MajorDMR-6-14406	5
chr21	36246156	36246252	MajorDMR-6-14407	2
chr21	36257612	36258446	MajorDMR-6-14408	22
chr21	36277348	36277757	MajorDMR-6-14409	8
chr21	36337084	36337493	MajorDMR-6-14410	2
chr21	36398904	36399445	MajorDMR-6-14411	23
chr21	36611887	36612437	MajorDMR-6-14412	11
chr21	36694190	36694196	MajorDMR-6-14413	2
chr21	36798524	36798940	MajorDMR-6-14414	2
chr21	37080792	37081020	MajorDMR-6-14415	2
chr21	37164032	37164273	MajorDMR-6-14416	4
chr21	37255072	37255498	MajorDMR-6-14417	11
chr21	37361491	37361515	MajorDMR-6-14418	2
chr21	37366957	37367099	MajorDMR-6-14419	2
chr21	37376763	37377007	MajorDMR-6-14420	2
chr21	37406081	37406086	MajorDMR-6-14421	2
chr21	37424360	37424365	MajorDMR-6-14422	2
chr21	37437222	37437566	MajorDMR-6-14423	2
chr21	37452164	37452213	MajorDMR-6-14424	2
chr21	37455081	37455339	MajorDMR-6-14425	2
chr21	37485395	37485515	MajorDMR-6-14426	5
chr21	37513261	37513619	MajorDMR-6-14427	2
chr21	37560971	37560992	MajorDMR-6-14428	2
chr21	37901178	37901218	MajorDMR-6-14429	2
chr21	37914819	37915131	MajorDMR-6-14430	7
chr21	38063701	38064716	MajorDMR-6-14431	6
chr21	38116948	38117683	MajorDMR-6-14432	21
chr21	38120576	38120680	MajorDMR-6-14433	5
chr21	38162942	38162988	MajorDMR-6-14434	2
chr21	38306953	38307598	MajorDMR-6-14435	4
chr21	38338196	38338211	MajorDMR-6-14436	2
chr21	38339480	38339518	MajorDMR-6-14437	2
chr21	38366911	38367174	MajorDMR-6-14438	15
chr21	38378065	38378153	MajorDMR-6-14439	4
chr21	38381149	38381223	MajorDMR-6-14440	2
chr21	38398782	38399066	MajorDMR-6-14441	4
chr21	38430881	38431062	MajorDMR-6-14442	3
chr21	38592540	38592613	MajorDMR-6-14443	5
chr21	38654325	38654548	MajorDMR-6-14444	5
chr21	38742547	38742874	MajorDMR-6-14445	2
chr21	38830753	38830800	MajorDMR-6-14446	2
chr21	38903786	38904095	MajorDMR-6-14447	3
chr21	38935712	38935828	MajorDMR-6-14448	2
chr21	39037988	39038110	MajorDMR-6-14449	3
chr21	39055281	39055285	MajorDMR-6-14450	2
chr21	39055926	39056028	MajorDMR-6-14451	2
chr21	39105533	39105626	MajorDMR-6-14452	2
chr21	39130010	39130135	MajorDMR-6-14453	3
chr21	39134843	39135235	MajorDMR-6-14454	3
chr21	39227721	39228462	MajorDMR-6-14455	5
chr21	39234832	39235084	MajorDMR-6-14456	3
chr21	39247256	39247912	MajorDMR-6-14457	4
chr21	39277298	39277356	MajorDMR-6-14458	4
chr21	39284809	39284891	MajorDMR-6-14459	3
chr21	39285678	39286108	MajorDMR-6-14460	5
chr21	39309860	39310066	MajorDMR-6-14461	2
chr21	39384971	39385245	MajorDMR-6-14462	3
chr21	39800370	39800406	MajorDMR-6-14463	2
chr21	39878956	39878967	MajorDMR-6-14464	2
chr21	40106360	40106755	MajorDMR-6-14465	6
chr21	40269531	40269702	MajorDMR-6-14466	2
chr21	40303676	40303760	MajorDMR-6-14467	2
chr21	40719087	40719864	MajorDMR-6-14468	3
chr21	40890735	40891055	MajorDMR-6-14469	2
chr21	40983565	40983906	MajorDMR-6-14470	10
chr21	40985585	40985693	MajorDMR-6-14471	7
chr21	41020600	41020796	MajorDMR-6-14472	2
chr21	41160595	41160765	MajorDMR-6-14473	2
chr21	41171216	41171610	MajorDMR-6-14474	4
chr21	41238934	41238941	MajorDMR-6-14475	2
chr21	41420612	41420690	MajorDMR-6-14476	2
chr21	41457636	41457669	MajorDMR-6-14477	2
chr21	41566807	41566825	MajorDMR-6-14478	2
chr21	41616853	41616923	MajorDMR-6-14479	2
chr21	41704197	41704505	MajorDMR-6-14480	7
chr21	41990138	41990318	MajorDMR-6-14481	3
chr21	42010508	42011043	MajorDMR-6-14482	8
chr21	42011583	42012013	MajorDMR-6-14483	3
chr21	42205057	42205181	MajorDMR-6-14484	2
chr21	42274584	42274648	MajorDMR-6-14485	2
chr21	42382160	42382691	MajorDMR-6-14486	5
chr21	42417648	42417707	MajorDMR-6-14487	2
chr21	42439794	42440068	MajorDMR-6-14488	4
chr21	42485084	42485638	MajorDMR-6-14489	8
chr21	42661453	42661544	MajorDMR-6-14490	5
chr21	42662477	42662601	MajorDMR-6-14491	6
chr21	42688348	42688469	MajorDMR-6-14492	2
chr21	42741191	42742026	MajorDMR-6-14493	18
chr21	42767131	42767273	MajorDMR-6-14494	2
chr21	42797917	42798075	MajorDMR-6-14495	6
chr21	42922629	42922819	MajorDMR-6-14496	2
chr21	43145705	43145746	MajorDMR-6-14497	3
chr21	43181280	43183890	MajorDMR-6-14498	51
chr21	43185979	43186523	MajorDMR-6-14499	10
chr21	43189523	43189564	MajorDMR-6-14500	2
chr21	43199520	43199973	MajorDMR-6-14501	10
chr21	43256050	43256108	MajorDMR-6-14502	2
chr21	43317062	43317288	MajorDMR-6-14503	4
chr21	43373208	43373318	MajorDMR-6-14504	4
chr21	43490016	43490106	MajorDMR-6-14505	2
chr21	43641145	43642439	MajorDMR-6-14506	16
chr21	43663554	43663602	MajorDMR-6-14507	2
chr21	43665913	43666305	MajorDMR-6-14508	7
chr21	43674015	43674396	MajorDMR-6-14509	2
chr21	43674907	43675028	MajorDMR-6-14510	4
chr21	43679293	43679316	MajorDMR-6-14511	3
chr21	43756391	43756569	MajorDMR-6-14512	2
chr21	43763374	43763481	MajorDMR-6-14513	2
chr21	43809145	43809452	MajorDMR-6-14514	2
chr21	43864474	43864492	MajorDMR-6-14515	2
chr21	43933377	43933461	MajorDMR-6-14516	3
chr21	43944622	43945606	MajorDMR-6-14517	25
chr21	43953078	43953225	MajorDMR-6-14518	5
chr21	44036535	44036998	MajorDMR-6-14519	20
chr21	44075975	44076184	MajorDMR-6-14520	3
chr21	44168552	44168610	MajorDMR-6-14521	3
chr21	44169135	44169166	MajorDMR-6-14522	2
chr21	44312688	44312770	MajorDMR-6-14523	6
chr21	44444922	44444947	MajorDMR-6-14524	2
chr21	44517753	44517915	MajorDMR-6-14525	2
chr21	44524433	44524475	MajorDMR-6-14526	4
chr21	44601515	44602147	MajorDMR-6-14527	16
chr21	44739300	44739730	MajorDMR-6-14528	4
chr21	44787362	44787505	MajorDMR-6-14529	3
chr21	44790379	44790418	MajorDMR-6-14530	2
chr21	44803096	44803608	MajorDMR-6-14531	16
chr21	45080382	45080664	MajorDMR-6-14532	6
chr21	45122653	45123188	MajorDMR-6-14533	16
chr21	45138301	45138336	MajorDMR-6-14534	3
chr21	45160363	45160376	MajorDMR-6-14535	2
chr21	45188781	45188902	MajorDMR-6-14536	2
chr21	45304753	45305184	MajorDMR-6-14537	9
chr21	45339749	45339885	MajorDMR-6-14538	3
chr21	45373096	45373310	MajorDMR-6-14539	6
chr21	45503969	45504057	MajorDMR-6-14540	3
chr21	45505780	45505978	MajorDMR-6-14541	2
chr21	45515737	45516534	MajorDMR-6-14542	8
chr21	45561194	45561204	MajorDMR-6-14543	2
chr21	45580802	45580972	MajorDMR-6-14544	6
chr21	45633648	45633898	MajorDMR-6-14545	2
chr21	45683290	45683455	MajorDMR-6-14546	5
chr21	45772970	45772988	MajorDMR-6-14547	2
chr21	45788968	45789559	MajorDMR-6-14548	3
chr21	45829936	45830193	MajorDMR-6-14549	4
chr21	45845044	45845093	MajorDMR-6-14550	3
chr21	45854429	45854925	MajorDMR-6-14551	2
chr21	45885274	45885362	MajorDMR-6-14552	2
chr21	45977440	45977490	MajorDMR-6-14553	2
chr21	46017898	46018373	MajorDMR-6-14554	4
chr21	46073245	46073292	MajorDMR-6-14555	2
chr21	46106451	46107288	MajorDMR-6-14556	3
chr21	46117284	46118342	MajorDMR-6-14557	8
chr21	46120227	46120284	MajorDMR-6-14558	3
chr21	46122722	46122933	MajorDMR-6-14559	2
chr21	46124347	46125950	MajorDMR-6-14560	18
chr21	46127366	46128901	MajorDMR-6-14561	16
chr21	46130606	46131465	MajorDMR-6-14562	12
chr21	46143225	46143232	MajorDMR-6-14563	2
chr21	46165736	46165857	MajorDMR-6-14564	2
chr21	46168586	46169309	MajorDMR-6-14565	13
chr21	46170583	46170638	MajorDMR-6-14566	2
chr21	46172285	46172444	MajorDMR-6-14567	2
chr21	46181399	46181518	MajorDMR-6-14568	3
chr21	46213049	46213218	MajorDMR-6-14569	3
chr21	46234882	46234931	MajorDMR-6-14570	2
chr21	46256708	46256834	MajorDMR-6-14571	3
chr21	46270243	46270316	MajorDMR-6-14572	5
chr21	46378492	46379234	MajorDMR-6-14573	8
chr21	46408398	46408432	MajorDMR-6-14574	3
chr21	46451756	46451887	MajorDMR-6-14575	4
chr21	46677813	46677855	MajorDMR-6-14576	2
chr21	46706483	46706671	MajorDMR-6-14577	3
chr21	46722168	46722403	MajorDMR-6-14578	3
chr21	46761789	46761864	MajorDMR-6-14579	2
chr21	46769733	46770027	MajorDMR-6-14580	10
chr21	46798026	46798398	MajorDMR-6-14581	5
chr21	46810774	46810816	MajorDMR-6-14582	2
chr21	46839969	46840591	MajorDMR-6-14583	6
chr21	46954615	46954809	MajorDMR-6-14584	5
chr21	47058878	47059018	MajorDMR-6-14585	2
chr21	47306866	47307635	MajorDMR-6-14586	8
chr21	47329700	47330038	MajorDMR-6-14587	4
chr21	47388149	47388196	MajorDMR-6-14588	2
chr21	47423387	47423507	MajorDMR-6-14589	2
chr21	47512861	47512873	MajorDMR-6-14590	2
chr21	47563304	47563785	MajorDMR-6-14591	2
chr21	47619782	47620082	MajorDMR-6-14592	2
chr21	47717235	47717264	MajorDMR-6-14593	2
chr21	47742610	47742739	MajorDMR-6-14594	3
chr21	47813928	47814995	MajorDMR-6-14595	15
chr21	47875675	47875766	MajorDMR-6-14596	4
chr21	47920108	47920636	MajorDMR-6-14597	3
chr21	47935082	47935326	MajorDMR-6-14598	2
chr22	16053106	16054714	MajorDMR-6-14599	7
chr22	16057068	16057593	MajorDMR-6-14600	3
chr22	16063368	16063471	MajorDMR-6-14601	2
chr22	16159544	16159629	MajorDMR-6-14602	2
chr22	16195719	16196109	MajorDMR-6-14603	2
chr22	16204468	16204878	MajorDMR-6-14604	2
chr22	16239600	16239745	MajorDMR-6-14605	2
chr22	16241926	16242093	MajorDMR-6-14606	2
chr22	16332005	16332146	MajorDMR-6-14607	2
chr22	16378698	16378926	MajorDMR-6-14608	2
chr22	16428305	16428593	MajorDMR-6-14609	2
chr22	16858349	16858734	MajorDMR-6-14610	2
chr22	17011530	17011701	MajorDMR-6-14611	2
chr22	17135336	17135476	MajorDMR-6-14612	2
chr22	17142906	17143264	MajorDMR-6-14613	2
chr22	17221224	17221257	MajorDMR-6-14614	2
chr22	17229943	17230398	MajorDMR-6-14615	2
chr22	17291833	17292168	MajorDMR-6-14616	2
chr22	17353469	17353947	MajorDMR-6-14617	2
chr22	17452855	17452919	MajorDMR-6-14618	2
chr22	17653052	17653603	MajorDMR-6-14619	4
chr22	17700000	17700285	MajorDMR-6-14620	2
chr22	17747502	17747830	MajorDMR-6-14621	7
chr22	17787834	17788254	MajorDMR-6-14622	2
chr22	18076337	18076356	MajorDMR-6-14623	2
chr22	18207761	18208004	MajorDMR-6-14624	4
chr22	18243398	18243718	MajorDMR-6-14625	7
chr22	18255803	18255833	MajorDMR-6-14626	2
chr22	18269559	18269989	MajorDMR-6-14627	4
chr22	18381103	18381451	MajorDMR-6-14628	5
chr22	18386438	18386895	MajorDMR-6-14629	6
chr22	18640385	18640404	MajorDMR-6-14630	2
chr22	18811857	18812300	MajorDMR-6-14631	5
chr22	18846892	18846970	MajorDMR-6-14632	2
chr22	18896240	18896465	MajorDMR-6-14633	3
chr22	18927199	18927205	MajorDMR-6-14634	2
chr22	19095369	19095633	MajorDMR-6-14635	6
chr22	19104685	19105064	MajorDMR-6-14636	6
chr22	19138510	19138748	MajorDMR-6-14637	7
chr22	19139979	19140069	MajorDMR-6-14638	2
chr22	19279706	19279894	MajorDMR-6-14639	5
chr22	19465502	19465695	MajorDMR-6-14640	2
chr22	19468159	19468595	MajorDMR-6-14641	5
chr22	19617051	19617111	MajorDMR-6-14642	2
chr22	19651569	19651584	MajorDMR-6-14643	2
chr22	19701389	19701629	MajorDMR-6-14644	7
chr22	19750950	19751326	MajorDMR-6-14645	2
chr22	19868560	19868605	MajorDMR-6-14646	2
chr22	19879165	19879507	MajorDMR-6-14647	11
chr22	19946903	19946967	MajorDMR-6-14648	3
chr22	19949872	19950323	MajorDMR-6-14649	8
chr22	19953278	19953713	MajorDMR-6-14650	7
chr22	19984210	19984278	MajorDMR-6-14651	2
chr22	20010848	20011160	MajorDMR-6-14652	2
chr22	20025800	20025904	MajorDMR-6-14653	4
chr22	20106244	20106578	MajorDMR-6-14654	2
chr22	20118253	20118380	MajorDMR-6-14655	2
chr22	20178184	20178209	MajorDMR-6-14656	2
chr22	20287910	20287959	MajorDMR-6-14657	2
chr22	20379797	20379915	MajorDMR-6-14658	8
chr22	20394502	20394594	MajorDMR-6-14659	2
chr22	20404439	20404482	MajorDMR-6-14660	2
chr22	20424776	20424902	MajorDMR-6-14661	3
chr22	20445550	20445596	MajorDMR-6-14662	2
chr22	20484702	20484942	MajorDMR-6-14663	2
chr22	20726988	20727021	MajorDMR-6-14664	2
chr22	20780048	20780074	MajorDMR-6-14665	4
chr22	20929545	20929881	MajorDMR-6-14666	3
chr22	21012759	21012806	MajorDMR-6-14667	2
chr22	21083270	21083723	MajorDMR-6-14668	4
chr22	21322209	21322404	MajorDMR-6-14669	3
chr22	21482348	21482526	MajorDMR-6-14670	3
chr22	21613120	21613131	MajorDMR-6-14671	2
chr22	21823505	21823982	MajorDMR-6-14672	17
chr22	21924038	21924470	MajorDMR-6-14673	6
chr22	22005668	22005811	MajorDMR-6-14674	6
chr22	22274020	22274466	MajorDMR-6-14675	3
chr22	22529435	22529491	MajorDMR-6-14676	2
chr22	22558743	22559048	MajorDMR-6-14677	2
chr22	22571610	22571855	MajorDMR-6-14678	3
chr22	22572811	22572904	MajorDMR-6-14679	2
chr22	22573972	22574458	MajorDMR-6-14680	2
chr22	22585768	22585997	MajorDMR-6-14681	2
chr22	22693834	22694313	MajorDMR-6-14682	2
chr22	22737783	22737913	MajorDMR-6-14683	3
chr22	22862241	22862378	MajorDMR-6-14684	2
chr22	23107537	23107584	MajorDMR-6-14685	2
chr22	23197167	23197442	MajorDMR-6-14686	2
chr22	23297090	23297148	MajorDMR-6-14687	3
chr22	23554955	23555253	MajorDMR-6-14688	2
chr22	23584650	23585120	MajorDMR-6-14689	3
chr22	23647821	23648479	MajorDMR-6-14690	15
chr22	23726188	23726424	MajorDMR-6-14691	4
chr22	23791535	23791965	MajorDMR-6-14692	9
chr22	23807188	23807393	MajorDMR-6-14693	2
chr22	24026244	24026415	MajorDMR-6-14694	4
chr22	24045458	24045707	MajorDMR-6-14695	3
chr22	24093910	24093992	MajorDMR-6-14696	2
chr22	24110909	24111069	MajorDMR-6-14697	6
chr22	24272142	24272423	MajorDMR-6-14698	2
chr22	24684119	24684126	MajorDMR-6-14699	2
chr22	24820593	24820759	MajorDMR-6-14700	5
chr22	24949712	24950127	MajorDMR-6-14701	4
chr22	24979467	24979965	MajorDMR-6-14702	2
chr22	24984417	24984592	MajorDMR-6-14703	2
chr22	25081894	25082153	MajorDMR-6-14704	5
chr22	25324108	25324296	MajorDMR-6-14705	2
chr22	25345977	25346378	MajorDMR-6-14706	5
chr22	25501312	25501585	MajorDMR-6-14707	5
chr22	25516156	25516193	MajorDMR-6-14708	2
chr22	25524905	25524935	MajorDMR-6-14709	2
chr22	25575166	25575560	MajorDMR-6-14710	2
chr22	25634374	25634381	MajorDMR-6-14711	2
chr22	25690629	25690684	MajorDMR-6-14712	2
chr22	25799069	25799561	MajorDMR-6-14713	7
chr22	25815757	25816575	MajorDMR-6-14714	9
chr22	25874187	25874550	MajorDMR-6-14715	3
chr22	25970562	25971030	MajorDMR-6-14716	6
chr22	26013115	26013441	MajorDMR-6-14717	4
chr22	26093463	26093600	MajorDMR-6-14718	3
chr22	26094846	26095025	MajorDMR-6-14719	4
chr22	26212183	26212294	MajorDMR-6-14720	2
chr22	26366338	26366767	MajorDMR-6-14721	6
chr22	26407791	26408186	MajorDMR-6-14722	2
chr22	26462661	26463227	MajorDMR-6-14723	8
chr22	26606406	26606606	MajorDMR-6-14724	8
chr22	26625624	26626059	MajorDMR-6-14725	4
chr22	26629038	26629637	MajorDMR-6-14726	5
chr22	26630169	26630477	MajorDMR-6-14727	7
chr22	26633891	26634067	MajorDMR-6-14728	2
chr22	26641251	26641329	MajorDMR-6-14729	2
chr22	26741283	26741692	MajorDMR-6-14730	6
chr22	26750495	26751064	MajorDMR-6-14731	16
chr22	26847955	26847961	MajorDMR-6-14732	3
chr22	26875966	26875984	MajorDMR-6-14733	2
chr22	27163740	27164020	MajorDMR-6-14734	3
chr22	27296957	27297207	MajorDMR-6-14735	6
chr22	27418844	27419307	MajorDMR-6-14736	2
chr22	27428278	27428710	MajorDMR-6-14737	2
chr22	27456338	27456375	MajorDMR-6-14738	2
chr22	27506993	27507357	MajorDMR-6-14739	2
chr22	27520711	27520731	MajorDMR-6-14740	2
chr22	27533945	27534211	MajorDMR-6-14741	8
chr22	27545956	27546883	MajorDMR-6-14742	18
chr22	27628132	27628401	MajorDMR-6-14743	3
chr22	27669606	27670220	MajorDMR-6-14744	11
chr22	27680411	27680616	MajorDMR-6-14745	5
chr22	27695147	27695774	MajorDMR-6-14746	17
chr22	27754759	27754802	MajorDMR-6-14747	2
chr22	27803001	27803892	MajorDMR-6-14748	5
chr22	27834504	27834630	MajorDMR-6-14749	7
chr22	27954083	27954303	MajorDMR-6-14750	2
chr22	28060841	28060956	MajorDMR-6-14751	2
chr22	28110925	28111603	MajorDMR-6-14752	12
chr22	28193170	28193919	MajorDMR-6-14753	18
chr22	28194840	28194844	MajorDMR-6-14754	2
chr22	28414275	28414307	MajorDMR-6-14755	8
chr22	28537184	28537424	MajorDMR-6-14756	2
chr22	28744161	28744281	MajorDMR-6-14757	3
chr22	28826806	28827001	MajorDMR-6-14758	2
chr22	29225580	29225622	MajorDMR-6-14759	2
chr22	29426301	29426843	MajorDMR-6-14760	17
chr22	29502726	29503192	MajorDMR-6-14761	2
chr22	29550360	29550722	MajorDMR-6-14762	5
chr22	29709933	29710025	MajorDMR-6-14763	4
chr22	29877539	29877681	MajorDMR-6-14764	2
chr22	30085884	30086707	MajorDMR-6-14765	8
chr22	30345148	30345489	MajorDMR-6-14766	2
chr22	30417898	30418437	MajorDMR-6-14767	5
chr22	30476121	30476530	MajorDMR-6-14768	17
chr22	30659470	30659497	MajorDMR-6-14769	2
chr22	30737077	30737116	MajorDMR-6-14770	2
chr22	30970442	30970844	MajorDMR-6-14771	27
chr22	31002156	31003394	MajorDMR-6-14772	19
chr22	31030248	31030371	MajorDMR-6-14773	2
chr22	31176025	31176191	MajorDMR-6-14774	3
chr22	31222099	31222365	MajorDMR-6-14775	2
chr22	31268269	31268716	MajorDMR-6-14776	10
chr22	31271877	31272115	MajorDMR-6-14777	2
chr22	31282505	31282894	MajorDMR-6-14778	3
chr22	31480469	31480699	MajorDMR-6-14779	5
chr22	31481622	31481696	MajorDMR-6-14780	3
chr22	31502873	31503151	MajorDMR-6-14781	7
chr22	31580505	31580526	MajorDMR-6-14782	2
chr22	31608863	31609038	MajorDMR-6-14783	3
chr22	31643996	31644857	MajorDMR-6-14784	19
chr22	31668645	31668690	MajorDMR-6-14785	2
chr22	31686234	31686362	MajorDMR-6-14786	4
chr22	31709332	31709725	MajorDMR-6-14787	3
chr22	31738540	31741082	MajorDMR-6-14788	42
chr22	31832746	31832858	MajorDMR-6-14789	2
chr22	32027064	32027352	MajorDMR-6-14790	6
chr22	32439216	32439377	MajorDMR-6-14791	2
chr22	32472831	32472893	MajorDMR-6-14792	2
chr22	32506816	32506907	MajorDMR-6-14793	2
chr22	32572365	32572573	MajorDMR-6-14794	4
chr22	32676805	32677308	MajorDMR-6-14795	4
chr22	32701119	32701275	MajorDMR-6-14796	2
chr22	33197380	33197478	MajorDMR-6-14797	6
chr22	33198127	33198583	MajorDMR-6-14798	11
chr22	33276965	33277271	MajorDMR-6-14799	9
chr22	33307623	33307662	MajorDMR-6-14800	2
chr22	33959566	33959636	MajorDMR-6-14801	2
chr22	34240426	34240482	MajorDMR-6-14802	2
chr22	34249880	34250002	MajorDMR-6-14803	3
chr22	34461962	34461980	MajorDMR-6-14804	2
chr22	34501249	34501982	MajorDMR-6-14805	5
chr22	34664934	34665318	MajorDMR-6-14806	2
chr22	34789774	34789962	MajorDMR-6-14807	2
chr22	34794895	34795379	MajorDMR-6-14808	2
chr22	34799077	34799184	MajorDMR-6-14809	2
chr22	35196332	35196472	MajorDMR-6-14810	3
chr22	35333584	35333881	MajorDMR-6-14811	2
chr22	35340420	35340429	MajorDMR-6-14812	2
chr22	35469875	35470251	MajorDMR-6-14813	2
chr22	35471027	35471334	MajorDMR-6-14814	2
chr22	35472078	35472593	MajorDMR-6-14815	3
chr22	35482220	35482568	MajorDMR-6-14816	4
chr22	35491967	35492022	MajorDMR-6-14817	2
chr22	35637702	35637891	MajorDMR-6-14818	2
chr22	35649596	35649610	MajorDMR-6-14819	2
chr22	35709971	35710307	MajorDMR-6-14820	2
chr22	35768219	35768349	MajorDMR-6-14821	5
chr22	35906724	35907120	MajorDMR-6-14822	6
chr22	35919630	35919803	MajorDMR-6-14823	2
chr22	35937687	35940439	MajorDMR-6-14824	34
chr22	35941042	35941217	MajorDMR-6-14825	6
chr22	35942397	35942432	MajorDMR-6-14826	2
chr22	35944297	35945780	MajorDMR-6-14827	28
chr22	35948700	35948974	MajorDMR-6-14828	2
chr22	35969237	35969738	MajorDMR-6-14829	13
chr22	36080476	36080712	MajorDMR-6-14830	3
chr22	36122759	36122931	MajorDMR-6-14831	3
chr22	36162643	36163057	MajorDMR-6-14832	3
chr22	36234343	36234485	MajorDMR-6-14833	3
chr22	36352914	36353167	MajorDMR-6-14834	3
chr22	36506459	36506464	MajorDMR-6-14835	2
chr22	36587604	36587759	MajorDMR-6-14836	3
chr22	36617953	36618035	MajorDMR-6-14837	2
chr22	36630926	36630976	MajorDMR-6-14838	2
chr22	36731448	36731559	MajorDMR-6-14839	4
chr22	36851601	36851713	MajorDMR-6-14840	2
chr22	37042647	37042689	MajorDMR-6-14841	2
chr22	37063671	37064197	MajorDMR-6-14842	5
chr22	37145940	37146452	MajorDMR-6-14843	11
chr22	37170914	37170978	MajorDMR-6-14844	2
chr22	37182419	37182682	MajorDMR-6-14845	4
chr22	37367535	37367837	MajorDMR-6-14846	7
chr22	37655278	37655747	MajorDMR-6-14847	6
chr22	37772050	37772740	MajorDMR-6-14848	12
chr22	37774005	37774231	MajorDMR-6-14849	10
chr22	37774742	37776686	MajorDMR-6-14850	16
chr22	37779212	37779219	MajorDMR-6-14851	2
chr22	37781589	37781874	MajorDMR-6-14852	2
chr22	37792184	37792413	MajorDMR-6-14853	2
chr22	37793514	37793570	MajorDMR-6-14854	3
chr22	37795227	37795598	MajorDMR-6-14855	2
chr22	37797727	37798371	MajorDMR-6-14856	6
chr22	37799852	37800078	MajorDMR-6-14857	2
chr22	37806666	37806962	MajorDMR-6-14858	13
chr22	37941761	37942348	MajorDMR-6-14859	6
chr22	37963406	37963591	MajorDMR-6-14860	2
chr22	37977688	37977700	MajorDMR-6-14861	2
chr22	37997644	37997726	MajorDMR-6-14862	2
chr22	38002924	38003099	MajorDMR-6-14863	3
chr22	38003748	38003928	MajorDMR-6-14864	2
chr22	38058506	38058544	MajorDMR-6-14865	3
chr22	38142925	38143451	MajorDMR-6-14866	7
chr22	38148663	38149108	MajorDMR-6-14867	5
chr22	38199519	38200222	MajorDMR-6-14868	9
chr22	38201664	38202388	MajorDMR-6-14869	14
chr22	38214643	38215068	MajorDMR-6-14870	2
chr22	38259793	38259811	MajorDMR-6-14871	3
chr22	38301742	38301893	MajorDMR-6-14872	2
chr22	38379533	38379693	MajorDMR-6-14873	2
chr22	38380438	38380464	MajorDMR-6-14874	2
chr22	38412453	38413107	MajorDMR-6-14875	10
chr22	38422600	38422830	MajorDMR-6-14876	2
chr22	38434765	38435337	MajorDMR-6-14877	7
chr22	38470263	38470484	MajorDMR-6-14878	11
chr22	38478424	38478725	MajorDMR-6-14879	3
chr22	38493466	38494085	MajorDMR-6-14880	7
chr22	38521819	38522414	MajorDMR-6-14881	6
chr22	38590537	38591257	MajorDMR-6-14882	12
chr22	38642587	38642600	MajorDMR-6-14883	2
chr22	38656356	38656515	MajorDMR-6-14884	2
chr22	38657356	38657386	MajorDMR-6-14885	2
chr22	38710124	38710267	MajorDMR-6-14886	2
chr22	38793229	38793409	MajorDMR-6-14887	9
chr22	38799583	38800279	MajorDMR-6-14888	15
chr22	38825319	38826064	MajorDMR-6-14889	4
chr22	38965658	38966167	MajorDMR-6-14890	15
chr22	39055047	39055304	MajorDMR-6-14891	2
chr22	39074882	39075533	MajorDMR-6-14892	5
chr22	39098996	39100404	MajorDMR-6-14893	9
chr22	39103036	39103182	MajorDMR-6-14894	2
chr22	39147723	39147813	MajorDMR-6-14895	2
chr22	39224291	39224358	MajorDMR-6-14896	2
chr22	39282189	39282343	MajorDMR-6-14897	2
chr22	39405509	39406711	MajorDMR-6-14898	4
chr22	39416886	39417094	MajorDMR-6-14899	2
chr22	39483192	39483197	MajorDMR-6-14900	2
chr22	39517860	39518315	MajorDMR-6-14901	2
chr22	39520274	39520503	MajorDMR-6-14902	2
chr22	39526970	39526980	MajorDMR-6-14903	2
chr22	39531158	39531637	MajorDMR-6-14904	2
chr22	39540337	39540710	MajorDMR-6-14905	6
chr22	39544932	39545031	MajorDMR-6-14906	2
chr22	39546012	39546068	MajorDMR-6-14907	2
chr22	39615954	39615961	MajorDMR-6-14908	2
chr22	39650899	39651053	MajorDMR-6-14909	3
chr22	39722743	39722766	MajorDMR-6-14910	2
chr22	39745277	39745531	MajorDMR-6-14911	2
chr22	39747386	39747443	MajorDMR-6-14912	2
chr22	39748044	39748105	MajorDMR-6-14913	2
chr22	39754251	39754425	MajorDMR-6-14914	3
chr22	39780979	39781213	MajorDMR-6-14915	5
chr22	39784974	39785136	MajorDMR-6-14916	4
chr22	39800862	39800918	MajorDMR-6-14917	2
chr22	39833283	39834089	MajorDMR-6-14918	8
chr22	39858611	39858889	MajorDMR-6-14919	3
chr22	39866766	39866782	MajorDMR-6-14920	2
chr22	39886402	39886847	MajorDMR-6-14921	3
chr22	40616032	40616175	MajorDMR-6-14922	4
chr22	40616931	40617103	MajorDMR-6-14923	2
chr22	40706284	40706478	MajorDMR-6-14924	2
chr22	41106005	41106294	MajorDMR-6-14925	3
chr22	41117353	41117442	MajorDMR-6-14926	3
chr22	41251401	41251500	MajorDMR-6-14927	3
chr22	41445003	41445051	MajorDMR-6-14928	2
chr22	41556360	41556399	MajorDMR-6-14929	2
chr22	41633631	41633679	MajorDMR-6-14930	3
chr22	41764662	41765360	MajorDMR-6-14931	3
chr22	41779350	41779473	MajorDMR-6-14932	2
chr22	41908995	41909114	MajorDMR-6-14933	3
chr22	41952866	41952984	MajorDMR-6-14934	2
chr22	41958452	41959025	MajorDMR-6-14935	4
chr22	42063506	42063620	MajorDMR-6-14936	2
chr22	42195819	42196038	MajorDMR-6-14937	5
chr22	42307065	42307254	MajorDMR-6-14938	10
chr22	42311448	42311638	MajorDMR-6-14939	4
chr22	42316160	42316308	MajorDMR-6-14940	2
chr22	42343651	42343663	MajorDMR-6-14941	2
chr22	42353682	42354011	MajorDMR-6-14942	8
chr22	42433041	42433653	MajorDMR-6-14943	4
chr22	42508567	42508688	MajorDMR-6-14944	3
chr22	42582620	42582672	MajorDMR-6-14945	2
chr22	42672114	42672708	MajorDMR-6-14946	3
chr22	42678570	42678616	MajorDMR-6-14947	2
chr22	42685852	42686404	MajorDMR-6-14948	23
chr22	42690194	42690316	MajorDMR-6-14949	2
chr22	42692816	42692864	MajorDMR-6-14950	3
chr22	42695776	42696464	MajorDMR-6-14951	11
chr22	42700248	42700257	MajorDMR-6-14952	2
chr22	42702104	42702333	MajorDMR-6-14953	6
chr22	42710022	42710844	MajorDMR-6-14954	6
chr22	42718379	42718564	MajorDMR-6-14955	6
chr22	42727080	42727430	MajorDMR-6-14956	8
chr22	42732170	42732181	MajorDMR-6-14957	2
chr22	42736800	42737807	MajorDMR-6-14958	31
chr22	42738707	42739161	MajorDMR-6-14959	6
chr22	42760621	42761798	MajorDMR-6-14960	19
chr22	42762441	42762651	MajorDMR-6-14961	4
chr22	42808830	42809237	MajorDMR-6-14962	9
chr22	43070592	43070624	MajorDMR-6-14963	2
chr22	43084441	43084706	MajorDMR-6-14964	3
chr22	43085423	43085611	MajorDMR-6-14965	2
chr22	43087642	43088401	MajorDMR-6-14966	3
chr22	43088970	43089055	MajorDMR-6-14967	2
chr22	43161591	43161843	MajorDMR-6-14968	2
chr22	43358780	43358795	MajorDMR-6-14969	2
chr22	43409558	43410149	MajorDMR-6-14970	9
chr22	43815241	43815685	MajorDMR-6-14971	3
chr22	43817980	43818132	MajorDMR-6-14972	4
chr22	43822533	43822778	MajorDMR-6-14973	2
chr22	43876274	43876342	MajorDMR-6-14974	2
chr22	43886753	43886757	MajorDMR-6-14975	2
chr22	44062655	44062679	MajorDMR-6-14976	2
chr22	44141216	44141230	MajorDMR-6-14977	2
chr22	44185505	44185526	MajorDMR-6-14978	2
chr22	44230626	44230740	MajorDMR-6-14979	3
chr22	44288083	44288259	MajorDMR-6-14980	4
chr22	44485106	44485197	MajorDMR-6-14981	2
chr22	44525813	44526398	MajorDMR-6-14982	6
chr22	44549746	44549831	MajorDMR-6-14983	3
chr22	44736333	44736795	MajorDMR-6-14984	14
chr22	44753217	44753527	MajorDMR-6-14985	2
chr22	44776407	44777185	MajorDMR-6-14986	14
chr22	44806610	44806776	MajorDMR-6-14987	8
chr22	44809862	44809998	MajorDMR-6-14988	2
chr22	44817843	44818109	MajorDMR-6-14989	3
chr22	44947041	44947193	MajorDMR-6-14990	5
chr22	45093353	45093366	MajorDMR-6-14991	2
chr22	45098421	45099424	MajorDMR-6-14992	48
chr22	45125784	45125831	MajorDMR-6-14993	2
chr22	45196790	45196826	MajorDMR-6-14994	2
chr22	45218195	45218752	MajorDMR-6-14995	4
chr22	45323988	45324351	MajorDMR-6-14996	2
chr22	45334901	45335144	MajorDMR-6-14997	8
chr22	45342937	45343356	MajorDMR-6-14998	10
chr22	45360213	45360439	MajorDMR-6-14999	7
chr22	45389646	45389676	MajorDMR-6-15000	2
chr22	45401873	45402480	MajorDMR-6-15001	14
chr22	45561260	45561327	MajorDMR-6-15002	3
chr22	45706710	45706727	MajorDMR-6-15003	3
chr22	45714332	45714356	MajorDMR-6-15004	2
chr22	45992974	45993423	MajorDMR-6-15005	2
chr22	46180469	46181078	MajorDMR-6-15006	5
chr22	46262267	46263796	MajorDMR-6-15007	22
chr22	46393375	46393663	MajorDMR-6-15008	2
chr22	46402609	46402750	MajorDMR-6-15009	2
chr22	46440217	46440447	MajorDMR-6-15010	7
chr22	46448388	46448441	MajorDMR-6-15011	2
chr22	46451000	46451095	MajorDMR-6-15012	2
chr22	46451769	46452070	MajorDMR-6-15013	4
chr22	46456260	46457327	MajorDMR-6-15014	10
chr22	46457901	46461424	MajorDMR-6-15015	63
chr22	46462377	46462950	MajorDMR-6-15016	16
chr22	46463699	46463942	MajorDMR-6-15017	4
chr22	46471457	46471832	MajorDMR-6-15018	3
chr22	46475251	46475700	MajorDMR-6-15019	10
chr22	46479639	46482351	MajorDMR-6-15020	84
chr22	46482929	46486469	MajorDMR-6-15021	72
chr22	46486999	46489505	MajorDMR-6-15022	24
chr22	46490318	46490787	MajorDMR-6-15023	4
chr22	46492475	46492973	MajorDMR-6-15024	5
chr22	46494326	46494516	MajorDMR-6-15025	3
chr22	46495158	46495314	MajorDMR-6-15026	4
chr22	46496306	46496325	MajorDMR-6-15027	2
chr22	46497481	46497662	MajorDMR-6-15028	2
chr22	46498841	46498919	MajorDMR-6-15029	2
chr22	46501244	46503182	MajorDMR-6-15030	24
chr22	46508092	46508322	MajorDMR-6-15031	2
chr22	46545389	46545531	MajorDMR-6-15032	4
chr22	46746405	46746420	MajorDMR-6-15033	2
chr22	46856906	46857115	MajorDMR-6-15034	4
chr22	47075341	47075361	MajorDMR-6-15035	2
chr22	47127594	47127650	MajorDMR-6-15036	2
chr22	47130232	47131135	MajorDMR-6-15037	14
chr22	47132170	47132376	MajorDMR-6-15038	4
chr22	47194693	47194842	MajorDMR-6-15039	7
chr22	47225399	47225594	MajorDMR-6-15040	2
chr22	47426123	47426135	MajorDMR-6-15041	2
chr22	47441188	47441202	MajorDMR-6-15042	2
chr22	47646087	47646198	MajorDMR-6-15043	2
chr22	47836410	47836441	MajorDMR-6-15044	2
chr22	47899844	47899926	MajorDMR-6-15045	2
chr22	48080700	48081053	MajorDMR-6-15046	2
chr22	48124634	48124706	MajorDMR-6-15047	2
chr22	48314523	48315134	MajorDMR-6-15048	8
chr22	48386424	48386609	MajorDMR-6-15049	2
chr22	48682352	48682713	MajorDMR-6-15050	6
chr22	48887481	48888171	MajorDMR-6-15051	3
chr22	48890103	48891119	MajorDMR-6-15052	14
chr22	48896378	48897000	MajorDMR-6-15053	8
chr22	48907418	48907506	MajorDMR-6-15054	2
chr22	48910824	48911023	MajorDMR-6-15055	3
chr22	48911601	48911828	MajorDMR-6-15056	2
chr22	48913553	48913668	MajorDMR-6-15057	3
chr22	48916761	48917297	MajorDMR-6-15058	9
chr22	48927253	48928093	MajorDMR-6-15059	14
chr22	48930403	48930800	MajorDMR-6-15060	2
chr22	48932495	48933152	MajorDMR-6-15061	26
chr22	48940256	48940364	MajorDMR-6-15062	3
chr22	48963073	48963309	MajorDMR-6-15063	8
chr22	48972881	48973522	MajorDMR-6-15064	20
chr22	48974083	48974377	MajorDMR-6-15065	2
chr22	48974883	48975074	MajorDMR-6-15066	6
chr22	48976443	48977867	MajorDMR-6-15067	16
chr22	48987629	48988864	MajorDMR-6-15068	6
chr22	48990104	48990816	MajorDMR-6-15069	8
chr22	48991393	48991549	MajorDMR-6-15070	2
chr22	48999587	48999908	MajorDMR-6-15071	4
chr22	49014232	49014864	MajorDMR-6-15072	7
chr22	49024949	49025337	MajorDMR-6-15073	3
chr22	49026851	49027532	MajorDMR-6-15074	7
chr22	49031664	49031894	MajorDMR-6-15075	6
chr22	49035022	49035300	MajorDMR-6-15076	3
chr22	49035939	49036408	MajorDMR-6-15077	7
chr22	49037006	49037619	MajorDMR-6-15078	24
chr22	49039788	49040069	MajorDMR-6-15079	15
chr22	49041858	49042117	MajorDMR-6-15080	5
chr22	49051248	49051607	MajorDMR-6-15081	2
chr22	49056128	49056458	MajorDMR-6-15082	2
chr22	49061349	49061423	MajorDMR-6-15083	2
chr22	49079165	49079581	MajorDMR-6-15084	2
chr22	49094521	49094772	MajorDMR-6-15085	3
chr22	49095560	49096871	MajorDMR-6-15086	10
chr22	49112864	49113479	MajorDMR-6-15087	9
chr22	49189977	49190097	MajorDMR-6-15088	11
chr22	49198698	49199051	MajorDMR-6-15089	2
chr22	49330460	49330805	MajorDMR-6-15090	2
chr22	49339259	49339705	MajorDMR-6-15091	4
chr22	49465534	49465653	MajorDMR-6-15092	2
chr22	49560320	49561877	MajorDMR-6-15093	7
chr22	49605840	49606035	MajorDMR-6-15094	3
chr22	49795500	49795673	MajorDMR-6-15095	2
chr22	49844417	49844728	MajorDMR-6-15096	5
chr22	49856110	49856278	MajorDMR-6-15097	6
chr22	50129619	50129635	MajorDMR-6-15098	2
chr22	50241843	50241850	MajorDMR-6-15099	3
chr22	50416262	50416329	MajorDMR-6-15100	4
chr22	50422597	50422689	MajorDMR-6-15101	3
chr22	50438270	50438776	MajorDMR-6-15102	15
chr22	50449024	50449521	MajorDMR-6-15103	2
chr22	50460685	50460747	MajorDMR-6-15104	2
chr22	50482959	50482987	MajorDMR-6-15105	2
chr22	50497850	50498040	MajorDMR-6-15106	3
chr22	50522145	50522184	MajorDMR-6-15107	2
chr22	50596361	50596534	MajorDMR-6-15108	6
chr22	50628949	50629249	MajorDMR-6-15109	4
chr22	50682185	50682204	MajorDMR-6-15110	2
chr22	50706029	50706485	MajorDMR-6-15111	4
chr22	50909768	50909866	MajorDMR-6-15112	3
chr22	51080248	51080577	MajorDMR-6-15113	11
chr22	51081819	51081926	MajorDMR-6-15114	3
chr22	51134747	51135419	MajorDMR-6-15115	3
chr22	51159009	51159498	MajorDMR-6-15116	8
chr22	51169286	51169333	MajorDMR-6-15117	2
chr3	350513	350790	MajorDMR-6-15118	8
chr3	383784	383934	MajorDMR-6-15119	2
chr3	674143	674792	MajorDMR-6-15120	3
chr3	1127742	1128246	MajorDMR-6-15121	2
chr3	1603109	1603280	MajorDMR-6-15122	2
chr3	2370045	2370053	MajorDMR-6-15123	2
chr3	2804665	2805091	MajorDMR-6-15124	2
chr3	3057522	3057552	MajorDMR-6-15125	2
chr3	3095261	3095458	MajorDMR-6-15126	2
chr3	3242185	3242376	MajorDMR-6-15127	2
chr3	3687270	3687381	MajorDMR-6-15128	2
chr3	3777111	3777132	MajorDMR-6-15129	2
chr3	3842860	3846315	MajorDMR-6-15130	32
chr3	4026449	4026681	MajorDMR-6-15131	2
chr3	4523407	4523872	MajorDMR-6-15132	2
chr3	4714507	4714554	MajorDMR-6-15133	2
chr3	4731584	4731593	MajorDMR-6-15134	2
chr3	4774658	4774895	MajorDMR-6-15135	2
chr3	4909490	4909518	MajorDMR-6-15136	2
chr3	4940315	4940469	MajorDMR-6-15137	2
chr3	5083947	5084147	MajorDMR-6-15138	2
chr3	5131543	5131949	MajorDMR-6-15139	2
chr3	5137407	5137447	MajorDMR-6-15140	2
chr3	5140363	5140829	MajorDMR-6-15141	2
chr3	5268501	5268537	MajorDMR-6-15142	2
chr3	5292467	5292537	MajorDMR-6-15143	2
chr3	5378160	5378410	MajorDMR-6-15144	2
chr3	5467842	5469048	MajorDMR-6-15145	23
chr3	5615029	5615371	MajorDMR-6-15146	2
chr3	6122042	6122269	MajorDMR-6-15147	3
chr3	6133417	6133602	MajorDMR-6-15148	3
chr3	6675630	6675682	MajorDMR-6-15149	2
chr3	7068127	7068179	MajorDMR-6-15150	2
chr3	7068949	7069206	MajorDMR-6-15151	3
chr3	7351297	7351525	MajorDMR-6-15152	4
chr3	7403645	7404068	MajorDMR-6-15153	2
chr3	7588495	7588567	MajorDMR-6-15154	2
chr3	7662966	7663119	MajorDMR-6-15155	2
chr3	7931093	7931472	MajorDMR-6-15156	2
chr3	8080055	8080485	MajorDMR-6-15157	3
chr3	8620931	8620941	MajorDMR-6-15158	2
chr3	8720501	8720838	MajorDMR-6-15159	2
chr3	8773171	8773285	MajorDMR-6-15160	2
chr3	9106714	9106718	MajorDMR-6-15161	2
chr3	9177923	9178298	MajorDMR-6-15162	11
chr3	9347853	9347908	MajorDMR-6-15163	2
chr3	9372590	9372933	MajorDMR-6-15164	2
chr3	9443866	9444075	MajorDMR-6-15165	4
chr3	9489908	9490006	MajorDMR-6-15166	2
chr3	9541618	9542105	MajorDMR-6-15167	6
chr3	9550453	9550789	MajorDMR-6-15168	5
chr3	9558345	9558613	MajorDMR-6-15169	2
chr3	9651865	9652011	MajorDMR-6-15170	2
chr3	9852434	9852786	MajorDMR-6-15171	4
chr3	10050576	10050897	MajorDMR-6-15172	11
chr3	10619417	10619432	MajorDMR-6-15173	3
chr3	10893918	10894498	MajorDMR-6-15174	3
chr3	10924742	10924777	MajorDMR-6-15175	2
chr3	10977776	10978224	MajorDMR-6-15176	2
chr3	10987197	10987330	MajorDMR-6-15177	3
chr3	10990908	10991255	MajorDMR-6-15178	18
chr3	10992809	10993014	MajorDMR-6-15179	5
chr3	10998661	10998892	MajorDMR-6-15180	6
chr3	11019506	11019838	MajorDMR-6-15181	7
chr3	11024675	11024771	MajorDMR-6-15182	2
chr3	11031827	11032146	MajorDMR-6-15183	2
chr3	11033493	11033867	MajorDMR-6-15184	4
chr3	11035213	11040105	MajorDMR-6-15185	52
chr3	11040764	11041958	MajorDMR-6-15186	17
chr3	11043053	11044881	MajorDMR-6-15187	13
chr3	11045424	11046915	MajorDMR-6-15188	17
chr3	11047487	11049482	MajorDMR-6-15189	20
chr3	11051050	11052826	MajorDMR-6-15190	15
chr3	11054166	11055153	MajorDMR-6-15191	8
chr3	11062414	11063895	MajorDMR-6-15192	9
chr3	11066489	11066521	MajorDMR-6-15193	2
chr3	11076116	11076220	MajorDMR-6-15194	2
chr3	11079169	11079968	MajorDMR-6-15195	10
chr3	11081054	11081110	MajorDMR-6-15196	2
chr3	11081978	11082606	MajorDMR-6-15197	3
chr3	11112899	11113306	MajorDMR-6-15198	2
chr3	11475783	11475823	MajorDMR-6-15199	2
chr3	11495386	11495460	MajorDMR-6-15200	2
chr3	11632511	11632918	MajorDMR-6-15201	6
chr3	11634969	11635455	MajorDMR-6-15202	2
chr3	11646153	11646518	MajorDMR-6-15203	2
chr3	11651925	11652013	MajorDMR-6-15204	3
chr3	11652598	11652674	MajorDMR-6-15205	2
chr3	11677579	11677936	MajorDMR-6-15206	3
chr3	11679270	11679478	MajorDMR-6-15207	3
chr3	11837236	11837673	MajorDMR-6-15208	5
chr3	11961151	11961156	MajorDMR-6-15209	2
chr3	11994604	11994630	MajorDMR-6-15210	2
chr3	12482580	12482618	MajorDMR-6-15211	2
chr3	12660031	12660192	MajorDMR-6-15212	5
chr3	12700087	12700097	MajorDMR-6-15213	2
chr3	12867484	12867741	MajorDMR-6-15214	2
chr3	12876317	12876346	MajorDMR-6-15215	2
chr3	12925612	12926205	MajorDMR-6-15216	18
chr3	12937882	12938112	MajorDMR-6-15217	2
chr3	12938943	12939508	MajorDMR-6-15218	5
chr3	12946936	12947012	MajorDMR-6-15219	3
chr3	12949370	12949413	MajorDMR-6-15220	2
chr3	12966183	12966255	MajorDMR-6-15221	4
chr3	12973262	12973439	MajorDMR-6-15222	2
chr3	12985616	12986192	MajorDMR-6-15223	5
chr3	12988608	12988724	MajorDMR-6-15224	3
chr3	12996397	12996463	MajorDMR-6-15225	2
chr3	12997346	12997357	MajorDMR-6-15226	2
chr3	13001233	13002353	MajorDMR-6-15227	6
chr3	13005514	13005979	MajorDMR-6-15228	2
chr3	13008745	13009185	MajorDMR-6-15229	23
chr3	13011176	13011201	MajorDMR-6-15230	2
chr3	13015862	13016160	MajorDMR-6-15231	2
chr3	13022148	13022212	MajorDMR-6-15232	2
chr3	13025762	13025863	MajorDMR-6-15233	2
chr3	13034100	13034219	MajorDMR-6-15234	2
chr3	13057875	13058044	MajorDMR-6-15235	5
chr3	13060360	13061028	MajorDMR-6-15236	5
chr3	13080737	13081283	MajorDMR-6-15237	6
chr3	13083427	13085226	MajorDMR-6-15238	39
chr3	13086333	13087177	MajorDMR-6-15239	6
chr3	13107663	13108029	MajorDMR-6-15240	7
chr3	13112310	13112529	MajorDMR-6-15241	4
chr3	13136895	13137386	MajorDMR-6-15242	20
chr3	13232487	13232557	MajorDMR-6-15243	2
chr3	13263433	13263688	MajorDMR-6-15244	2
chr3	13318224	13318432	MajorDMR-6-15245	2
chr3	13424199	13424232	MajorDMR-6-15246	2
chr3	13458967	13459291	MajorDMR-6-15247	3
chr3	13460426	13460632	MajorDMR-6-15248	2
chr3	13462198	13462248	MajorDMR-6-15249	2
chr3	13522522	13522704	MajorDMR-6-15250	4
chr3	13560245	13560258	MajorDMR-6-15251	2
chr3	13590349	13590480	MajorDMR-6-15252	3
chr3	13692453	13692463	MajorDMR-6-15253	2
chr3	13858812	13858878	MajorDMR-6-15254	2
chr3	13860295	13860436	MajorDMR-6-15255	2
chr3	13919314	13919454	MajorDMR-6-15256	2
chr3	14235693	14235728	MajorDMR-6-15257	2
chr3	14286553	14287307	MajorDMR-6-15258	8
chr3	14296779	14297160	MajorDMR-6-15259	2
chr3	14339190	14339566	MajorDMR-6-15260	14
chr3	14494232	14494420	MajorDMR-6-15261	4
chr3	14550727	14550733	MajorDMR-6-15262	2
chr3	14555008	14555091	MajorDMR-6-15263	2
chr3	14559563	14559953	MajorDMR-6-15264	3
chr3	14563427	14563902	MajorDMR-6-15265	3
chr3	14571668	14571824	MajorDMR-6-15266	2
chr3	14575661	14576792	MajorDMR-6-15267	20
chr3	14581776	14582454	MajorDMR-6-15268	4
chr3	14589790	14590145	MajorDMR-6-15269	8
chr3	14592736	14593201	MajorDMR-6-15270	3
chr3	14596796	14598106	MajorDMR-6-15271	31
chr3	14643414	14643787	MajorDMR-6-15272	2
chr3	14649706	14650351	MajorDMR-6-15273	3
chr3	14695219	14695268	MajorDMR-6-15274	3
chr3	14944257	14944461	MajorDMR-6-15275	7
chr3	15143961	15144266	MajorDMR-6-15276	5
chr3	15160157	15160623	MajorDMR-6-15277	2
chr3	15249208	15249296	MajorDMR-6-15278	2
chr3	15329226	15329379	MajorDMR-6-15279	6
chr3	15432666	15432764	MajorDMR-6-15280	2
chr3	15676637	15677046	MajorDMR-6-15281	4
chr3	15794820	15794916	MajorDMR-6-15282	3
chr3	16023936	16024910	MajorDMR-6-15283	13
chr3	16127675	16128176	MajorDMR-6-15284	3
chr3	16220132	16220287	MajorDMR-6-15285	4
chr3	16299812	16299968	MajorDMR-6-15286	2
chr3	16419408	16419475	MajorDMR-6-15287	5
chr3	16488473	16489280	MajorDMR-6-15288	6
chr3	16542811	16543175	MajorDMR-6-15289	2
chr3	16705441	16705455	MajorDMR-6-15290	2
chr3	16851999	16852691	MajorDMR-6-15291	6
chr3	16879576	16879644	MajorDMR-6-15292	2
chr3	16923822	16923969	MajorDMR-6-15293	2
chr3	16981287	16981333	MajorDMR-6-15294	3
chr3	17046833	17046866	MajorDMR-6-15295	2
chr3	17065911	17066471	MajorDMR-6-15296	3
chr3	17123678	17123842	MajorDMR-6-15297	2
chr3	17882854	17882933	MajorDMR-6-15298	3
chr3	18169873	18170023	MajorDMR-6-15299	3
chr3	18231351	18231379	MajorDMR-6-15300	3
chr3	18275805	18276324	MajorDMR-6-15301	11
chr3	18308309	18309029	MajorDMR-6-15302	5
chr3	18390939	18391213	MajorDMR-6-15303	8
chr3	18411274	18411767	MajorDMR-6-15304	8
chr3	18428001	18428411	MajorDMR-6-15305	3
chr3	18450002	18450100	MajorDMR-6-15306	2
chr3	18456846	18457045	MajorDMR-6-15307	4
chr3	18457580	18458102	MajorDMR-6-15308	3
chr3	18458881	18459488	MajorDMR-6-15309	4
chr3	18476475	18476539	MajorDMR-6-15310	3
chr3	18481979	18482120	MajorDMR-6-15311	2
chr3	19389340	19389410	MajorDMR-6-15312	2
chr3	19992430	19992588	MajorDMR-6-15313	2
chr3	20083880	20084075	MajorDMR-6-15314	2
chr3	20096618	20097079	MajorDMR-6-15315	6
chr3	20226815	20227154	MajorDMR-6-15316	5
chr3	20382139	20382167	MajorDMR-6-15317	2
chr3	21017094	21017165	MajorDMR-6-15318	3
chr3	21104406	21104598	MajorDMR-6-15319	2
chr3	21271956	21272224	MajorDMR-6-15320	2
chr3	21315021	21315315	MajorDMR-6-15321	2
chr3	21478448	21478694	MajorDMR-6-15322	4
chr3	21488707	21489202	MajorDMR-6-15323	4
chr3	21561545	21561603	MajorDMR-6-15324	2
chr3	21699372	21699848	MajorDMR-6-15325	2
chr3	21745416	21745742	MajorDMR-6-15326	2
chr3	21780535	21780827	MajorDMR-6-15327	2
chr3	21786966	21786973	MajorDMR-6-15328	2
chr3	21787596	21788476	MajorDMR-6-15329	7
chr3	21789049	21790496	MajorDMR-6-15330	9
chr3	21793556	21794011	MajorDMR-6-15331	4
chr3	21924082	21924192	MajorDMR-6-15332	2
chr3	22090916	22090987	MajorDMR-6-15333	2
chr3	22413381	22413521	MajorDMR-6-15334	3
chr3	22928070	22928134	MajorDMR-6-15335	2
chr3	23298479	23298492	MajorDMR-6-15336	2
chr3	23972219	23972720	MajorDMR-6-15337	2
chr3	23978570	23978731	MajorDMR-6-15338	2
chr3	24023652	24024116	MajorDMR-6-15339	2
chr3	24031089	24031317	MajorDMR-6-15340	3
chr3	24192160	24192285	MajorDMR-6-15341	2
chr3	24870262	24870545	MajorDMR-6-15342	3
chr3	24872276	24872915	MajorDMR-6-15343	5
chr3	25064019	25064355	MajorDMR-6-15344	2
chr3	25118850	25118965	MajorDMR-6-15345	2
chr3	25473160	25473559	MajorDMR-6-15346	3
chr3	25490385	25490701	MajorDMR-6-15347	4
chr3	25498669	25499106	MajorDMR-6-15348	3
chr3	25513075	25513087	MajorDMR-6-15349	2
chr3	25545284	25545471	MajorDMR-6-15350	3
chr3	25626922	25627084	MajorDMR-6-15351	2
chr3	25805556	25805745	MajorDMR-6-15352	3
chr3	26645506	26645578	MajorDMR-6-15353	2
chr3	26655858	26656167	MajorDMR-6-15354	2
chr3	26961873	26962687	MajorDMR-6-15355	7
chr3	27764913	27764940	MajorDMR-6-15356	2
chr3	27767005	27768133	MajorDMR-6-15357	7
chr3	28007737	28007973	MajorDMR-6-15358	2
chr3	28098491	28099097	MajorDMR-6-15359	3
chr3	28282237	28282259	MajorDMR-6-15360	2
chr3	28372900	28372977	MajorDMR-6-15361	2
chr3	28616260	28616568	MajorDMR-6-15362	6
chr3	28618597	28619704	MajorDMR-6-15363	9
chr3	28787351	28787467	MajorDMR-6-15364	2
chr3	28886258	28886348	MajorDMR-6-15365	2
chr3	28957489	28958403	MajorDMR-6-15366	9
chr3	29323075	29323678	MajorDMR-6-15367	13
chr3	29324286	29324543	MajorDMR-6-15368	2
chr3	29376894	29377586	MajorDMR-6-15369	8
chr3	29684272	29684416	MajorDMR-6-15370	2
chr3	29800642	29800669	MajorDMR-6-15371	2
chr3	29991700	29991969	MajorDMR-6-15372	4
chr3	30014198	30014455	MajorDMR-6-15373	2
chr3	30975517	30975694	MajorDMR-6-15374	4
chr3	31363947	31364082	MajorDMR-6-15375	2
chr3	31515213	31515616	MajorDMR-6-15376	2
chr3	31724758	31724863	MajorDMR-6-15377	2
chr3	31750712	31751825	MajorDMR-6-15378	12
chr3	31774468	31774884	MajorDMR-6-15379	3
chr3	31877417	31877888	MajorDMR-6-15380	5
chr3	32023610	32023641	MajorDMR-6-15381	2
chr3	32084720	32084973	MajorDMR-6-15382	2
chr3	32195397	32195651	MajorDMR-6-15383	7
chr3	32199174	32199257	MajorDMR-6-15384	2
chr3	32238420	32238436	MajorDMR-6-15385	2
chr3	32279437	32279545	MajorDMR-6-15386	7
chr3	32352047	32352986	MajorDMR-6-15387	9
chr3	32508992	32509031	MajorDMR-6-15388	3
chr3	32542658	32543068	MajorDMR-6-15389	5
chr3	32653621	32653683	MajorDMR-6-15390	2
chr3	32810198	32810349	MajorDMR-6-15391	3
chr3	32857513	32857529	MajorDMR-6-15392	2
chr3	32860359	32860704	MajorDMR-6-15393	8
chr3	32863062	32863397	MajorDMR-6-15394	24
chr3	33020528	33020555	MajorDMR-6-15395	2
chr3	33104512	33104651	MajorDMR-6-15396	4
chr3	33455831	33455943	MajorDMR-6-15397	2
chr3	33698274	33698740	MajorDMR-6-15398	7
chr3	33699247	33699568	MajorDMR-6-15399	2
chr3	33982486	33982787	MajorDMR-6-15400	3
chr3	34403539	34403565	MajorDMR-6-15401	3
chr3	34617593	34617809	MajorDMR-6-15402	2
chr3	36423078	36423114	MajorDMR-6-15403	2
chr3	36517934	36518130	MajorDMR-6-15404	2
chr3	36866452	36866470	MajorDMR-6-15405	2
chr3	36985091	36985233	MajorDMR-6-15406	2
chr3	37263591	37263719	MajorDMR-6-15407	2
chr3	37284171	37284190	MajorDMR-6-15408	2
chr3	37343581	37343701	MajorDMR-6-15409	2
chr3	37495566	37495608	MajorDMR-6-15410	2
chr3	37500399	37500558	MajorDMR-6-15411	2
chr3	37515340	37515534	MajorDMR-6-15412	2
chr3	37516183	37516448	MajorDMR-6-15413	2
chr3	37588493	37588706	MajorDMR-6-15414	3
chr3	37627883	37627987	MajorDMR-6-15415	2
chr3	37735993	37735997	MajorDMR-6-15416	2
chr3	38065865	38065894	MajorDMR-6-15417	2
chr3	38180526	38180726	MajorDMR-6-15418	5
chr3	38682636	38683075	MajorDMR-6-15419	4
chr3	38690378	38690473	MajorDMR-6-15420	3
chr3	39545459	39545488	MajorDMR-6-15421	2
chr3	40428487	40428509	MajorDMR-6-15422	3
chr3	40429066	40429473	MajorDMR-6-15423	8
chr3	40471594	40471663	MajorDMR-6-15424	2
chr3	40546793	40546805	MajorDMR-6-15425	2
chr3	40566885	40567232	MajorDMR-6-15426	8
chr3	40616367	40616382	MajorDMR-6-15427	4
chr3	40626224	40626484	MajorDMR-6-15428	7
chr3	40656780	40658155	MajorDMR-6-15429	39
chr3	40889053	40889143	MajorDMR-6-15430	2
chr3	40919560	40919793	MajorDMR-6-15431	4
chr3	41038149	41038177	MajorDMR-6-15432	2
chr3	41159069	41159256	MajorDMR-6-15433	4
chr3	41161691	41162572	MajorDMR-6-15434	15
chr3	41239888	41240184	MajorDMR-6-15435	3
chr3	41242433	41244078	MajorDMR-6-15436	13
chr3	41245377	41245455	MajorDMR-6-15437	2
chr3	41248566	41248601	MajorDMR-6-15438	2
chr3	41250127	41250496	MajorDMR-6-15439	2
chr3	41255181	41255320	MajorDMR-6-15440	2
chr3	41256256	41256306	MajorDMR-6-15441	2
chr3	41278078	41278142	MajorDMR-6-15442	3
chr3	41928042	41928302	MajorDMR-6-15443	2
chr3	41947293	41947438	MajorDMR-6-15444	2
chr3	41951184	41951577	MajorDMR-6-15445	2
chr3	41985599	41985813	MajorDMR-6-15446	2
chr3	42056786	42057103	MajorDMR-6-15447	2
chr3	42073555	42073749	MajorDMR-6-15448	2
chr3	42074543	42074791	MajorDMR-6-15449	2
chr3	42102841	42103765	MajorDMR-6-15450	7
chr3	42123378	42123671	MajorDMR-6-15451	2
chr3	42140982	42141176	MajorDMR-6-15452	2
chr3	42307309	42307627	MajorDMR-6-15453	4
chr3	42409899	42410342	MajorDMR-6-15454	3
chr3	42542849	42542899	MajorDMR-6-15455	2
chr3	42682040	42682151	MajorDMR-6-15456	3
chr3	42693693	42694232	MajorDMR-6-15457	3
chr3	42700990	42701175	MajorDMR-6-15458	2
chr3	42707778	42707940	MajorDMR-6-15459	2
chr3	42743076	42743142	MajorDMR-6-15460	2
chr3	42785772	42786222	MajorDMR-6-15461	2
chr3	42822604	42822628	MajorDMR-6-15462	2
chr3	42948362	42948640	MajorDMR-6-15463	2
chr3	43194400	43195631	MajorDMR-6-15464	19
chr3	43329302	43329404	MajorDMR-6-15465	2
chr3	43575978	43575992	MajorDMR-6-15466	2
chr3	43626816	43627191	MajorDMR-6-15467	2
chr3	43893544	43893786	MajorDMR-6-15468	2
chr3	43974189	43974595	MajorDMR-6-15469	2
chr3	44225848	44226329	MajorDMR-6-15470	5
chr3	44380943	44381159	MajorDMR-6-15471	3
chr3	44503578	44503733	MajorDMR-6-15472	2
chr3	44622607	44622823	MajorDMR-6-15473	5
chr3	44735782	44736271	MajorDMR-6-15474	2
chr3	44745142	44745371	MajorDMR-6-15475	3
chr3	45047607	45047631	MajorDMR-6-15476	2
chr3	45601842	45602082	MajorDMR-6-15477	5
chr3	45653558	45653562	MajorDMR-6-15478	2
chr3	45657807	45658076	MajorDMR-6-15479	2
chr3	46031956	46032388	MajorDMR-6-15480	2
chr3	46096037	46096386	MajorDMR-6-15481	2
chr3	46241895	46241917	MajorDMR-6-15482	2
chr3	46530253	46530535	MajorDMR-6-15483	2
chr3	46618228	46619331	MajorDMR-6-15484	20
chr3	46621310	46621371	MajorDMR-6-15485	3
chr3	46643207	46643388	MajorDMR-6-15486	2
chr3	46853737	46854312	MajorDMR-6-15487	4
chr3	46922880	46923205	MajorDMR-6-15488	3
chr3	47051459	47051662	MajorDMR-6-15489	2
chr3	47413109	47413358	MajorDMR-6-15490	2
chr3	47524151	47524260	MajorDMR-6-15491	2
chr3	47613023	47613042	MajorDMR-6-15492	2
chr3	47614081	47614265	MajorDMR-6-15493	4
chr3	47655342	47655399	MajorDMR-6-15494	3
chr3	47676717	47676877	MajorDMR-6-15495	2
chr3	47879047	47879710	MajorDMR-6-15496	6
chr3	47891426	47891802	MajorDMR-6-15497	7
chr3	47894367	47894409	MajorDMR-6-15498	4
chr3	47897924	47898605	MajorDMR-6-15499	9
chr3	47914204	47915459	MajorDMR-6-15500	8
chr3	47916541	47916980	MajorDMR-6-15501	2
chr3	47930497	47934655	MajorDMR-6-15502	39
chr3	48177828	48178030	MajorDMR-6-15503	2
chr3	48192979	48193303	MajorDMR-6-15504	5
chr3	48228948	48229193	MajorDMR-6-15505	7
chr3	48468064	48468096	MajorDMR-6-15506	2
chr3	48471316	48471468	MajorDMR-6-15507	7
chr3	48541034	48541191	MajorDMR-6-15508	3
chr3	48632279	48632455	MajorDMR-6-15509	7
chr3	48698806	48699122	MajorDMR-6-15510	7
chr3	48882833	48882857	MajorDMR-6-15511	2
chr3	49126845	49127279	MajorDMR-6-15512	3
chr3	49314134	49314156	MajorDMR-6-15513	3
chr3	49447432	49447513	MajorDMR-6-15514	2
chr3	49459563	49459983	MajorDMR-6-15515	3
chr3	49723545	49723754	MajorDMR-6-15516	2
chr3	49756119	49756819	MajorDMR-6-15517	17
chr3	49919729	49919881	MajorDMR-6-15518	4
chr3	50176351	50176532	MajorDMR-6-15519	2
chr3	50191971	50191998	MajorDMR-6-15520	3
chr3	50265748	50265855	MajorDMR-6-15521	3
chr3	50310222	50310256	MajorDMR-6-15522	2
chr3	50377849	50378540	MajorDMR-6-15523	30
chr3	50518287	50518295	MajorDMR-6-15524	2
chr3	50539355	50539512	MajorDMR-6-15525	2
chr3	50654957	50655162	MajorDMR-6-15526	3
chr3	52050024	52050090	MajorDMR-6-15527	2
chr3	52058047	52058150	MajorDMR-6-15528	2
chr3	52105053	52105124	MajorDMR-6-15529	3
chr3	52106317	52107227	MajorDMR-6-15530	6
chr3	52336871	52336919	MajorDMR-6-15531	2
chr3	52351401	52351972	MajorDMR-6-15532	23
chr3	52445715	52445870	MajorDMR-6-15533	3
chr3	52568260	52568530	MajorDMR-6-15534	7
chr3	52574737	52574809	MajorDMR-6-15535	2
chr3	52605973	52606293	MajorDMR-6-15536	2
chr3	52661343	52661357	MajorDMR-6-15537	3
chr3	52708286	52708429	MajorDMR-6-15538	2
chr3	52718420	52718573	MajorDMR-6-15539	2
chr3	52827564	52827916	MajorDMR-6-15540	2
chr3	53078411	53078617	MajorDMR-6-15541	5
chr3	53083740	53083970	MajorDMR-6-15542	2
chr3	53088600	53088844	MajorDMR-6-15543	2
chr3	53107155	53107389	MajorDMR-6-15544	4
chr3	53229990	53230187	MajorDMR-6-15545	4
chr3	53568916	53569267	MajorDMR-6-15546	3
chr3	53579971	53580074	MajorDMR-6-15547	2
chr3	53681707	53682175	MajorDMR-6-15548	4
chr3	53739520	53739664	MajorDMR-6-15549	3
chr3	53744480	53744488	MajorDMR-6-15550	2
chr3	53745551	53745576	MajorDMR-6-15551	2
chr3	53764380	53764498	MajorDMR-6-15552	4
chr3	53822891	53823164	MajorDMR-6-15553	2
chr3	54023528	54023954	MajorDMR-6-15554	2
chr3	54121830	54122219	MajorDMR-6-15555	3
chr3	54232648	54232832	MajorDMR-6-15556	3
chr3	54299466	54299745	MajorDMR-6-15557	2
chr3	54371997	54372310	MajorDMR-6-15558	2
chr3	54633593	54633900	MajorDMR-6-15559	7
chr3	54699097	54699205	MajorDMR-6-15560	2
chr3	54855351	54855668	MajorDMR-6-15561	5
chr3	55047341	55047794	MajorDMR-6-15562	3
chr3	55467923	55468168	MajorDMR-6-15563	2
chr3	56563307	56563341	MajorDMR-6-15564	2
chr3	56592461	56592746	MajorDMR-6-15565	3
chr3	56618335	56618642	MajorDMR-6-15566	2
chr3	56630165	56630237	MajorDMR-6-15567	2
chr3	57096388	57096483	MajorDMR-6-15568	5
chr3	57231045	57231063	MajorDMR-6-15569	2
chr3	57423961	57424406	MajorDMR-6-15570	2
chr3	57435107	57435446	MajorDMR-6-15571	2
chr3	58161178	58161462	MajorDMR-6-15572	3
chr3	58222568	58222928	MajorDMR-6-15573	12
chr3	58286130	58286174	MajorDMR-6-15574	2
chr3	58319864	58320043	MajorDMR-6-15575	3
chr3	58337410	58337799	MajorDMR-6-15576	2
chr3	58358477	58358543	MajorDMR-6-15577	3
chr3	58561252	58562011	MajorDMR-6-15578	5
chr3	58570604	58570693	MajorDMR-6-15579	2
chr3	58572826	58572928	MajorDMR-6-15580	2
chr3	58614561	58614881	MajorDMR-6-15581	5
chr3	59110788	59111202	MajorDMR-6-15582	3
chr3	59135531	59135568	MajorDMR-6-15583	2
chr3	59606712	59606886	MajorDMR-6-15584	2
chr3	59640199	59640566	MajorDMR-6-15585	5
chr3	60080910	60081488	MajorDMR-6-15586	6
chr3	60216987	60217163	MajorDMR-6-15587	2
chr3	61197765	61197789	MajorDMR-6-15588	2
chr3	61432736	61432768	MajorDMR-6-15589	2
chr3	61579643	61580959	MajorDMR-6-15590	6
chr3	61603601	61604280	MajorDMR-6-15591	3
chr3	61673676	61674260	MajorDMR-6-15592	4
chr3	61902613	61903677	MajorDMR-6-15593	19
chr3	62210883	62211372	MajorDMR-6-15594	2
chr3	62355273	62357673	MajorDMR-6-15595	87
chr3	62358580	62358890	MajorDMR-6-15596	6
chr3	62359525	62362279	MajorDMR-6-15597	65
chr3	62362788	62363712	MajorDMR-6-15598	9
chr3	62364717	62365701	MajorDMR-6-15599	38
chr3	62378672	62378687	MajorDMR-6-15600	2
chr3	62461572	62461685	MajorDMR-6-15601	2
chr3	62571748	62571763	MajorDMR-6-15602	2
chr3	62611992	62612194	MajorDMR-6-15603	2
chr3	62682700	62683146	MajorDMR-6-15604	2
chr3	62694291	62694530	MajorDMR-6-15605	3
chr3	62701929	62701981	MajorDMR-6-15606	2
chr3	62762086	62762091	MajorDMR-6-15607	2
chr3	62862003	62862079	MajorDMR-6-15608	2
chr3	62873971	62873978	MajorDMR-6-15609	2
chr3	62940754	62941249	MajorDMR-6-15610	3
chr3	62967259	62967328	MajorDMR-6-15611	2
chr3	62990378	62990560	MajorDMR-6-15612	2
chr3	63109811	63109943	MajorDMR-6-15613	2
chr3	63203092	63203106	MajorDMR-6-15614	2
chr3	63428839	63428908	MajorDMR-6-15615	2
chr3	63429660	63430582	MajorDMR-6-15616	4
chr3	63610872	63611061	MajorDMR-6-15617	2
chr3	63660055	63660507	MajorDMR-6-15618	2
chr3	63872428	63872838	MajorDMR-6-15619	3
chr3	63899052	63899279	MajorDMR-6-15620	5
chr3	63913259	63913570	MajorDMR-6-15621	4
chr3	64106523	64106541	MajorDMR-6-15622	2
chr3	64267803	64267844	MajorDMR-6-15623	2
chr3	64525183	64525405	MajorDMR-6-15624	3
chr3	64534081	64534515	MajorDMR-6-15625	3
chr3	64670330	64670641	MajorDMR-6-15626	7
chr3	64800162	64800532	MajorDMR-6-15627	3
chr3	64801072	64801447	MajorDMR-6-15628	2
chr3	64875926	64875939	MajorDMR-6-15629	2
chr3	64886989	64887781	MajorDMR-6-15630	4
chr3	64888665	64889382	MajorDMR-6-15631	5
chr3	64942481	64942703	MajorDMR-6-15632	6
chr3	64978039	64978179	MajorDMR-6-15633	2
chr3	65394158	65394417	MajorDMR-6-15634	3
chr3	65425493	65425808	MajorDMR-6-15635	4
chr3	65464155	65464967	MajorDMR-6-15636	5
chr3	65483594	65484131	MajorDMR-6-15637	9
chr3	65495235	65495639	MajorDMR-6-15638	2
chr3	65510648	65510682	MajorDMR-6-15639	2
chr3	65518136	65518300	MajorDMR-6-15640	2
chr3	65520550	65520562	MajorDMR-6-15641	2
chr3	65521153	65521254	MajorDMR-6-15642	2
chr3	65534219	65534450	MajorDMR-6-15643	3
chr3	65535515	65535537	MajorDMR-6-15644	2
chr3	65556515	65556610	MajorDMR-6-15645	2
chr3	65580090	65582018	MajorDMR-6-15646	19
chr3	65605179	65605232	MajorDMR-6-15647	2
chr3	65687550	65687658	MajorDMR-6-15648	3
chr3	66491797	66491823	MajorDMR-6-15649	2
chr3	66492955	66493465	MajorDMR-6-15650	5
chr3	66848427	66848984	MajorDMR-6-15651	16
chr3	68364027	68364523	MajorDMR-6-15652	2
chr3	68961567	68961692	MajorDMR-6-15653	3
chr3	69299354	69299528	MajorDMR-6-15654	3
chr3	69382280	69382540	MajorDMR-6-15655	3
chr3	69419412	69419555	MajorDMR-6-15656	2
chr3	69462958	69463012	MajorDMR-6-15657	3
chr3	69555142	69555160	MajorDMR-6-15658	2
chr3	69628719	69628798	MajorDMR-6-15659	2
chr3	69789607	69789636	MajorDMR-6-15660	2
chr3	69868529	69868630	MajorDMR-6-15661	2
chr3	69877369	69877410	MajorDMR-6-15662	2
chr3	69881128	69881136	MajorDMR-6-15663	2
chr3	69925214	69925582	MajorDMR-6-15664	7
chr3	70120247	70121692	MajorDMR-6-15665	20
chr3	70125191	70126015	MajorDMR-6-15666	7
chr3	70280521	70280533	MajorDMR-6-15667	2
chr3	70538187	70538202	MajorDMR-6-15668	2
chr3	70871696	70872299	MajorDMR-6-15669	7
chr3	71338229	71338352	MajorDMR-6-15670	2
chr3	71354624	71354643	MajorDMR-6-15671	2
chr3	71440780	71441065	MajorDMR-6-15672	2
chr3	71673335	71673802	MajorDMR-6-15673	3
chr3	71849439	71849513	MajorDMR-6-15674	2
chr3	71957361	71957435	MajorDMR-6-15675	5
chr3	72149548	72149975	MajorDMR-6-15676	6
chr3	72287267	72287706	MajorDMR-6-15677	3
chr3	72294399	72294526	MajorDMR-6-15678	4
chr3	72355052	72355145	MajorDMR-6-15679	2
chr3	72378598	72378976	MajorDMR-6-15680	3
chr3	72817570	72817867	MajorDMR-6-15681	4
chr3	73159930	73160131	MajorDMR-6-15682	8
chr3	73333625	73333630	MajorDMR-6-15683	2
chr3	73423493	73423704	MajorDMR-6-15684	2
chr3	73472543	73472639	MajorDMR-6-15685	2
chr3	73553097	73553171	MajorDMR-6-15686	2
chr3	73561390	73561447	MajorDMR-6-15687	2
chr3	73641832	73642116	MajorDMR-6-15688	6
chr3	73815707	73816737	MajorDMR-6-15689	5
chr3	73944435	73944695	MajorDMR-6-15690	2
chr3	74036969	74037589	MajorDMR-6-15691	4
chr3	74338250	74338455	MajorDMR-6-15692	2
chr3	74429245	74429542	MajorDMR-6-15693	3
chr3	75284818	75284823	MajorDMR-6-15694	2
chr3	75321416	75321615	MajorDMR-6-15695	2
chr3	75716990	75717121	MajorDMR-6-15696	10
chr3	75736583	75736799	MajorDMR-6-15697	3
chr3	76934154	76934182	MajorDMR-6-15698	2
chr3	77048476	77048489	MajorDMR-6-15699	2
chr3	77092228	77092586	MajorDMR-6-15700	2
chr3	77309957	77309980	MajorDMR-6-15701	2
chr3	77332465	77332642	MajorDMR-6-15702	2
chr3	77562853	77562972	MajorDMR-6-15703	2
chr3	77829642	77829656	MajorDMR-6-15704	2
chr3	78084245	78084642	MajorDMR-6-15705	6
chr3	78107127	78107336	MajorDMR-6-15706	2
chr3	78555542	78555675	MajorDMR-6-15707	2
chr3	78719391	78719688	MajorDMR-6-15708	3
chr3	78744204	78744384	MajorDMR-6-15709	2
chr3	78777786	78778035	MajorDMR-6-15710	3
chr3	78840951	78841346	MajorDMR-6-15711	2
chr3	79296243	79296719	MajorDMR-6-15712	3
chr3	79564871	79564879	MajorDMR-6-15713	2
chr3	79815279	79815482	MajorDMR-6-15714	3
chr3	80795632	80795724	MajorDMR-6-15715	2
chr3	81240241	81240470	MajorDMR-6-15716	2
chr3	82079900	82080252	MajorDMR-6-15717	5
chr3	85028939	85029298	MajorDMR-6-15718	2
chr3	85942972	85943211	MajorDMR-6-15719	2
chr3	88022984	88023330	MajorDMR-6-15720	2
chr3	88110569	88110978	MajorDMR-6-15721	2
chr3	88274418	88274833	MajorDMR-6-15722	4
chr3	88311711	88312112	MajorDMR-6-15723	2
chr3	88316620	88317139	MajorDMR-6-15724	3
chr3	88378369	88379122	MajorDMR-6-15725	4
chr3	88381044	88381132	MajorDMR-6-15726	2
chr3	88409472	88409987	MajorDMR-6-15727	3
chr3	88487202	88487465	MajorDMR-6-15728	2
chr3	88877782	88877927	MajorDMR-6-15729	2
chr3	89074621	89074682	MajorDMR-6-15730	2
chr3	89157475	89157490	MajorDMR-6-15731	3
chr3	89177306	89177316	MajorDMR-6-15732	2
chr3	90365711	90365731	MajorDMR-6-15733	2
chr3	90370524	90370684	MajorDMR-6-15734	2
chr3	90411051	90411306	MajorDMR-6-15735	2
chr3	90490245	90490567	MajorDMR-6-15736	2
chr3	90495635	90496036	MajorDMR-6-15737	2
chr3	93550846	93551276	MajorDMR-6-15738	2
chr3	93747527	93747560	MajorDMR-6-15739	2
chr3	93834228	93834775	MajorDMR-6-15740	4
chr3	93877947	93878775	MajorDMR-6-15741	9
chr3	93895720	93896182	MajorDMR-6-15742	5
chr3	93964979	93965173	MajorDMR-6-15743	2
chr3	93981873	93981921	MajorDMR-6-15744	2
chr3	94059354	94059437	MajorDMR-6-15745	2
chr3	94067138	94067466	MajorDMR-6-15746	2
chr3	94506035	94506112	MajorDMR-6-15747	3
chr3	94904900	94905208	MajorDMR-6-15748	2
chr3	94947659	94947852	MajorDMR-6-15749	2
chr3	96356851	96357249	MajorDMR-6-15750	2
chr3	96534140	96534878	MajorDMR-6-15751	16
chr3	96619472	96619697	MajorDMR-6-15752	3
chr3	96783984	96784010	MajorDMR-6-15753	2
chr3	97069926	97070013	MajorDMR-6-15754	2
chr3	97794646	97794970	MajorDMR-6-15755	3
chr3	97801764	97802202	MajorDMR-6-15756	2
chr3	97810828	97811191	MajorDMR-6-15757	2
chr3	97862236	97862652	MajorDMR-6-15758	2
chr3	97887863	97888338	MajorDMR-6-15759	2
chr3	97890366	97891033	MajorDMR-6-15760	4
chr3	97893094	97893286	MajorDMR-6-15761	2
chr3	97894472	97894725	MajorDMR-6-15762	2
chr3	97896663	97896720	MajorDMR-6-15763	2
chr3	97905775	97906328	MajorDMR-6-15764	4
chr3	97907585	97907728	MajorDMR-6-15765	2
chr3	97909071	97909534	MajorDMR-6-15766	3
chr3	97911201	97912182	MajorDMR-6-15767	5
chr3	97914115	97914598	MajorDMR-6-15768	5
chr3	97918558	97918853	MajorDMR-6-15769	2
chr3	97928941	97929045	MajorDMR-6-15770	2
chr3	97932376	97932652	MajorDMR-6-15771	3
chr3	97938887	97939267	MajorDMR-6-15772	2
chr3	97941740	97942183	MajorDMR-6-15773	2
chr3	98408955	98408959	MajorDMR-6-15774	2
chr3	98618596	98619401	MajorDMR-6-15775	3
chr3	98988889	98989003	MajorDMR-6-15776	3
chr3	99357722	99358049	MajorDMR-6-15777	3
chr3	99929689	99929948	MajorDMR-6-15778	2
chr3	99987856	99988068	MajorDMR-6-15779	2
chr3	100121729	100121822	MajorDMR-6-15780	2
chr3	100122427	100122453	MajorDMR-6-15781	2
chr3	101198041	101198321	MajorDMR-6-15782	3
chr3	101546537	101546857	MajorDMR-6-15783	8
chr3	101569179	101569530	MajorDMR-6-15784	9
chr3	102079871	102080186	MajorDMR-6-15785	2
chr3	102576607	102576834	MajorDMR-6-15786	2
chr3	102801997	102802017	MajorDMR-6-15787	2
chr3	102914351	102914387	MajorDMR-6-15788	2
chr3	102918364	102918687	MajorDMR-6-15789	2
chr3	102939291	102939472	MajorDMR-6-15790	2
chr3	103015304	103015647	MajorDMR-6-15791	2
chr3	104406611	104406669	MajorDMR-6-15792	2
chr3	104413595	104414324	MajorDMR-6-15793	3
chr3	104414953	104415784	MajorDMR-6-15794	5
chr3	105073249	105073288	MajorDMR-6-15795	2
chr3	105090249	105090392	MajorDMR-6-15796	2
chr3	105167275	105167734	MajorDMR-6-15797	3
chr3	105245315	105245725	MajorDMR-6-15798	3
chr3	105368482	105368889	MajorDMR-6-15799	2
chr3	105586368	105586562	MajorDMR-6-15800	2
chr3	106060033	106060948	MajorDMR-6-15801	11
chr3	106328216	106328389	MajorDMR-6-15802	5
chr3	106467363	106467494	MajorDMR-6-15803	2
chr3	106532814	106533039	MajorDMR-6-15804	3
chr3	106580916	106581015	MajorDMR-6-15805	2
chr3	106831190	106831211	MajorDMR-6-15806	2
chr3	106861744	106862326	MajorDMR-6-15807	4
chr3	107416417	107416816	MajorDMR-6-15808	2
chr3	107460302	107460455	MajorDMR-6-15809	2
chr3	107667814	107668073	MajorDMR-6-15810	3
chr3	108205603	108206314	MajorDMR-6-15811	4
chr3	108208916	108209094	MajorDMR-6-15812	3
chr3	108226486	108226518	MajorDMR-6-15813	2
chr3	108599130	108599258	MajorDMR-6-15814	2
chr3	108810523	108810916	MajorDMR-6-15815	2
chr3	109049102	109049106	MajorDMR-6-15816	2
chr3	109055574	109055597	MajorDMR-6-15817	3
chr3	109074148	109074331	MajorDMR-6-15818	2
chr3	109095426	109095597	MajorDMR-6-15819	2
chr3	109448448	109448511	MajorDMR-6-15820	2
chr3	109899714	109899764	MajorDMR-6-15821	2
chr3	110912180	110912203	MajorDMR-6-15822	2
chr3	111040003	111040164	MajorDMR-6-15823	2
chr3	111394190	111394262	MajorDMR-6-15824	3
chr3	111395140	111396282	MajorDMR-6-15825	6
chr3	111431559	111431818	MajorDMR-6-15826	3
chr3	111579528	111579533	MajorDMR-6-15827	2
chr3	111690755	111691175	MajorDMR-6-15828	2
chr3	111904568	111904659	MajorDMR-6-15829	2
chr3	112085680	112085694	MajorDMR-6-15830	2
chr3	112359647	112360091	MajorDMR-6-15831	2
chr3	112539759	112539797	MajorDMR-6-15832	2
chr3	112796028	112796373	MajorDMR-6-15833	2
chr3	112798463	112798955	MajorDMR-6-15834	8
chr3	113430935	113430998	MajorDMR-6-15835	2
chr3	113871934	113871951	MajorDMR-6-15836	2
chr3	114160282	114160571	MajorDMR-6-15837	10
chr3	114618516	114618696	MajorDMR-6-15838	2
chr3	114811048	114811277	MajorDMR-6-15839	2
chr3	115377708	115377727	MajorDMR-6-15840	3
chr3	115765375	115765832	MajorDMR-6-15841	4
chr3	115770092	115770154	MajorDMR-6-15842	2
chr3	117205692	117206046	MajorDMR-6-15843	2
chr3	117454279	117454325	MajorDMR-6-15844	2
chr3	117512445	117512761	MajorDMR-6-15845	5
chr3	118424494	118424725	MajorDMR-6-15846	4
chr3	118594990	118595151	MajorDMR-6-15847	2
chr3	118735518	118735582	MajorDMR-6-15848	2
chr3	118751200	118752521	MajorDMR-6-15849	7
chr3	119299149	119299156	MajorDMR-6-15850	2
chr3	119610880	119611051	MajorDMR-6-15851	4
chr3	119675025	119675044	MajorDMR-6-15852	2
chr3	119808333	119808383	MajorDMR-6-15853	2
chr3	119994549	119994756	MajorDMR-6-15854	2
chr3	120131682	120131686	MajorDMR-6-15855	2
chr3	120135533	120135907	MajorDMR-6-15856	2
chr3	120140170	120140341	MajorDMR-6-15857	2
chr3	120170216	120170519	MajorDMR-6-15858	16
chr3	120179074	120179429	MajorDMR-6-15859	3
chr3	120288749	120288768	MajorDMR-6-15860	2
chr3	121263967	121264284	MajorDMR-6-15861	2
chr3	121919738	121920056	MajorDMR-6-15862	3
chr3	121936105	121936200	MajorDMR-6-15863	2
chr3	122023951	122024026	MajorDMR-6-15864	2
chr3	122296521	122296681	MajorDMR-6-15865	3
chr3	122609856	122610345	MajorDMR-6-15866	2
chr3	122674108	122674251	MajorDMR-6-15867	2
chr3	122705792	122705932	MajorDMR-6-15868	2
chr3	122815635	122815793	MajorDMR-6-15869	9
chr3	123131253	123131879	MajorDMR-6-15870	5
chr3	123442615	123442861	MajorDMR-6-15871	4
chr3	123774199	123774222	MajorDMR-6-15872	2
chr3	123895103	123895465	MajorDMR-6-15873	2
chr3	124281328	124281604	MajorDMR-6-15874	2
chr3	124303350	124303661	MajorDMR-6-15875	19
chr3	124322232	124322519	MajorDMR-6-15876	2
chr3	124490942	124492284	MajorDMR-6-15877	20
chr3	124499374	124499616	MajorDMR-6-15878	3
chr3	124520046	124520121	MajorDMR-6-15879	2
chr3	124606618	124606687	MajorDMR-6-15880	4
chr3	124635869	124636010	MajorDMR-6-15881	4
chr3	124725021	124725759	MajorDMR-6-15882	9
chr3	124734325	124734811	MajorDMR-6-15883	2
chr3	124749799	124749971	MajorDMR-6-15884	2
chr3	124750674	124750997	MajorDMR-6-15885	2
chr3	124757998	124759091	MajorDMR-6-15886	13
chr3	124771602	124771863	MajorDMR-6-15887	2
chr3	124773896	124773900	MajorDMR-6-15888	2
chr3	124838842	124840815	MajorDMR-6-15889	35
chr3	125402562	125402632	MajorDMR-6-15890	2
chr3	125413697	125413842	MajorDMR-6-15891	5
chr3	125554802	125555340	MajorDMR-6-15892	11
chr3	125635889	125635911	MajorDMR-6-15893	2
chr3	125647743	125647899	MajorDMR-6-15894	2
chr3	125779625	125779655	MajorDMR-6-15895	3
chr3	125785942	125785951	MajorDMR-6-15896	2
chr3	125800140	125800269	MajorDMR-6-15897	2
chr3	125849236	125849417	MajorDMR-6-15898	2
chr3	125851809	125852010	MajorDMR-6-15899	3
chr3	125900023	125900226	MajorDMR-6-15900	8
chr3	125907887	125908311	MajorDMR-6-15901	2
chr3	125917536	125917877	MajorDMR-6-15902	5
chr3	125931609	125931791	MajorDMR-6-15903	3
chr3	126019865	126020199	MajorDMR-6-15904	5
chr3	126074722	126074830	MajorDMR-6-15905	3
chr3	126076843	126077047	MajorDMR-6-15906	5
chr3	126200079	126200259	MajorDMR-6-15907	2
chr3	126260688	126260891	MajorDMR-6-15908	3
chr3	126397611	126397803	MajorDMR-6-15909	2
chr3	126402770	126402953	MajorDMR-6-15910	2
chr3	126535718	126536396	MajorDMR-6-15911	4
chr3	126569649	126569677	MajorDMR-6-15912	2
chr3	126576029	126576113	MajorDMR-6-15913	3
chr3	126589802	126589956	MajorDMR-6-15914	2
chr3	126633273	126633282	MajorDMR-6-15915	2
chr3	126656943	126657285	MajorDMR-6-15916	3
chr3	126679517	126679559	MajorDMR-6-15917	3
chr3	126732268	126732335	MajorDMR-6-15918	2
chr3	126875377	126875423	MajorDMR-6-15919	2
chr3	126945899	126946313	MajorDMR-6-15920	4
chr3	127049339	127049692	MajorDMR-6-15921	2
chr3	127056715	127057290	MajorDMR-6-15922	38
chr3	127230776	127231100	MajorDMR-6-15923	2
chr3	127243247	127243314	MajorDMR-6-15924	2
chr3	127331889	127332099	MajorDMR-6-15925	3
chr3	127349491	127350445	MajorDMR-6-15926	11
chr3	127351076	127351539	MajorDMR-6-15927	5
chr3	127356661	127356725	MajorDMR-6-15928	2
chr3	127363544	127363569	MajorDMR-6-15929	2
chr3	127413367	127413630	MajorDMR-6-15930	3
chr3	127416220	127416404	MajorDMR-6-15931	2
chr3	127416927	127417409	MajorDMR-6-15932	4
chr3	127434578	127435321	MajorDMR-6-15933	4
chr3	127438424	127438496	MajorDMR-6-15934	3
chr3	127441027	127442355	MajorDMR-6-15935	10
chr3	127453659	127454200	MajorDMR-6-15936	7
chr3	127454832	127455473	MajorDMR-6-15937	5
chr3	127469045	127469251	MajorDMR-6-15938	3
chr3	127483146	127483162	MajorDMR-6-15939	2
chr3	127490101	127490112	MajorDMR-6-15940	2
chr3	127494578	127494734	MajorDMR-6-15941	5
chr3	127496913	127497046	MajorDMR-6-15942	3
chr3	127500241	127501090	MajorDMR-6-15943	16
chr3	127504105	127504152	MajorDMR-6-15944	2
chr3	127519754	127519814	MajorDMR-6-15945	2
chr3	127533025	127533321	MajorDMR-6-15946	4
chr3	127535637	127535773	MajorDMR-6-15947	2
chr3	127588734	127589557	MajorDMR-6-15948	10
chr3	127775247	127775500	MajorDMR-6-15949	3
chr3	127803231	127803657	MajorDMR-6-15950	2
chr3	127909562	127909759	MajorDMR-6-15951	2
chr3	127913902	127913954	MajorDMR-6-15952	2
chr3	127916489	127916551	MajorDMR-6-15953	2
chr3	128114496	128114516	MajorDMR-6-15954	3
chr3	128160740	128161489	MajorDMR-6-15955	4
chr3	128171534	128171540	MajorDMR-6-15956	2
chr3	128199249	128199890	MajorDMR-6-15957	4
chr3	128599281	128599294	MajorDMR-6-15958	2
chr3	128642891	128642909	MajorDMR-6-15959	2
chr3	128903597	128903723	MajorDMR-6-15960	2
chr3	128914592	128915083	MajorDMR-6-15961	3
chr3	129024329	129024850	MajorDMR-6-15962	13
chr3	129036786	129036935	MajorDMR-6-15963	3
chr3	129062735	129063271	MajorDMR-6-15964	4
chr3	129513062	129513074	MajorDMR-6-15965	2
chr3	129513843	129513954	MajorDMR-6-15966	4
chr3	129650839	129650907	MajorDMR-6-15967	2
chr3	129655462	129656046	MajorDMR-6-15968	7
chr3	129660534	129660923	MajorDMR-6-15969	4
chr3	129817424	129817944	MajorDMR-6-15970	5
chr3	130390888	130391131	MajorDMR-6-15971	2
chr3	130569033	130569161	MajorDMR-6-15972	3
chr3	131709894	131709946	MajorDMR-6-15973	2
chr3	131748166	131748188	MajorDMR-6-15974	2
chr3	131856086	131856202	MajorDMR-6-15975	4
chr3	132101295	132101440	MajorDMR-6-15976	3
chr3	132105352	132105356	MajorDMR-6-15977	2
chr3	132293013	132293031	MajorDMR-6-15978	3
chr3	132881610	132882216	MajorDMR-6-15979	4
chr3	133464866	133465470	MajorDMR-6-15980	44
chr3	133485829	133486093	MajorDMR-6-15981	2
chr3	133674983	133675399	MajorDMR-6-15982	3
chr3	133705991	133706378	MajorDMR-6-15983	3
chr3	134031806	134032591	MajorDMR-6-15984	16
chr3	134078135	134078242	MajorDMR-6-15985	3
chr3	134078758	134079102	MajorDMR-6-15986	2
chr3	134082818	134083421	MajorDMR-6-15987	39
chr3	134086135	134086463	MajorDMR-6-15988	3
chr3	134090251	134090649	MajorDMR-6-15989	2
chr3	134213408	134213615	MajorDMR-6-15990	3
chr3	134363812	134364084	MajorDMR-6-15991	2
chr3	134480412	134480443	MajorDMR-6-15992	2
chr3	134693050	134693082	MajorDMR-6-15993	2
chr3	134749465	134749926	MajorDMR-6-15994	4
chr3	135177577	135177745	MajorDMR-6-15995	2
chr3	135518684	135519007	MajorDMR-6-15996	9
chr3	136469237	136469511	MajorDMR-6-15997	5
chr3	136564585	136564595	MajorDMR-6-15998	2
chr3	136571221	136571275	MajorDMR-6-15999	2
chr3	136608381	136609017	MajorDMR-6-16000	4
chr3	136622559	136623026	MajorDMR-6-16001	2
chr3	136751734	136751796	MajorDMR-6-16002	4
chr3	136978178	136978662	MajorDMR-6-16003	2
chr3	136982871	136983583	MajorDMR-6-16004	12
chr3	137361266	137361533	MajorDMR-6-16005	10
chr3	137690090	137690238	MajorDMR-6-16006	5
chr3	137787450	137787757	MajorDMR-6-16007	2
chr3	138850540	138850572	MajorDMR-6-16008	2
chr3	138876117	138876161	MajorDMR-6-16009	2
chr3	138892680	138892934	MajorDMR-6-16010	6
chr3	139000630	139000776	MajorDMR-6-16011	3
chr3	139048661	139048700	MajorDMR-6-16012	2
chr3	139396962	139397156	MajorDMR-6-16013	4
chr3	140848570	140848645	MajorDMR-6-16014	2
chr3	141102476	141103490	MajorDMR-6-16015	8
chr3	141131816	141131883	MajorDMR-6-16016	3
chr3	141386602	141386662	MajorDMR-6-16017	2
chr3	141516231	141516318	MajorDMR-6-16018	5
chr3	141535800	141535841	MajorDMR-6-16019	2
chr3	141747300	141747522	MajorDMR-6-16020	4
chr3	142841616	142842400	MajorDMR-6-16021	4
chr3	142842965	142844190	MajorDMR-6-16022	9
chr3	142946846	142947199	MajorDMR-6-16023	3
chr3	143528076	143528409	MajorDMR-6-16024	3
chr3	143566614	143566944	MajorDMR-6-16025	5
chr3	143671766	143671899	MajorDMR-6-16026	2
chr3	144080188	144080559	MajorDMR-6-16027	2
chr3	144979987	144980016	MajorDMR-6-16028	2
chr3	145050814	145051700	MajorDMR-6-16029	3
chr3	145907254	145907422	MajorDMR-6-16030	2
chr3	146045042	146045097	MajorDMR-6-16031	2
chr3	146091764	146092451	MajorDMR-6-16032	5
chr3	146187739	146187851	MajorDMR-6-16033	2
chr3	146261633	146262007	MajorDMR-6-16034	9
chr3	147078983	147079403	MajorDMR-6-16035	3
chr3	147088258	147089039	MajorDMR-6-16036	5
chr3	147090155	147090651	MajorDMR-6-16037	6
chr3	147095731	147096113	MajorDMR-6-16038	2
chr3	147098210	147098580	MajorDMR-6-16039	6
chr3	147101485	147101598	MajorDMR-6-16040	3
chr3	147105930	147106050	MajorDMR-6-16041	3
chr3	147108631	147109789	MajorDMR-6-16042	11
chr3	147136589	147136693	MajorDMR-6-16043	2
chr3	147142240	147142356	MajorDMR-6-16044	2
chr3	147219321	147219359	MajorDMR-6-16045	2
chr3	147657819	147657861	MajorDMR-6-16046	4
chr3	147813792	147813803	MajorDMR-6-16047	2
chr3	147921360	147921660	MajorDMR-6-16048	2
chr3	148163807	148164054	MajorDMR-6-16049	4
chr3	148313743	148314196	MajorDMR-6-16050	2
chr3	148642554	148643041	MajorDMR-6-16051	3
chr3	148838114	148838121	MajorDMR-6-16052	2
chr3	148915417	148915573	MajorDMR-6-16053	3
chr3	148991035	148991117	MajorDMR-6-16054	2
chr3	149160533	149160935	MajorDMR-6-16055	2
chr3	149253129	149253206	MajorDMR-6-16056	4
chr3	149374726	149374981	MajorDMR-6-16057	8
chr3	150325303	150325610	MajorDMR-6-16058	2
chr3	150543574	150543619	MajorDMR-6-16059	2
chr3	150982987	150983146	MajorDMR-6-16060	2
chr3	151219243	151219269	MajorDMR-6-16061	2
chr3	152041778	152041786	MajorDMR-6-16062	2
chr3	152374156	152374661	MajorDMR-6-16063	5
chr3	152553822	152553872	MajorDMR-6-16064	2
chr3	152746237	152746315	MajorDMR-6-16065	3
chr3	153508216	153508547	MajorDMR-6-16066	2
chr3	153514751	153515241	MajorDMR-6-16067	2
chr3	153834034	153834120	MajorDMR-6-16068	2
chr3	153838133	153838355	MajorDMR-6-16069	3
chr3	154145381	154145725	MajorDMR-6-16070	2
chr3	154147948	154148118	MajorDMR-6-16071	6
chr3	154796700	154796737	MajorDMR-6-16072	2
chr3	154798423	154798663	MajorDMR-6-16073	3
chr3	155417969	155418283	MajorDMR-6-16074	2
chr3	155420143	155420553	MajorDMR-6-16075	2
chr3	155520122	155520223	MajorDMR-6-16076	2
chr3	155566543	155567041	MajorDMR-6-16077	2
chr3	155570581	155570810	MajorDMR-6-16078	2
chr3	155590008	155590198	MajorDMR-6-16079	2
chr3	155789811	155790100	MajorDMR-6-16080	2
chr3	155866774	155867121	MajorDMR-6-16081	3
chr3	155868238	155868321	MajorDMR-6-16082	2
chr3	155869864	155869904	MajorDMR-6-16083	3
chr3	155878584	155878666	MajorDMR-6-16084	3
chr3	155882787	155882834	MajorDMR-6-16085	5
chr3	155964943	155965144	MajorDMR-6-16086	3
chr3	156010388	156010624	MajorDMR-6-16087	8
chr3	156011606	156011768	MajorDMR-6-16088	2
chr3	156017868	156018180	MajorDMR-6-16089	2
chr3	156019195	156019396	MajorDMR-6-16090	3
chr3	156085264	156085631	MajorDMR-6-16091	3
chr3	156107388	156107394	MajorDMR-6-16092	2
chr3	156135342	156135622	MajorDMR-6-16093	2
chr3	156161927	156161979	MajorDMR-6-16094	3
chr3	156177129	156177506	MajorDMR-6-16095	9
chr3	156192366	156192555	MajorDMR-6-16096	3
chr3	156259682	156259713	MajorDMR-6-16097	2
chr3	156490973	156491161	MajorDMR-6-16098	2
chr3	156535462	156535526	MajorDMR-6-16099	2
chr3	156799376	156799841	MajorDMR-6-16100	5
chr3	157094930	157095017	MajorDMR-6-16101	2
chr3	157324706	157324715	MajorDMR-6-16102	2
chr3	157401437	157401614	MajorDMR-6-16103	2
chr3	157537067	157537473	MajorDMR-6-16104	4
chr3	157638404	157638905	MajorDMR-6-16105	11
chr3	157676126	157676275	MajorDMR-6-16106	3
chr3	157733205	157733308	MajorDMR-6-16107	2
chr3	157809385	157809517	MajorDMR-6-16108	2
chr3	157811981	157812171	MajorDMR-6-16109	5
chr3	158289649	158289677	MajorDMR-6-16110	2
chr3	158390252	158390313	MajorDMR-6-16111	2
chr3	158449298	158449808	MajorDMR-6-16112	12
chr3	158450423	158450873	MajorDMR-6-16113	30
chr3	158765324	158765460	MajorDMR-6-16114	2
chr3	158867073	158867543	MajorDMR-6-16115	6
chr3	160119191	160119525	MajorDMR-6-16116	3
chr3	160172987	160173217	MajorDMR-6-16117	2
chr3	160643960	160644266	MajorDMR-6-16118	2
chr3	160645426	160645436	MajorDMR-6-16119	2
chr3	160938423	160938526	MajorDMR-6-16120	2
chr3	161277354	161277360	MajorDMR-6-16121	2
chr3	161277970	161277994	MajorDMR-6-16122	2
chr3	161551944	161552258	MajorDMR-6-16123	2
chr3	161632263	161632867	MajorDMR-6-16124	10
chr3	161987587	161987749	MajorDMR-6-16125	4
chr3	162512618	162512709	MajorDMR-6-16126	2
chr3	162561290	162561541	MajorDMR-6-16127	2
chr3	162690326	162690368	MajorDMR-6-16128	2
chr3	162704253	162705394	MajorDMR-6-16129	4
chr3	163415907	163416138	MajorDMR-6-16130	2
chr3	163452231	163452539	MajorDMR-6-16131	2
chr3	164907977	164908132	MajorDMR-6-16132	3
chr3	164925315	164925524	MajorDMR-6-16133	2
chr3	164935792	164935803	MajorDMR-6-16134	2
chr3	165252022	165252047	MajorDMR-6-16135	2
chr3	165554831	165555104	MajorDMR-6-16136	4
chr3	165851814	165852049	MajorDMR-6-16137	2
chr3	167125600	167126169	MajorDMR-6-16138	3
chr3	167770901	167770962	MajorDMR-6-16139	2
chr3	167811499	167812549	MajorDMR-6-16140	10
chr3	167883426	167883643	MajorDMR-6-16141	3
chr3	169037938	169038440	MajorDMR-6-16142	2
chr3	169072429	169072961	MajorDMR-6-16143	7
chr3	169619914	169620180	MajorDMR-6-16144	2
chr3	169757884	169758158	MajorDMR-6-16145	4
chr3	169829108	169829134	MajorDMR-6-16146	4
chr3	170137089	170138248	MajorDMR-6-16147	14
chr3	170353245	170353406	MajorDMR-6-16148	2
chr3	170746011	170746167	MajorDMR-6-16149	3
chr3	170891515	170891891	MajorDMR-6-16150	7
chr3	170950609	170950638	MajorDMR-6-16151	2
chr3	170952132	170952636	MajorDMR-6-16152	5
chr3	170957382	170957450	MajorDMR-6-16153	2
chr3	171130951	171131036	MajorDMR-6-16154	2
chr3	171274143	171274210	MajorDMR-6-16155	3
chr3	171332633	171332678	MajorDMR-6-16156	2
chr3	171848532	171848568	MajorDMR-6-16157	2
chr3	171892718	171892758	MajorDMR-6-16158	2
chr3	171938999	171939305	MajorDMR-6-16159	2
chr3	172168175	172168193	MajorDMR-6-16160	2
chr3	172396249	172396288	MajorDMR-6-16161	2
chr3	172467176	172467327	MajorDMR-6-16162	4
chr3	173058585	173059034	MajorDMR-6-16163	2
chr3	173304484	173304714	MajorDMR-6-16164	4
chr3	173353801	173353870	MajorDMR-6-16165	2
chr3	173374945	173374963	MajorDMR-6-16166	2
chr3	173587400	173587759	MajorDMR-6-16167	4
chr3	173629339	173629599	MajorDMR-6-16168	3
chr3	173921198	173921226	MajorDMR-6-16169	2
chr3	174052412	174052469	MajorDMR-6-16170	2
chr3	174081279	174081364	MajorDMR-6-16171	2
chr3	174850200	174850205	MajorDMR-6-16172	2
chr3	175369684	175369809	MajorDMR-6-16173	5
chr3	175390044	175390418	MajorDMR-6-16174	5
chr3	175809635	175810056	MajorDMR-6-16175	3
chr3	176834398	176834836	MajorDMR-6-16176	3
chr3	177360711	177360727	MajorDMR-6-16177	2
chr3	177375519	177375528	MajorDMR-6-16178	2
chr3	177447829	177448153	MajorDMR-6-16179	6
chr3	177469552	177469638	MajorDMR-6-16180	2
chr3	177693199	177693495	MajorDMR-6-16181	2
chr3	177771968	177772033	MajorDMR-6-16182	3
chr3	177793229	177793415	MajorDMR-6-16183	2
chr3	178122988	178123313	MajorDMR-6-16184	2
chr3	178159038	178159540	MajorDMR-6-16185	2
chr3	178253953	178254092	MajorDMR-6-16186	4
chr3	178254774	178256090	MajorDMR-6-16187	13
chr3	178301917	178301944	MajorDMR-6-16188	2
chr3	178432561	178433133	MajorDMR-6-16189	7
chr3	178453178	178453322	MajorDMR-6-16190	2
chr3	178467083	178467453	MajorDMR-6-16191	3
chr3	178544582	178544682	MajorDMR-6-16192	2
chr3	179244464	179245128	MajorDMR-6-16193	5
chr3	179451619	179451871	MajorDMR-6-16194	3
chr3	180461740	180462415	MajorDMR-6-16195	11
chr3	180674011	180674621	MajorDMR-6-16196	3
chr3	180983766	180984016	MajorDMR-6-16197	2
chr3	180996454	180996574	MajorDMR-6-16198	3
chr3	181035474	181035563	MajorDMR-6-16199	2
chr3	181135830	181136269	MajorDMR-6-16200	3
chr3	181214867	181215482	MajorDMR-6-16201	3
chr3	181278495	181279110	MajorDMR-6-16202	5
chr3	181413159	181413384	MajorDMR-6-16203	3
chr3	181414138	181414936	MajorDMR-6-16204	15
chr3	181416580	181418209	MajorDMR-6-16205	19
chr3	181420166	181423734	MajorDMR-6-16206	53
chr3	181425136	181425145	MajorDMR-6-16207	2
chr3	181425710	181427337	MajorDMR-6-16208	15
chr3	181430627	181432104	MajorDMR-6-16209	9
chr3	181432840	181434340	MajorDMR-6-16210	7
chr3	181434934	181435244	MajorDMR-6-16211	3
chr3	181435799	181436324	MajorDMR-6-16212	3
chr3	181437147	181437659	MajorDMR-6-16213	3
chr3	181438182	181439189	MajorDMR-6-16214	12
chr3	181439708	181440179	MajorDMR-6-16215	3
chr3	181441344	181441572	MajorDMR-6-16216	3
chr3	181445795	181445975	MajorDMR-6-16217	3
chr3	181446686	181446852	MajorDMR-6-16218	2
chr3	181448291	181448405	MajorDMR-6-16219	2
chr3	181452954	181454310	MajorDMR-6-16220	7
chr3	181473850	181474179	MajorDMR-6-16221	4
chr3	181474711	181474904	MajorDMR-6-16222	2
chr3	181930413	181930504	MajorDMR-6-16223	2
chr3	181959359	181960206	MajorDMR-6-16224	8
chr3	181977467	181977702	MajorDMR-6-16225	6
chr3	182082428	182082715	MajorDMR-6-16226	5
chr3	182123882	182124232	MajorDMR-6-16227	4
chr3	182218243	182218566	MajorDMR-6-16228	3
chr3	182226950	182227254	MajorDMR-6-16229	2
chr3	182314431	182314924	MajorDMR-6-16230	3
chr3	182335810	182336171	MajorDMR-6-16231	4
chr3	182430260	182430528	MajorDMR-6-16232	2
chr3	182443863	182443939	MajorDMR-6-16233	2
chr3	182970929	182972635	MajorDMR-6-16234	115
chr3	182983134	182983394	MajorDMR-6-16235	4
chr3	183023945	183024338	MajorDMR-6-16236	2
chr3	183103487	183104220	MajorDMR-6-16237	5
chr3	183152334	183152368	MajorDMR-6-16238	3
chr3	183355377	183355737	MajorDMR-6-16239	3
chr3	183381072	183381106	MajorDMR-6-16240	2
chr3	183543789	183543802	MajorDMR-6-16241	2
chr3	183679768	183679832	MajorDMR-6-16242	2
chr3	183723815	183723964	MajorDMR-6-16243	5
chr3	183792851	183793347	MajorDMR-6-16244	2
chr3	183948942	183949070	MajorDMR-6-16245	3
chr3	183959224	183959693	MajorDMR-6-16246	5
chr3	183977276	183977283	MajorDMR-6-16247	2
chr3	183994074	183994569	MajorDMR-6-16248	9
chr3	184076908	184078847	MajorDMR-6-16249	19
chr3	184132809	184132988	MajorDMR-6-16250	2
chr3	184209122	184209704	MajorDMR-6-16251	5
chr3	184220497	184221261	MajorDMR-6-16252	3
chr3	184258988	184259001	MajorDMR-6-16253	2
chr3	184267643	184267946	MajorDMR-6-16254	8
chr3	184274258	184274818	MajorDMR-6-16255	6
chr3	184320213	184320252	MajorDMR-6-16256	3
chr3	184800803	184801053	MajorDMR-6-16257	3
chr3	184823915	184824758	MajorDMR-6-16258	6
chr3	184867587	184867684	MajorDMR-6-16259	3
chr3	184869018	184869892	MajorDMR-6-16260	9
chr3	184871568	184872333	MajorDMR-6-16261	11
chr3	185059853	185060070	MajorDMR-6-16262	2
chr3	185638289	185638597	MajorDMR-6-16263	2
chr3	185643267	185643392	MajorDMR-6-16264	5
chr3	185644424	185644516	MajorDMR-6-16265	3
chr3	185646318	185646691	MajorDMR-6-16266	2
chr3	185648567	185648705	MajorDMR-6-16267	2
chr3	185649252	185649370	MajorDMR-6-16268	2
chr3	185815707	185815802	MajorDMR-6-16269	2
chr3	185828160	185828590	MajorDMR-6-16270	6
chr3	185911446	185912254	MajorDMR-6-16271	12
chr3	185927835	185928436	MajorDMR-6-16272	16
chr3	186026236	186026579	MajorDMR-6-16273	3
chr3	186131908	186132132	MajorDMR-6-16274	4
chr3	186378383	186378845	MajorDMR-6-16275	3
chr3	186431430	186431785	MajorDMR-6-16276	2
chr3	186546342	186546868	MajorDMR-6-16277	4
chr3	186694945	186695258	MajorDMR-6-16278	8
chr3	187037718	187037773	MajorDMR-6-16279	2
chr3	187086146	187086188	MajorDMR-6-16280	3
chr3	187202431	187202986	MajorDMR-6-16281	7
chr3	187243036	187243416	MajorDMR-6-16282	2
chr3	187309037	187309050	MajorDMR-6-16283	2
chr3	187455330	187455472	MajorDMR-6-16284	11
chr3	187467939	187468575	MajorDMR-6-16285	8
chr3	187647017	187647026	MajorDMR-6-16286	2
chr3	187684537	187685216	MajorDMR-6-16287	8
chr3	188095081	188095140	MajorDMR-6-16288	2
chr3	188128793	188128979	MajorDMR-6-16289	2
chr3	188151191	188151215	MajorDMR-6-16290	2
chr3	188666005	188666159	MajorDMR-6-16291	6
chr3	189214500	189214634	MajorDMR-6-16292	2
chr3	189216233	189216246	MajorDMR-6-16293	2
chr3	189248926	189249208	MajorDMR-6-16294	2
chr3	189594885	189595165	MajorDMR-6-16295	2
chr3	189645156	189645209	MajorDMR-6-16296	3
chr3	189679018	189679324	MajorDMR-6-16297	3
chr3	189819634	189819960	MajorDMR-6-16298	2
chr3	189839081	189839121	MajorDMR-6-16299	5
chr3	190204072	190204086	MajorDMR-6-16300	2
chr3	190215904	190215911	MajorDMR-6-16301	2
chr3	190233364	190234019	MajorDMR-6-16302	6
chr3	190235441	190235579	MajorDMR-6-16303	2
chr3	190239667	190240147	MajorDMR-6-16304	2
chr3	190251316	190251482	MajorDMR-6-16305	2
chr3	190423642	190423907	MajorDMR-6-16306	2
chr3	190769052	190769093	MajorDMR-6-16307	2
chr3	190977766	190977963	MajorDMR-6-16308	2
chr3	190987889	190988003	MajorDMR-6-16309	2
chr3	191048044	191048754	MajorDMR-6-16310	14
chr3	191057109	191057387	MajorDMR-6-16311	3
chr3	191094722	191094910	MajorDMR-6-16312	4
chr3	191183019	191183366	MajorDMR-6-16313	2
chr3	191189130	191189361	MajorDMR-6-16314	2
chr3	191677927	191678116	MajorDMR-6-16315	3
chr3	191781436	191781779	MajorDMR-6-16316	4
chr3	191862431	191862637	MajorDMR-6-16317	5
chr3	191872456	191873176	MajorDMR-6-16318	11
chr3	191904396	191904501	MajorDMR-6-16319	2
chr3	191930669	191931277	MajorDMR-6-16320	7
chr3	191967690	191967737	MajorDMR-6-16321	2
chr3	192019019	192019029	MajorDMR-6-16322	2
chr3	192069208	192069238	MajorDMR-6-16323	2
chr3	192074180	192074371	MajorDMR-6-16324	2
chr3	192084614	192084978	MajorDMR-6-16325	2
chr3	192125430	192125605	MajorDMR-6-16326	3
chr3	192129010	192129745	MajorDMR-6-16327	5
chr3	192161940	192162016	MajorDMR-6-16328	2
chr3	192533902	192533907	MajorDMR-6-16329	2
chr3	192591315	192591702	MajorDMR-6-16330	2
chr3	192622493	192622739	MajorDMR-6-16331	5
chr3	192633672	192633976	MajorDMR-6-16332	2
chr3	193498435	193498585	MajorDMR-6-16333	2
chr3	193621543	193621944	MajorDMR-6-16334	6
chr3	193705158	193705258	MajorDMR-6-16335	4
chr3	193765229	193765317	MajorDMR-6-16336	2
chr3	193775965	193776767	MajorDMR-6-16337	17
chr3	193857144	193857625	MajorDMR-6-16338	9
chr3	193858344	193858884	MajorDMR-6-16339	34
chr3	193894399	193894620	MajorDMR-6-16340	8
chr3	194030705	194030735	MajorDMR-6-16341	2
chr3	194117193	194118538	MajorDMR-6-16342	29
chr3	194238333	194238391	MajorDMR-6-16343	2
chr3	194266773	194267118	MajorDMR-6-16344	2
chr3	194408976	194409145	MajorDMR-6-16345	7
chr3	194411835	194412326	MajorDMR-6-16346	3
chr3	194543113	194543353	MajorDMR-6-16347	2
chr3	194598098	194598274	MajorDMR-6-16348	2
chr3	194705840	194706103	MajorDMR-6-16349	10
chr3	194785121	194785209	MajorDMR-6-16350	3
chr3	194808418	194808826	MajorDMR-6-16351	7
chr3	194874024	194874108	MajorDMR-6-16352	3
chr3	194875848	194876596	MajorDMR-6-16353	13
chr3	194925443	194925522	MajorDMR-6-16354	2
chr3	194959329	194960132	MajorDMR-6-16355	11
chr3	195076876	195077305	MajorDMR-6-16356	2
chr3	195266978	195267338	MajorDMR-6-16357	2
chr3	195307564	195307572	MajorDMR-6-16358	2
chr3	195363754	195363780	MajorDMR-6-16359	2
chr3	195384350	195384356	MajorDMR-6-16360	2
chr3	195454700	195454922	MajorDMR-6-16361	2
chr3	195488921	195489584	MajorDMR-6-16362	15
chr3	195586014	195586705	MajorDMR-6-16363	8
chr3	195606693	195607180	MajorDMR-6-16364	2
chr3	195616364	195616401	MajorDMR-6-16365	2
chr3	195809498	195809594	MajorDMR-6-16366	2
chr3	195905093	195905111	MajorDMR-6-16367	2
chr3	195906065	195906537	MajorDMR-6-16368	9
chr3	196035487	196035735	MajorDMR-6-16369	4
chr3	196260254	196260561	MajorDMR-6-16370	4
chr3	196322058	196322360	MajorDMR-6-16371	2
chr3	196514585	196515032	MajorDMR-6-16372	5
chr3	196749075	196750420	MajorDMR-6-16373	11
chr3	196755710	196755961	MajorDMR-6-16374	11
chr3	196756662	196757478	MajorDMR-6-16375	18
chr3	196759367	196759587	MajorDMR-6-16376	2
chr3	196763431	196763444	MajorDMR-6-16377	4
chr3	197081535	197081886	MajorDMR-6-16378	16
chr3	197102113	197102144	MajorDMR-6-16379	3
chr3	197153964	197154181	MajorDMR-6-16380	5
chr3	197159569	197159731	MajorDMR-6-16381	2
chr3	197209033	197209095	MajorDMR-6-16382	2
chr3	197247457	197247635	MajorDMR-6-16383	7
chr3	197276408	197276508	MajorDMR-6-16384	2
chr3	197574898	197574988	MajorDMR-6-16385	2
chr3	197830359	197830859	MajorDMR-6-16386	4
chr3	197839984	197840774	MajorDMR-6-16387	8
chr3	197864144	197864166	MajorDMR-6-16388	2
chr4	119990	120120	MajorDMR-6-16389	2
chr4	299525	299558	MajorDMR-6-16390	3
chr4	617700	617733	MajorDMR-6-16391	2
chr4	644923	645655	MajorDMR-6-16392	27
chr4	649108	649614	MajorDMR-6-16393	4
chr4	657121	657320	MajorDMR-6-16394	3
chr4	674760	675678	MajorDMR-6-16395	5
chr4	779042	779499	MajorDMR-6-16396	11
chr4	785737	786723	MajorDMR-6-16397	47
chr4	788670	788791	MajorDMR-6-16398	5
chr4	789892	789934	MajorDMR-6-16399	2
chr4	816233	817064	MajorDMR-6-16400	23
chr4	820507	820704	MajorDMR-6-16401	2
chr4	830507	830786	MajorDMR-6-16402	5
chr4	899802	899974	MajorDMR-6-16403	4
chr4	940613	941039	MajorDMR-6-16404	37
chr4	961282	962174	MajorDMR-6-16405	59
chr4	979059	979171	MajorDMR-6-16406	3
chr4	995729	997293	MajorDMR-6-16407	37
chr4	1006114	1006535	MajorDMR-6-16408	37
chr4	1044724	1044745	MajorDMR-6-16409	2
chr4	1049652	1049666	MajorDMR-6-16410	2
chr4	1051844	1052212	MajorDMR-6-16411	2
chr4	1054157	1054379	MajorDMR-6-16412	5
chr4	1056529	1056570	MajorDMR-6-16413	2
chr4	1059662	1059945	MajorDMR-6-16414	2
chr4	1089253	1089741	MajorDMR-6-16415	2
chr4	1106174	1106796	MajorDMR-6-16416	13
chr4	1110164	1110582	MajorDMR-6-16417	3
chr4	1166054	1166414	MajorDMR-6-16418	2
chr4	1178234	1178582	MajorDMR-6-16419	3
chr4	1187530	1187626	MajorDMR-6-16420	2
chr4	1188393	1188829	MajorDMR-6-16421	30
chr4	1288704	1289090	MajorDMR-6-16422	4
chr4	1303179	1303835	MajorDMR-6-16423	22
chr4	1339324	1339420	MajorDMR-6-16424	4
chr4	1395078	1396143	MajorDMR-6-16425	5
chr4	1409130	1409294	MajorDMR-6-16426	2
chr4	1492280	1492557	MajorDMR-6-16427	2
chr4	1535520	1536108	MajorDMR-6-16428	3
chr4	1558726	1558990	MajorDMR-6-16429	10
chr4	1569618	1569724	MajorDMR-6-16430	2
chr4	1577805	1578257	MajorDMR-6-16431	5
chr4	1579375	1579436	MajorDMR-6-16432	2
chr4	1580436	1581025	MajorDMR-6-16433	6
chr4	1595170	1595732	MajorDMR-6-16434	3
chr4	1606397	1606922	MajorDMR-6-16435	4
chr4	1642107	1642318	MajorDMR-6-16436	3
chr4	1654689	1655187	MajorDMR-6-16437	2
chr4	1765305	1765559	MajorDMR-6-16438	3
chr4	1772096	1772178	MajorDMR-6-16439	4
chr4	1800084	1800283	MajorDMR-6-16440	4
chr4	1868348	1868416	MajorDMR-6-16441	2
chr4	1900971	1901044	MajorDMR-6-16442	2
chr4	1902476	1902992	MajorDMR-6-16443	7
chr4	2164940	2165221	MajorDMR-6-16444	2
chr4	2241588	2241823	MajorDMR-6-16445	2
chr4	2256160	2256415	MajorDMR-6-16446	3
chr4	2257970	2258126	MajorDMR-6-16447	3
chr4	2262171	2262637	MajorDMR-6-16448	6
chr4	2292814	2292834	MajorDMR-6-16449	3
chr4	2293544	2294054	MajorDMR-6-16450	3
chr4	2298174	2298385	MajorDMR-6-16451	2
chr4	2380476	2380892	MajorDMR-6-16452	2
chr4	2392615	2392960	MajorDMR-6-16453	5
chr4	2395771	2395780	MajorDMR-6-16454	3
chr4	2403597	2403707	MajorDMR-6-16455	5
chr4	2404633	2404746	MajorDMR-6-16456	2
chr4	2414925	2415043	MajorDMR-6-16457	3
chr4	2486866	2486883	MajorDMR-6-16458	2
chr4	2539947	2539965	MajorDMR-6-16459	2
chr4	2561438	2561473	MajorDMR-6-16460	2
chr4	2584335	2584718	MajorDMR-6-16461	3
chr4	2585265	2585415	MajorDMR-6-16462	4
chr4	2594989	2595028	MajorDMR-6-16463	2
chr4	2598797	2599280	MajorDMR-6-16464	2
chr4	2599910	2600642	MajorDMR-6-16465	6
chr4	2621384	2621512	MajorDMR-6-16466	2
chr4	2622476	2622559	MajorDMR-6-16467	2
chr4	2673310	2673314	MajorDMR-6-16468	2
chr4	2680413	2680754	MajorDMR-6-16469	2
chr4	2765504	2765562	MajorDMR-6-16470	3
chr4	2838943	2840564	MajorDMR-6-16471	15
chr4	2869576	2870161	MajorDMR-6-16472	6
chr4	3043077	3044013	MajorDMR-6-16473	26
chr4	3221228	3222478	MajorDMR-6-16474	8
chr4	3228220	3228568	MajorDMR-6-16475	3
chr4	3271466	3272002	MajorDMR-6-16476	9
chr4	3295292	3295304	MajorDMR-6-16477	2
chr4	3306153	3306706	MajorDMR-6-16478	11
chr4	3408958	3409102	MajorDMR-6-16479	3
chr4	3415811	3416322	MajorDMR-6-16480	3
chr4	3473449	3473752	MajorDMR-6-16481	2
chr4	3480256	3480440	MajorDMR-6-16482	2
chr4	3482533	3482560	MajorDMR-6-16483	2
chr4	3492035	3492291	MajorDMR-6-16484	5
chr4	3492845	3493227	MajorDMR-6-16485	3
chr4	3548681	3549177	MajorDMR-6-16486	2
chr4	3769334	3769635	MajorDMR-6-16487	14
chr4	3809636	3809809	MajorDMR-6-16488	4
chr4	3881592	3881626	MajorDMR-6-16489	4
chr4	3921223	3921500	MajorDMR-6-16490	3
chr4	3985619	3985822	MajorDMR-6-16491	2
chr4	4049779	4050329	MajorDMR-6-16492	3
chr4	4116066	4116600	MajorDMR-6-16493	8
chr4	4183930	4184005	MajorDMR-6-16494	3
chr4	4194461	4194708	MajorDMR-6-16495	2
chr4	4214933	4215172	MajorDMR-6-16496	2
chr4	4258521	4258888	MajorDMR-6-16497	3
chr4	4311208	4311353	MajorDMR-6-16498	3
chr4	4337101	4337470	MajorDMR-6-16499	2
chr4	4405880	4405970	MajorDMR-6-16500	2
chr4	4561712	4562754	MajorDMR-6-16501	10
chr4	4569272	4569461	MajorDMR-6-16502	2
chr4	4617104	4617302	MajorDMR-6-16503	5
chr4	4679404	4680239	MajorDMR-6-16504	20
chr4	4793239	4793267	MajorDMR-6-16505	2
chr4	4864731	4864949	MajorDMR-6-16506	2
chr4	5153749	5153966	MajorDMR-6-16507	2
chr4	5156926	5157123	MajorDMR-6-16508	2
chr4	5342883	5342899	MajorDMR-6-16509	2
chr4	5845500	5845846	MajorDMR-6-16510	4
chr4	6107319	6107340	MajorDMR-6-16511	2
chr4	6250903	6250930	MajorDMR-6-16512	2
chr4	6272233	6272413	MajorDMR-6-16513	4
chr4	6659469	6659607	MajorDMR-6-16514	4
chr4	6665671	6665841	MajorDMR-6-16515	9
chr4	6710114	6710583	MajorDMR-6-16516	2
chr4	6717286	6717432	MajorDMR-6-16517	2
chr4	6721999	6722494	MajorDMR-6-16518	2
chr4	6728171	6728217	MajorDMR-6-16519	2
chr4	6729054	6729191	MajorDMR-6-16520	4
chr4	6753470	6753688	MajorDMR-6-16521	2
chr4	6763562	6763885	MajorDMR-6-16522	4
chr4	6861823	6861912	MajorDMR-6-16523	2
chr4	6910148	6910279	MajorDMR-6-16524	2
chr4	6912357	6912527	MajorDMR-6-16525	5
chr4	7046622	7047048	MajorDMR-6-16526	2
chr4	7047656	7048060	MajorDMR-6-16527	2
chr4	7054699	7054734	MajorDMR-6-16528	2
chr4	7066330	7066516	MajorDMR-6-16529	2
chr4	7084834	7085159	MajorDMR-6-16530	3
chr4	7097981	7098284	MajorDMR-6-16531	2
chr4	7103820	7104044	MajorDMR-6-16532	4
chr4	7104896	7105116	MajorDMR-6-16533	3
chr4	7195314	7195514	MajorDMR-6-16534	2
chr4	7203384	7204409	MajorDMR-6-16535	9
chr4	7205177	7205202	MajorDMR-6-16536	2
chr4	7283921	7284153	MajorDMR-6-16537	4
chr4	7296984	7297328	MajorDMR-6-16538	13
chr4	7324697	7324852	MajorDMR-6-16539	2
chr4	7368173	7368194	MajorDMR-6-16540	2
chr4	7378800	7379586	MajorDMR-6-16541	7
chr4	7414099	7414192	MajorDMR-6-16542	3
chr4	7464246	7464742	MajorDMR-6-16543	11
chr4	7520657	7520733	MajorDMR-6-16544	2
chr4	7597723	7598287	MajorDMR-6-16545	7
chr4	7720083	7720327	MajorDMR-6-16546	3
chr4	7745529	7745533	MajorDMR-6-16547	2
chr4	7755148	7755154	MajorDMR-6-16548	2
chr4	7759335	7759582	MajorDMR-6-16549	2
chr4	7770271	7770506	MajorDMR-6-16550	3
chr4	7774031	7775031	MajorDMR-6-16551	11
chr4	7780999	7781083	MajorDMR-6-16552	2
chr4	7782797	7783865	MajorDMR-6-16553	8
chr4	7784375	7784844	MajorDMR-6-16554	6
chr4	7793986	7794150	MajorDMR-6-16555	2
chr4	7807437	7807622	MajorDMR-6-16556	2
chr4	7822317	7822334	MajorDMR-6-16557	2
chr4	7824056	7824511	MajorDMR-6-16558	5
chr4	7825125	7825621	MajorDMR-6-16559	5
chr4	7828119	7828385	MajorDMR-6-16560	4
chr4	7846106	7846134	MajorDMR-6-16561	2
chr4	7877972	7878282	MajorDMR-6-16562	5
chr4	7879008	7880345	MajorDMR-6-16563	5
chr4	7887522	7888328	MajorDMR-6-16564	5
chr4	7892985	7893097	MajorDMR-6-16565	3
chr4	7896545	7896777	MajorDMR-6-16566	3
chr4	7900302	7900483	MajorDMR-6-16567	3
chr4	7901018	7901493	MajorDMR-6-16568	3
chr4	7902179	7904736	MajorDMR-6-16569	28
chr4	7912048	7913204	MajorDMR-6-16570	8
chr4	7926534	7926572	MajorDMR-6-16571	2
chr4	7931338	7931635	MajorDMR-6-16572	3
chr4	7939193	7939915	MajorDMR-6-16573	11
chr4	7975468	7975638	MajorDMR-6-16574	2
chr4	8012315	8012806	MajorDMR-6-16575	5
chr4	8022070	8022380	MajorDMR-6-16576	2
chr4	8046425	8046865	MajorDMR-6-16577	3
chr4	8145919	8146866	MajorDMR-6-16578	27
chr4	8191129	8191172	MajorDMR-6-16579	2
chr4	8200431	8200925	MajorDMR-6-16580	3
chr4	8360046	8360096	MajorDMR-6-16581	2
chr4	8395570	8396369	MajorDMR-6-16582	26
chr4	8524766	8525162	MajorDMR-6-16583	2
chr4	8542874	8543247	MajorDMR-6-16584	2
chr4	8543984	8544238	MajorDMR-6-16585	2
chr4	8594333	8595168	MajorDMR-6-16586	19
chr4	8609348	8610005	MajorDMR-6-16587	3
chr4	8613906	8613961	MajorDMR-6-16588	2
chr4	8617254	8617330	MajorDMR-6-16589	2
chr4	8617936	8618240	MajorDMR-6-16590	2
chr4	8651484	8651549	MajorDMR-6-16591	2
chr4	8690107	8690159	MajorDMR-6-16592	2
chr4	8796922	8797134	MajorDMR-6-16593	2
chr4	8881723	8881739	MajorDMR-6-16594	2
chr4	8891724	8892024	MajorDMR-6-16595	5
chr4	8978379	8978403	MajorDMR-6-16596	2
chr4	9136375	9136512	MajorDMR-6-16597	2
chr4	9216672	9216700	MajorDMR-6-16598	2
chr4	9383282	9383353	MajorDMR-6-16599	2
chr4	9462945	9463003	MajorDMR-6-16600	2
chr4	9477128	9477136	MajorDMR-6-16601	2
chr4	9478096	9478317	MajorDMR-6-16602	3
chr4	9491723	9491945	MajorDMR-6-16603	4
chr4	9500206	9500308	MajorDMR-6-16604	2
chr4	9605697	9605866	MajorDMR-6-16605	6
chr4	9739267	9739581	MajorDMR-6-16606	2
chr4	9766843	9767008	MajorDMR-6-16607	3
chr4	10009789	10009960	MajorDMR-6-16608	2
chr4	10083276	10083309	MajorDMR-6-16609	2
chr4	11258258	11258306	MajorDMR-6-16610	2
chr4	11417807	11418128	MajorDMR-6-16611	2
chr4	11421017	11422222	MajorDMR-6-16612	10
chr4	11424176	11425259	MajorDMR-6-16613	5
chr4	11427283	11427701	MajorDMR-6-16614	2
chr4	11700860	11700985	MajorDMR-6-16615	2
chr4	11871124	11871514	MajorDMR-6-16616	2
chr4	12253451	12253497	MajorDMR-6-16617	3
chr4	12448025	12448054	MajorDMR-6-16618	2
chr4	12610636	12610702	MajorDMR-6-16619	3
chr4	12793326	12793456	MajorDMR-6-16620	2
chr4	13523510	13523717	MajorDMR-6-16621	2
chr4	13527874	13528796	MajorDMR-6-16622	3
chr4	13588037	13588275	MajorDMR-6-16623	2
chr4	13744304	13744449	MajorDMR-6-16624	2
chr4	13987314	13987696	MajorDMR-6-16625	5
chr4	13993098	13993113	MajorDMR-6-16626	2
chr4	14151407	14151480	MajorDMR-6-16627	2
chr4	14186060	14186242	MajorDMR-6-16628	3
chr4	14349219	14349527	MajorDMR-6-16629	6
chr4	14864542	14864888	MajorDMR-6-16630	20
chr4	14879294	14879759	MajorDMR-6-16631	3
chr4	14920060	14920340	MajorDMR-6-16632	2
chr4	15009021	15009901	MajorDMR-6-16633	4
chr4	15010817	15011156	MajorDMR-6-16634	3
chr4	15022371	15022716	MajorDMR-6-16635	2
chr4	15145895	15146166	MajorDMR-6-16636	5
chr4	15234774	15235171	MajorDMR-6-16637	3
chr4	15240500	15240512	MajorDMR-6-16638	2
chr4	15471812	15471978	MajorDMR-6-16639	2
chr4	15653559	15653711	MajorDMR-6-16640	2
chr4	15654746	15655253	MajorDMR-6-16641	6
chr4	16069475	16069489	MajorDMR-6-16642	3
chr4	16954387	16954500	MajorDMR-6-16643	4
chr4	17206576	17206645	MajorDMR-6-16644	2
chr4	17265922	17265946	MajorDMR-6-16645	2
chr4	17428002	17428112	MajorDMR-6-16646	2
chr4	17643661	17643683	MajorDMR-6-16647	2
chr4	17813127	17813141	MajorDMR-6-16648	3
chr4	18111704	18111979	MajorDMR-6-16649	2
chr4	18637790	18638194	MajorDMR-6-16650	2
chr4	18691476	18691663	MajorDMR-6-16651	2
chr4	18766990	18767152	MajorDMR-6-16652	2
chr4	19106530	19106964	MajorDMR-6-16653	2
chr4	20275490	20275647	MajorDMR-6-16654	5
chr4	20386298	20386351	MajorDMR-6-16655	2
chr4	20686736	20686772	MajorDMR-6-16656	2
chr4	20884156	20884477	MajorDMR-6-16657	2
chr4	20985523	20986285	MajorDMR-6-16658	29
chr4	21644026	21644249	MajorDMR-6-16659	2
chr4	21975480	21975634	MajorDMR-6-16660	3
chr4	22237392	22237437	MajorDMR-6-16661	2
chr4	22532887	22533202	MajorDMR-6-16662	3
chr4	22680389	22680887	MajorDMR-6-16663	2
chr4	22844036	22844096	MajorDMR-6-16664	2
chr4	23562888	23563104	MajorDMR-6-16665	2
chr4	23585662	23585829	MajorDMR-6-16666	3
chr4	23624269	23624507	MajorDMR-6-16667	2
chr4	23716037	23716400	MajorDMR-6-16668	2
chr4	23905893	23906207	MajorDMR-6-16669	3
chr4	23947909	23947998	MajorDMR-6-16670	2
chr4	24002056	24002340	MajorDMR-6-16671	2
chr4	24009684	24009699	MajorDMR-6-16672	2
chr4	24421261	24421352	MajorDMR-6-16673	2
chr4	24435590	24435669	MajorDMR-6-16674	2
chr4	24464680	24464789	MajorDMR-6-16675	2
chr4	24490425	24490573	MajorDMR-6-16676	2
chr4	24670582	24670622	MajorDMR-6-16677	3
chr4	24804617	24804669	MajorDMR-6-16678	3
chr4	24835898	24836013	MajorDMR-6-16679	3
chr4	24837721	24838007	MajorDMR-6-16680	2
chr4	24982103	24982583	MajorDMR-6-16681	4
chr4	24995285	24995684	MajorDMR-6-16682	5
chr4	25001149	25001481	MajorDMR-6-16683	5
chr4	25015731	25015770	MajorDMR-6-16684	2
chr4	25016829	25016987	MajorDMR-6-16685	3
chr4	25089805	25089919	MajorDMR-6-16686	3
chr4	25163154	25163753	MajorDMR-6-16687	5
chr4	25241139	25241208	MajorDMR-6-16688	2
chr4	25386467	25386634	MajorDMR-6-16689	2
chr4	25407851	25407865	MajorDMR-6-16690	2
chr4	25426714	25426965	MajorDMR-6-16691	3
chr4	25445453	25446095	MajorDMR-6-16692	3
chr4	25769954	25770129	MajorDMR-6-16693	2
chr4	25812493	25812550	MajorDMR-6-16694	2
chr4	25861578	25861587	MajorDMR-6-16695	2
chr4	25929551	25931179	MajorDMR-6-16696	15
chr4	25971476	25972163	MajorDMR-6-16697	14
chr4	26240551	26240579	MajorDMR-6-16698	2
chr4	26460897	26461132	MajorDMR-6-16699	4
chr4	26531216	26531499	MajorDMR-6-16700	2
chr4	27037047	27037056	MajorDMR-6-16701	2
chr4	27050755	27050820	MajorDMR-6-16702	2
chr4	27085902	27086272	MajorDMR-6-16703	4
chr4	27110631	27110945	MajorDMR-6-16704	2
chr4	27215494	27215579	MajorDMR-6-16705	3
chr4	27749674	27749711	MajorDMR-6-16706	2
chr4	28227649	28228786	MajorDMR-6-16707	5
chr4	29671675	29671733	MajorDMR-6-16708	2
chr4	29699819	29700316	MajorDMR-6-16709	2
chr4	29737858	29738035	MajorDMR-6-16710	2
chr4	29942843	29942872	MajorDMR-6-16711	2
chr4	30881039	30881116	MajorDMR-6-16712	2
chr4	31548603	31548910	MajorDMR-6-16713	2
chr4	31948325	31948416	MajorDMR-6-16714	2
chr4	32718014	32718364	MajorDMR-6-16715	2
chr4	32773350	32773431	MajorDMR-6-16716	2
chr4	33629821	33630297	MajorDMR-6-16717	2
chr4	34424514	34424580	MajorDMR-6-16718	2
chr4	35332660	35332987	MajorDMR-6-16719	2
chr4	35724564	35724618	MajorDMR-6-16720	2
chr4	35738510	35738694	MajorDMR-6-16721	2
chr4	36166724	36166764	MajorDMR-6-16722	2
chr4	37488195	37488550	MajorDMR-6-16723	2
chr4	37510827	37511276	MajorDMR-6-16724	3
chr4	37514199	37514642	MajorDMR-6-16725	2
chr4	37533429	37533493	MajorDMR-6-16726	2
chr4	37676164	37676473	MajorDMR-6-16727	5
chr4	37686915	37687233	MajorDMR-6-16728	2
chr4	38103381	38103497	MajorDMR-6-16729	3
chr4	38180268	38180384	MajorDMR-6-16730	2
chr4	38206962	38206996	MajorDMR-6-16731	2
chr4	38308382	38308418	MajorDMR-6-16732	2
chr4	38310555	38311022	MajorDMR-6-16733	3
chr4	38320592	38320638	MajorDMR-6-16734	4
chr4	38326613	38327030	MajorDMR-6-16735	2
chr4	38330841	38330856	MajorDMR-6-16736	2
chr4	38427852	38427902	MajorDMR-6-16737	2
chr4	38664353	38664712	MajorDMR-6-16738	2
chr4	38667582	38669643	MajorDMR-6-16739	15
chr4	38671461	38671645	MajorDMR-6-16740	2
chr4	38676369	38676560	MajorDMR-6-16741	3
chr4	38679120	38679411	MajorDMR-6-16742	2
chr4	38680003	38680187	MajorDMR-6-16743	3
chr4	38686698	38687343	MajorDMR-6-16744	4
chr4	38806732	38806777	MajorDMR-6-16745	3
chr4	38904816	38904881	MajorDMR-6-16746	3
chr4	38924564	38924732	MajorDMR-6-16747	2
chr4	38925972	38926315	MajorDMR-6-16748	5
chr4	38951219	38951296	MajorDMR-6-16749	2
chr4	38982754	38982983	MajorDMR-6-16750	2
chr4	38985855	38986184	MajorDMR-6-16751	5
chr4	38987162	38987597	MajorDMR-6-16752	6
chr4	39039436	39039543	MajorDMR-6-16753	2
chr4	39047333	39047775	MajorDMR-6-16754	2
chr4	39064476	39064576	MajorDMR-6-16755	2
chr4	39136593	39137250	MajorDMR-6-16756	3
chr4	39157391	39157875	MajorDMR-6-16757	3
chr4	39468487	39468955	MajorDMR-6-16758	2
chr4	39485748	39485835	MajorDMR-6-16759	2
chr4	39544408	39544803	MajorDMR-6-16760	2
chr4	40056092	40056421	MajorDMR-6-16761	9
chr4	40060556	40060754	MajorDMR-6-16762	4
chr4	40485157	40485459	MajorDMR-6-16763	3
chr4	40843771	40844240	MajorDMR-6-16764	2
chr4	40844802	40845256	MajorDMR-6-16765	5
chr4	40955841	40955875	MajorDMR-6-16766	2
chr4	41017058	41017282	MajorDMR-6-16767	6
chr4	41062442	41062845	MajorDMR-6-16768	7
chr4	41207234	41207580	MajorDMR-6-16769	3
chr4	41371687	41372128	MajorDMR-6-16770	4
chr4	41398060	41398519	MajorDMR-6-16771	2
chr4	41475052	41475321	MajorDMR-6-16772	2
chr4	41482928	41483194	MajorDMR-6-16773	4
chr4	41533875	41534203	MajorDMR-6-16774	3
chr4	41596798	41597063	MajorDMR-6-16775	2
chr4	41614300	41615520	MajorDMR-6-16776	16
chr4	41624652	41625309	MajorDMR-6-16777	5
chr4	41640852	41640980	MajorDMR-6-16778	4
chr4	41646808	41647097	MajorDMR-6-16779	3
chr4	41746441	41746877	MajorDMR-6-16780	4
chr4	41874952	41874959	MajorDMR-6-16781	2
chr4	41884659	41885042	MajorDMR-6-16782	3
chr4	41932724	41932835	MajorDMR-6-16783	2
chr4	42150112	42150464	MajorDMR-6-16784	3
chr4	42151197	42151570	MajorDMR-6-16785	4
chr4	42152695	42152988	MajorDMR-6-16786	4
chr4	42155259	42155366	MajorDMR-6-16787	4
chr4	42198868	42198903	MajorDMR-6-16788	2
chr4	42199457	42199477	MajorDMR-6-16789	2
chr4	42284546	42284560	MajorDMR-6-16790	2
chr4	42398372	42398821	MajorDMR-6-16791	6
chr4	42873467	42874226	MajorDMR-6-16792	4
chr4	44890545	44890613	MajorDMR-6-16793	2
chr4	45094324	45094442	MajorDMR-6-16794	2
chr4	45109915	45110346	MajorDMR-6-16795	2
chr4	45310217	45310246	MajorDMR-6-16796	2
chr4	45361269	45361334	MajorDMR-6-16797	2
chr4	46882043	46882050	MajorDMR-6-16798	2
chr4	47241817	47242596	MajorDMR-6-16799	3
chr4	47534086	47534227	MajorDMR-6-16800	2
chr4	47928919	47928946	MajorDMR-6-16801	2
chr4	48491893	48493492	MajorDMR-6-16802	43
chr4	48930905	48931307	MajorDMR-6-16803	2
chr4	48987809	48987874	MajorDMR-6-16804	4
chr4	49014364	49014387	MajorDMR-6-16805	2
chr4	49016266	49017055	MajorDMR-6-16806	3
chr4	49038865	49039065	MajorDMR-6-16807	2
chr4	49051769	49052262	MajorDMR-6-16808	5
chr4	49056484	49056860	MajorDMR-6-16809	2
chr4	49072772	49073095	MajorDMR-6-16810	2
chr4	49077770	49078121	MajorDMR-6-16811	2
chr4	49143267	49144052	MajorDMR-6-16812	6
chr4	49182382	49182507	MajorDMR-6-16813	2
chr4	49185850	49185984	MajorDMR-6-16814	2
chr4	49205537	49205864	MajorDMR-6-16815	2
chr4	49208534	49208991	MajorDMR-6-16816	2
chr4	49210223	49210389	MajorDMR-6-16817	2
chr4	49234790	49234903	MajorDMR-6-16818	2
chr4	49255279	49255294	MajorDMR-6-16819	2
chr4	49265622	49265931	MajorDMR-6-16820	2
chr4	49322647	49322701	MajorDMR-6-16821	2
chr4	49326156	49326324	MajorDMR-6-16822	2
chr4	49643025	49643037	MajorDMR-6-16823	2
chr4	53823651	53824072	MajorDMR-6-16824	2
chr4	54005052	54005227	MajorDMR-6-16825	2
chr4	54467715	54467799	MajorDMR-6-16826	3
chr4	54568738	54569313	MajorDMR-6-16827	8
chr4	54684396	54684421	MajorDMR-6-16828	2
chr4	54771455	54772741	MajorDMR-6-16829	13
chr4	54898462	54898715	MajorDMR-6-16830	18
chr4	55015649	55015656	MajorDMR-6-16831	2
chr4	55092279	55092432	MajorDMR-6-16832	3
chr4	55189033	55189358	MajorDMR-6-16833	3
chr4	55269190	55269614	MajorDMR-6-16834	4
chr4	55307161	55307479	MajorDMR-6-16835	3
chr4	55364223	55364577	MajorDMR-6-16836	2
chr4	55523375	55523799	MajorDMR-6-16837	10
chr4	55721490	55721761	MajorDMR-6-16838	6
chr4	55952893	55953483	MajorDMR-6-16839	7
chr4	55962607	55962965	MajorDMR-6-16840	5
chr4	55992360	55992555	MajorDMR-6-16841	3
chr4	56024020	56024348	MajorDMR-6-16842	3
chr4	56475828	56475906	MajorDMR-6-16843	2
chr4	56501221	56501791	MajorDMR-6-16844	7
chr4	56502848	56502920	MajorDMR-6-16845	4
chr4	56507409	56507514	MajorDMR-6-16846	2
chr4	56556534	56556767	MajorDMR-6-16847	3
chr4	56659626	56660271	MajorDMR-6-16848	20
chr4	56972451	56972546	MajorDMR-6-16849	2
chr4	57148008	57148290	MajorDMR-6-16850	2
chr4	57155913	57156425	MajorDMR-6-16851	3
chr4	57167336	57167521	MajorDMR-6-16852	2
chr4	57176977	57177549	MajorDMR-6-16853	3
chr4	57182645	57182759	MajorDMR-6-16854	2
chr4	57372517	57372768	MajorDMR-6-16855	11
chr4	57396286	57396476	MajorDMR-6-16856	5
chr4	57416962	57417215	MajorDMR-6-16857	2
chr4	57459002	57459007	MajorDMR-6-16858	2
chr4	57547316	57547826	MajorDMR-6-16859	9
chr4	57737180	57737258	MajorDMR-6-16860	3
chr4	57861690	57861708	MajorDMR-6-16861	2
chr4	58020758	58020923	MajorDMR-6-16862	2
chr4	58023787	58024204	MajorDMR-6-16863	7
chr4	58050831	58051110	MajorDMR-6-16864	9
chr4	58733165	58733267	MajorDMR-6-16865	2
chr4	59934480	59934750	MajorDMR-6-16866	2
chr4	60102758	60103232	MajorDMR-6-16867	2
chr4	60360468	60361134	MajorDMR-6-16868	3
chr4	60377319	60377641	MajorDMR-6-16869	2
chr4	60385257	60385414	MajorDMR-6-16870	2
chr4	65263960	65264316	MajorDMR-6-16871	2
chr4	65595518	65595534	MajorDMR-6-16872	2
chr4	65610164	65610408	MajorDMR-6-16873	2
chr4	65769260	65769447	MajorDMR-6-16874	2
chr4	66338578	66338629	MajorDMR-6-16875	3
chr4	66506033	66506296	MajorDMR-6-16876	2
chr4	66657584	66657684	MajorDMR-6-16877	2
chr4	67228424	67228435	MajorDMR-6-16878	2
chr4	67502676	67503049	MajorDMR-6-16879	3
chr4	68128424	68128829	MajorDMR-6-16880	2
chr4	68246959	68247118	MajorDMR-6-16881	2
chr4	68296502	68296892	MajorDMR-6-16882	3
chr4	68311830	68311853	MajorDMR-6-16883	3
chr4	68409856	68410277	MajorDMR-6-16884	4
chr4	68762560	68762873	MajorDMR-6-16885	2
chr4	68775705	68776120	MajorDMR-6-16886	2
chr4	68801291	68801744	MajorDMR-6-16887	2
chr4	69238980	69239042	MajorDMR-6-16888	2
chr4	69783796	69784261	MajorDMR-6-16889	3
chr4	70579025	70579060	MajorDMR-6-16890	2
chr4	70942767	70942916	MajorDMR-6-16891	2
chr4	71371170	71371382	MajorDMR-6-16892	2
chr4	71997189	71998104	MajorDMR-6-16893	6
chr4	72233558	72233806	MajorDMR-6-16894	2
chr4	72881477	72881843	MajorDMR-6-16895	2
chr4	73567839	73568057	MajorDMR-6-16896	4
chr4	73777081	73777141	MajorDMR-6-16897	2
chr4	74486044	74486070	MajorDMR-6-16898	2
chr4	74547474	74547732	MajorDMR-6-16899	2
chr4	74726179	74726338	MajorDMR-6-16900	4
chr4	75860398	75860444	MajorDMR-6-16901	2
chr4	75922130	75922371	MajorDMR-6-16902	2
chr4	75923087	75923092	MajorDMR-6-16903	2
chr4	75924025	75924093	MajorDMR-6-16904	2
chr4	76194064	76194840	MajorDMR-6-16905	3
chr4	76196905	76197166	MajorDMR-6-16906	2
chr4	76252395	76252792	MajorDMR-6-16907	2
chr4	76596396	76596676	MajorDMR-6-16908	3
chr4	76949478	76949555	MajorDMR-6-16909	3
chr4	76968067	76968187	MajorDMR-6-16910	2
chr4	76971847	76972448	MajorDMR-6-16911	3
chr4	77131704	77131895	MajorDMR-6-16912	2
chr4	77228319	77228636	MajorDMR-6-16913	5
chr4	77555666	77555857	MajorDMR-6-16914	2
chr4	77561371	77561903	MajorDMR-6-16915	5
chr4	77609711	77609842	MajorDMR-6-16916	3
chr4	77611571	77611769	MajorDMR-6-16917	2
chr4	77817949	77818017	MajorDMR-6-16918	4
chr4	78492797	78493111	MajorDMR-6-16919	2
chr4	79291044	79291087	MajorDMR-6-16920	2
chr4	79705914	79705925	MajorDMR-6-16921	2
chr4	80008289	80008377	MajorDMR-6-16922	2
chr4	80555428	80555567	MajorDMR-6-16923	2
chr4	80604342	80604832	MajorDMR-6-16924	2
chr4	80775400	80775827	MajorDMR-6-16925	2
chr4	80885347	80886376	MajorDMR-6-16926	32
chr4	81107401	81108902	MajorDMR-6-16927	15
chr4	81109731	81111986	MajorDMR-6-16928	95
chr4	81122313	81122779	MajorDMR-6-16929	18
chr4	81124292	81124883	MajorDMR-6-16930	30
chr4	81128111	81128765	MajorDMR-6-16931	45
chr4	81184809	81185766	MajorDMR-6-16932	17
chr4	81186478	81186593	MajorDMR-6-16933	3
chr4	81189003	81190235	MajorDMR-6-16934	37
chr4	81307653	81307661	MajorDMR-6-16935	2
chr4	81952989	81953393	MajorDMR-6-16936	3
chr4	81991431	81991466	MajorDMR-6-16937	2
chr4	82134744	82135012	MajorDMR-6-16938	3
chr4	82235864	82235885	MajorDMR-6-16939	2
chr4	82273222	82273247	MajorDMR-6-16940	2
chr4	82795555	82795673	MajorDMR-6-16941	2
chr4	83273029	83273152	MajorDMR-6-16942	3
chr4	83289381	83289491	MajorDMR-6-16943	2
chr4	83337410	83337506	MajorDMR-6-16944	3
chr4	83617472	83618135	MajorDMR-6-16945	4
chr4	83951790	83951843	MajorDMR-6-16946	2
chr4	83984073	83984238	MajorDMR-6-16947	3
chr4	84027573	84027589	MajorDMR-6-16948	2
chr4	84204865	84205072	MajorDMR-6-16949	2
chr4	84255639	84255648	MajorDMR-6-16950	2
chr4	84527205	84527210	MajorDMR-6-16951	2
chr4	84830367	84830660	MajorDMR-6-16952	2
chr4	84868437	84868484	MajorDMR-6-16953	2
chr4	84947369	84947774	MajorDMR-6-16954	2
chr4	85024931	85025429	MajorDMR-6-16955	2
chr4	85284324	85284404	MajorDMR-6-16956	2
chr4	85503327	85503594	MajorDMR-6-16957	6
chr4	85505573	85506177	MajorDMR-6-16958	5
chr4	86005251	86005608	MajorDMR-6-16959	2
chr4	86020214	86020445	MajorDMR-6-16960	2
chr4	86050125	86050139	MajorDMR-6-16961	2
chr4	86062934	86062972	MajorDMR-6-16962	2
chr4	86397368	86397408	MajorDMR-6-16963	2
chr4	86749294	86749662	MajorDMR-6-16964	2
chr4	86763724	86764109	MajorDMR-6-16965	7
chr4	86851160	86851426	MajorDMR-6-16966	8
chr4	86853625	86853665	MajorDMR-6-16967	2
chr4	86954877	86954882	MajorDMR-6-16968	2
chr4	87281892	87282359	MajorDMR-6-16969	3
chr4	87350385	87350428	MajorDMR-6-16970	3
chr4	87855461	87855754	MajorDMR-6-16971	6
chr4	88179094	88179275	MajorDMR-6-16972	2
chr4	88452907	88453091	MajorDMR-6-16973	3
chr4	88817226	88817575	MajorDMR-6-16974	4
chr4	89379013	89379077	MajorDMR-6-16975	2
chr4	89618367	89618427	MajorDMR-6-16976	4
chr4	89679510	89679984	MajorDMR-6-16977	3
chr4	89978127	89978567	MajorDMR-6-16978	8
chr4	90148578	90148686	MajorDMR-6-16979	2
chr4	90448637	90448771	MajorDMR-6-16980	2
chr4	90919739	90919938	MajorDMR-6-16981	5
chr4	93667079	93667195	MajorDMR-6-16982	2
chr4	93971830	93972038	MajorDMR-6-16983	2
chr4	94748383	94748606	MajorDMR-6-16984	2
chr4	94754512	94755295	MajorDMR-6-16985	5
chr4	94755798	94756157	MajorDMR-6-16986	12
chr4	95069158	95069225	MajorDMR-6-16987	3
chr4	95373939	95373980	MajorDMR-6-16988	5
chr4	95654281	95654323	MajorDMR-6-16989	2
chr4	95678451	95678460	MajorDMR-6-16990	2
chr4	95959493	95959546	MajorDMR-6-16991	2
chr4	95980325	95980674	MajorDMR-6-16992	2
chr4	96739074	96739569	MajorDMR-6-16993	3
chr4	98658292	98658627	MajorDMR-6-16994	2
chr4	99063728	99063850	MajorDMR-6-16995	2
chr4	99180695	99180708	MajorDMR-6-16996	2
chr4	99487265	99487498	MajorDMR-6-16997	2
chr4	99499431	99499471	MajorDMR-6-16998	2
chr4	99525051	99525268	MajorDMR-6-16999	3
chr4	99788428	99788481	MajorDMR-6-17000	2
chr4	100326999	100327013	MajorDMR-6-17001	2
chr4	100507437	100507636	MajorDMR-6-17002	3
chr4	101131207	101131262	MajorDMR-6-17003	2
chr4	102166133	102166537	MajorDMR-6-17004	2
chr4	103557075	103557193	MajorDMR-6-17005	2
chr4	103791299	103791304	MajorDMR-6-17006	2
chr4	104364618	104364680	MajorDMR-6-17007	2
chr4	104440960	104441091	MajorDMR-6-17008	2
chr4	104452126	104452310	MajorDMR-6-17009	2
chr4	104456935	104457398	MajorDMR-6-17010	3
chr4	104473072	104473257	MajorDMR-6-17011	2
chr4	104985862	104985997	MajorDMR-6-17012	5
chr4	105315592	105316354	MajorDMR-6-17013	8
chr4	105382200	105382224	MajorDMR-6-17014	2
chr4	105410048	105410222	MajorDMR-6-17015	2
chr4	105411311	105411757	MajorDMR-6-17016	6
chr4	105414132	105414973	MajorDMR-6-17017	4
chr4	105415518	105415551	MajorDMR-6-17018	2
chr4	105684879	105685237	MajorDMR-6-17019	3
chr4	105685767	105686027	MajorDMR-6-17020	4
chr4	106069370	106070262	MajorDMR-6-17021	9
chr4	106101993	106102046	MajorDMR-6-17022	2
chr4	106162846	106162893	MajorDMR-6-17023	2
chr4	106393207	106393921	MajorDMR-6-17024	8
chr4	106463480	106463593	MajorDMR-6-17025	3
chr4	106558605	106559000	MajorDMR-6-17026	4
chr4	106741542	106741866	MajorDMR-6-17027	4
chr4	106766766	106766776	MajorDMR-6-17028	2
chr4	106841294	106841624	MajorDMR-6-17029	2
chr4	106910101	106910454	MajorDMR-6-17030	2
chr4	108731565	108731771	MajorDMR-6-17031	2
chr4	109090956	109092094	MajorDMR-6-17032	6
chr4	109254865	109255321	MajorDMR-6-17033	4
chr4	109434329	109434371	MajorDMR-6-17034	2
chr4	109532692	109533756	MajorDMR-6-17035	8
chr4	111530767	111531127	MajorDMR-6-17036	6
chr4	111531722	111531809	MajorDMR-6-17037	2
chr4	111562647	111562898	MajorDMR-6-17038	2
chr4	111613606	111613640	MajorDMR-6-17039	2
chr4	111720010	111720223	MajorDMR-6-17040	3
chr4	111772364	111772503	MajorDMR-6-17041	4
chr4	112709315	112709338	MajorDMR-6-17042	4
chr4	113289219	113289294	MajorDMR-6-17043	2
chr4	113332941	113333343	MajorDMR-6-17044	24
chr4	113369532	113369726	MajorDMR-6-17045	2
chr4	113401554	113401680	MajorDMR-6-17046	2
chr4	113424143	113424374	MajorDMR-6-17047	3
chr4	113429654	113430102	MajorDMR-6-17048	9
chr4	113434840	113434854	MajorDMR-6-17049	2
chr4	113440468	113444320	MajorDMR-6-17050	89
chr4	113445371	113445692	MajorDMR-6-17051	7
chr4	113930120	113930206	MajorDMR-6-17052	2
chr4	114260703	114260856	MajorDMR-6-17053	2
chr4	114681115	114681258	MajorDMR-6-17054	2
chr4	114684402	114684598	MajorDMR-6-17055	2
chr4	114705179	114705432	MajorDMR-6-17056	2
chr4	115376213	115376868	MajorDMR-6-17057	3
chr4	115386404	115386418	MajorDMR-6-17058	2
chr4	115416744	115417139	MajorDMR-6-17059	3
chr4	115439216	115439266	MajorDMR-6-17060	2
chr4	116034170	116034649	MajorDMR-6-17061	3
chr4	116585682	116585706	MajorDMR-6-17062	2
chr4	117648407	117648415	MajorDMR-6-17063	2
chr4	117847479	117847582	MajorDMR-6-17064	2
chr4	118646298	118646397	MajorDMR-6-17065	2
chr4	119176785	119177005	MajorDMR-6-17066	2
chr4	119200746	119201055	MajorDMR-6-17067	7
chr4	119203266	119203330	MajorDMR-6-17068	3
chr4	119273021	119273307	MajorDMR-6-17069	2
chr4	119513165	119513397	MajorDMR-6-17070	4
chr4	120288017	120288286	MajorDMR-6-17071	2
chr4	120302494	120302802	MajorDMR-6-17072	2
chr4	120368625	120368976	MajorDMR-6-17073	2
chr4	120554039	120554687	MajorDMR-6-17074	3
chr4	121214702	121214803	MajorDMR-6-17075	2
chr4	122199825	122200306	MajorDMR-6-17076	2
chr4	122301437	122301479	MajorDMR-6-17077	4
chr4	122425510	122425665	MajorDMR-6-17078	2
chr4	122871279	122871429	MajorDMR-6-17079	4
chr4	123879430	123879765	MajorDMR-6-17080	2
chr4	124225876	124226038	MajorDMR-6-17081	10
chr4	124426161	124426524	MajorDMR-6-17082	2
chr4	125081321	125081373	MajorDMR-6-17083	2
chr4	125134015	125134058	MajorDMR-6-17084	2
chr4	125634984	125635019	MajorDMR-6-17085	2
chr4	125727538	125727702	MajorDMR-6-17086	2
chr4	126917273	126917337	MajorDMR-6-17087	2
chr4	126952015	126952429	MajorDMR-6-17088	2
chr4	126964689	126964848	MajorDMR-6-17089	2
chr4	127122399	127122807	MajorDMR-6-17090	2
chr4	127201207	127201639	MajorDMR-6-17091	2
chr4	127836945	127837598	MajorDMR-6-17092	3
chr4	128653629	128654327	MajorDMR-6-17093	5
chr4	129574763	129574832	MajorDMR-6-17094	2
chr4	129752390	129753104	MajorDMR-6-17095	8
chr4	130013250	130013266	MajorDMR-6-17096	2
chr4	130015654	130015907	MajorDMR-6-17097	2
chr4	130017408	130017764	MajorDMR-6-17098	5
chr4	130168181	130168604	MajorDMR-6-17099	6
chr4	130256604	130256815	MajorDMR-6-17100	6
chr4	132651087	132651420	MajorDMR-6-17101	2
chr4	132654184	132654260	MajorDMR-6-17102	6
chr4	132756508	132756696	MajorDMR-6-17103	2
chr4	133180737	133180851	MajorDMR-6-17104	2
chr4	134556359	134556417	MajorDMR-6-17105	2
chr4	135401939	135401994	MajorDMR-6-17106	2
chr4	136676228	136676654	MajorDMR-6-17107	2
chr4	136785584	136785734	MajorDMR-6-17108	2
chr4	137933237	137933405	MajorDMR-6-17109	3
chr4	137950540	137951060	MajorDMR-6-17110	3
chr4	138127924	138128085	MajorDMR-6-17111	2
chr4	138453918	138454012	MajorDMR-6-17112	2
chr4	138463551	138463558	MajorDMR-6-17113	2
chr4	138716153	138716206	MajorDMR-6-17114	2
chr4	139057809	139057882	MajorDMR-6-17115	2
chr4	139162924	139163886	MajorDMR-6-17116	13
chr4	139609917	139610087	MajorDMR-6-17117	3
chr4	139951860	139952178	MajorDMR-6-17118	3
chr4	140200074	140200430	MajorDMR-6-17119	6
chr4	140475121	140475609	MajorDMR-6-17120	3
chr4	140492176	140492328	MajorDMR-6-17121	2
chr4	140497517	140497787	MajorDMR-6-17122	2
chr4	140504737	140505364	MajorDMR-6-17123	5
chr4	140555016	140555181	MajorDMR-6-17124	5
chr4	140754374	140754632	MajorDMR-6-17125	11
chr4	140778971	140779204	MajorDMR-6-17126	2
chr4	140945965	140946156	MajorDMR-6-17127	2
chr4	141013601	141013850	MajorDMR-6-17128	13
chr4	141158541	141159052	MajorDMR-6-17129	8
chr4	141217572	141217642	MajorDMR-6-17130	2
chr4	142143088	142143366	MajorDMR-6-17131	4
chr4	142228291	142228359	MajorDMR-6-17132	2
chr4	143116193	143116304	MajorDMR-6-17133	2
chr4	143326264	143326742	MajorDMR-6-17134	13
chr4	143967604	143967791	MajorDMR-6-17135	2
chr4	144104712	144105083	MajorDMR-6-17136	2
chr4	144436864	144436941	MajorDMR-6-17137	2
chr4	144441935	144442059	MajorDMR-6-17138	3
chr4	144588627	144588898	MajorDMR-6-17139	3
chr4	144622683	144622788	MajorDMR-6-17140	2
chr4	145212527	145212561	MajorDMR-6-17141	2
chr4	145568650	145568906	MajorDMR-6-17142	2
chr4	146020812	146021082	MajorDMR-6-17143	4
chr4	146173784	146173873	MajorDMR-6-17144	2
chr4	147106911	147107544	MajorDMR-6-17145	3
chr4	147553764	147554084	MajorDMR-6-17146	7
chr4	147709150	147709545	MajorDMR-6-17147	3
chr4	148079701	148079877	MajorDMR-6-17148	5
chr4	148384759	148385108	MajorDMR-6-17149	2
chr4	148606172	148606443	MajorDMR-6-17150	3
chr4	148970997	148971022	MajorDMR-6-17151	2
chr4	148974757	148975007	MajorDMR-6-17152	6
chr4	148998531	148998807	MajorDMR-6-17153	2
chr4	150384354	150384644	MajorDMR-6-17154	3
chr4	151001309	151001641	MajorDMR-6-17155	2
chr4	151138248	151138667	MajorDMR-6-17156	4
chr4	151500462	151500919	MajorDMR-6-17157	11
chr4	151502934	151503340	MajorDMR-6-17158	5
chr4	151503984	151504151	MajorDMR-6-17159	2
chr4	152329278	152329445	MajorDMR-6-17160	4
chr4	152607797	152607804	MajorDMR-6-17161	2
chr4	152661895	152661913	MajorDMR-6-17162	2
chr4	152966942	152967516	MajorDMR-6-17163	9
chr4	153118410	153118705	MajorDMR-6-17164	4
chr4	153289145	153289245	MajorDMR-6-17165	2
chr4	153512524	153512934	MajorDMR-6-17166	12
chr4	153859494	153859577	MajorDMR-6-17167	4
chr4	153977682	153977856	MajorDMR-6-17168	2
chr4	154267091	154267178	MajorDMR-6-17169	3
chr4	154409720	154410301	MajorDMR-6-17170	21
chr4	154456951	154457420	MajorDMR-6-17171	6
chr4	154459949	154460335	MajorDMR-6-17172	13
chr4	154709440	154709562	MajorDMR-6-17173	3
chr4	155235567	155235582	MajorDMR-6-17174	2
chr4	156046271	156046564	MajorDMR-6-17175	2
chr4	156106335	156106351	MajorDMR-6-17176	2
chr4	156408948	156409087	MajorDMR-6-17177	2
chr4	156565154	156565181	MajorDMR-6-17178	2
chr4	156821379	156821415	MajorDMR-6-17179	2
chr4	157056021	157056066	MajorDMR-6-17180	2
chr4	157062674	157062877	MajorDMR-6-17181	3
chr4	158560976	158561269	MajorDMR-6-17182	2
chr4	158622827	158622875	MajorDMR-6-17183	2
chr4	159931466	159931941	MajorDMR-6-17184	7
chr4	160138115	160138151	MajorDMR-6-17185	2
chr4	160309845	160309969	MajorDMR-6-17186	2
chr4	160606888	160607195	MajorDMR-6-17187	2
chr4	160868843	160869069	MajorDMR-6-17188	2
chr4	161028294	161028725	MajorDMR-6-17189	2
chr4	161274927	161274980	MajorDMR-6-17190	3
chr4	162263756	162263788	MajorDMR-6-17191	7
chr4	162382411	162382416	MajorDMR-6-17192	2
chr4	162443217	162443271	MajorDMR-6-17193	2
chr4	162476037	162476290	MajorDMR-6-17194	2
chr4	162763032	162763053	MajorDMR-6-17195	2
chr4	162967303	162967559	MajorDMR-6-17196	2
chr4	163268820	163269121	MajorDMR-6-17197	4
chr4	164325703	164325932	MajorDMR-6-17198	4
chr4	164455359	164455530	MajorDMR-6-17199	2
chr4	164471171	164471805	MajorDMR-6-17200	23
chr4	166247669	166247808	MajorDMR-6-17201	2
chr4	166796182	166796186	MajorDMR-6-17202	2
chr4	167384516	167384765	MajorDMR-6-17203	2
chr4	167738016	167738173	MajorDMR-6-17204	2
chr4	168154105	168154768	MajorDMR-6-17205	13
chr4	168156466	168156597	MajorDMR-6-17206	4
chr4	168463284	168463535	MajorDMR-6-17207	2
chr4	169401796	169401935	MajorDMR-6-17208	4
chr4	169613978	169613992	MajorDMR-6-17209	2
chr4	169738113	169738411	MajorDMR-6-17210	3
chr4	169752523	169752803	MajorDMR-6-17211	2
chr4	169769298	169770399	MajorDMR-6-17212	10
chr4	169801228	169801605	MajorDMR-6-17213	3
chr4	169921128	169921194	MajorDMR-6-17214	2
chr4	169980902	169981280	MajorDMR-6-17215	14
chr4	170101206	170101387	MajorDMR-6-17216	4
chr4	170158096	170158312	MajorDMR-6-17217	3
chr4	170189998	170190214	MajorDMR-6-17218	4
chr4	170190722	170191079	MajorDMR-6-17219	2
chr4	170580663	170580778	MajorDMR-6-17220	2
chr4	170584977	170585075	MajorDMR-6-17221	2
chr4	170585974	170586039	MajorDMR-6-17222	3
chr4	170914851	170914864	MajorDMR-6-17223	2
chr4	170935852	170936130	MajorDMR-6-17224	3
chr4	170936653	170936660	MajorDMR-6-17225	2
chr4	172051396	172051698	MajorDMR-6-17226	2
chr4	172735603	172735955	MajorDMR-6-17227	9
chr4	173643129	173643191	MajorDMR-6-17228	3
chr4	173972895	173973373	MajorDMR-6-17229	5
chr4	174042219	174042534	MajorDMR-6-17230	4
chr4	174091925	174092020	MajorDMR-6-17231	3
chr4	174112862	174112995	MajorDMR-6-17232	3
chr4	174158267	174158499	MajorDMR-6-17233	2
chr4	174159685	174159763	MajorDMR-6-17234	2
chr4	174160558	174160687	MajorDMR-6-17235	4
chr4	174167963	174168195	MajorDMR-6-17236	2
chr4	174178902	174178937	MajorDMR-6-17237	2
chr4	174185681	174186282	MajorDMR-6-17238	7
chr4	174191963	174192140	MajorDMR-6-17239	2
chr4	174254476	174254664	MajorDMR-6-17240	3
chr4	174293993	174294593	MajorDMR-6-17241	12
chr4	174320368	174320483	MajorDMR-6-17242	2
chr4	174335747	174336020	MajorDMR-6-17243	2
chr4	174341774	174341779	MajorDMR-6-17244	2
chr4	174453403	174453767	MajorDMR-6-17245	2
chr4	175057038	175057459	MajorDMR-6-17246	13
chr4	175198781	175198971	MajorDMR-6-17247	2
chr4	175308311	175308786	MajorDMR-6-17248	3
chr4	177119342	177119741	MajorDMR-6-17249	3
chr4	177372804	177372845	MajorDMR-6-17250	2
chr4	177817710	177817838	MajorDMR-6-17251	2
chr4	180001867	180002547	MajorDMR-6-17252	3
chr4	180319263	180319376	MajorDMR-6-17253	3
chr4	181295237	181295459	MajorDMR-6-17254	2
chr4	181459985	181460082	MajorDMR-6-17255	2
chr4	181462099	181462409	MajorDMR-6-17256	2
chr4	181463562	181463688	MajorDMR-6-17257	5
chr4	181471257	181471339	MajorDMR-6-17258	3
chr4	181688332	181688901	MajorDMR-6-17259	3
chr4	181771897	181772125	MajorDMR-6-17260	2
chr4	181816869	181817032	MajorDMR-6-17261	2
chr4	181832093	181832256	MajorDMR-6-17262	2
chr4	181841193	181841488	MajorDMR-6-17263	3
chr4	181856072	181856558	MajorDMR-6-17264	2
chr4	181927777	181928189	MajorDMR-6-17265	5
chr4	182079009	182079204	MajorDMR-6-17266	2
chr4	182079876	182080307	MajorDMR-6-17267	7
chr4	182520025	182520503	MajorDMR-6-17268	3
chr4	182743063	182743083	MajorDMR-6-17269	2
chr4	182748576	182748596	MajorDMR-6-17270	2
chr4	183060985	183061010	MajorDMR-6-17271	2
chr4	183062252	183063873	MajorDMR-6-17272	38
chr4	183353379	183353867	MajorDMR-6-17273	2
chr4	183728029	183728255	MajorDMR-6-17274	5
chr4	183899105	183899157	MajorDMR-6-17275	2
chr4	183994794	183994846	MajorDMR-6-17276	2
chr4	184039843	184040366	MajorDMR-6-17277	3
chr4	184110612	184111176	MajorDMR-6-17278	4
chr4	184263968	184264085	MajorDMR-6-17279	3
chr4	184369505	184369633	MajorDMR-6-17280	4
chr4	184378116	184378124	MajorDMR-6-17281	2
chr4	184424286	184424587	MajorDMR-6-17282	5
chr4	184781789	184782281	MajorDMR-6-17283	7
chr4	184835759	184836189	MajorDMR-6-17284	2
chr4	184882300	184882896	MajorDMR-6-17285	13
chr4	184908272	184910184	MajorDMR-6-17286	46
chr4	184916885	184917040	MajorDMR-6-17287	3
chr4	185077384	185077604	MajorDMR-6-17288	3
chr4	185087390	185087575	MajorDMR-6-17289	2
chr4	185303578	185303951	MajorDMR-6-17290	11
chr4	185311568	185312028	MajorDMR-6-17291	2
chr4	185374560	185374906	MajorDMR-6-17292	6
chr4	185378900	185379036	MajorDMR-6-17293	2
chr4	185396297	185396494	MajorDMR-6-17294	7
chr4	185398897	185398958	MajorDMR-6-17295	2
chr4	185569235	185569497	MajorDMR-6-17296	8
chr4	185571232	185571550	MajorDMR-6-17297	8
chr4	185689950	185690044	MajorDMR-6-17298	2
chr4	185747453	185747964	MajorDMR-6-17299	18
chr4	185809149	185809191	MajorDMR-6-17300	2
chr4	185904959	185905557	MajorDMR-6-17301	10
chr4	185992886	185992979	MajorDMR-6-17302	2
chr4	186048550	186048586	MajorDMR-6-17303	2
chr4	186138256	186138949	MajorDMR-6-17304	8
chr4	186227265	186227682	MajorDMR-6-17305	5
chr4	186616203	186616234	MajorDMR-6-17306	2
chr4	186642320	186642386	MajorDMR-6-17307	2
chr4	186709142	186709600	MajorDMR-6-17308	7
chr4	186815244	186815440	MajorDMR-6-17309	2
chr4	186950938	186951932	MajorDMR-6-17310	12
chr4	186989881	186990426	MajorDMR-6-17311	6
chr4	187025653	187025936	MajorDMR-6-17312	13
chr4	187067490	187067571	MajorDMR-6-17313	2
chr4	187111102	187111171	MajorDMR-6-17314	2
chr4	187121829	187122317	MajorDMR-6-17315	4
chr4	187124846	187124895	MajorDMR-6-17316	3
chr4	187125471	187125574	MajorDMR-6-17317	10
chr4	187218674	187218702	MajorDMR-6-17318	2
chr4	187226161	187226654	MajorDMR-6-17319	2
chr4	187491353	187491829	MajorDMR-6-17320	12
chr4	187533152	187533266	MajorDMR-6-17321	2
chr4	187552596	187552934	MajorDMR-6-17322	2
chr4	187572433	187572470	MajorDMR-6-17323	2
chr4	187622540	187622685	MajorDMR-6-17324	3
chr4	187624002	187624172	MajorDMR-6-17325	3
chr4	187636344	187636484	MajorDMR-6-17326	2
chr4	187648453	187648849	MajorDMR-6-17327	2
chr4	187664595	187664797	MajorDMR-6-17328	3
chr4	187686988	187687030	MajorDMR-6-17329	2
chr4	187767601	187768028	MajorDMR-6-17330	4
chr4	188050207	188050650	MajorDMR-6-17331	2
chr4	188062158	188062317	MajorDMR-6-17332	2
chr4	188131265	188131385	MajorDMR-6-17333	3
chr4	188375009	188375185	MajorDMR-6-17334	5
chr4	188755578	188756282	MajorDMR-6-17335	4
chr4	188843304	188843689	MajorDMR-6-17336	4
chr4	188904882	188904923	MajorDMR-6-17337	4
chr4	189065558	189065570	MajorDMR-6-17338	2
chr4	189237291	189237718	MajorDMR-6-17339	4
chr4	189433288	189433525	MajorDMR-6-17340	2
chr4	189471877	189472022	MajorDMR-6-17341	2
chr4	189571473	189571868	MajorDMR-6-17342	3
chr4	189741058	189741450	MajorDMR-6-17343	2
chr4	190020406	190020498	MajorDMR-6-17344	2
chr4	190124821	190124854	MajorDMR-6-17345	2
chr4	190197421	190197471	MajorDMR-6-17346	2
chr4	190262285	190262486	MajorDMR-6-17347	2
chr4	190423988	190424725	MajorDMR-6-17348	10
chr4	190539076	190539320	MajorDMR-6-17349	3
chr4	190581986	190582308	MajorDMR-6-17350	2
chr4	190593891	190594073	MajorDMR-6-17351	4
chr4	190643522	190643577	MajorDMR-6-17352	2
chr4	190683788	190684209	MajorDMR-6-17353	2
chr4	190714476	190714656	MajorDMR-6-17354	2
chr4	190787659	190787881	MajorDMR-6-17355	2
chr4	190801202	190801665	MajorDMR-6-17356	2
chr4	190905800	190905834	MajorDMR-6-17357	2
chr4	190943820	190943897	MajorDMR-6-17358	2
chr5	191361	191958	MajorDMR-6-17359	11
chr5	197206	197634	MajorDMR-6-17360	18
chr5	219940	219945	MajorDMR-6-17361	2
chr5	272683	272791	MajorDMR-6-17362	2
chr5	373608	373710	MajorDMR-6-17363	3
chr5	429380	429441	MajorDMR-6-17364	2
chr5	434997	435260	MajorDMR-6-17365	2
chr5	472352	472461	MajorDMR-6-17366	3
chr5	475263	475627	MajorDMR-6-17367	6
chr5	493265	494001	MajorDMR-6-17368	7
chr5	504988	505165	MajorDMR-6-17369	3
chr5	529257	529389	MajorDMR-6-17370	3
chr5	565190	565197	MajorDMR-6-17371	2
chr5	565801	565809	MajorDMR-6-17372	3
chr5	568829	568858	MajorDMR-6-17373	2
chr5	580124	580407	MajorDMR-6-17374	4
chr5	598642	599506	MajorDMR-6-17375	4
chr5	603281	603638	MajorDMR-6-17376	4
chr5	616780	617886	MajorDMR-6-17377	4
chr5	674370	674616	MajorDMR-6-17378	4
chr5	926647	927303	MajorDMR-6-17379	7
chr5	946333	946681	MajorDMR-6-17380	9
chr5	990545	991084	MajorDMR-6-17381	4
chr5	1004360	1004603	MajorDMR-6-17382	3
chr5	1125333	1125480	MajorDMR-6-17383	3
chr5	1190442	1190581	MajorDMR-6-17384	3
chr5	1214963	1215036	MajorDMR-6-17385	2
chr5	1229959	1230004	MajorDMR-6-17386	2
chr5	1231783	1231861	MajorDMR-6-17387	2
chr5	1246854	1247630	MajorDMR-6-17388	16
chr5	1396642	1396789	MajorDMR-6-17389	2
chr5	1468395	1468521	MajorDMR-6-17390	5
chr5	1479830	1479970	MajorDMR-6-17391	4
chr5	1505630	1506194	MajorDMR-6-17392	6
chr5	1522081	1522878	MajorDMR-6-17393	20
chr5	1583582	1583630	MajorDMR-6-17394	2
chr5	1593764	1594003	MajorDMR-6-17395	3
chr5	1632102	1633144	MajorDMR-6-17396	7
chr5	1634663	1634683	MajorDMR-6-17397	4
chr5	1668060	1668340	MajorDMR-6-17398	8
chr5	1751598	1751630	MajorDMR-6-17399	2
chr5	1828176	1828248	MajorDMR-6-17400	4
chr5	1867866	1868229	MajorDMR-6-17401	3
chr5	1874204	1874220	MajorDMR-6-17402	2
chr5	1926351	1926946	MajorDMR-6-17403	4
chr5	1930488	1930643	MajorDMR-6-17404	2
chr5	1931892	1931986	MajorDMR-6-17405	3
chr5	1939169	1939663	MajorDMR-6-17406	2
chr5	2109906	2109977	MajorDMR-6-17407	2
chr5	2112445	2112847	MajorDMR-6-17408	10
chr5	2145518	2147013	MajorDMR-6-17409	14
chr5	2205814	2206093	MajorDMR-6-17410	6
chr5	2334766	2335212	MajorDMR-6-17411	8
chr5	2479615	2479652	MajorDMR-6-17412	2
chr5	2515308	2515742	MajorDMR-6-17413	8
chr5	2537623	2538371	MajorDMR-6-17414	8
chr5	2547177	2547230	MajorDMR-6-17415	2
chr5	2602768	2603248	MajorDMR-6-17416	3
chr5	2798570	2798742	MajorDMR-6-17417	2
chr5	2801895	2801941	MajorDMR-6-17418	2
chr5	2885270	2885428	MajorDMR-6-17419	2
chr5	2949224	2950010	MajorDMR-6-17420	3
chr5	2990145	2990195	MajorDMR-6-17421	4
chr5	3015332	3015742	MajorDMR-6-17422	3
chr5	3104581	3104990	MajorDMR-6-17423	4
chr5	3107016	3107308	MajorDMR-6-17424	2
chr5	3116168	3120249	MajorDMR-6-17425	67
chr5	3122793	3123216	MajorDMR-6-17426	3
chr5	3131397	3131474	MajorDMR-6-17427	2
chr5	3187553	3187946	MajorDMR-6-17428	2
chr5	3226418	3226426	MajorDMR-6-17429	2
chr5	3278158	3278317	MajorDMR-6-17430	3
chr5	3282454	3282672	MajorDMR-6-17431	2
chr5	3326217	3326762	MajorDMR-6-17432	10
chr5	3489215	3490077	MajorDMR-6-17433	4
chr5	3590077	3590747	MajorDMR-6-17434	3
chr5	3619989	3620362	MajorDMR-6-17435	2
chr5	3709365	3709760	MajorDMR-6-17436	6
chr5	3787947	3788566	MajorDMR-6-17437	4
chr5	4003312	4003685	MajorDMR-6-17438	3
chr5	4087881	4087948	MajorDMR-6-17439	2
chr5	4205247	4205700	MajorDMR-6-17440	6
chr5	4231280	4231569	MajorDMR-6-17441	4
chr5	4275952	4276354	MajorDMR-6-17442	2
chr5	4343499	4343988	MajorDMR-6-17443	2
chr5	4512149	4512587	MajorDMR-6-17444	8
chr5	4557450	4558205	MajorDMR-6-17445	3
chr5	4628156	4628829	MajorDMR-6-17446	6
chr5	4661588	4661621	MajorDMR-6-17447	2
chr5	4717058	4717123	MajorDMR-6-17448	3
chr5	5494711	5494743	MajorDMR-6-17449	3
chr5	5746181	5746541	MajorDMR-6-17450	2
chr5	5953622	5954323	MajorDMR-6-17451	14
chr5	6040826	6040923	MajorDMR-6-17452	2
chr5	6059337	6059342	MajorDMR-6-17453	2
chr5	6096276	6096509	MajorDMR-6-17454	3
chr5	6105581	6105848	MajorDMR-6-17455	3
chr5	6687386	6687450	MajorDMR-6-17456	2
chr5	6729636	6729646	MajorDMR-6-17457	2
chr5	6747819	6748040	MajorDMR-6-17458	2
chr5	6821022	6821229	MajorDMR-6-17459	2
chr5	6845616	6845877	MajorDMR-6-17460	4
chr5	6861388	6861830	MajorDMR-6-17461	4
chr5	6868052	6868831	MajorDMR-6-17462	13
chr5	6899604	6900510	MajorDMR-6-17463	6
chr5	6918360	6918849	MajorDMR-6-17464	2
chr5	6937749	6938992	MajorDMR-6-17465	10
chr5	7000265	7000788	MajorDMR-6-17466	4
chr5	7037692	7037706	MajorDMR-6-17467	5
chr5	7230621	7230888	MajorDMR-6-17468	2
chr5	7261217	7261279	MajorDMR-6-17469	2
chr5	7301972	7302103	MajorDMR-6-17470	2
chr5	7348278	7348674	MajorDMR-6-17471	6
chr5	7395180	7395202	MajorDMR-6-17472	2
chr5	7400536	7400928	MajorDMR-6-17473	2
chr5	7402358	7402616	MajorDMR-6-17474	2
chr5	7412713	7413149	MajorDMR-6-17475	4
chr5	7419945	7420435	MajorDMR-6-17476	8
chr5	7427204	7427306	MajorDMR-6-17477	2
chr5	7434162	7434304	MajorDMR-6-17478	2
chr5	7554286	7554356	MajorDMR-6-17479	2
chr5	7565214	7565514	MajorDMR-6-17480	3
chr5	7625547	7625980	MajorDMR-6-17481	2
chr5	7691743	7692015	MajorDMR-6-17482	5
chr5	7696923	7697386	MajorDMR-6-17483	2
chr5	7743740	7743788	MajorDMR-6-17484	3
chr5	7749880	7749943	MajorDMR-6-17485	3
chr5	7766674	7766919	MajorDMR-6-17486	3
chr5	7783092	7783116	MajorDMR-6-17487	2
chr5	7797057	7797101	MajorDMR-6-17488	2
chr5	7816398	7817075	MajorDMR-6-17489	4
chr5	7827351	7827581	MajorDMR-6-17490	8
chr5	7849763	7849947	MajorDMR-6-17491	7
chr5	7887455	7887573	MajorDMR-6-17492	4
chr5	8061101	8061187	MajorDMR-6-17493	2
chr5	8090331	8090526	MajorDMR-6-17494	2
chr5	8570284	8570430	MajorDMR-6-17495	2
chr5	9208442	9208456	MajorDMR-6-17496	2
chr5	9642985	9643298	MajorDMR-6-17497	2
chr5	9820879	9821074	MajorDMR-6-17498	3
chr5	10301714	10301738	MajorDMR-6-17499	2
chr5	10422151	10422157	MajorDMR-6-17500	2
chr5	10548781	10549054	MajorDMR-6-17501	2
chr5	10649614	10650458	MajorDMR-6-17502	16
chr5	10671858	10672075	MajorDMR-6-17503	6
chr5	10923753	10924136	MajorDMR-6-17504	3
chr5	10961953	10962722	MajorDMR-6-17505	3
chr5	10994431	10994447	MajorDMR-6-17506	2
chr5	11165166	11165191	MajorDMR-6-17507	2
chr5	11508008	11508201	MajorDMR-6-17508	3
chr5	11515126	11515240	MajorDMR-6-17509	2
chr5	11564727	11565311	MajorDMR-6-17510	5
chr5	11646484	11646912	MajorDMR-6-17511	2
chr5	13187452	13187524	MajorDMR-6-17512	3
chr5	13275197	13275637	MajorDMR-6-17513	2
chr5	13814775	13814848	MajorDMR-6-17514	3
chr5	13845576	13845638	MajorDMR-6-17515	2
chr5	13930545	13931252	MajorDMR-6-17516	8
chr5	14177992	14178009	MajorDMR-6-17517	2
chr5	14205064	14205460	MajorDMR-6-17518	2
chr5	14259238	14259274	MajorDMR-6-17519	2
chr5	14341090	14341227	MajorDMR-6-17520	2
chr5	14341969	14342467	MajorDMR-6-17521	2
chr5	14357739	14358341	MajorDMR-6-17522	15
chr5	14448454	14448661	MajorDMR-6-17523	3
chr5	14635044	14635333	MajorDMR-6-17524	2
chr5	14684478	14684495	MajorDMR-6-17525	2
chr5	15425778	15426266	MajorDMR-6-17526	9
chr5	15499475	15499855	MajorDMR-6-17527	5
chr5	15719767	15720075	MajorDMR-6-17528	2
chr5	15851012	15851273	MajorDMR-6-17529	5
chr5	16169944	16170160	MajorDMR-6-17530	2
chr5	16178247	16178369	MajorDMR-6-17531	2
chr5	16181027	16181040	MajorDMR-6-17532	2
chr5	16297147	16297628	MajorDMR-6-17533	3
chr5	16702975	16703050	MajorDMR-6-17534	2
chr5	16823724	16824126	MajorDMR-6-17535	2
chr5	17111813	17112175	MajorDMR-6-17536	2
chr5	17124558	17125040	MajorDMR-6-17537	2
chr5	17368029	17368039	MajorDMR-6-17538	2
chr5	17432069	17432075	MajorDMR-6-17539	2
chr5	17755446	17755806	MajorDMR-6-17540	2
chr5	17991995	17992163	MajorDMR-6-17541	2
chr5	18676752	18676874	MajorDMR-6-17542	2
chr5	18774260	18774628	MajorDMR-6-17543	2
chr5	18822671	18822706	MajorDMR-6-17544	2
chr5	19143340	19143393	MajorDMR-6-17545	2
chr5	19866084	19866307	MajorDMR-6-17546	3
chr5	20360430	20360524	MajorDMR-6-17547	2
chr5	20523316	20523450	MajorDMR-6-17548	2
chr5	20575138	20575936	MajorDMR-6-17549	8
chr5	21341646	21341827	MajorDMR-6-17550	2
chr5	22622888	22623273	MajorDMR-6-17551	2
chr5	22662728	22662866	MajorDMR-6-17552	2
chr5	24343103	24343208	MajorDMR-6-17553	2
chr5	25763811	25763948	MajorDMR-6-17554	2
chr5	26675088	26675260	MajorDMR-6-17555	2
chr5	26916838	26916933	MajorDMR-6-17556	3
chr5	27561717	27561752	MajorDMR-6-17557	2
chr5	27574217	27574380	MajorDMR-6-17558	2
chr5	28477111	28477544	MajorDMR-6-17559	2
chr5	28521194	28521245	MajorDMR-6-17560	2
chr5	29462332	29462782	MajorDMR-6-17561	2
chr5	29785798	29786126	MajorDMR-6-17562	2
chr5	29825451	29825688	MajorDMR-6-17563	2
chr5	30687746	30687859	MajorDMR-6-17564	2
chr5	30781671	30781968	MajorDMR-6-17565	3
chr5	31291707	31292077	MajorDMR-6-17566	4
chr5	31487653	31487657	MajorDMR-6-17567	2
chr5	31618766	31619134	MajorDMR-6-17568	2
chr5	31701823	31701934	MajorDMR-6-17569	3
chr5	31738175	31738243	MajorDMR-6-17570	2
chr5	31770085	31770143	MajorDMR-6-17571	2
chr5	32490203	32490493	MajorDMR-6-17572	2
chr5	33442219	33442735	MajorDMR-6-17573	5
chr5	33446537	33447057	MajorDMR-6-17574	4
chr5	33470524	33470962	MajorDMR-6-17575	2
chr5	33577167	33577238	MajorDMR-6-17576	3
chr5	33583405	33583850	MajorDMR-6-17577	6
chr5	34006884	34006895	MajorDMR-6-17578	2
chr5	34043887	34044065	MajorDMR-6-17579	2
chr5	34242482	34243660	MajorDMR-6-17580	5
chr5	34303993	34304209	MajorDMR-6-17581	2
chr5	34372921	34373119	MajorDMR-6-17582	3
chr5	34522259	34522718	MajorDMR-6-17583	3
chr5	34749239	34749352	MajorDMR-6-17584	3
chr5	35370019	35370205	MajorDMR-6-17585	2
chr5	35990657	35991509	MajorDMR-6-17586	14
chr5	36079335	36079564	MajorDMR-6-17587	2
chr5	36361694	36362105	MajorDMR-6-17588	2
chr5	36364447	36364947	MajorDMR-6-17589	3
chr5	36465406	36465451	MajorDMR-6-17590	2
chr5	36601167	36601190	MajorDMR-6-17591	2
chr5	36662586	36662805	MajorDMR-6-17592	5
chr5	36782711	36782877	MajorDMR-6-17593	2
chr5	38265709	38266179	MajorDMR-6-17594	2
chr5	38350304	38350519	MajorDMR-6-17595	2
chr5	39080966	39081052	MajorDMR-6-17596	2
chr5	39132255	39132459	MajorDMR-6-17597	3
chr5	40841492	40842124	MajorDMR-6-17598	3
chr5	40891027	40891060	MajorDMR-6-17599	2
chr5	40905196	40905256	MajorDMR-6-17600	2
chr5	40966162	40966259	MajorDMR-6-17601	2
chr5	41350245	41350345	MajorDMR-6-17602	2
chr5	41509096	41509805	MajorDMR-6-17603	6
chr5	41843709	41844071	MajorDMR-6-17604	2
chr5	42136795	42136803	MajorDMR-6-17605	2
chr5	42285397	42285539	MajorDMR-6-17606	2
chr5	42591190	42591637	MajorDMR-6-17607	8
chr5	42756850	42756951	MajorDMR-6-17608	5
chr5	42909438	42909470	MajorDMR-6-17609	2
chr5	42982213	42982282	MajorDMR-6-17610	3
chr5	43017350	43017644	MajorDMR-6-17611	2
chr5	43024981	43025346	MajorDMR-6-17612	4
chr5	43025860	43025919	MajorDMR-6-17613	2
chr5	43033967	43034823	MajorDMR-6-17614	9
chr5	43039016	43039636	MajorDMR-6-17615	3
chr5	43044660	43045482	MajorDMR-6-17616	7
chr5	43154914	43154958	MajorDMR-6-17617	2
chr5	43233876	43234111	MajorDMR-6-17618	4
chr5	43558702	43558860	MajorDMR-6-17619	3
chr5	44943080	44943269	MajorDMR-6-17620	2
chr5	45454458	45454514	MajorDMR-6-17621	2
chr5	45479269	45479344	MajorDMR-6-17622	2
chr5	45614792	45615088	MajorDMR-6-17623	2
chr5	45697422	45697528	MajorDMR-6-17624	3
chr5	45860715	45860937	MajorDMR-6-17625	2
chr5	45884637	45885112	MajorDMR-6-17626	2
chr5	45886709	45886921	MajorDMR-6-17627	3
chr5	45893252	45893363	MajorDMR-6-17628	3
chr5	45904512	45904899	MajorDMR-6-17629	2
chr5	45911740	45912058	MajorDMR-6-17630	2
chr5	45928212	45928556	MajorDMR-6-17631	2
chr5	45929512	45930273	MajorDMR-6-17632	4
chr5	45937722	45937952	MajorDMR-6-17633	2
chr5	45948488	45948654	MajorDMR-6-17634	2
chr5	45953101	45953172	MajorDMR-6-17635	2
chr5	45954054	45954309	MajorDMR-6-17636	2
chr5	45961324	45961578	MajorDMR-6-17637	2
chr5	45984482	45984928	MajorDMR-6-17638	2
chr5	45986820	45987151	MajorDMR-6-17639	2
chr5	45991960	45992175	MajorDMR-6-17640	2
chr5	45995695	45996228	MajorDMR-6-17641	3
chr5	46004894	46005604	MajorDMR-6-17642	3
chr5	46013029	46013453	MajorDMR-6-17643	3
chr5	46014890	46015246	MajorDMR-6-17644	2
chr5	46021745	46022129	MajorDMR-6-17645	2
chr5	46027701	46027840	MajorDMR-6-17646	2
chr5	46051623	46052063	MajorDMR-6-17647	3
chr5	46054204	46055066	MajorDMR-6-17648	4
chr5	46063290	46064115	MajorDMR-6-17649	3
chr5	46075053	46075162	MajorDMR-6-17650	2
chr5	46083606	46084088	MajorDMR-6-17651	3
chr5	46084681	46085057	MajorDMR-6-17652	2
chr5	46093995	46094794	MajorDMR-6-17653	3
chr5	46100348	46100622	MajorDMR-6-17654	2
chr5	46110222	46110419	MajorDMR-6-17655	2
chr5	46122693	46123008	MajorDMR-6-17656	2
chr5	46133020	46133220	MajorDMR-6-17657	2
chr5	46136848	46137063	MajorDMR-6-17658	2
chr5	46139567	46139677	MajorDMR-6-17659	2
chr5	46145513	46147115	MajorDMR-6-17660	5
chr5	46151408	46151786	MajorDMR-6-17661	2
chr5	46179666	46179966	MajorDMR-6-17662	2
chr5	46182836	46182961	MajorDMR-6-17663	2
chr5	46184087	46184377	MajorDMR-6-17664	2
chr5	46191575	46193234	MajorDMR-6-17665	7
chr5	46200310	46200576	MajorDMR-6-17666	2
chr5	46207268	46207663	MajorDMR-6-17667	3
chr5	46208210	46208295	MajorDMR-6-17668	2
chr5	46209102	46209601	MajorDMR-6-17669	3
chr5	46210587	46210741	MajorDMR-6-17670	2
chr5	46211540	46212368	MajorDMR-6-17671	4
chr5	46212991	46213171	MajorDMR-6-17672	2
chr5	46214989	46215473	MajorDMR-6-17673	2
chr5	46215996	46216282	MajorDMR-6-17674	2
chr5	46218712	46219107	MajorDMR-6-17675	2
chr5	46230352	46230505	MajorDMR-6-17676	2
chr5	46234319	46234820	MajorDMR-6-17677	2
chr5	46235792	46235914	MajorDMR-6-17678	2
chr5	46236784	46236968	MajorDMR-6-17679	2
chr5	46240958	46241782	MajorDMR-6-17680	3
chr5	46242849	46243698	MajorDMR-6-17681	3
chr5	46245178	46245638	MajorDMR-6-17682	2
chr5	46255009	46255235	MajorDMR-6-17683	2
chr5	46266601	46266773	MajorDMR-6-17684	2
chr5	46273444	46273901	MajorDMR-6-17685	3
chr5	46285287	46285431	MajorDMR-6-17686	2
chr5	46287873	46288120	MajorDMR-6-17687	2
chr5	46300529	46300829	MajorDMR-6-17688	2
chr5	46323007	46323475	MajorDMR-6-17689	2
chr5	46343780	46343848	MajorDMR-6-17690	2
chr5	46351665	46351810	MajorDMR-6-17691	2
chr5	46354890	46355002	MajorDMR-6-17692	3
chr5	46372108	46372536	MajorDMR-6-17693	2
chr5	46390684	46390926	MajorDMR-6-17694	2
chr5	46393587	46394185	MajorDMR-6-17695	3
chr5	46396542	46396668	MajorDMR-6-17696	2
chr5	49444380	49444898	MajorDMR-6-17697	3
chr5	49510816	49511055	MajorDMR-6-17698	2
chr5	49545229	49545595	MajorDMR-6-17699	2
chr5	49546598	49547114	MajorDMR-6-17700	3
chr5	49566433	49566496	MajorDMR-6-17701	2
chr5	49611161	49611277	MajorDMR-6-17702	2
chr5	49649511	49649823	MajorDMR-6-17703	2
chr5	49735368	49735511	MajorDMR-6-17704	2
chr5	50060035	50060092	MajorDMR-6-17705	2
chr5	50119626	50119642	MajorDMR-6-17706	2
chr5	50761066	50761229	MajorDMR-6-17707	6
chr5	50783920	50783965	MajorDMR-6-17708	2
chr5	51197957	51197986	MajorDMR-6-17709	2
chr5	52097457	52097630	MajorDMR-6-17710	2
chr5	52206048	52206190	MajorDMR-6-17711	3
chr5	52249852	52249885	MajorDMR-6-17712	2
chr5	52823751	52823867	MajorDMR-6-17713	2
chr5	53765760	53766033	MajorDMR-6-17714	2
chr5	53773158	53773206	MajorDMR-6-17715	2
chr5	53827658	53828096	MajorDMR-6-17716	2
chr5	53832933	53833665	MajorDMR-6-17717	5
chr5	53871079	53871305	MajorDMR-6-17718	2
chr5	54277953	54278022	MajorDMR-6-17719	2
chr5	54465756	54465937	MajorDMR-6-17720	4
chr5	54472603	54473809	MajorDMR-6-17721	12
chr5	54530278	54530465	MajorDMR-6-17722	3
chr5	54601462	54601843	MajorDMR-6-17723	2
chr5	54822143	54822349	MajorDMR-6-17724	2
chr5	54896591	54897374	MajorDMR-6-17725	10
chr5	54898489	54898687	MajorDMR-6-17726	2
chr5	55366544	55366563	MajorDMR-6-17727	2
chr5	55401726	55401816	MajorDMR-6-17728	2
chr5	55517239	55517250	MajorDMR-6-17729	2
chr5	55527073	55527421	MajorDMR-6-17730	2
chr5	55775381	55776316	MajorDMR-6-17731	12
chr5	55777640	55778012	MajorDMR-6-17732	2
chr5	56110062	56110439	MajorDMR-6-17733	6
chr5	56112851	56113613	MajorDMR-6-17734	14
chr5	56137168	56137433	MajorDMR-6-17735	2
chr5	56204566	56204700	MajorDMR-6-17736	2
chr5	56836883	56836892	MajorDMR-6-17737	2
chr5	57195948	57196537	MajorDMR-6-17738	6
chr5	57340071	57340105	MajorDMR-6-17739	2
chr5	57367580	57368335	MajorDMR-6-17740	9
chr5	57487126	57487236	MajorDMR-6-17741	2
chr5	58013513	58013719	MajorDMR-6-17742	2
chr5	58055484	58055907	MajorDMR-6-17743	5
chr5	58172532	58172884	MajorDMR-6-17744	2
chr5	58186486	58186749	MajorDMR-6-17745	5
chr5	58218637	58219048	MajorDMR-6-17746	8
chr5	58294571	58294905	MajorDMR-6-17747	3
chr5	58334507	58334857	MajorDMR-6-17748	12
chr5	58422089	58422872	MajorDMR-6-17749	7
chr5	58571416	58571801	MajorDMR-6-17750	2
chr5	58613460	58613613	MajorDMR-6-17751	3
chr5	59063960	59064283	MajorDMR-6-17752	14
chr5	59064831	59064862	MajorDMR-6-17753	2
chr5	60604187	60604381	MajorDMR-6-17754	3
chr5	60850646	60850813	MajorDMR-6-17755	2
chr5	60921009	60921171	MajorDMR-6-17756	2
chr5	61028017	61029014	MajorDMR-6-17757	26
chr5	61113066	61113230	MajorDMR-6-17758	3
chr5	61379153	61379166	MajorDMR-6-17759	2
chr5	61440608	61440631	MajorDMR-6-17760	2
chr5	61556467	61556620	MajorDMR-6-17761	2
chr5	62108813	62109014	MajorDMR-6-17762	3
chr5	62574169	62574221	MajorDMR-6-17763	2
chr5	62697273	62697481	MajorDMR-6-17764	2
chr5	62785813	62785907	MajorDMR-6-17765	2
chr5	63254904	63255050	MajorDMR-6-17766	4
chr5	63443650	63443714	MajorDMR-6-17767	3
chr5	63462717	63462898	MajorDMR-6-17768	3
chr5	63509429	63509739	MajorDMR-6-17769	5
chr5	63899603	63899721	MajorDMR-6-17770	2
chr5	64775793	64776374	MajorDMR-6-17771	4
chr5	64777228	64777237	MajorDMR-6-17772	2
chr5	65125334	65125849	MajorDMR-6-17773	3
chr5	65222763	65224700	MajorDMR-6-17774	32
chr5	65441520	65441920	MajorDMR-6-17775	6
chr5	65633730	65633902	MajorDMR-6-17776	4
chr5	65657039	65657125	MajorDMR-6-17777	3
chr5	65713667	65713802	MajorDMR-6-17778	2
chr5	65750418	65750437	MajorDMR-6-17779	2
chr5	65904219	65904643	MajorDMR-6-17780	2
chr5	66038054	66038069	MajorDMR-6-17781	2
chr5	66053541	66053840	MajorDMR-6-17782	2
chr5	66103536	66103579	MajorDMR-6-17783	2
chr5	66253918	66255905	MajorDMR-6-17784	21
chr5	66276446	66277349	MajorDMR-6-17785	9
chr5	66450542	66450806	MajorDMR-6-17786	2
chr5	66462079	66462103	MajorDMR-6-17787	2
chr5	67467162	67467273	MajorDMR-6-17788	2
chr5	68300251	68300399	MajorDMR-6-17789	2
chr5	68325889	68326136	MajorDMR-6-17790	2
chr5	68338805	68339209	MajorDMR-6-17791	7
chr5	68630459	68630542	MajorDMR-6-17792	2
chr5	68710862	68711406	MajorDMR-6-17793	4
chr5	70694367	70694448	MajorDMR-6-17794	2
chr5	71597474	71597637	MajorDMR-6-17795	2
chr5	71983841	71984070	MajorDMR-6-17796	2
chr5	72497733	72498137	MajorDMR-6-17797	9
chr5	72510808	72511286	MajorDMR-6-17798	7
chr5	72526010	72526374	MajorDMR-6-17799	11
chr5	72542097	72542307	MajorDMR-6-17800	3
chr5	72570540	72571313	MajorDMR-6-17801	11
chr5	72573020	72573269	MajorDMR-6-17802	2
chr5	72593047	72593870	MajorDMR-6-17803	8
chr5	72607529	72607894	MajorDMR-6-17804	5
chr5	72634939	72634984	MajorDMR-6-17805	2
chr5	72731705	72732005	MajorDMR-6-17806	5
chr5	72815550	72815779	MajorDMR-6-17807	5
chr5	72859899	72860131	MajorDMR-6-17808	2
chr5	73108222	73108608	MajorDMR-6-17809	7
chr5	73259239	73259780	MajorDMR-6-17810	4
chr5	73412808	73413300	MajorDMR-6-17811	2
chr5	73414265	73414546	MajorDMR-6-17812	2
chr5	73415729	73416200	MajorDMR-6-17813	2
chr5	74384156	74384461	MajorDMR-6-17814	2
chr5	74906764	74908185	MajorDMR-6-17815	27
chr5	74977044	74977108	MajorDMR-6-17816	2
chr5	75443712	75443731	MajorDMR-6-17817	2
chr5	75646762	75647240	MajorDMR-6-17818	2
chr5	75700065	75700087	MajorDMR-6-17819	3
chr5	75722316	75722513	MajorDMR-6-17820	3
chr5	75817131	75817477	MajorDMR-6-17821	3
chr5	75820687	75820894	MajorDMR-6-17822	2
chr5	76012777	76012925	MajorDMR-6-17823	6
chr5	76248710	76249095	MajorDMR-6-17824	2
chr5	76383914	76384110	MajorDMR-6-17825	9
chr5	76597439	76597698	MajorDMR-6-17826	4
chr5	76713402	76713946	MajorDMR-6-17827	3
chr5	77139841	77140283	MajorDMR-6-17828	2
chr5	77208564	77208732	MajorDMR-6-17829	2
chr5	77289191	77290077	MajorDMR-6-17830	21
chr5	77616717	77616795	MajorDMR-6-17831	3
chr5	77718836	77718840	MajorDMR-6-17832	2
chr5	77816006	77816428	MajorDMR-6-17833	2
chr5	78043633	78043937	MajorDMR-6-17834	4
chr5	78204259	78204588	MajorDMR-6-17835	5
chr5	78317338	78317712	MajorDMR-6-17836	2
chr5	78407671	78407813	MajorDMR-6-17837	2
chr5	78985381	78986283	MajorDMR-6-17838	10
chr5	79437946	79438217	MajorDMR-6-17839	7
chr5	79438913	79439123	MajorDMR-6-17840	4
chr5	79485132	79485204	MajorDMR-6-17841	2
chr5	79489374	79489574	MajorDMR-6-17842	3
chr5	79500803	79500917	MajorDMR-6-17843	3
chr5	79513056	79514023	MajorDMR-6-17844	9
chr5	79526333	79526391	MajorDMR-6-17845	2
chr5	79529923	79530133	MajorDMR-6-17846	3
chr5	79533968	79534147	MajorDMR-6-17847	3
chr5	79535021	79535726	MajorDMR-6-17848	6
chr5	79549543	79550388	MajorDMR-6-17849	13
chr5	79592176	79592309	MajorDMR-6-17850	3
chr5	79597999	79598003	MajorDMR-6-17851	2
chr5	79643144	79643458	MajorDMR-6-17852	2
chr5	79704792	79705220	MajorDMR-6-17853	3
chr5	79949583	79949638	MajorDMR-6-17854	3
chr5	79964682	79964884	MajorDMR-6-17855	7
chr5	80039380	80039386	MajorDMR-6-17856	2
chr5	80074554	80074607	MajorDMR-6-17857	2
chr5	80254990	80255475	MajorDMR-6-17858	2
chr5	80271009	80271022	MajorDMR-6-17859	2
chr5	80418228	80418534	MajorDMR-6-17860	2
chr5	80421871	80422029	MajorDMR-6-17861	2
chr5	80443734	80444259	MajorDMR-6-17862	3
chr5	80483924	80483973	MajorDMR-6-17863	3
chr5	80508243	80508322	MajorDMR-6-17864	4
chr5	80529008	80529757	MajorDMR-6-17865	5
chr5	81083906	81084094	MajorDMR-6-17866	2
chr5	81104973	81105248	MajorDMR-6-17867	2
chr5	81150856	81150934	MajorDMR-6-17868	2
chr5	81153385	81153653	MajorDMR-6-17869	5
chr5	81195657	81196198	MajorDMR-6-17870	3
chr5	81315397	81315417	MajorDMR-6-17871	2
chr5	81402713	81403038	MajorDMR-6-17872	2
chr5	82387484	82387767	MajorDMR-6-17873	2
chr5	82770904	82771739	MajorDMR-6-17874	8
chr5	82886771	82886942	MajorDMR-6-17875	3
chr5	82900665	82900757	MajorDMR-6-17876	6
chr5	82996997	82997095	MajorDMR-6-17877	3
chr5	83174477	83174702	MajorDMR-6-17878	3
chr5	83677673	83677873	MajorDMR-6-17879	5
chr5	86159847	86160107	MajorDMR-6-17880	5
chr5	86161179	86161271	MajorDMR-6-17881	2
chr5	86302168	86302438	MajorDMR-6-17882	2
chr5	86315783	86316161	MajorDMR-6-17883	3
chr5	86636732	86636899	MajorDMR-6-17884	2
chr5	86837520	86837717	MajorDMR-6-17885	4
chr5	86957422	86957766	MajorDMR-6-17886	3
chr5	87049793	87050441	MajorDMR-6-17887	6
chr5	87079495	87079556	MajorDMR-6-17888	2
chr5	87438851	87440384	MajorDMR-6-17889	34
chr5	87441087	87441712	MajorDMR-6-17890	12
chr5	87687092	87687202	MajorDMR-6-17891	4
chr5	87689330	87689704	MajorDMR-6-17892	2
chr5	87690450	87691759	MajorDMR-6-17893	5
chr5	87693318	87694154	MajorDMR-6-17894	5
chr5	87780150	87780520	MajorDMR-6-17895	6
chr5	87798169	87798425	MajorDMR-6-17896	3
chr5	87798970	87799658	MajorDMR-6-17897	4
chr5	87847492	87848501	MajorDMR-6-17898	14
chr5	87851481	87851616	MajorDMR-6-17899	3
chr5	87951970	87952356	MajorDMR-6-17900	5
chr5	87954080	87954512	MajorDMR-6-17901	2
chr5	87955032	87955860	MajorDMR-6-17902	9
chr5	87984986	87985234	MajorDMR-6-17903	3
chr5	88003113	88003404	MajorDMR-6-17904	2
chr5	88061360	88061411	MajorDMR-6-17905	2
chr5	88238803	88238992	MajorDMR-6-17906	2
chr5	88308271	88308438	MajorDMR-6-17907	2
chr5	88569022	88569414	MajorDMR-6-17908	3
chr5	88639499	88639573	MajorDMR-6-17909	2
chr5	88671474	88671503	MajorDMR-6-17910	2
chr5	89466414	89466899	MajorDMR-6-17911	3
chr5	89586513	89586688	MajorDMR-6-17912	2
chr5	89622886	89622930	MajorDMR-6-17913	2
chr5	89730146	89730214	MajorDMR-6-17914	2
chr5	90397440	90397685	MajorDMR-6-17915	6
chr5	90440916	90441235	MajorDMR-6-17916	2
chr5	90665266	90665843	MajorDMR-6-17917	4
chr5	90667428	90668035	MajorDMR-6-17918	3
chr5	90674336	90675105	MajorDMR-6-17919	6
chr5	91171220	91171393	MajorDMR-6-17920	5
chr5	91193854	91194095	MajorDMR-6-17921	6
chr5	92137677	92137807	MajorDMR-6-17922	3
chr5	92406153	92406162	MajorDMR-6-17923	2
chr5	92737721	92738359	MajorDMR-6-17924	4
chr5	92757418	92758029	MajorDMR-6-17925	12
chr5	92760844	92760850	MajorDMR-6-17926	2
chr5	92906372	92909469	MajorDMR-6-17927	123
chr5	92910607	92910770	MajorDMR-6-17928	3
chr5	92935180	92935375	MajorDMR-6-17929	4
chr5	92938151	92938508	MajorDMR-6-17930	6
chr5	92941320	92942018	MajorDMR-6-17931	10
chr5	92945462	92947330	MajorDMR-6-17932	27
chr5	93425441	93425613	MajorDMR-6-17933	2
chr5	94220241	94220250	MajorDMR-6-17934	2
chr5	94404408	94404447	MajorDMR-6-17935	2
chr5	94489430	94489541	MajorDMR-6-17936	2
chr5	95005397	95005462	MajorDMR-6-17937	3
chr5	95045723	95046684	MajorDMR-6-17938	7
chr5	95070352	95070787	MajorDMR-6-17939	3
chr5	95072219	95072668	MajorDMR-6-17940	2
chr5	95144828	95145219	MajorDMR-6-17941	2
chr5	95153351	95153379	MajorDMR-6-17942	3
chr5	95562679	95562759	MajorDMR-6-17943	4
chr5	95571106	95571178	MajorDMR-6-17944	2
chr5	95769618	95770368	MajorDMR-6-17945	6
chr5	95902615	95902717	MajorDMR-6-17946	2
chr5	96142590	96142729	MajorDMR-6-17947	2
chr5	96153337	96153658	MajorDMR-6-17948	2
chr5	96242072	96242462	MajorDMR-6-17949	2
chr5	96247432	96247827	MajorDMR-6-17950	2
chr5	96864835	96864925	MajorDMR-6-17951	3
chr5	96886218	96886310	MajorDMR-6-17952	2
chr5	97952666	97952672	MajorDMR-6-17953	2
chr5	98110891	98111119	MajorDMR-6-17954	6
chr5	98132061	98132263	MajorDMR-6-17955	2
chr5	98395857	98396021	MajorDMR-6-17956	2
chr5	100164530	100164667	MajorDMR-6-17957	3
chr5	100240047	100240538	MajorDMR-6-17958	8
chr5	101960219	101960335	MajorDMR-6-17959	2
chr5	102089872	102089936	MajorDMR-6-17960	2
chr5	102091858	102092178	MajorDMR-6-17961	7
chr5	102134895	102134980	MajorDMR-6-17962	2
chr5	105153171	105153300	MajorDMR-6-17963	2
chr5	105988311	105988413	MajorDMR-6-17964	2
chr5	106907410	106908053	MajorDMR-6-17965	6
chr5	107142235	107142351	MajorDMR-6-17966	4
chr5	107204966	107205358	MajorDMR-6-17967	5
chr5	107419852	107420113	MajorDMR-6-17968	2
chr5	107856791	107857273	MajorDMR-6-17969	4
chr5	107874198	107874546	MajorDMR-6-17970	6
chr5	107875100	107875270	MajorDMR-6-17971	2
chr5	107877814	107878222	MajorDMR-6-17972	2
chr5	108027705	108027778	MajorDMR-6-17973	2
chr5	108063527	108063912	MajorDMR-6-17974	4
chr5	108064423	108064646	MajorDMR-6-17975	3
chr5	108485631	108485843	MajorDMR-6-17976	2
chr5	108572969	108573004	MajorDMR-6-17977	2
chr5	108630248	108630471	MajorDMR-6-17978	2
chr5	109107934	109107939	MajorDMR-6-17979	2
chr5	110252300	110252372	MajorDMR-6-17980	3
chr5	110405863	110406196	MajorDMR-6-17981	6
chr5	110797188	110797256	MajorDMR-6-17982	2
chr5	110948134	110948217	MajorDMR-6-17983	2
chr5	111077347	111078464	MajorDMR-6-17984	6
chr5	111311070	111311103	MajorDMR-6-17985	2
chr5	111696462	111696693	MajorDMR-6-17986	3
chr5	111890414	111890522	MajorDMR-6-17987	3
chr5	111929899	111930411	MajorDMR-6-17988	5
chr5	111963981	111964396	MajorDMR-6-17989	2
chr5	112005184	112005627	MajorDMR-6-17990	4
chr5	112020517	112020673	MajorDMR-6-17991	2
chr5	112075276	112075282	MajorDMR-6-17992	2
chr5	112076273	112076314	MajorDMR-6-17993	2
chr5	112093095	112093297	MajorDMR-6-17994	3
chr5	112378862	112379414	MajorDMR-6-17995	4
chr5	112393508	112393514	MajorDMR-6-17996	2
chr5	112395041	112395541	MajorDMR-6-17997	9
chr5	112426353	112426474	MajorDMR-6-17998	2
chr5	112444219	112444683	MajorDMR-6-17999	2
chr5	112460123	112460258	MajorDMR-6-18000	3
chr5	112539060	112539085	MajorDMR-6-18001	2
chr5	112652780	112652955	MajorDMR-6-18002	3
chr5	113018340	113018356	MajorDMR-6-18003	2
chr5	113029025	113029365	MajorDMR-6-18004	4
chr5	113048163	113048600	MajorDMR-6-18005	3
chr5	113210686	113211274	MajorDMR-6-18006	4
chr5	113695366	113696148	MajorDMR-6-18007	6
chr5	113788470	113788756	MajorDMR-6-18008	2
chr5	114793584	114793805	MajorDMR-6-18009	2
chr5	114828489	114828823	MajorDMR-6-18010	2
chr5	114938178	114938582	MajorDMR-6-18011	9
chr5	115149870	115150252	MajorDMR-6-18012	2
chr5	115150785	115150981	MajorDMR-6-18013	2
chr5	115297057	115297179	MajorDMR-6-18014	6
chr5	115298919	115299585	MajorDMR-6-18015	9
chr5	115306225	115306293	MajorDMR-6-18016	2
chr5	115789758	115790312	MajorDMR-6-18017	7
chr5	115912142	115912630	MajorDMR-6-18018	22
chr5	115941396	115941834	MajorDMR-6-18019	2
chr5	116198593	116198599	MajorDMR-6-18020	2
chr5	117631930	117631937	MajorDMR-6-18021	2
chr5	118227014	118227071	MajorDMR-6-18022	2
chr5	118832311	118832320	MajorDMR-6-18023	2
chr5	119801642	119802063	MajorDMR-6-18024	2
chr5	119847638	119847802	MajorDMR-6-18025	2
chr5	119936887	119937208	MajorDMR-6-18026	2
chr5	120097805	120098240	MajorDMR-6-18027	2
chr5	120114541	120114888	MajorDMR-6-18028	2
chr5	120309059	120309305	MajorDMR-6-18029	3
chr5	121412135	121412185	MajorDMR-6-18030	2
chr5	121462625	121462945	MajorDMR-6-18031	2
chr5	121528696	121528886	MajorDMR-6-18032	2
chr5	122152574	122152741	MajorDMR-6-18033	5
chr5	122676370	122676681	MajorDMR-6-18034	2
chr5	122759798	122759912	MajorDMR-6-18035	4
chr5	123121408	123121694	MajorDMR-6-18036	2
chr5	123149619	123149994	MajorDMR-6-18037	9
chr5	123301261	123301873	MajorDMR-6-18038	4
chr5	123568399	123568543	MajorDMR-6-18039	2
chr5	123744289	123744708	MajorDMR-6-18040	3
chr5	123774706	123774946	MajorDMR-6-18041	4
chr5	123797687	123797840	MajorDMR-6-18042	2
chr5	123853533	123853591	MajorDMR-6-18043	2
chr5	123857209	123857395	MajorDMR-6-18044	2
chr5	123985318	123985593	MajorDMR-6-18045	4
chr5	123991751	123991823	MajorDMR-6-18046	2
chr5	123996995	123997221	MajorDMR-6-18047	2
chr5	124006534	124006797	MajorDMR-6-18048	2
chr5	124013535	124013643	MajorDMR-6-18049	3
chr5	124036551	124037645	MajorDMR-6-18050	4
chr5	124038845	124038949	MajorDMR-6-18051	2
chr5	124040514	124041060	MajorDMR-6-18052	3
chr5	124042475	124043383	MajorDMR-6-18053	18
chr5	124044948	124045026	MajorDMR-6-18054	2
chr5	124054098	124055094	MajorDMR-6-18055	5
chr5	124070401	124071823	MajorDMR-6-18056	24
chr5	124072609	124072795	MajorDMR-6-18057	2
chr5	124074533	124076046	MajorDMR-6-18058	19
chr5	124078287	124081067	MajorDMR-6-18059	46
chr5	124081675	124081951	MajorDMR-6-18060	5
chr5	124142303	124142637	MajorDMR-6-18061	4
chr5	124159387	124159487	MajorDMR-6-18062	4
chr5	124242382	124242493	MajorDMR-6-18063	3
chr5	124315865	124316062	MajorDMR-6-18064	2
chr5	124496431	124496669	MajorDMR-6-18065	2
chr5	124536012	124536793	MajorDMR-6-18066	15
chr5	124572433	124572881	MajorDMR-6-18067	3
chr5	124684196	124685025	MajorDMR-6-18068	5
chr5	124745460	124746518	MajorDMR-6-18069	8
chr5	124822937	124823202	MajorDMR-6-18070	2
chr5	124835827	124835953	MajorDMR-6-18071	2
chr5	124909177	124909321	MajorDMR-6-18072	3
chr5	124910392	124910736	MajorDMR-6-18073	6
chr5	124911638	124911906	MajorDMR-6-18074	7
chr5	125304976	125305067	MajorDMR-6-18075	2
chr5	125758624	125759111	MajorDMR-6-18076	3
chr5	125822106	125822268	MajorDMR-6-18077	3
chr5	125839476	125840009	MajorDMR-6-18078	6
chr5	125929131	125929592	MajorDMR-6-18079	3
chr5	125991938	125992302	MajorDMR-6-18080	2
chr5	126040389	126040789	MajorDMR-6-18081	2
chr5	126091502	126091526	MajorDMR-6-18082	2
chr5	126204437	126204732	MajorDMR-6-18083	7
chr5	126253832	126253851	MajorDMR-6-18084	2
chr5	126780904	126781226	MajorDMR-6-18085	5
chr5	127333110	127333223	MajorDMR-6-18086	4
chr5	127552528	127552589	MajorDMR-6-18087	2
chr5	128094370	128094813	MajorDMR-6-18088	3
chr5	128107863	128108433	MajorDMR-6-18089	4
chr5	129239479	129239646	MajorDMR-6-18090	5
chr5	129760022	129760029	MajorDMR-6-18091	2
chr5	131557715	131557927	MajorDMR-6-18092	3
chr5	131593039	131593551	MajorDMR-6-18093	4
chr5	131608490	131608499	MajorDMR-6-18094	2
chr5	131615038	131615052	MajorDMR-6-18095	5
chr5	131712830	131713330	MajorDMR-6-18096	10
chr5	131720997	131721063	MajorDMR-6-18097	3
chr5	131722395	131722562	MajorDMR-6-18098	4
chr5	131745957	131746087	MajorDMR-6-18099	3
chr5	131746975	131747228	MajorDMR-6-18100	3
chr5	131755010	131755652	MajorDMR-6-18101	3
chr5	131892145	131892170	MajorDMR-6-18102	3
chr5	132083598	132083692	MajorDMR-6-18103	3
chr5	132113718	132113861	MajorDMR-6-18104	4
chr5	132121118	132121384	MajorDMR-6-18105	2
chr5	132150139	132150455	MajorDMR-6-18106	9
chr5	132161131	132161687	MajorDMR-6-18107	22
chr5	132201638	132201681	MajorDMR-6-18108	3
chr5	132336100	132336421	MajorDMR-6-18109	2
chr5	132874716	132874744	MajorDMR-6-18110	2
chr5	132891636	132891653	MajorDMR-6-18111	2
chr5	132918619	132918829	MajorDMR-6-18112	2
chr5	133032991	133033004	MajorDMR-6-18113	2
chr5	133246170	133246474	MajorDMR-6-18114	3
chr5	133247892	133248171	MajorDMR-6-18115	2
chr5	133304994	133305060	MajorDMR-6-18116	2
chr5	133341279	133341565	MajorDMR-6-18117	7
chr5	133437730	133437764	MajorDMR-6-18118	2
chr5	133448804	133449155	MajorDMR-6-18119	3
chr5	133922643	133922933	MajorDMR-6-18120	2
chr5	133983561	133983717	MajorDMR-6-18121	3
chr5	134211953	134212055	MajorDMR-6-18122	2
chr5	134215037	134215307	MajorDMR-6-18123	2
chr5	134239884	134239894	MajorDMR-6-18124	3
chr5	134261614	134261619	MajorDMR-6-18125	2
chr5	134370330	134370547	MajorDMR-6-18126	6
chr5	134736597	134736830	MajorDMR-6-18127	4
chr5	134813125	134813289	MajorDMR-6-18128	4
chr5	134825120	134825862	MajorDMR-6-18129	9
chr5	134844224	134844566	MajorDMR-6-18130	12
chr5	134870476	134870772	MajorDMR-6-18131	8
chr5	134872251	134872495	MajorDMR-6-18132	7
chr5	134892519	134892987	MajorDMR-6-18133	5
chr5	134896335	134896533	MajorDMR-6-18134	3
chr5	134901464	134901479	MajorDMR-6-18135	2
chr5	134978839	134978913	MajorDMR-6-18136	2
chr5	135088632	135088809	MajorDMR-6-18137	2
chr5	135096530	135096545	MajorDMR-6-18138	2
chr5	135124893	135125316	MajorDMR-6-18139	2
chr5	135364985	135365093	MajorDMR-6-18140	2
chr5	135497938	135497996	MajorDMR-6-18141	2
chr5	136227456	136227556	MajorDMR-6-18142	2
chr5	136280053	136280427	MajorDMR-6-18143	2
chr5	136424433	136424702	MajorDMR-6-18144	2
chr5	136686510	136686835	MajorDMR-6-18145	2
chr5	136954927	136955569	MajorDMR-6-18146	5
chr5	137948000	137948018	MajorDMR-6-18147	2
chr5	137985068	137985528	MajorDMR-6-18148	7
chr5	137997734	137997785	MajorDMR-6-18149	2
chr5	138038351	138038955	MajorDMR-6-18150	3
chr5	138040755	138040793	MajorDMR-6-18151	2
chr5	138061401	138061559	MajorDMR-6-18152	3
chr5	138155021	138155124	MajorDMR-6-18153	3
chr5	138254413	138254583	MajorDMR-6-18154	4
chr5	138286206	138286231	MajorDMR-6-18155	2
chr5	138633861	138634090	MajorDMR-6-18156	3
chr5	138634820	138634990	MajorDMR-6-18157	2
chr5	138750287	138751263	MajorDMR-6-18158	5
chr5	138923115	138923147	MajorDMR-6-18159	2
chr5	139017862	139018274	MajorDMR-6-18160	4
chr5	139026453	139026889	MajorDMR-6-18161	2
chr5	139035455	139035617	MajorDMR-6-18162	4
chr5	139044931	139045302	MajorDMR-6-18163	3
chr5	139047402	139049035	MajorDMR-6-18164	54
chr5	139050265	139050504	MajorDMR-6-18165	2
chr5	139051088	139051375	MajorDMR-6-18166	3
chr5	139056525	139057493	MajorDMR-6-18167	18
chr5	139060484	139060802	MajorDMR-6-18168	4
chr5	139062813	139063376	MajorDMR-6-18169	4
chr5	139088510	139089514	MajorDMR-6-18170	42
chr5	139128310	139128391	MajorDMR-6-18171	8
chr5	139138920	139139109	MajorDMR-6-18172	4
chr5	139174707	139174906	MajorDMR-6-18173	3
chr5	139283139	139283200	MajorDMR-6-18174	4
chr5	139285045	139285148	MajorDMR-6-18175	2
chr5	139348499	139348630	MajorDMR-6-18176	6
chr5	139417884	139418554	MajorDMR-6-18177	8
chr5	139419293	139419414	MajorDMR-6-18178	3
chr5	139464084	139464308	MajorDMR-6-18179	2
chr5	139490801	139491261	MajorDMR-6-18180	2
chr5	139495101	139495419	MajorDMR-6-18181	2
chr5	139497307	139497379	MajorDMR-6-18182	2
chr5	139525656	139525796	MajorDMR-6-18183	4
chr5	139624808	139625160	MajorDMR-6-18184	3
chr5	139742810	139743265	MajorDMR-6-18185	6
chr5	139927484	139927880	MajorDMR-6-18186	9
chr5	140011482	140012024	MajorDMR-6-18187	24
chr5	140114997	140115433	MajorDMR-6-18188	3
chr5	140224304	140224519	MajorDMR-6-18189	3
chr5	140254731	140254794	MajorDMR-6-18190	2
chr5	140260963	140262054	MajorDMR-6-18191	5
chr5	140539195	140539336	MajorDMR-6-18192	2
chr5	140706116	140706191	MajorDMR-6-18193	3
chr5	140821547	140821876	MajorDMR-6-18194	4
chr5	140856459	140858603	MajorDMR-6-18195	69
chr5	140863318	140863659	MajorDMR-6-18196	3
chr5	140865292	140865603	MajorDMR-6-18197	7
chr5	140866863	140866890	MajorDMR-6-18198	2
chr5	140897768	140898129	MajorDMR-6-18199	3
chr5	141017820	141017939	MajorDMR-6-18200	3
chr5	141030548	141031296	MajorDMR-6-18201	29
chr5	141052868	141053229	MajorDMR-6-18202	5
chr5	141061560	141061801	MajorDMR-6-18203	5
chr5	141128070	141128117	MajorDMR-6-18204	2
chr5	141132890	141133026	MajorDMR-6-18205	2
chr5	141188648	141189347	MajorDMR-6-18206	8
chr5	141196287	141196677	MajorDMR-6-18207	3
chr5	141228837	141229119	MajorDMR-6-18208	9
chr5	141320090	141321014	MajorDMR-6-18209	9
chr5	141321644	141322013	MajorDMR-6-18210	5
chr5	141324725	141325410	MajorDMR-6-18211	18
chr5	141331045	141331216	MajorDMR-6-18212	2
chr5	141344792	141345193	MajorDMR-6-18213	2
chr5	141375911	141376361	MajorDMR-6-18214	2
chr5	141433455	141433509	MajorDMR-6-18215	2
chr5	141448357	141448788	MajorDMR-6-18216	2
chr5	141695666	141695832	MajorDMR-6-18217	2
chr5	141699579	141700491	MajorDMR-6-18218	4
chr5	141702028	141703757	MajorDMR-6-18219	24
chr5	141705763	141705793	MajorDMR-6-18220	3
chr5	141770114	141770160	MajorDMR-6-18221	2
chr5	141930963	141931817	MajorDMR-6-18222	26
chr5	142100621	142100781	MajorDMR-6-18223	4
chr5	142268451	142268467	MajorDMR-6-18224	2
chr5	142386707	142386814	MajorDMR-6-18225	3
chr5	142587717	142587989	MajorDMR-6-18226	3
chr5	142825389	142825451	MajorDMR-6-18227	2
chr5	143396926	143397208	MajorDMR-6-18228	5
chr5	143519260	143519283	MajorDMR-6-18229	2
chr5	143890936	143891275	MajorDMR-6-18230	4
chr5	145088429	145088713	MajorDMR-6-18231	3
chr5	145235973	145236133	MajorDMR-6-18232	4
chr5	145907981	145907994	MajorDMR-6-18233	2
chr5	145986456	145986488	MajorDMR-6-18234	4
chr5	146012689	146013056	MajorDMR-6-18235	8
chr5	146073762	146073868	MajorDMR-6-18236	2
chr5	146079057	146079596	MajorDMR-6-18237	5
chr5	146397600	146397606	MajorDMR-6-18238	3
chr5	147111421	147112405	MajorDMR-6-18239	7
chr5	147773163	147773228	MajorDMR-6-18240	2
chr5	147836879	147837038	MajorDMR-6-18241	2
chr5	148522644	148522755	MajorDMR-6-18242	3
chr5	148523797	148524258	MajorDMR-6-18243	3
chr5	148533492	148533876	MajorDMR-6-18244	7
chr5	148555132	148555445	MajorDMR-6-18245	2
chr5	148618306	148618752	MajorDMR-6-18246	3
chr5	148818261	148818704	MajorDMR-6-18247	3
chr5	148882069	148882105	MajorDMR-6-18248	2
chr5	148897501	148897522	MajorDMR-6-18249	3
chr5	148917334	148917689	MajorDMR-6-18250	3
chr5	149019832	149020167	MajorDMR-6-18251	2
chr5	149034341	149034511	MajorDMR-6-18252	2
chr5	149183374	149183459	MajorDMR-6-18253	3
chr5	149311342	149311685	MajorDMR-6-18254	5
chr5	149312207	149312215	MajorDMR-6-18255	2
chr5	149454979	149455029	MajorDMR-6-18256	2
chr5	149535188	149535552	MajorDMR-6-18257	6
chr5	149548821	149549023	MajorDMR-6-18258	2
chr5	149559777	149559782	MajorDMR-6-18259	2
chr5	149671678	149671920	MajorDMR-6-18260	2
chr5	149682116	149683029	MajorDMR-6-18261	28
chr5	149886005	149886345	MajorDMR-6-18262	4
chr5	150036601	150036626	MajorDMR-6-18263	3
chr5	150050943	150050979	MajorDMR-6-18264	2
chr5	150130638	150130735	MajorDMR-6-18265	2
chr5	150158831	150159001	MajorDMR-6-18266	3
chr5	150226771	150227173	MajorDMR-6-18267	2
chr5	150439184	150439662	MajorDMR-6-18268	3
chr5	150829306	150829334	MajorDMR-6-18269	2
chr5	150862897	150863236	MajorDMR-6-18270	2
chr5	151065577	151066731	MajorDMR-6-18271	28
chr5	151153005	151154595	MajorDMR-6-18272	9
chr5	151431622	151431934	MajorDMR-6-18273	3
chr5	152193105	152193518	MajorDMR-6-18274	2
chr5	152244154	152244372	MajorDMR-6-18275	3
chr5	152302463	152302913	MajorDMR-6-18276	2
chr5	152516772	152517243	MajorDMR-6-18277	3
chr5	152732395	152732742	MajorDMR-6-18278	5
chr5	152903509	152903614	MajorDMR-6-18279	2
chr5	152919692	152919702	MajorDMR-6-18280	2
chr5	153038189	153038420	MajorDMR-6-18281	2
chr5	153056144	153056350	MajorDMR-6-18282	2
chr5	153429448	153429487	MajorDMR-6-18283	2
chr5	153452351	153452776	MajorDMR-6-18284	6
chr5	153701334	153701771	MajorDMR-6-18285	2
chr5	153831442	153831786	MajorDMR-6-18286	2
chr5	153865722	153866135	MajorDMR-6-18287	6
chr5	153873030	153873176	MajorDMR-6-18288	4
chr5	154026565	154027143	MajorDMR-6-18289	15
chr5	154070873	154071511	MajorDMR-6-18290	20
chr5	154347280	154347350	MajorDMR-6-18291	2
chr5	154640438	154640622	MajorDMR-6-18292	3
chr5	154665523	154665943	MajorDMR-6-18293	3
chr5	155379543	155379695	MajorDMR-6-18294	4
chr5	155901388	155901558	MajorDMR-6-18295	4
chr5	156539269	156539767	MajorDMR-6-18296	2
chr5	156695541	156695978	MajorDMR-6-18297	5
chr5	156780642	156780679	MajorDMR-6-18298	3
chr5	156896952	156897282	MajorDMR-6-18299	2
chr5	157174380	157174522	MajorDMR-6-18300	2
chr5	157326906	157327208	MajorDMR-6-18301	2
chr5	157502415	157502457	MajorDMR-6-18302	3
chr5	157673814	157673880	MajorDMR-6-18303	2
chr5	157856774	157856806	MajorDMR-6-18304	2
chr5	157879488	157879652	MajorDMR-6-18305	2
chr5	158124973	158125306	MajorDMR-6-18306	6
chr5	158230111	158230337	MajorDMR-6-18307	2
chr5	158335787	158335906	MajorDMR-6-18308	2
chr5	158357038	158357333	MajorDMR-6-18309	3
chr5	158406923	158407599	MajorDMR-6-18310	6
chr5	158429423	158429481	MajorDMR-6-18311	2
chr5	158437763	158438430	MajorDMR-6-18312	6
chr5	158478767	158480083	MajorDMR-6-18313	19
chr5	158480743	158481038	MajorDMR-6-18314	2
chr5	158488172	158489656	MajorDMR-6-18315	25
chr5	158521546	158523715	MajorDMR-6-18316	59
chr5	158525138	158525528	MajorDMR-6-18317	3
chr5	158530857	158531575	MajorDMR-6-18318	17
chr5	158737426	158737793	MajorDMR-6-18319	10
chr5	159227312	159227469	MajorDMR-6-18320	2
chr5	159463726	159463771	MajorDMR-6-18321	2
chr5	159498628	159499099	MajorDMR-6-18322	7
chr5	159614523	159615162	MajorDMR-6-18323	3
chr5	159784814	159784908	MajorDMR-6-18324	6
chr5	159850627	159850697	MajorDMR-6-18325	2
chr5	159933191	159933235	MajorDMR-6-18326	3
chr5	159938484	159938720	MajorDMR-6-18327	9
chr5	159951285	159951498	MajorDMR-6-18328	2
chr5	160099041	160099556	MajorDMR-6-18329	3
chr5	160171820	160171864	MajorDMR-6-18330	3
chr5	160175024	160175556	MajorDMR-6-18331	10
chr5	160178628	160179023	MajorDMR-6-18332	2
chr5	160720321	160720326	MajorDMR-6-18333	2
chr5	160728319	160728639	MajorDMR-6-18334	2
chr5	160792897	160793193	MajorDMR-6-18335	2
chr5	160812049	160812329	MajorDMR-6-18336	4
chr5	160823465	160823557	MajorDMR-6-18337	2
chr5	160827607	160827702	MajorDMR-6-18338	2
chr5	160829852	160830165	MajorDMR-6-18339	4
chr5	160830750	160831104	MajorDMR-6-18340	2
chr5	160910210	160910419	MajorDMR-6-18341	3
chr5	161277814	161278366	MajorDMR-6-18342	5
chr5	161279431	161280324	MajorDMR-6-18343	4
chr5	161280883	161281493	MajorDMR-6-18344	4
chr5	161509772	161509946	MajorDMR-6-18345	2
chr5	161561801	161562044	MajorDMR-6-18346	2
chr5	162086240	162086294	MajorDMR-6-18347	3
chr5	162784968	162785118	MajorDMR-6-18348	2
chr5	162825454	162825701	MajorDMR-6-18349	5
chr5	162884067	162884114	MajorDMR-6-18350	2
chr5	162930305	162931379	MajorDMR-6-18351	14
chr5	162936413	162936454	MajorDMR-6-18352	2
chr5	163059079	163059197	MajorDMR-6-18353	3
chr5	163346560	163346999	MajorDMR-6-18354	2
chr5	163392576	163393047	MajorDMR-6-18355	2
chr5	164472377	164472824	MajorDMR-6-18356	3
chr5	164590812	164591126	MajorDMR-6-18357	2
chr5	164685273	164685499	MajorDMR-6-18358	4
chr5	165202059	165202322	MajorDMR-6-18359	2
chr5	165550882	165550906	MajorDMR-6-18360	2
chr5	165708796	165708888	MajorDMR-6-18361	2
chr5	166126093	166127223	MajorDMR-6-18362	5
chr5	166408483	166409212	MajorDMR-6-18363	5
chr5	166410367	166410420	MajorDMR-6-18364	2
chr5	166508903	166508964	MajorDMR-6-18365	2
chr5	166524109	166524164	MajorDMR-6-18366	2
chr5	166571121	166571339	MajorDMR-6-18367	3
chr5	166582588	166582809	MajorDMR-6-18368	2
chr5	166696132	166696434	MajorDMR-6-18369	4
chr5	166721859	166721950	MajorDMR-6-18370	2
chr5	166875313	166875494	MajorDMR-6-18371	2
chr5	166908546	166908601	MajorDMR-6-18372	3
chr5	167343695	167343913	MajorDMR-6-18373	4
chr5	167345927	167346008	MajorDMR-6-18374	2
chr5	167378426	167378446	MajorDMR-6-18375	2
chr5	167449862	167450684	MajorDMR-6-18376	16
chr5	167474444	167474671	MajorDMR-6-18377	3
chr5	167475300	167475335	MajorDMR-6-18378	3
chr5	167784390	167784866	MajorDMR-6-18379	9
chr5	168191811	168191926	MajorDMR-6-18380	2
chr5	168209304	168209341	MajorDMR-6-18381	2
chr5	168283814	168283965	MajorDMR-6-18382	3
chr5	168333044	168333275	MajorDMR-6-18383	2
chr5	168347363	168347591	MajorDMR-6-18384	7
chr5	168515432	168515519	MajorDMR-6-18385	2
chr5	168563503	168563556	MajorDMR-6-18386	2
chr5	168576271	168576670	MajorDMR-6-18387	2
chr5	168843913	168843961	MajorDMR-6-18388	3
chr5	168948864	168948878	MajorDMR-6-18389	2
chr5	169063681	169063998	MajorDMR-6-18390	6
chr5	169064583	169064661	MajorDMR-6-18391	3
chr5	169127870	169127879	MajorDMR-6-18392	3
chr5	169497166	169498071	MajorDMR-6-18393	4
chr5	169692391	169692847	MajorDMR-6-18394	4
chr5	169761332	169761661	MajorDMR-6-18395	2
chr5	169780216	169781105	MajorDMR-6-18396	10
chr5	169949523	169950662	MajorDMR-6-18397	9
chr5	169960294	169960482	MajorDMR-6-18398	2
chr5	169979709	169980125	MajorDMR-6-18399	9
chr5	169989651	169989683	MajorDMR-6-18400	2
chr5	169997645	169997720	MajorDMR-6-18401	5
chr5	169999090	169999776	MajorDMR-6-18402	8
chr5	170018599	170018850	MajorDMR-6-18403	2
chr5	170024514	170025201	MajorDMR-6-18404	9
chr5	170045027	170045258	MajorDMR-6-18405	5
chr5	170057973	170058014	MajorDMR-6-18406	2
chr5	170145551	170145556	MajorDMR-6-18407	2
chr5	170349297	170349838	MajorDMR-6-18408	13
chr5	170634446	170634504	MajorDMR-6-18409	2
chr5	170845524	170845681	MajorDMR-6-18410	2
chr5	170877896	170878321	MajorDMR-6-18411	4
chr5	171045208	171045421	MajorDMR-6-18412	6
chr5	171073261	171073909	MajorDMR-6-18413	6
chr5	171533711	171533735	MajorDMR-6-18414	2
chr5	171550254	171550474	MajorDMR-6-18415	2
chr5	171616282	171616462	MajorDMR-6-18416	2
chr5	171861461	171861730	MajorDMR-6-18417	2
chr5	171862678	171862710	MajorDMR-6-18418	2
chr5	171865453	171865549	MajorDMR-6-18419	2
chr5	171889248	171889513	MajorDMR-6-18420	7
chr5	171912166	171912172	MajorDMR-6-18421	2
chr5	172110316	172111455	MajorDMR-6-18422	45
chr5	172175480	172175766	MajorDMR-6-18423	21
chr5	172195495	172195925	MajorDMR-6-18424	7
chr5	172227212	172227642	MajorDMR-6-18425	2
chr5	172264835	172264937	MajorDMR-6-18426	3
chr5	172268219	172268257	MajorDMR-6-18427	2
chr5	172282754	172282762	MajorDMR-6-18428	2
chr5	172287542	172288344	MajorDMR-6-18429	8
chr5	172324944	172325001	MajorDMR-6-18430	3
chr5	172366264	172366799	MajorDMR-6-18431	3
chr5	172481327	172481465	MajorDMR-6-18432	3
chr5	172655878	172656505	MajorDMR-6-18433	12
chr5	172668964	172669208	MajorDMR-6-18434	2
chr5	172673414	172673646	MajorDMR-6-18435	5
chr5	172674577	172674877	MajorDMR-6-18436	2
chr5	172742572	172742941	MajorDMR-6-18437	6
chr5	172757055	172757301	MajorDMR-6-18438	4
chr5	172944741	172945386	MajorDMR-6-18439	4
chr5	173054673	173055322	MajorDMR-6-18440	18
chr5	173058581	173058660	MajorDMR-6-18441	2
chr5	173067281	173067638	MajorDMR-6-18442	3
chr5	173122081	173122092	MajorDMR-6-18443	2
chr5	173184976	173184993	MajorDMR-6-18444	2
chr5	173260820	173261046	MajorDMR-6-18445	4
chr5	173274501	173274740	MajorDMR-6-18446	2
chr5	173282780	173282905	MajorDMR-6-18447	2
chr5	173298939	173299415	MajorDMR-6-18448	2
chr5	173474661	173475076	MajorDMR-6-18449	4
chr5	173479699	173479926	MajorDMR-6-18450	4
chr5	173481068	173481576	MajorDMR-6-18451	9
chr5	173484346	173484567	MajorDMR-6-18452	3
chr5	173492876	173493014	MajorDMR-6-18453	3
chr5	173502216	173502599	MajorDMR-6-18454	3
chr5	173504282	173504750	MajorDMR-6-18455	3
chr5	173505498	173505612	MajorDMR-6-18456	2
chr5	173509729	173510447	MajorDMR-6-18457	7
chr5	173511534	173511711	MajorDMR-6-18458	3
chr5	173515738	173515768	MajorDMR-6-18459	2
chr5	173518183	173518772	MajorDMR-6-18460	5
chr5	173522486	173522707	MajorDMR-6-18461	2
chr5	173527378	173527747	MajorDMR-6-18462	4
chr5	173528309	173528594	MajorDMR-6-18463	2
chr5	173534645	173534884	MajorDMR-6-18464	6
chr5	173566374	173566382	MajorDMR-6-18465	2
chr5	173909510	173909781	MajorDMR-6-18466	5
chr5	173930489	173931489	MajorDMR-6-18467	6
chr5	174008679	174008723	MajorDMR-6-18468	2
chr5	174022255	174022615	MajorDMR-6-18469	2
chr5	174027263	174027362	MajorDMR-6-18470	2
chr5	174053029	174053156	MajorDMR-6-18471	3
chr5	174121390	174121669	MajorDMR-6-18472	2
chr5	174135222	174135716	MajorDMR-6-18473	3
chr5	174145320	174146770	MajorDMR-6-18474	8
chr5	174155856	174156060	MajorDMR-6-18475	2
chr5	174164388	174164501	MajorDMR-6-18476	3
chr5	174226153	174226166	MajorDMR-6-18477	2
chr5	174418839	174419097	MajorDMR-6-18478	2
chr5	174517746	174518075	MajorDMR-6-18479	3
chr5	174779418	174779443	MajorDMR-6-18480	2
chr5	174825002	174825541	MajorDMR-6-18481	6
chr5	174998880	174999000	MajorDMR-6-18482	2
chr5	174999974	175001515	MajorDMR-6-18483	21
chr5	175080060	175080616	MajorDMR-6-18484	3
chr5	175120826	175120918	MajorDMR-6-18485	2
chr5	175139870	175139939	MajorDMR-6-18486	2
chr5	175199929	175200149	MajorDMR-6-18487	9
chr5	175214216	175214509	MajorDMR-6-18488	2
chr5	175305833	175305907	MajorDMR-6-18489	2
chr5	175335581	175335634	MajorDMR-6-18490	2
chr5	175956915	175957735	MajorDMR-6-18491	5
chr5	175960501	175961830	MajorDMR-6-18492	18
chr5	175962656	175962911	MajorDMR-6-18493	9
chr5	175994888	175994897	MajorDMR-6-18494	2
chr5	176067178	176067283	MajorDMR-6-18495	2
chr5	176107187	176107573	MajorDMR-6-18496	26
chr5	176543626	176543689	MajorDMR-6-18497	4
chr5	176559232	176559279	MajorDMR-6-18498	5
chr5	176738139	176738580	MajorDMR-6-18499	4
chr5	176790569	176790698	MajorDMR-6-18500	3
chr5	176794006	176795133	MajorDMR-6-18501	58
chr5	176797858	176798472	MajorDMR-6-18502	14
chr5	176827081	176827236	MajorDMR-6-18503	3
chr5	176925233	176925339	MajorDMR-6-18504	2
chr5	177015613	177015778	MajorDMR-6-18505	3
chr5	177368107	177368511	MajorDMR-6-18506	2
chr5	177370730	177371673	MajorDMR-6-18507	21
chr5	177377431	177377648	MajorDMR-6-18508	2
chr5	177379756	177380049	MajorDMR-6-18509	2
chr5	177405564	177405682	MajorDMR-6-18510	3
chr5	177412575	177412637	MajorDMR-6-18511	2
chr5	177434565	177434982	MajorDMR-6-18512	2
chr5	177523031	177523463	MajorDMR-6-18513	2
chr5	177548155	177548555	MajorDMR-6-18514	12
chr5	177580180	177580212	MajorDMR-6-18515	2
chr5	177633140	177633694	MajorDMR-6-18516	3
chr5	177811197	177811553	MajorDMR-6-18517	8
chr5	177876478	177876894	MajorDMR-6-18518	2
chr5	178004503	178004554	MajorDMR-6-18519	3
chr5	178016331	178016583	MajorDMR-6-18520	2
chr5	178249762	178249822	MajorDMR-6-18521	2
chr5	178440677	178440735	MajorDMR-6-18522	2
chr5	178670181	178670434	MajorDMR-6-18523	2
chr5	178745022	178745446	MajorDMR-6-18524	6
chr5	178749811	178750679	MajorDMR-6-18525	3
chr5	178763664	178763874	MajorDMR-6-18526	2
chr5	178878571	178878841	MajorDMR-6-18527	10
chr5	178901961	178902420	MajorDMR-6-18528	4
chr5	178941554	178941777	MajorDMR-6-18529	4
chr5	178957510	178957933	MajorDMR-6-18530	18
chr5	179243790	179244264	MajorDMR-6-18531	6
chr5	179454463	179454991	MajorDMR-6-18532	8
chr5	179474930	179475147	MajorDMR-6-18533	2
chr5	179588550	179588773	MajorDMR-6-18534	8
chr5	179596767	179597034	MajorDMR-6-18535	2
chr5	179639759	179640283	MajorDMR-6-18536	3
chr5	179740732	179741042	MajorDMR-6-18537	8
chr5	179751761	179751938	MajorDMR-6-18538	4
chr5	179779088	179779206	MajorDMR-6-18539	2
chr5	179859020	179859286	MajorDMR-6-18540	2
chr5	179908802	179909148	MajorDMR-6-18541	2
chr5	180077232	180077573	MajorDMR-6-18542	3
chr5	180207168	180207272	MajorDMR-6-18543	2
chr5	180228972	180230487	MajorDMR-6-18544	45
chr5	180233667	180233844	MajorDMR-6-18545	6
chr5	180234502	180234985	MajorDMR-6-18546	5
chr5	180251900	180252310	MajorDMR-6-18547	2
chr5	180271630	180271686	MajorDMR-6-18548	2
chr5	180317964	180318218	MajorDMR-6-18549	3
chr5	180481054	180481433	MajorDMR-6-18550	7
chr5	180485942	180485949	MajorDMR-6-18551	2
chr5	180488915	180488982	MajorDMR-6-18552	3
chr5	180493441	180493594	MajorDMR-6-18553	2
chr5	180497570	180497588	MajorDMR-6-18554	2
chr5	180512125	180512451	MajorDMR-6-18555	4
chr5	180513010	180513378	MajorDMR-6-18556	2
chr5	180531287	180532521	MajorDMR-6-18557	7
chr5	180536612	180536793	MajorDMR-6-18558	3
chr5	180561031	180561095	MajorDMR-6-18559	2
chr5	180574031	180574164	MajorDMR-6-18560	3
chr5	180590701	180592107	MajorDMR-6-18561	20
chr5	180601286	180601749	MajorDMR-6-18562	11
chr5	180622128	180622418	MajorDMR-6-18563	2
chr5	180659703	180659796	MajorDMR-6-18564	4
chr6	231145	231223	MajorDMR-6-18565	2
chr6	390775	390828	MajorDMR-6-18566	2
chr6	469606	469775	MajorDMR-6-18567	2
chr6	733727	734154	MajorDMR-6-18568	3
chr6	775913	776262	MajorDMR-6-18569	2
chr6	880465	880493	MajorDMR-6-18570	2
chr6	1038177	1038457	MajorDMR-6-18571	9
chr6	1040948	1040979	MajorDMR-6-18572	3
chr6	1136529	1137463	MajorDMR-6-18573	7
chr6	1310528	1311829	MajorDMR-6-18574	41
chr6	1314438	1315358	MajorDMR-6-18575	9
chr6	1315925	1316724	MajorDMR-6-18576	15
chr6	1377529	1378277	MajorDMR-6-18577	17
chr6	1380076	1380970	MajorDMR-6-18578	11
chr6	1382950	1386143	MajorDMR-6-18579	128
chr6	1387236	1388622	MajorDMR-6-18580	23
chr6	1391213	1396772	MajorDMR-6-18581	86
chr6	1440998	1441126	MajorDMR-6-18582	2
chr6	1457191	1457559	MajorDMR-6-18583	3
chr6	1546894	1546923	MajorDMR-6-18584	2
chr6	1604422	1604466	MajorDMR-6-18585	4
chr6	1625459	1625632	MajorDMR-6-18586	2
chr6	1821596	1822174	MajorDMR-6-18587	8
chr6	1856733	1856864	MajorDMR-6-18588	2
chr6	2353832	2354596	MajorDMR-6-18589	5
chr6	2397229	2397696	MajorDMR-6-18590	6
chr6	2450932	2451185	MajorDMR-6-18591	4
chr6	2565789	2565814	MajorDMR-6-18592	2
chr6	2706927	2707259	MajorDMR-6-18593	5
chr6	2770449	2770553	MajorDMR-6-18594	3
chr6	2803715	2803719	MajorDMR-6-18595	2
chr6	2846916	2847219	MajorDMR-6-18596	2
chr6	2865411	2865551	MajorDMR-6-18597	2
chr6	2876493	2876616	MajorDMR-6-18598	4
chr6	2900481	2901191	MajorDMR-6-18599	8
chr6	2902643	2902703	MajorDMR-6-18600	2
chr6	2903719	2903894	MajorDMR-6-18601	8
chr6	2952810	2953305	MajorDMR-6-18602	6
chr6	3000639	3000966	MajorDMR-6-18603	6
chr6	3019524	3019785	MajorDMR-6-18604	2
chr6	3179572	3180446	MajorDMR-6-18605	12
chr6	3224309	3225090	MajorDMR-6-18606	6
chr6	3225632	3226177	MajorDMR-6-18607	7
chr6	3233162	3233180	MajorDMR-6-18608	2
chr6	3247510	3247681	MajorDMR-6-18609	5
chr6	3258683	3258688	MajorDMR-6-18610	2
chr6	3260841	3261213	MajorDMR-6-18611	4
chr6	3272439	3272808	MajorDMR-6-18612	4
chr6	3312600	3313022	MajorDMR-6-18613	2
chr6	3346386	3346421	MajorDMR-6-18614	2
chr6	3351536	3351727	MajorDMR-6-18615	2
chr6	3355593	3356762	MajorDMR-6-18616	10
chr6	3362062	3362499	MajorDMR-6-18617	2
chr6	3369045	3369172	MajorDMR-6-18618	3
chr6	3381704	3382236	MajorDMR-6-18619	7
chr6	3390097	3390352	MajorDMR-6-18620	4
chr6	3427743	3428140	MajorDMR-6-18621	4
chr6	3624318	3624397	MajorDMR-6-18622	2
chr6	3628442	3629038	MajorDMR-6-18623	11
chr6	3770480	3770563	MajorDMR-6-18624	2
chr6	3868924	3869055	MajorDMR-6-18625	3
chr6	4084249	4085449	MajorDMR-6-18626	10
chr6	4334510	4334550	MajorDMR-6-18627	2
chr6	4396866	4397182	MajorDMR-6-18628	2
chr6	4399484	4399516	MajorDMR-6-18629	2
chr6	4415849	4416263	MajorDMR-6-18630	2
chr6	4418166	4418268	MajorDMR-6-18631	2
chr6	4469354	4469641	MajorDMR-6-18632	2
chr6	5026291	5026922	MajorDMR-6-18633	23
chr6	5045539	5046106	MajorDMR-6-18634	6
chr6	5083600	5083608	MajorDMR-6-18635	2
chr6	5132727	5133216	MajorDMR-6-18636	7
chr6	5175058	5175585	MajorDMR-6-18637	3
chr6	5455047	5455083	MajorDMR-6-18638	2
chr6	5627428	5627487	MajorDMR-6-18639	2
chr6	5827312	5828480	MajorDMR-6-18640	13
chr6	5850858	5851069	MajorDMR-6-18641	3
chr6	5994306	5995920	MajorDMR-6-18642	58
chr6	6240071	6240597	MajorDMR-6-18643	4
chr6	6546340	6546760	MajorDMR-6-18644	30
chr6	6700198	6700696	MajorDMR-6-18645	5
chr6	6811544	6812424	MajorDMR-6-18646	4
chr6	6901581	6901663	MajorDMR-6-18647	2
chr6	6928112	6928187	MajorDMR-6-18648	2
chr6	7000483	7000625	MajorDMR-6-18649	2
chr6	7106738	7107111	MajorDMR-6-18650	3
chr6	7113039	7113189	MajorDMR-6-18651	5
chr6	7215540	7215565	MajorDMR-6-18652	2
chr6	7261098	7261526	MajorDMR-6-18653	9
chr6	7379166	7379286	MajorDMR-6-18654	2
chr6	7505329	7505634	MajorDMR-6-18655	9
chr6	7543278	7544339	MajorDMR-6-18656	16
chr6	7673590	7673647	MajorDMR-6-18657	2
chr6	7723310	7723392	MajorDMR-6-18658	3
chr6	7909631	7909643	MajorDMR-6-18659	2
chr6	8226296	8226795	MajorDMR-6-18660	2
chr6	8329628	8330065	MajorDMR-6-18661	7
chr6	8434481	8434644	MajorDMR-6-18662	2
chr6	8621172	8621243	MajorDMR-6-18663	2
chr6	9139546	9139779	MajorDMR-6-18664	5
chr6	9250889	9251292	MajorDMR-6-18665	2
chr6	9296050	9296085	MajorDMR-6-18666	2
chr6	9398814	9398826	MajorDMR-6-18667	2
chr6	9435684	9435722	MajorDMR-6-18668	2
chr6	9502604	9503272	MajorDMR-6-18669	3
chr6	9827717	9828022	MajorDMR-6-18670	3
chr6	9937323	9937789	MajorDMR-6-18671	4
chr6	10099308	10099418	MajorDMR-6-18672	3
chr6	10147790	10147937	MajorDMR-6-18673	3
chr6	10389343	10389761	MajorDMR-6-18674	5
chr6	10405426	10405500	MajorDMR-6-18675	3
chr6	10426767	10426833	MajorDMR-6-18676	3
chr6	10510746	10511033	MajorDMR-6-18677	4
chr6	10514490	10514911	MajorDMR-6-18678	4
chr6	10881846	10882044	MajorDMR-6-18679	9
chr6	11172848	11172970	MajorDMR-6-18680	3
chr6	11325622	11325979	MajorDMR-6-18681	3
chr6	11370456	11370480	MajorDMR-6-18682	2
chr6	11428947	11429122	MajorDMR-6-18683	2
chr6	11481523	11482602	MajorDMR-6-18684	4
chr6	11485427	11485625	MajorDMR-6-18685	3
chr6	11901299	11901383	MajorDMR-6-18686	2
chr6	12291633	12291712	MajorDMR-6-18687	3
chr6	12292525	12292655	MajorDMR-6-18688	9
chr6	12409098	12409497	MajorDMR-6-18689	6
chr6	13064616	13064759	MajorDMR-6-18690	2
chr6	13071979	13072404	MajorDMR-6-18691	2
chr6	13358199	13358222	MajorDMR-6-18692	2
chr6	13861595	13861943	MajorDMR-6-18693	3
chr6	14275194	14275911	MajorDMR-6-18694	7
chr6	14505594	14505883	MajorDMR-6-18695	4
chr6	14639067	14639632	MajorDMR-6-18696	12
chr6	14933266	14933278	MajorDMR-6-18697	2
chr6	14956145	14956478	MajorDMR-6-18698	2
chr6	15017651	15017836	MajorDMR-6-18699	9
chr6	15257759	15257824	MajorDMR-6-18700	2
chr6	15264963	15265625	MajorDMR-6-18701	7
chr6	15268775	15268819	MajorDMR-6-18702	2
chr6	15385169	15385379	MajorDMR-6-18703	4
chr6	15390588	15390631	MajorDMR-6-18704	2
chr6	15405277	15405932	MajorDMR-6-18705	5
chr6	15444710	15444956	MajorDMR-6-18706	2
chr6	15504474	15505645	MajorDMR-6-18707	16
chr6	15594941	15595267	MajorDMR-6-18708	4
chr6	16239318	16239707	MajorDMR-6-18709	7
chr6	16323090	16323232	MajorDMR-6-18710	4
chr6	16337467	16337726	MajorDMR-6-18711	8
chr6	16376250	16376420	MajorDMR-6-18712	3
chr6	16420308	16421546	MajorDMR-6-18713	13
chr6	16434126	16434570	MajorDMR-6-18714	2
chr6	16505928	16506180	MajorDMR-6-18715	2
chr6	16544476	16545403	MajorDMR-6-18716	5
chr6	16677399	16677572	MajorDMR-6-18717	5
chr6	16681718	16682118	MajorDMR-6-18718	2
chr6	16717903	16717911	MajorDMR-6-18719	2
chr6	16731418	16731724	MajorDMR-6-18720	6
chr6	16749527	16749665	MajorDMR-6-18721	2
chr6	16758251	16758503	MajorDMR-6-18722	2
chr6	16769169	16769212	MajorDMR-6-18723	2
chr6	16771329	16771464	MajorDMR-6-18724	2
chr6	16799741	16800241	MajorDMR-6-18725	3
chr6	16804612	16805264	MajorDMR-6-18726	4
chr6	16836408	16836428	MajorDMR-6-18727	2
chr6	16850922	16850958	MajorDMR-6-18728	2
chr6	16958682	16958962	MajorDMR-6-18729	2
chr6	16986418	16986624	MajorDMR-6-18730	2
chr6	17047220	17047292	MajorDMR-6-18731	2
chr6	17101958	17102095	MajorDMR-6-18732	3
chr6	17303880	17304333	MajorDMR-6-18733	2
chr6	17671095	17671189	MajorDMR-6-18734	2
chr6	17815309	17815431	MajorDMR-6-18735	2
chr6	17986193	17986577	MajorDMR-6-18736	3
chr6	18263188	18263455	MajorDMR-6-18737	8
chr6	18873526	18873673	MajorDMR-6-18738	2
chr6	18931607	18931941	MajorDMR-6-18739	3
chr6	18940329	18940568	MajorDMR-6-18740	2
chr6	18970675	18970793	MajorDMR-6-18741	2
chr6	19125357	19125680	MajorDMR-6-18742	2
chr6	19433291	19433707	MajorDMR-6-18743	6
chr6	19720932	19720951	MajorDMR-6-18744	2
chr6	20115960	20116152	MajorDMR-6-18745	2
chr6	20175482	20175781	MajorDMR-6-18746	2
chr6	21277947	21277955	MajorDMR-6-18747	2
chr6	21310082	21310936	MajorDMR-6-18748	7
chr6	21522120	21524048	MajorDMR-6-18749	21
chr6	21667029	21667033	MajorDMR-6-18750	2
chr6	21667553	21667559	MajorDMR-6-18751	2
chr6	21773213	21773489	MajorDMR-6-18752	3
chr6	21965432	21965859	MajorDMR-6-18753	2
chr6	21971021	21971326	MajorDMR-6-18754	2
chr6	22024280	22024405	MajorDMR-6-18755	4
chr6	22071932	22072296	MajorDMR-6-18756	6
chr6	22363019	22363388	MajorDMR-6-18757	2
chr6	22878242	22878557	MajorDMR-6-18758	2
chr6	23180868	23180995	MajorDMR-6-18759	2
chr6	23282422	23282652	MajorDMR-6-18760	2
chr6	23342713	23343429	MajorDMR-6-18761	4
chr6	24053889	24053987	MajorDMR-6-18762	2
chr6	24140640	24140747	MajorDMR-6-18763	3
chr6	24145995	24146061	MajorDMR-6-18764	2
chr6	24147358	24148340	MajorDMR-6-18765	7
chr6	24400385	24400946	MajorDMR-6-18766	3
chr6	24629915	24630137	MajorDMR-6-18767	3
chr6	24631260	24632106	MajorDMR-6-18768	6
chr6	24632724	24632868	MajorDMR-6-18769	2
chr6	24684023	24684208	MajorDMR-6-18770	2
chr6	24907542	24907678	MajorDMR-6-18771	2
chr6	25338254	25338323	MajorDMR-6-18772	2
chr6	25749125	25749313	MajorDMR-6-18773	2
chr6	26022501	26022874	MajorDMR-6-18774	4
chr6	26087677	26087817	MajorDMR-6-18775	2
chr6	26196612	26196795	MajorDMR-6-18776	2
chr6	26252360	26252495	MajorDMR-6-18777	2
chr6	26253132	26253475	MajorDMR-6-18778	2
chr6	26270651	26271194	MajorDMR-6-18779	5
chr6	26305471	26305788	MajorDMR-6-18780	5
chr6	26321097	26321370	MajorDMR-6-18781	2
chr6	26330117	26331058	MajorDMR-6-18782	6
chr6	26403055	26403121	MajorDMR-6-18783	2
chr6	26578307	26578311	MajorDMR-6-18784	2
chr6	26660736	26660754	MajorDMR-6-18785	2
chr6	26699423	26699498	MajorDMR-6-18786	3
chr6	27017772	27018113	MajorDMR-6-18787	2
chr6	27043191	27043680	MajorDMR-6-18788	2
chr6	27062861	27062869	MajorDMR-6-18789	2
chr6	27229209	27229262	MajorDMR-6-18790	2
chr6	27252515	27252687	MajorDMR-6-18791	2
chr6	27390813	27391081	MajorDMR-6-18792	7
chr6	27473662	27473689	MajorDMR-6-18793	2
chr6	27688900	27689055	MajorDMR-6-18794	3
chr6	27725081	27725425	MajorDMR-6-18795	5
chr6	27760946	27760962	MajorDMR-6-18796	2
chr6	27795247	27795400	MajorDMR-6-18797	3
chr6	28058917	28058930	MajorDMR-6-18798	2
chr6	28110515	28110532	MajorDMR-6-18799	2
chr6	28129268	28129973	MajorDMR-6-18800	11
chr6	28169095	28169434	MajorDMR-6-18801	2
chr6	28304732	28304880	MajorDMR-6-18802	5
chr6	28351122	28351397	MajorDMR-6-18803	5
chr6	28554372	28554498	MajorDMR-6-18804	2
chr6	28557858	28558114	MajorDMR-6-18805	3
chr6	28728528	28728788	MajorDMR-6-18806	2
chr6	28783166	28783372	MajorDMR-6-18807	2
chr6	28802501	28802511	MajorDMR-6-18808	2
chr6	28804661	28804764	MajorDMR-6-18809	3
chr6	28830664	28830944	MajorDMR-6-18810	7
chr6	28956008	28956113	MajorDMR-6-18811	3
chr6	29039916	29040050	MajorDMR-6-18812	3
chr6	29203785	29204112	MajorDMR-6-18813	2
chr6	29413404	29413478	MajorDMR-6-18814	2
chr6	29580339	29580368	MajorDMR-6-18815	3
chr6	29588167	29588174	MajorDMR-6-18816	2
chr6	29679169	29679552	MajorDMR-6-18817	2
chr6	29680913	29680968	MajorDMR-6-18818	2
chr6	29717187	29717385	MajorDMR-6-18819	4
chr6	29788755	29788998	MajorDMR-6-18820	2
chr6	29802975	29803063	MajorDMR-6-18821	2
chr6	29831849	29832086	MajorDMR-6-18822	7
chr6	29839420	29839485	MajorDMR-6-18823	2
chr6	29849007	29849507	MajorDMR-6-18824	2
chr6	29852196	29852562	MajorDMR-6-18825	3
chr6	29853437	29853865	MajorDMR-6-18826	2
chr6	29856493	29856843	MajorDMR-6-18827	2
chr6	29857502	29857965	MajorDMR-6-18828	3
chr6	29864496	29865312	MajorDMR-6-18829	3
chr6	29870104	29870162	MajorDMR-6-18830	2
chr6	29875681	29876102	MajorDMR-6-18831	3
chr6	29877403	29877574	MajorDMR-6-18832	2
chr6	29883797	29883927	MajorDMR-6-18833	2
chr6	29893291	29893698	MajorDMR-6-18834	2
chr6	29894390	29894411	MajorDMR-6-18835	2
chr6	29895203	29895261	MajorDMR-6-18836	5
chr6	29898658	29898821	MajorDMR-6-18837	2
chr6	29899845	29899944	MajorDMR-6-18838	2
chr6	29903966	29904180	MajorDMR-6-18839	2
chr6	29908157	29908427	MajorDMR-6-18840	2
chr6	29909754	29910177	MajorDMR-6-18841	6
chr6	29911090	29911589	MajorDMR-6-18842	7
chr6	29917671	29918297	MajorDMR-6-18843	4
chr6	29928158	29928197	MajorDMR-6-18844	2
chr6	29932431	29933163	MajorDMR-6-18845	7
chr6	29933696	29934155	MajorDMR-6-18846	4
chr6	29935848	29936351	MajorDMR-6-18847	2
chr6	29942911	29943113	MajorDMR-6-18848	3
chr6	29943654	29944031	MajorDMR-6-18849	3
chr6	30042530	30043598	MajorDMR-6-18850	8
chr6	30074790	30075106	MajorDMR-6-18851	2
chr6	30076424	30076630	MajorDMR-6-18852	2
chr6	30188156	30188200	MajorDMR-6-18853	2
chr6	30356000	30356029	MajorDMR-6-18854	2
chr6	30396235	30396477	MajorDMR-6-18855	2
chr6	30408182	30408255	MajorDMR-6-18856	2
chr6	30425227	30425333	MajorDMR-6-18857	3
chr6	30427878	30428324	MajorDMR-6-18858	3
chr6	30430398	30430675	MajorDMR-6-18859	3
chr6	30455902	30455920	MajorDMR-6-18860	2
chr6	30483148	30483538	MajorDMR-6-18861	2
chr6	30647103	30647399	MajorDMR-6-18862	2
chr6	30698459	30698820	MajorDMR-6-18863	3
chr6	30769706	30770001	MajorDMR-6-18864	2
chr6	30854108	30854552	MajorDMR-6-18865	4
chr6	30883191	30883615	MajorDMR-6-18866	2
chr6	31021825	31022206	MajorDMR-6-18867	2
chr6	31035551	31035662	MajorDMR-6-18868	8
chr6	31047503	31047513	MajorDMR-6-18869	2
chr6	31238787	31238864	MajorDMR-6-18870	2
chr6	31275443	31275475	MajorDMR-6-18871	2
chr6	31430674	31431091	MajorDMR-6-18872	5
chr6	31548284	31548465	MajorDMR-6-18873	4
chr6	31627632	31628157	MajorDMR-6-18874	5
chr6	31648145	31648515	MajorDMR-6-18875	2
chr6	31681633	31681643	MajorDMR-6-18876	2
chr6	31702773	31703255	MajorDMR-6-18877	6
chr6	31704143	31704540	MajorDMR-6-18878	2
chr6	31733978	31734459	MajorDMR-6-18879	9
chr6	31790271	31790341	MajorDMR-6-18880	4
chr6	31794518	31794799	MajorDMR-6-18881	8
chr6	31798460	31798636	MajorDMR-6-18882	2
chr6	32076110	32076148	MajorDMR-6-18883	3
chr6	32077016	32077177	MajorDMR-6-18884	2
chr6	32116779	32117229	MajorDMR-6-18885	3
chr6	32222335	32222720	MajorDMR-6-18886	4
chr6	32223484	32223598	MajorDMR-6-18887	4
chr6	32369452	32369488	MajorDMR-6-18888	2
chr6	32375085	32375232	MajorDMR-6-18889	3
chr6	32376078	32376132	MajorDMR-6-18890	2
chr6	32407783	32407849	MajorDMR-6-18891	2
chr6	32529216	32529419	MajorDMR-6-18892	2
chr6	32625103	32625495	MajorDMR-6-18893	2
chr6	32632079	32632160	MajorDMR-6-18894	2
chr6	32754152	32754214	MajorDMR-6-18895	2
chr6	32805499	32805808	MajorDMR-6-18896	9
chr6	32822345	32822353	MajorDMR-6-18897	2
chr6	32920879	32920996	MajorDMR-6-18898	2
chr6	32953082	32953280	MajorDMR-6-18899	2
chr6	33194489	33194678	MajorDMR-6-18900	5
chr6	33215806	33215815	MajorDMR-6-18901	2
chr6	33265266	33265606	MajorDMR-6-18902	4
chr6	33474033	33474256	MajorDMR-6-18903	2
chr6	33588130	33588197	MajorDMR-6-18904	2
chr6	33602286	33602353	MajorDMR-6-18905	2
chr6	33661033	33661465	MajorDMR-6-18906	17
chr6	33663296	33663517	MajorDMR-6-18907	9
chr6	33711419	33711702	MajorDMR-6-18908	2
chr6	33737973	33738292	MajorDMR-6-18909	8
chr6	33943547	33943856	MajorDMR-6-18910	5
chr6	33969821	33970039	MajorDMR-6-18911	3
chr6	33974206	33974213	MajorDMR-6-18912	3
chr6	33986373	33986458	MajorDMR-6-18913	3
chr6	34041513	34041886	MajorDMR-6-18914	3
chr6	34042437	34042558	MajorDMR-6-18915	2
chr6	34051332	34051442	MajorDMR-6-18916	2
chr6	34063705	34063839	MajorDMR-6-18917	4
chr6	34082803	34083511	MajorDMR-6-18918	7
chr6	34099230	34100530	MajorDMR-6-18919	12
chr6	34109477	34109481	MajorDMR-6-18920	2
chr6	34110504	34110618	MajorDMR-6-18921	5
chr6	34111473	34111584	MajorDMR-6-18922	2
chr6	34164515	34164526	MajorDMR-6-18923	2
chr6	34191111	34191292	MajorDMR-6-18924	3
chr6	34203048	34203147	MajorDMR-6-18925	2
chr6	34203719	34203776	MajorDMR-6-18926	2
chr6	34677276	34677451	MajorDMR-6-18927	3
chr6	34690782	34690787	MajorDMR-6-18928	2
chr6	34760808	34761363	MajorDMR-6-18929	10
chr6	34879080	34879106	MajorDMR-6-18930	2
chr6	34949861	34950365	MajorDMR-6-18931	2
chr6	34954649	34954868	MajorDMR-6-18932	2
chr6	34992494	34993631	MajorDMR-6-18933	6
chr6	35012393	35012473	MajorDMR-6-18934	2
chr6	35015875	35016976	MajorDMR-6-18935	23
chr6	35020658	35020743	MajorDMR-6-18936	2
chr6	35031890	35032245	MajorDMR-6-18937	2
chr6	35208940	35208954	MajorDMR-6-18938	2
chr6	35286647	35286845	MajorDMR-6-18939	4
chr6	35458074	35458206	MajorDMR-6-18940	4
chr6	35569470	35570225	MajorDMR-6-18941	4
chr6	35655037	35655197	MajorDMR-6-18942	2
chr6	35731871	35732669	MajorDMR-6-18943	18
chr6	36957708	36957931	MajorDMR-6-18944	2
chr6	37109521	37109686	MajorDMR-6-18945	2
chr6	37189848	37189990	MajorDMR-6-18946	3
chr6	37455656	37455896	MajorDMR-6-18947	3
chr6	37460901	37461287	MajorDMR-6-18948	13
chr6	37616253	37617273	MajorDMR-6-18949	44
chr6	37617913	37618034	MajorDMR-6-18950	3
chr6	37793197	37793264	MajorDMR-6-18951	2
chr6	37842243	37842526	MajorDMR-6-18952	2
chr6	37856977	37857075	MajorDMR-6-18953	3
chr6	38037205	38037293	MajorDMR-6-18954	2
chr6	38177874	38178050	MajorDMR-6-18955	5
chr6	38237267	38237938	MajorDMR-6-18956	7
chr6	38839974	38839988	MajorDMR-6-18957	2
chr6	39655037	39655064	MajorDMR-6-18958	2
chr6	39760737	39761533	MajorDMR-6-18959	8
chr6	40296321	40296548	MajorDMR-6-18960	2
chr6	40299156	40299745	MajorDMR-6-18961	4
chr6	40706471	40706483	MajorDMR-6-18962	2
chr6	40722338	40722435	MajorDMR-6-18963	5
chr6	40868562	40868891	MajorDMR-6-18964	4
chr6	41154649	41155000	MajorDMR-6-18965	2
chr6	41172984	41173480	MajorDMR-6-18966	3
chr6	41335011	41335019	MajorDMR-6-18967	2
chr6	41396458	41396551	MajorDMR-6-18968	3
chr6	41513165	41513431	MajorDMR-6-18969	9
chr6	41528197	41528624	MajorDMR-6-18970	4
chr6	41645313	41645582	MajorDMR-6-18971	6
chr6	42218141	42218228	MajorDMR-6-18972	2
chr6	42282073	42282247	MajorDMR-6-18973	4
chr6	42408670	42409228	MajorDMR-6-18974	10
chr6	42411274	42412127	MajorDMR-6-18975	5
chr6	42433402	42433488	MajorDMR-6-18976	2
chr6	42514930	42515132	MajorDMR-6-18977	3
chr6	42533319	42533392	MajorDMR-6-18978	2
chr6	42672057	42672488	MajorDMR-6-18979	8
chr6	42738552	42739034	MajorDMR-6-18980	10
chr6	42755536	42755546	MajorDMR-6-18981	2
chr6	42757804	42757839	MajorDMR-6-18982	2
chr6	42809336	42810090	MajorDMR-6-18983	7
chr6	42898262	42898731	MajorDMR-6-18984	3
chr6	43044940	43045420	MajorDMR-6-18985	4
chr6	43057912	43058137	MajorDMR-6-18986	2
chr6	43111166	43111177	MajorDMR-6-18987	2
chr6	43253121	43253166	MajorDMR-6-18988	3
chr6	43276168	43276996	MajorDMR-6-18989	19
chr6	43479255	43479756	MajorDMR-6-18990	2
chr6	43740450	43740665	MajorDMR-6-18991	3
chr6	43742273	43742294	MajorDMR-6-18992	2
chr6	43894465	43894789	MajorDMR-6-18993	8
chr6	44044201	44044646	MajorDMR-6-18994	12
chr6	44119597	44119653	MajorDMR-6-18995	3
chr6	44186779	44187400	MajorDMR-6-18996	6
chr6	44194099	44194554	MajorDMR-6-18997	2
chr6	44300370	44300687	MajorDMR-6-18998	6
chr6	44307189	44307273	MajorDMR-6-18999	2
chr6	44309347	44310867	MajorDMR-6-19000	22
chr6	44312126	44312228	MajorDMR-6-19001	3
chr6	44356485	44356613	MajorDMR-6-19002	2
chr6	44376237	44376250	MajorDMR-6-19003	2
chr6	44437602	44437702	MajorDMR-6-19004	5
chr6	44448061	44448221	MajorDMR-6-19005	7
chr6	44464103	44464543	MajorDMR-6-19006	2
chr6	45163600	45163968	MajorDMR-6-19007	2
chr6	45391494	45392406	MajorDMR-6-19008	35
chr6	45448574	45449465	MajorDMR-6-19009	5
chr6	45500611	45500666	MajorDMR-6-19010	2
chr6	45501257	45501363	MajorDMR-6-19011	4
chr6	45506427	45506790	MajorDMR-6-19012	5
chr6	45523238	45524419	MajorDMR-6-19013	9
chr6	45630992	45631100	MajorDMR-6-19014	3
chr6	45821802	45822315	MajorDMR-6-19015	10
chr6	45898049	45898656	MajorDMR-6-19016	3
chr6	45919679	45919807	MajorDMR-6-19017	2
chr6	46265604	46265804	MajorDMR-6-19018	2
chr6	46295647	46295694	MajorDMR-6-19019	2
chr6	47075422	47075800	MajorDMR-6-19020	2
chr6	47115441	47115705	MajorDMR-6-19021	3
chr6	47446801	47447020	MajorDMR-6-19022	3
chr6	47756486	47756795	MajorDMR-6-19023	2
chr6	47808010	47808178	MajorDMR-6-19024	2
chr6	47821159	47822063	MajorDMR-6-19025	5
chr6	47885666	47885788	MajorDMR-6-19026	2
chr6	47960181	47960874	MajorDMR-6-19027	5
chr6	48005454	48005931	MajorDMR-6-19028	2
chr6	48011366	48011713	MajorDMR-6-19029	3
chr6	48012659	48012901	MajorDMR-6-19030	2
chr6	48016393	48016914	MajorDMR-6-19031	3
chr6	48033855	48035321	MajorDMR-6-19032	7
chr6	48042089	48042384	MajorDMR-6-19033	2
chr6	48056197	48056373	MajorDMR-6-19034	2
chr6	48066948	48067207	MajorDMR-6-19035	2
chr6	48480720	48481240	MajorDMR-6-19036	3
chr6	48732183	48732310	MajorDMR-6-19037	6
chr6	49475329	49475724	MajorDMR-6-19038	2
chr6	49484595	49484646	MajorDMR-6-19039	2
chr6	49517695	49517806	MajorDMR-6-19040	2
chr6	49590796	49591045	MajorDMR-6-19041	3
chr6	50431577	50432020	MajorDMR-6-19042	2
chr6	50683958	50684013	MajorDMR-6-19043	2
chr6	50685690	50686746	MajorDMR-6-19044	9
chr6	50687602	50689524	MajorDMR-6-19045	19
chr6	50690819	50690860	MajorDMR-6-19046	2
chr6	50803791	50803980	MajorDMR-6-19047	7
chr6	51342494	51343522	MajorDMR-6-19048	9
chr6	51824739	51824800	MajorDMR-6-19049	2
chr6	51874618	51874734	MajorDMR-6-19050	2
chr6	51943348	51943353	MajorDMR-6-19051	2
chr6	52172087	52172361	MajorDMR-6-19052	2
chr6	52228549	52228720	MajorDMR-6-19053	2
chr6	52747006	52747485	MajorDMR-6-19054	5
chr6	52845392	52845398	MajorDMR-6-19055	2
chr6	53115734	53116249	MajorDMR-6-19056	4
chr6	53165620	53166324	MajorDMR-6-19057	4
chr6	53167829	53167837	MajorDMR-6-19058	2
chr6	53530537	53530641	MajorDMR-6-19059	2
chr6	53661047	53661129	MajorDMR-6-19060	4
chr6	53720996	53721012	MajorDMR-6-19061	2
chr6	53728242	53728272	MajorDMR-6-19062	3
chr6	54858005	54858449	MajorDMR-6-19063	2
chr6	55142240	55142261	MajorDMR-6-19064	2
chr6	55265495	55265689	MajorDMR-6-19065	2
chr6	55379528	55380308	MajorDMR-6-19066	3
chr6	56111581	56111764	MajorDMR-6-19067	2
chr6	56112695	56112766	MajorDMR-6-19068	2
chr6	56621351	56621426	MajorDMR-6-19069	2
chr6	56790419	56790811	MajorDMR-6-19070	4
chr6	56818044	56818222	MajorDMR-6-19071	2
chr6	56821320	56821363	MajorDMR-6-19072	2
chr6	56913038	56913422	MajorDMR-6-19073	3
chr6	57568074	57568298	MajorDMR-6-19074	2
chr6	57924057	57924123	MajorDMR-6-19075	2
chr6	58170775	58170863	MajorDMR-6-19076	2
chr6	58528354	58528414	MajorDMR-6-19077	2
chr6	58671773	58671833	MajorDMR-6-19078	2
chr6	58744373	58744394	MajorDMR-6-19079	2
chr6	58753052	58754284	MajorDMR-6-19080	4
chr6	58761657	58761951	MajorDMR-6-19081	2
chr6	58763400	58764257	MajorDMR-6-19082	3
chr6	61918904	61919267	MajorDMR-6-19083	2
chr6	61921193	61921348	MajorDMR-6-19084	3
chr6	61935979	61936244	MajorDMR-6-19085	2
chr6	62366649	62367160	MajorDMR-6-19086	3
chr6	63316861	63317336	MajorDMR-6-19087	2
chr6	63328108	63328586	MajorDMR-6-19088	3
chr6	63546914	63547379	MajorDMR-6-19089	2
chr6	64633533	64633557	MajorDMR-6-19090	2
chr6	65793985	65793990	MajorDMR-6-19091	2
chr6	66337590	66337779	MajorDMR-6-19092	3
chr6	66345287	66345734	MajorDMR-6-19093	2
chr6	66814005	66814083	MajorDMR-6-19094	2
chr6	67157505	67158004	MajorDMR-6-19095	2
chr6	67210655	67210781	MajorDMR-6-19096	2
chr6	67372804	67373110	MajorDMR-6-19097	4
chr6	68721056	68721122	MajorDMR-6-19098	2
chr6	69033914	69034313	MajorDMR-6-19099	2
chr6	69269477	69269482	MajorDMR-6-19100	2
chr6	69421063	69421462	MajorDMR-6-19101	2
chr6	69700483	69700966	MajorDMR-6-19102	3
chr6	69877355	69877553	MajorDMR-6-19103	3
chr6	70099494	70099604	MajorDMR-6-19104	2
chr6	70310873	70311045	MajorDMR-6-19105	2
chr6	70792771	70792883	MajorDMR-6-19106	2
chr6	70991857	70992277	MajorDMR-6-19107	13
chr6	71273300	71273560	MajorDMR-6-19108	4
chr6	71708022	71708308	MajorDMR-6-19109	2
chr6	71964144	71964260	MajorDMR-6-19110	2
chr6	72105407	72105930	MajorDMR-6-19111	3
chr6	72298241	72298613	MajorDMR-6-19112	18
chr6	72926042	72926486	MajorDMR-6-19113	3
chr6	73279711	73280130	MajorDMR-6-19114	2
chr6	73296780	73297254	MajorDMR-6-19115	2
chr6	73735549	73735808	MajorDMR-6-19116	3
chr6	73839645	73839853	MajorDMR-6-19117	6
chr6	74009359	74009456	MajorDMR-6-19118	4
chr6	74024416	74025160	MajorDMR-6-19119	3
chr6	74058959	74058991	MajorDMR-6-19120	2
chr6	74169898	74170188	MajorDMR-6-19121	2
chr6	74231903	74232033	MajorDMR-6-19122	3
chr6	74233494	74233654	MajorDMR-6-19123	6
chr6	74613136	74613147	MajorDMR-6-19124	2
chr6	75478021	75478066	MajorDMR-6-19125	2
chr6	75601864	75602124	MajorDMR-6-19126	2
chr6	75664104	75664109	MajorDMR-6-19127	2
chr6	75794336	75795834	MajorDMR-6-19128	43
chr6	75877018	75877158	MajorDMR-6-19129	3
chr6	75880413	75880769	MajorDMR-6-19130	2
chr6	75911447	75911610	MajorDMR-6-19131	4
chr6	75912220	75912634	MajorDMR-6-19132	4
chr6	75916644	75918166	MajorDMR-6-19133	50
chr6	76059042	76059577	MajorDMR-6-19134	14
chr6	76402100	76402433	MajorDMR-6-19135	2
chr6	76456101	76456188	MajorDMR-6-19136	2
chr6	76769997	76770104	MajorDMR-6-19137	2
chr6	77161770	77161853	MajorDMR-6-19138	2
chr6	78176714	78176726	MajorDMR-6-19139	3
chr6	78359925	78359964	MajorDMR-6-19140	3
chr6	79643108	79643205	MajorDMR-6-19141	2
chr6	79785070	79785130	MajorDMR-6-19142	2
chr6	79785772	79786125	MajorDMR-6-19143	2
chr6	80089161	80089167	MajorDMR-6-19144	2
chr6	80176022	80176289	MajorDMR-6-19145	3
chr6	81232162	81233025	MajorDMR-6-19146	8
chr6	82776984	82777108	MajorDMR-6-19147	2
chr6	83420994	83421341	MajorDMR-6-19148	5
chr6	84438739	84438770	MajorDMR-6-19149	2
chr6	84570354	84570551	MajorDMR-6-19150	4
chr6	84771344	84771784	MajorDMR-6-19151	2
chr6	85131765	85132365	MajorDMR-6-19152	8
chr6	85140759	85140977	MajorDMR-6-19153	2
chr6	85954612	85954696	MajorDMR-6-19154	2
chr6	86158758	86158973	MajorDMR-6-19155	3
chr6	86389653	86389763	MajorDMR-6-19156	2
chr6	86767253	86767686	MajorDMR-6-19157	2
chr6	87866812	87866822	MajorDMR-6-19158	2
chr6	87917388	87917750	MajorDMR-6-19159	2
chr6	88446293	88446405	MajorDMR-6-19160	2
chr6	88461049	88461685	MajorDMR-6-19161	3
chr6	89182671	89182870	MajorDMR-6-19162	2
chr6	89229185	89229206	MajorDMR-6-19163	2
chr6	89271587	89271818	MajorDMR-6-19164	3
chr6	89694666	89694747	MajorDMR-6-19165	2
chr6	89782382	89783038	MajorDMR-6-19166	3
chr6	89792396	89793330	MajorDMR-6-19167	11
chr6	90276195	90277034	MajorDMR-6-19168	12
chr6	90399676	90399834	MajorDMR-6-19169	2
chr6	90597447	90597653	MajorDMR-6-19170	5
chr6	90645275	90645303	MajorDMR-6-19171	2
chr6	90650925	90651049	MajorDMR-6-19172	4
chr6	90685677	90686008	MajorDMR-6-19173	3
chr6	90687268	90688627	MajorDMR-6-19174	11
chr6	90835967	90836125	MajorDMR-6-19175	4
chr6	90904424	90904631	MajorDMR-6-19176	2
chr6	90919965	90920446	MajorDMR-6-19177	5
chr6	90927287	90927717	MajorDMR-6-19178	2
chr6	90995663	90996107	MajorDMR-6-19179	2
chr6	91706910	91707366	MajorDMR-6-19180	2
chr6	91806996	91807162	MajorDMR-6-19181	2
chr6	91881887	91882051	MajorDMR-6-19182	2
chr6	92363433	92364835	MajorDMR-6-19183	13
chr6	92379064	92379625	MajorDMR-6-19184	7
chr6	92461391	92461573	MajorDMR-6-19185	3
chr6	92492675	92492734	MajorDMR-6-19186	2
chr6	93893398	93893565	MajorDMR-6-19187	3
chr6	94684222	94684274	MajorDMR-6-19188	2
chr6	96521992	96522115	MajorDMR-6-19189	2
chr6	96884884	96885572	MajorDMR-6-19190	3
chr6	96902997	96903487	MajorDMR-6-19191	3
chr6	97039619	97039818	MajorDMR-6-19192	2
chr6	97086114	97086125	MajorDMR-6-19193	2
chr6	97093049	97093769	MajorDMR-6-19194	9
chr6	97373937	97374634	MajorDMR-6-19195	5
chr6	97414741	97415021	MajorDMR-6-19196	4
chr6	97420796	97421190	MajorDMR-6-19197	2
chr6	97423777	97423793	MajorDMR-6-19198	2
chr6	97438336	97438568	MajorDMR-6-19199	2
chr6	97480376	97480745	MajorDMR-6-19200	4
chr6	97753547	97754013	MajorDMR-6-19201	7
chr6	98116685	98116812	MajorDMR-6-19202	7
chr6	98492129	98492524	MajorDMR-6-19203	3
chr6	98579226	98579420	MajorDMR-6-19204	2
chr6	98832383	98832534	MajorDMR-6-19205	4
chr6	99235797	99236152	MajorDMR-6-19206	15
chr6	99273300	99274055	MajorDMR-6-19207	4
chr6	99275284	99276721	MajorDMR-6-19208	43
chr6	99278829	99279506	MajorDMR-6-19209	32
chr6	99290283	99292666	MajorDMR-6-19210	57
chr6	99718681	99718754	MajorDMR-6-19211	3
chr6	99874277	99874456	MajorDMR-6-19212	2
chr6	100060452	100060460	MajorDMR-6-19213	2
chr6	100141736	100142021	MajorDMR-6-19214	2
chr6	100271624	100271824	MajorDMR-6-19215	2
chr6	100729357	100729824	MajorDMR-6-19216	12
chr6	100874764	100874817	MajorDMR-6-19217	2
chr6	100897282	100897621	MajorDMR-6-19218	10
chr6	100917496	100917565	MajorDMR-6-19219	2
chr6	101839714	101840558	MajorDMR-6-19220	10
chr6	101850542	101850974	MajorDMR-6-19221	11
chr6	101990505	101990526	MajorDMR-6-19222	2
chr6	102055058	102055364	MajorDMR-6-19223	2
chr6	102225237	102225661	MajorDMR-6-19224	2
chr6	102313010	102313117	MajorDMR-6-19225	2
chr6	102370620	102370772	MajorDMR-6-19226	2
chr6	102828249	102828336	MajorDMR-6-19227	2
chr6	103189944	103190076	MajorDMR-6-19228	3
chr6	103246617	103246835	MajorDMR-6-19229	2
chr6	103448784	103449104	MajorDMR-6-19230	3
chr6	103740424	103740638	MajorDMR-6-19231	2
chr6	104336323	104336548	MajorDMR-6-19232	2
chr6	104386753	104386975	MajorDMR-6-19233	2
chr6	104462333	104462534	MajorDMR-6-19234	2
chr6	104705643	104706117	MajorDMR-6-19235	3
chr6	104750016	104750156	MajorDMR-6-19236	3
chr6	104877821	104877898	MajorDMR-6-19237	2
chr6	104920544	104920799	MajorDMR-6-19238	3
chr6	104974176	104974280	MajorDMR-6-19239	4
chr6	105081047	105081061	MajorDMR-6-19240	2
chr6	105140942	105140996	MajorDMR-6-19241	3
chr6	105391856	105392202	MajorDMR-6-19242	3
chr6	105400630	105402168	MajorDMR-6-19243	18
chr6	105404936	105406630	MajorDMR-6-19244	34
chr6	105585550	105585599	MajorDMR-6-19245	5
chr6	105805753	105805774	MajorDMR-6-19246	2
chr6	106096149	106096461	MajorDMR-6-19247	2
chr6	106247082	106247227	MajorDMR-6-19248	2
chr6	106434029	106434046	MajorDMR-6-19249	2
chr6	106439789	106439858	MajorDMR-6-19250	2
chr6	106533351	106533487	MajorDMR-6-19251	2
chr6	106535492	106535558	MajorDMR-6-19252	2
chr6	106839846	106839891	MajorDMR-6-19253	2
chr6	106957433	106957446	MajorDMR-6-19254	2
chr6	107856077	107856088	MajorDMR-6-19255	2
chr6	107910682	107910970	MajorDMR-6-19256	2
chr6	107925564	107925662	MajorDMR-6-19257	3
chr6	107955188	107956070	MajorDMR-6-19258	10
chr6	107976952	107977362	MajorDMR-6-19259	4
chr6	107992091	107992364	MajorDMR-6-19260	4
chr6	108145373	108145778	MajorDMR-6-19261	9
chr6	108321973	108322139	MajorDMR-6-19262	3
chr6	108455418	108455600	MajorDMR-6-19263	9
chr6	108491662	108492335	MajorDMR-6-19264	7
chr6	108883723	108884769	MajorDMR-6-19265	12
chr6	108908772	108908832	MajorDMR-6-19266	2
chr6	108913918	108914152	MajorDMR-6-19267	3
chr6	109051898	109052181	MajorDMR-6-19268	2
chr6	109127986	109129321	MajorDMR-6-19269	7
chr6	109381877	109382018	MajorDMR-6-19270	2
chr6	109417554	109417756	MajorDMR-6-19271	2
chr6	109787091	109787483	MajorDMR-6-19272	6
chr6	110361354	110361360	MajorDMR-6-19273	3
chr6	110678677	110679087	MajorDMR-6-19274	19
chr6	110690449	110690604	MajorDMR-6-19275	2
chr6	110878004	110878686	MajorDMR-6-19276	13
chr6	111134945	111135097	MajorDMR-6-19277	3
chr6	111202919	111203398	MajorDMR-6-19278	2
chr6	111292753	111292802	MajorDMR-6-19279	2
chr6	111745679	111746134	MajorDMR-6-19280	3
chr6	111806195	111806349	MajorDMR-6-19281	2
chr6	111862104	111862243	MajorDMR-6-19282	4
chr6	111872627	111873439	MajorDMR-6-19283	8
chr6	111887744	111888653	MajorDMR-6-19284	21
chr6	111947691	111947781	MajorDMR-6-19285	3
chr6	111984863	111985362	MajorDMR-6-19286	11
chr6	112007201	112008167	MajorDMR-6-19287	15
chr6	112012523	112012836	MajorDMR-6-19288	3
chr6	112021365	112021734	MajorDMR-6-19289	3
chr6	112052815	112053078	MajorDMR-6-19290	2
chr6	112055895	112056094	MajorDMR-6-19291	2
chr6	112064745	112065457	MajorDMR-6-19292	6
chr6	112085672	112085916	MajorDMR-6-19293	4
chr6	112104383	112104840	MajorDMR-6-19294	2
chr6	112132149	112132272	MajorDMR-6-19295	2
chr6	112139860	112140011	MajorDMR-6-19296	2
chr6	112185018	112185302	MajorDMR-6-19297	3
chr6	112192165	112192377	MajorDMR-6-19298	2
chr6	112302301	112302463	MajorDMR-6-19299	2
chr6	112368992	112369644	MajorDMR-6-19300	3
chr6	112972444	112972617	MajorDMR-6-19301	3
chr6	113011847	113012099	MajorDMR-6-19302	4
chr6	113101966	113102087	MajorDMR-6-19303	2
chr6	113503867	113504266	MajorDMR-6-19304	3
chr6	113993651	113994211	MajorDMR-6-19305	9
chr6	114234030	114234177	MajorDMR-6-19306	2
chr6	114316598	114317142	MajorDMR-6-19307	3
chr6	114327446	114327592	MajorDMR-6-19308	2
chr6	114352288	114352353	MajorDMR-6-19309	3
chr6	114359292	114359695	MajorDMR-6-19310	2
chr6	115571587	115572035	MajorDMR-6-19311	2
chr6	116576565	116576820	MajorDMR-6-19312	4
chr6	116603479	116603706	MajorDMR-6-19313	2
chr6	116726223	116726588	MajorDMR-6-19314	5
chr6	116885795	116886252	MajorDMR-6-19315	4
chr6	117259100	117259262	MajorDMR-6-19316	2
chr6	117558059	117558067	MajorDMR-6-19317	2
chr6	117583973	117584252	MajorDMR-6-19318	3
chr6	117598232	117598428	MajorDMR-6-19319	2
chr6	118114075	118114227	MajorDMR-6-19320	3
chr6	118249450	118249502	MajorDMR-6-19321	2
chr6	118334150	118334344	MajorDMR-6-19322	4
chr6	118466218	118466411	MajorDMR-6-19323	2
chr6	118627254	118628335	MajorDMR-6-19324	6
chr6	118961045	118961299	MajorDMR-6-19325	3
chr6	119453535	119453762	MajorDMR-6-19326	2
chr6	119527252	119527302	MajorDMR-6-19327	2
chr6	119627848	119628030	MajorDMR-6-19328	2
chr6	119635523	119635736	MajorDMR-6-19329	2
chr6	119636239	119636286	MajorDMR-6-19330	3
chr6	119661939	119662396	MajorDMR-6-19331	3
chr6	119666364	119666371	MajorDMR-6-19332	2
chr6	119667376	119668000	MajorDMR-6-19333	4
chr6	119668662	119669420	MajorDMR-6-19334	20
chr6	119671910	119672510	MajorDMR-6-19335	3
chr6	119677404	119677433	MajorDMR-6-19336	2
chr6	120121121	120121218	MajorDMR-6-19337	2
chr6	120154930	120155121	MajorDMR-6-19338	2
chr6	120281201	120281305	MajorDMR-6-19339	3
chr6	121914216	121914311	MajorDMR-6-19340	2
chr6	123038697	123038785	MajorDMR-6-19341	2
chr6	123074234	123074603	MajorDMR-6-19342	3
chr6	123100162	123101545	MajorDMR-6-19343	16
chr6	125035391	125035761	MajorDMR-6-19344	2
chr6	125352176	125352361	MajorDMR-6-19345	2
chr6	125855096	125856045	MajorDMR-6-19346	17
chr6	125932728	125933101	MajorDMR-6-19347	6
chr6	126067989	126068734	MajorDMR-6-19348	22
chr6	126071842	126071889	MajorDMR-6-19349	2
chr6	126072670	126073275	MajorDMR-6-19350	4
chr6	126972251	126972366	MajorDMR-6-19351	2
chr6	127663585	127663661	MajorDMR-6-19352	2
chr6	127867817	127868079	MajorDMR-6-19353	6
chr6	127963029	127963402	MajorDMR-6-19354	3
chr6	129204248	129204608	MajorDMR-6-19355	10
chr6	130004598	130005012	MajorDMR-6-19356	2
chr6	130391632	130391661	MajorDMR-6-19357	2
chr6	130953381	130953903	MajorDMR-6-19358	12
chr6	131216882	131216955	MajorDMR-6-19359	2
chr6	131217586	131217821	MajorDMR-6-19360	5
chr6	131455795	131455967	MajorDMR-6-19361	2
chr6	131547458	131547900	MajorDMR-6-19362	3
chr6	131571062	131571084	MajorDMR-6-19363	3
chr6	131572504	131574487	MajorDMR-6-19364	14
chr6	131576421	131576549	MajorDMR-6-19365	2
chr6	131602286	131604451	MajorDMR-6-19366	22
chr6	131677244	131677648	MajorDMR-6-19367	4
chr6	131709893	131709906	MajorDMR-6-19368	2
chr6	131748799	131748886	MajorDMR-6-19369	2
chr6	131781224	131781991	MajorDMR-6-19370	11
chr6	131790230	131791467	MajorDMR-6-19371	10
chr6	131921916	131922249	MajorDMR-6-19372	3
chr6	132712928	132713264	MajorDMR-6-19373	3
chr6	132817896	132817967	MajorDMR-6-19374	2
chr6	133561897	133561949	MajorDMR-6-19375	2
chr6	133565481	133565693	MajorDMR-6-19376	2
chr6	133628297	133628351	MajorDMR-6-19377	4
chr6	134430793	134430876	MajorDMR-6-19378	2
chr6	134458844	134458975	MajorDMR-6-19379	3
chr6	134497439	134497688	MajorDMR-6-19380	7
chr6	134498967	134498980	MajorDMR-6-19381	2
chr6	135041548	135041669	MajorDMR-6-19382	3
chr6	135129300	135129402	MajorDMR-6-19383	2
chr6	135466148	135466173	MajorDMR-6-19384	2
chr6	136172552	136172816	MajorDMR-6-19385	2
chr6	136174183	136174652	MajorDMR-6-19386	4
chr6	136226662	136226780	MajorDMR-6-19387	2
chr6	136253030	136253091	MajorDMR-6-19388	2
chr6	136264515	136264637	MajorDMR-6-19389	2
chr6	136359017	136359520	MajorDMR-6-19390	9
chr6	136398977	136399219	MajorDMR-6-19391	2
chr6	136408004	136408108	MajorDMR-6-19392	2
chr6	136424992	136425180	MajorDMR-6-19393	3
chr6	136434810	136434956	MajorDMR-6-19394	2
chr6	136458592	136458689	MajorDMR-6-19395	2
chr6	136570732	136570799	MajorDMR-6-19396	2
chr6	136724765	136725265	MajorDMR-6-19397	2
chr6	136806978	136806996	MajorDMR-6-19398	3
chr6	137102005	137102061	MajorDMR-6-19399	2
chr6	137244374	137245121	MajorDMR-6-19400	22
chr6	137561885	137562283	MajorDMR-6-19401	2
chr6	137653465	137654310	MajorDMR-6-19402	9
chr6	137662909	137663296	MajorDMR-6-19403	11
chr6	137807755	137807824	MajorDMR-6-19404	2
chr6	137923388	137923669	MajorDMR-6-19405	3
chr6	138806205	138806509	MajorDMR-6-19406	9
chr6	138833428	138833757	MajorDMR-6-19407	3
chr6	138968445	138968771	MajorDMR-6-19408	3
chr6	139013110	139013300	MajorDMR-6-19409	2
chr6	139338194	139338237	MajorDMR-6-19410	2
chr6	139463163	139463189	MajorDMR-6-19411	2
chr6	139470520	139470856	MajorDMR-6-19412	5
chr6	139690680	139691565	MajorDMR-6-19413	8
chr6	139697407	139697781	MajorDMR-6-19414	6
chr6	139795555	139795591	MajorDMR-6-19415	2
chr6	139919144	139919306	MajorDMR-6-19416	2
chr6	140076730	140076766	MajorDMR-6-19417	2
chr6	140304171	140304330	MajorDMR-6-19418	3
chr6	140714860	140715092	MajorDMR-6-19419	3
chr6	140957861	140958548	MajorDMR-6-19420	4
chr6	141031897	141031903	MajorDMR-6-19421	2
chr6	141681851	141682157	MajorDMR-6-19422	2
chr6	141804102	141804350	MajorDMR-6-19423	4
chr6	141883270	141883800	MajorDMR-6-19424	3
chr6	141884652	141884679	MajorDMR-6-19425	2
chr6	142872525	142872703	MajorDMR-6-19426	3
chr6	143017657	143018043	MajorDMR-6-19427	5
chr6	143672407	143672588	MajorDMR-6-19428	3
chr6	143752187	143752389	MajorDMR-6-19429	3
chr6	143884682	143885010	MajorDMR-6-19430	3
chr6	143897944	143897968	MajorDMR-6-19431	2
chr6	144066917	144067281	MajorDMR-6-19432	4
chr6	144287332	144287343	MajorDMR-6-19433	2
chr6	144605446	144605730	MajorDMR-6-19434	3
chr6	145157534	145158024	MajorDMR-6-19435	2
chr6	145749572	145750142	MajorDMR-6-19436	9
chr6	146055256	146055311	MajorDMR-6-19437	2
chr6	146562205	146562292	MajorDMR-6-19438	2
chr6	146658698	146658886	MajorDMR-6-19439	2
chr6	146755240	146756054	MajorDMR-6-19440	5
chr6	147941767	147942236	MajorDMR-6-19441	2
chr6	148328146	148328368	MajorDMR-6-19442	3
chr6	148455671	148456357	MajorDMR-6-19443	12
chr6	148679893	148679997	MajorDMR-6-19444	5
chr6	148725750	148725890	MajorDMR-6-19445	3
chr6	148744753	148745045	MajorDMR-6-19446	2
chr6	148793392	148793909	MajorDMR-6-19447	9
chr6	148834862	148835055	MajorDMR-6-19448	5
chr6	149111222	149111440	MajorDMR-6-19449	10
chr6	149195936	149195991	MajorDMR-6-19450	2
chr6	149209861	149210221	MajorDMR-6-19451	4
chr6	149404047	149404346	MajorDMR-6-19452	2
chr6	149428981	149429013	MajorDMR-6-19453	2
chr6	149775620	149775748	MajorDMR-6-19454	2
chr6	149886164	149886212	MajorDMR-6-19455	2
chr6	149888700	149888835	MajorDMR-6-19456	4
chr6	150016262	150016267	MajorDMR-6-19457	2
chr6	150229691	150230085	MajorDMR-6-19458	2
chr6	150243772	150245013	MajorDMR-6-19459	23
chr6	150258828	150259054	MajorDMR-6-19460	2
chr6	150261628	150262430	MajorDMR-6-19461	15
chr6	150276573	150278590	MajorDMR-6-19462	16
chr6	150286429	150286736	MajorDMR-6-19463	9
chr6	150303984	150304725	MajorDMR-6-19464	6
chr6	150312700	150313141	MajorDMR-6-19465	4
chr6	150326731	150326796	MajorDMR-6-19466	2
chr6	150333612	150333738	MajorDMR-6-19467	3
chr6	150334276	150334693	MajorDMR-6-19468	5
chr6	150346128	150346405	MajorDMR-6-19469	5
chr6	150383306	150383322	MajorDMR-6-19470	2
chr6	150597927	150598001	MajorDMR-6-19471	3
chr6	150599009	150599070	MajorDMR-6-19472	3
chr6	150704685	150704821	MajorDMR-6-19473	2
chr6	150740144	150740437	MajorDMR-6-19474	6
chr6	150764756	150765093	MajorDMR-6-19475	2
chr6	151074638	151075034	MajorDMR-6-19476	6
chr6	151138976	151138990	MajorDMR-6-19477	2
chr6	151197290	151197318	MajorDMR-6-19478	2
chr6	151388976	151389010	MajorDMR-6-19479	2
chr6	151431608	151431751	MajorDMR-6-19480	3
chr6	151457215	151457790	MajorDMR-6-19481	3
chr6	151820738	151820881	MajorDMR-6-19482	2
chr6	152068872	152068884	MajorDMR-6-19483	2
chr6	152077845	152077896	MajorDMR-6-19484	2
chr6	152130356	152130551	MajorDMR-6-19485	4
chr6	152690010	152690653	MajorDMR-6-19486	15
chr6	152733501	152733593	MajorDMR-6-19487	2
chr6	152782192	152782933	MajorDMR-6-19488	3
chr6	152897105	152897281	MajorDMR-6-19489	4
chr6	152964403	152964411	MajorDMR-6-19490	2
chr6	153080335	153080660	MajorDMR-6-19491	2
chr6	153787120	153787226	MajorDMR-6-19492	2
chr6	153912053	153912285	MajorDMR-6-19493	2
chr6	154461177	154461453	MajorDMR-6-19494	2
chr6	154567862	154567885	MajorDMR-6-19495	2
chr6	154585205	154586064	MajorDMR-6-19496	3
chr6	154664907	154665037	MajorDMR-6-19497	2
chr6	154830260	154830738	MajorDMR-6-19498	9
chr6	154832844	154832870	MajorDMR-6-19499	2
chr6	155011483	155011687	MajorDMR-6-19500	2
chr6	155059869	155060471	MajorDMR-6-19501	3
chr6	155469334	155469341	MajorDMR-6-19502	2
chr6	155770571	155771229	MajorDMR-6-19503	7
chr6	155907207	155907963	MajorDMR-6-19504	7
chr6	156199952	156199958	MajorDMR-6-19505	2
chr6	156349642	156349705	MajorDMR-6-19506	2
chr6	156497173	156497483	MajorDMR-6-19507	7
chr6	156717960	156718382	MajorDMR-6-19508	2
chr6	156832070	156832190	MajorDMR-6-19509	2
chr6	156969294	156969356	MajorDMR-6-19510	2
chr6	157025111	157025231	MajorDMR-6-19511	4
chr6	157036084	157036108	MajorDMR-6-19512	2
chr6	157041048	157041277	MajorDMR-6-19513	11
chr6	157103165	157103748	MajorDMR-6-19514	5
chr6	157104448	157105435	MajorDMR-6-19515	11
chr6	157112641	157113012	MajorDMR-6-19516	9
chr6	157117153	157117194	MajorDMR-6-19517	2
chr6	157129122	157129579	MajorDMR-6-19518	4
chr6	157144195	157144707	MajorDMR-6-19519	3
chr6	157148720	157148739	MajorDMR-6-19520	3
chr6	157210480	157211321	MajorDMR-6-19521	5
chr6	157297595	157298134	MajorDMR-6-19522	8
chr6	157354569	157354667	MajorDMR-6-19523	2
chr6	157372348	157372631	MajorDMR-6-19524	5
chr6	157410775	157411165	MajorDMR-6-19525	3
chr6	157493001	157494647	MajorDMR-6-19526	19
chr6	157849190	157849302	MajorDMR-6-19527	2
chr6	158018365	158018594	MajorDMR-6-19528	3
chr6	158090909	158090988	MajorDMR-6-19529	2
chr6	158321884	158321899	MajorDMR-6-19530	2
chr6	158404196	158404209	MajorDMR-6-19531	3
chr6	158507824	158508958	MajorDMR-6-19532	17
chr6	158661848	158661899	MajorDMR-6-19533	2
chr6	158673651	158674044	MajorDMR-6-19534	2
chr6	158675886	158676061	MajorDMR-6-19535	2
chr6	158687665	158687904	MajorDMR-6-19536	2
chr6	158694033	158694530	MajorDMR-6-19537	2
chr6	158732315	158732397	MajorDMR-6-19538	2
chr6	158749160	158749166	MajorDMR-6-19539	2
chr6	158771279	158771285	MajorDMR-6-19540	2
chr6	158912554	158912576	MajorDMR-6-19541	2
chr6	158937348	158937482	MajorDMR-6-19542	6
chr6	158960379	158961066	MajorDMR-6-19543	14
chr6	159084031	159084088	MajorDMR-6-19544	6
chr6	159240698	159240708	MajorDMR-6-19545	2
chr6	159276773	159276807	MajorDMR-6-19546	2
chr6	159463456	159463941	MajorDMR-6-19547	4
chr6	159559125	159559146	MajorDMR-6-19548	2
chr6	159559732	159560087	MajorDMR-6-19549	2
chr6	159563284	159563549	MajorDMR-6-19550	2
chr6	159571060	159571088	MajorDMR-6-19551	2
chr6	159589760	159590189	MajorDMR-6-19552	17
chr6	159674191	159674387	MajorDMR-6-19553	4
chr6	159888775	159888870	MajorDMR-6-19554	2
chr6	159951214	159951268	MajorDMR-6-19555	2
chr6	160270552	160270693	MajorDMR-6-19556	2
chr6	160300174	160300406	MajorDMR-6-19557	2
chr6	160515209	160515414	MajorDMR-6-19558	4
chr6	160768814	160769063	MajorDMR-6-19559	5
chr6	160860945	160861086	MajorDMR-6-19560	4
chr6	160916964	160917247	MajorDMR-6-19561	5
chr6	160955160	160955494	MajorDMR-6-19562	4
chr6	161123909	161123924	MajorDMR-6-19563	2
chr6	161171468	161171720	MajorDMR-6-19564	2
chr6	161174688	161174749	MajorDMR-6-19565	2
chr6	161243161	161243529	MajorDMR-6-19566	2
chr6	161264864	161265210	MajorDMR-6-19567	2
chr6	161360546	161360697	MajorDMR-6-19568	2
chr6	161625782	161626211	MajorDMR-6-19569	9
chr6	161836622	161836658	MajorDMR-6-19570	2
chr6	161855601	161855786	MajorDMR-6-19571	2
chr6	161860530	161860935	MajorDMR-6-19572	10
chr6	161897729	161898034	MajorDMR-6-19573	3
chr6	162178783	162178825	MajorDMR-6-19574	2
chr6	162186175	162186318	MajorDMR-6-19575	2
chr6	162217693	162217755	MajorDMR-6-19576	2
chr6	162256559	162256817	MajorDMR-6-19577	11
chr6	162338856	162340034	MajorDMR-6-19578	14
chr6	162540587	162540638	MajorDMR-6-19579	2
chr6	162561481	162561563	MajorDMR-6-19580	2
chr6	162931003	162931423	MajorDMR-6-19581	3
chr6	163277930	163278548	MajorDMR-6-19582	7
chr6	163569992	163570032	MajorDMR-6-19583	2
chr6	163572616	163572918	MajorDMR-6-19584	2
chr6	163680849	163682200	MajorDMR-6-19585	30
chr6	163826242	163826273	MajorDMR-6-19586	2
chr6	163838934	163839231	MajorDMR-6-19587	2
chr6	163839738	163840236	MajorDMR-6-19588	6
chr6	163840977	163841776	MajorDMR-6-19589	5
chr6	163842472	163844538	MajorDMR-6-19590	36
chr6	163845045	163846591	MajorDMR-6-19591	11
chr6	163847137	163848806	MajorDMR-6-19592	11
chr6	163849415	163852041	MajorDMR-6-19593	11
chr6	163852665	163852924	MajorDMR-6-19594	3
chr6	163854654	163855070	MajorDMR-6-19595	4
chr6	163855700	163858259	MajorDMR-6-19596	12
chr6	163858825	163858900	MajorDMR-6-19597	2
chr6	163860401	163860678	MajorDMR-6-19598	4
chr6	163864456	163865086	MajorDMR-6-19599	3
chr6	163867529	163868637	MajorDMR-6-19600	7
chr6	163869153	163869589	MajorDMR-6-19601	3
chr6	163870097	163870311	MajorDMR-6-19602	2
chr6	163872694	163873209	MajorDMR-6-19603	3
chr6	163873801	163874423	MajorDMR-6-19604	4
chr6	163875876	163876060	MajorDMR-6-19605	3
chr6	163877273	163877312	MajorDMR-6-19606	2
chr6	163877893	163878179	MajorDMR-6-19607	2
chr6	163878750	163879153	MajorDMR-6-19608	2
chr6	163880825	163882820	MajorDMR-6-19609	12
chr6	163889888	163890347	MajorDMR-6-19610	3
chr6	163912395	163913195	MajorDMR-6-19611	6
chr6	163913882	163913900	MajorDMR-6-19612	2
chr6	163915985	163916476	MajorDMR-6-19613	2
chr6	163917667	163917733	MajorDMR-6-19614	2
chr6	163943546	163944111	MajorDMR-6-19615	11
chr6	163945090	163945177	MajorDMR-6-19616	4
chr6	163950227	163950729	MajorDMR-6-19617	3
chr6	163951246	163952834	MajorDMR-6-19618	9
chr6	163953441	163953784	MajorDMR-6-19619	3
chr6	163954619	163954725	MajorDMR-6-19620	2
chr6	163956430	163956574	MajorDMR-6-19621	2
chr6	163957491	163957616	MajorDMR-6-19622	4
chr6	163959448	163959545	MajorDMR-6-19623	2
chr6	163961026	163961519	MajorDMR-6-19624	2
chr6	163966727	163966811	MajorDMR-6-19625	2
chr6	163976498	163976584	MajorDMR-6-19626	3
chr6	163982772	163983945	MajorDMR-6-19627	7
chr6	163984540	163984655	MajorDMR-6-19628	5
chr6	163985269	163986442	MajorDMR-6-19629	10
chr6	163993729	163993836	MajorDMR-6-19630	2
chr6	163996866	163997358	MajorDMR-6-19631	3
chr6	164002578	164002604	MajorDMR-6-19632	2
chr6	164009388	164009551	MajorDMR-6-19633	4
chr6	164010447	164010581	MajorDMR-6-19634	2
chr6	164057158	164057170	MajorDMR-6-19635	2
chr6	164088840	164089568	MajorDMR-6-19636	5
chr6	164173224	164173228	MajorDMR-6-19637	2
chr6	164175881	164176236	MajorDMR-6-19638	2
chr6	164257967	164258476	MajorDMR-6-19639	3
chr6	164281801	164281904	MajorDMR-6-19640	3
chr6	164367519	164367796	MajorDMR-6-19641	2
chr6	164404316	164404874	MajorDMR-6-19642	13
chr6	164420808	164421094	MajorDMR-6-19643	5
chr6	164435837	164435967	MajorDMR-6-19644	4
chr6	164506406	164507236	MajorDMR-6-19645	8
chr6	164520348	164521040	MajorDMR-6-19646	5
chr6	164572101	164572791	MajorDMR-6-19647	3
chr6	164637051	164637856	MajorDMR-6-19648	10
chr6	164954098	164954277	MajorDMR-6-19649	4
chr6	165115021	165115042	MajorDMR-6-19650	2
chr6	165127089	165127294	MajorDMR-6-19651	2
chr6	165338477	165338498	MajorDMR-6-19652	2
chr6	165342727	165343306	MajorDMR-6-19653	8
chr6	165444629	165444700	MajorDMR-6-19654	2
chr6	165645594	165646457	MajorDMR-6-19655	11
chr6	165658722	165658901	MajorDMR-6-19656	3
chr6	165743686	165743849	MajorDMR-6-19657	2
chr6	165832226	165832681	MajorDMR-6-19658	2
chr6	165899843	165900021	MajorDMR-6-19659	2
chr6	166077454	166077616	MajorDMR-6-19660	2
chr6	166095996	166096111	MajorDMR-6-19661	2
chr6	166107653	166108122	MajorDMR-6-19662	2
chr6	166136882	166136929	MajorDMR-6-19663	3
chr6	166199015	166199295	MajorDMR-6-19664	2
chr6	166217801	166218827	MajorDMR-6-19665	32
chr6	166267559	166268258	MajorDMR-6-19666	9
chr6	166298661	166298868	MajorDMR-6-19667	2
chr6	166402881	166403006	MajorDMR-6-19668	2
chr6	166419165	166419180	MajorDMR-6-19669	3
chr6	166420635	166421146	MajorDMR-6-19670	5
chr6	166511016	166511109	MajorDMR-6-19671	2
chr6	166535560	166536019	MajorDMR-6-19672	2
chr6	166577567	166578184	MajorDMR-6-19673	5
chr6	166579097	166579200	MajorDMR-6-19674	6
chr6	166579711	166579978	MajorDMR-6-19675	4
chr6	166582957	166583395	MajorDMR-6-19676	9
chr6	166642924	166642935	MajorDMR-6-19677	2
chr6	166765598	166765744	MajorDMR-6-19678	2
chr6	166779136	166779541	MajorDMR-6-19679	2
chr6	166851422	166852183	MajorDMR-6-19680	17
chr6	166853400	166853815	MajorDMR-6-19681	4
chr6	166861291	166861572	MajorDMR-6-19682	2
chr6	166874721	166875113	MajorDMR-6-19683	2
chr6	166892082	166892289	MajorDMR-6-19684	4
chr6	166893238	166893262	MajorDMR-6-19685	3
chr6	166902286	166902533	MajorDMR-6-19686	7
chr6	166916381	166916743	MajorDMR-6-19687	4
chr6	166965214	166965795	MajorDMR-6-19688	3
chr6	166970476	166970747	MajorDMR-6-19689	7
chr6	166985984	166986286	MajorDMR-6-19690	2
chr6	167003621	167004046	MajorDMR-6-19691	2
chr6	167011368	167011717	MajorDMR-6-19692	4
chr6	167034579	167035628	MajorDMR-6-19693	5
chr6	167126732	167127408	MajorDMR-6-19694	4
chr6	167171090	167171454	MajorDMR-6-19695	6
chr6	167188368	167188605	MajorDMR-6-19696	3
chr6	167212000	167212534	MajorDMR-6-19697	4
chr6	167217145	167217222	MajorDMR-6-19698	2
chr6	167278943	167279332	MajorDMR-6-19699	2
chr6	167342730	167342916	MajorDMR-6-19700	4
chr6	167404431	167404606	MajorDMR-6-19701	2
chr6	167528076	167528303	MajorDMR-6-19702	9
chr6	167554433	167555065	MajorDMR-6-19703	7
chr6	167560503	167560669	MajorDMR-6-19704	3
chr6	167607573	167608062	MajorDMR-6-19705	2
chr6	167627492	167628506	MajorDMR-6-19706	6
chr6	167633616	167633674	MajorDMR-6-19707	4
chr6	167651833	167651845	MajorDMR-6-19708	2
chr6	167655098	167655534	MajorDMR-6-19709	11
chr6	167679965	167680095	MajorDMR-6-19710	4
chr6	167726425	167726481	MajorDMR-6-19711	3
chr6	167763708	167764195	MajorDMR-6-19712	18
chr6	167810668	167811345	MajorDMR-6-19713	3
chr6	167845950	167846050	MajorDMR-6-19714	2
chr6	167849737	167849968	MajorDMR-6-19715	4
chr6	167854038	167854848	MajorDMR-6-19716	3
chr6	167898082	167898094	MajorDMR-6-19717	2
chr6	168079634	168079945	MajorDMR-6-19718	8
chr6	168129592	168129772	MajorDMR-6-19719	2
chr6	168197142	168197626	MajorDMR-6-19720	16
chr6	168240585	168240688	MajorDMR-6-19721	4
chr6	168337858	168337919	MajorDMR-6-19722	2
chr6	168385740	168386190	MajorDMR-6-19723	2
chr6	168388069	168388102	MajorDMR-6-19724	2
chr6	168397373	168397871	MajorDMR-6-19725	10
chr6	168413391	168413527	MajorDMR-6-19726	2
chr6	168415099	168415372	MajorDMR-6-19727	2
chr6	168419321	168419595	MajorDMR-6-19728	2
chr6	168457964	168458074	MajorDMR-6-19729	2
chr6	168490488	168491072	MajorDMR-6-19730	4
chr6	168517858	168518192	MajorDMR-6-19731	2
chr6	168783883	168784467	MajorDMR-6-19732	3
chr6	168841223	168841258	MajorDMR-6-19733	2
chr6	168864944	168864978	MajorDMR-6-19734	2
chr6	168916115	168916292	MajorDMR-6-19735	2
chr6	168996908	168997461	MajorDMR-6-19736	7
chr6	169039606	169039761	MajorDMR-6-19737	4
chr6	169047111	169047130	MajorDMR-6-19738	2
chr6	169083770	169083955	MajorDMR-6-19739	8
chr6	169116454	169116663	MajorDMR-6-19740	2
chr6	169125020	169125496	MajorDMR-6-19741	6
chr6	169241430	169241707	MajorDMR-6-19742	2
chr6	169310336	169310362	MajorDMR-6-19743	2
chr6	169311727	169312200	MajorDMR-6-19744	2
chr6	169326141	169326216	MajorDMR-6-19745	2
chr6	169350978	169351147	MajorDMR-6-19746	11
chr6	169368417	169368614	MajorDMR-6-19747	4
chr6	169414622	169414818	MajorDMR-6-19748	2
chr6	169445593	169445861	MajorDMR-6-19749	3
chr6	169558530	169558639	MajorDMR-6-19750	3
chr6	169828643	169828894	MajorDMR-6-19751	5
chr6	169845685	169845893	MajorDMR-6-19752	2
chr6	170344021	170344391	MajorDMR-6-19753	2
chr6	170382392	170382864	MajorDMR-6-19754	16
chr6	170401186	170401630	MajorDMR-6-19755	4
chr6	170449344	170449388	MajorDMR-6-19756	3
chr6	170450645	170450708	MajorDMR-6-19757	2
chr6	170464144	170464498	MajorDMR-6-19758	2
chr6	170467684	170468276	MajorDMR-6-19759	9
chr6	170578898	170579493	MajorDMR-6-19760	6
chr6	170595838	170595887	MajorDMR-6-19761	5
chr6	170723653	170723731	MajorDMR-6-19762	2
chr7	31408	31442	MajorDMR-6-19763	3
chr7	70718	70753	MajorDMR-6-19764	4
chr7	92085	92305	MajorDMR-6-19765	2
chr7	195353	195400	MajorDMR-6-19766	2
chr7	199589	200153	MajorDMR-6-19767	7
chr7	220446	220755	MajorDMR-6-19768	5
chr7	232094	232116	MajorDMR-6-19769	2
chr7	331222	331395	MajorDMR-6-19770	2
chr7	400240	400569	MajorDMR-6-19771	2
chr7	420151	420185	MajorDMR-6-19772	2
chr7	466030	466191	MajorDMR-6-19773	2
chr7	547563	547800	MajorDMR-6-19774	2
chr7	705024	705171	MajorDMR-6-19775	6
chr7	755593	756135	MajorDMR-6-19776	3
chr7	781410	781653	MajorDMR-6-19777	2
chr7	923036	923318	MajorDMR-6-19778	8
chr7	924861	925033	MajorDMR-6-19779	2
chr7	948660	949159	MajorDMR-6-19780	23
chr7	956501	956988	MajorDMR-6-19781	7
chr7	998800	998972	MajorDMR-6-19782	3
chr7	1081575	1081636	MajorDMR-6-19783	2
chr7	1087282	1087426	MajorDMR-6-19784	2
chr7	1094206	1094346	MajorDMR-6-19785	2
chr7	1105273	1105743	MajorDMR-6-19786	13
chr7	1209872	1209883	MajorDMR-6-19787	2
chr7	1233081	1233425	MajorDMR-6-19788	2
chr7	1260777	1261212	MajorDMR-6-19789	5
chr7	1263616	1263857	MajorDMR-6-19790	2
chr7	1266987	1267556	MajorDMR-6-19791	3
chr7	1410172	1410607	MajorDMR-6-19792	2
chr7	1462283	1462334	MajorDMR-6-19793	3
chr7	1497243	1497299	MajorDMR-6-19794	2
chr7	1497834	1498065	MajorDMR-6-19795	5
chr7	1546583	1546905	MajorDMR-6-19796	6
chr7	1632291	1632309	MajorDMR-6-19797	2
chr7	1678011	1678162	MajorDMR-6-19798	4
chr7	1682155	1682576	MajorDMR-6-19799	5
chr7	1707722	1708322	MajorDMR-6-19800	5
chr7	1731931	1732199	MajorDMR-6-19801	4
chr7	1733191	1734002	MajorDMR-6-19802	11
chr7	1734663	1734712	MajorDMR-6-19803	2
chr7	1745032	1745098	MajorDMR-6-19804	2
chr7	1753446	1753517	MajorDMR-6-19805	3
chr7	1756540	1756793	MajorDMR-6-19806	4
chr7	1759909	1760585	MajorDMR-6-19807	8
chr7	1765001	1765358	MajorDMR-6-19808	11
chr7	1776038	1776087	MajorDMR-6-19809	3
chr7	1782345	1782713	MajorDMR-6-19810	2
chr7	1822304	1822343	MajorDMR-6-19811	2
chr7	1850285	1850349	MajorDMR-6-19812	2
chr7	1852298	1852666	MajorDMR-6-19813	3
chr7	1866183	1866514	MajorDMR-6-19814	2
chr7	1915014	1915213	MajorDMR-6-19815	5
chr7	1990379	1990415	MajorDMR-6-19816	2
chr7	2109050	2109635	MajorDMR-6-19817	5
chr7	2143562	2144379	MajorDMR-6-19818	9
chr7	2180193	2181107	MajorDMR-6-19819	7
chr7	2197541	2197997	MajorDMR-6-19820	4
chr7	2249176	2249383	MajorDMR-6-19821	4
chr7	2271510	2271674	MajorDMR-6-19822	2
chr7	2337179	2337184	MajorDMR-6-19823	2
chr7	2547116	2547288	MajorDMR-6-19824	2
chr7	2593999	2594037	MajorDMR-6-19825	2
chr7	2616988	2616992	MajorDMR-6-19826	2
chr7	2633398	2633618	MajorDMR-6-19827	4
chr7	2749511	2749639	MajorDMR-6-19828	3
chr7	2768896	2770245	MajorDMR-6-19829	8
chr7	2774973	2775285	MajorDMR-6-19830	4
chr7	2860932	2861188	MajorDMR-6-19831	2
chr7	2960774	2961609	MajorDMR-6-19832	11
chr7	3024903	3025152	MajorDMR-6-19833	3
chr7	3033201	3033255	MajorDMR-6-19834	2
chr7	3083224	3083387	MajorDMR-6-19835	3
chr7	3123288	3123504	MajorDMR-6-19836	4
chr7	3183963	3184576	MajorDMR-6-19837	3
chr7	3343580	3343898	MajorDMR-6-19838	3
chr7	3385297	3385577	MajorDMR-6-19839	2
chr7	3420938	3421288	MajorDMR-6-19840	2
chr7	3632125	3632658	MajorDMR-6-19841	8
chr7	3652437	3652513	MajorDMR-6-19842	2
chr7	3762234	3762402	MajorDMR-6-19843	6
chr7	4048894	4050627	MajorDMR-6-19844	25
chr7	4183806	4184965	MajorDMR-6-19845	6
chr7	4210853	4210870	MajorDMR-6-19846	2
chr7	4228759	4229044	MajorDMR-6-19847	4
chr7	4243120	4243759	MajorDMR-6-19848	3
chr7	4266159	4267679	MajorDMR-6-19849	30
chr7	4268877	4268918	MajorDMR-6-19850	3
chr7	4404548	4404752	MajorDMR-6-19851	2
chr7	4406861	4406994	MajorDMR-6-19852	2
chr7	4479139	4479253	MajorDMR-6-19853	2
chr7	4497689	4497703	MajorDMR-6-19854	2
chr7	4512518	4512565	MajorDMR-6-19855	2
chr7	4746472	4747352	MajorDMR-6-19856	6
chr7	4831564	4832661	MajorDMR-6-19857	42
chr7	4837866	4837901	MajorDMR-6-19858	2
chr7	4847039	4847420	MajorDMR-6-19859	3
chr7	4885193	4885824	MajorDMR-6-19860	9
chr7	5321618	5321727	MajorDMR-6-19861	3
chr7	5336184	5336830	MajorDMR-6-19862	10
chr7	5367118	5367446	MajorDMR-6-19863	2
chr7	5443949	5444743	MajorDMR-6-19864	11
chr7	5457315	5457441	MajorDMR-6-19865	3
chr7	5517942	5519044	MajorDMR-6-19866	34
chr7	5526003	5526323	MajorDMR-6-19867	3
chr7	5604528	5604709	MajorDMR-6-19868	4
chr7	5614272	5614619	MajorDMR-6-19869	5
chr7	5642008	5642067	MajorDMR-6-19870	2
chr7	5711560	5711864	MajorDMR-6-19871	3
chr7	5727637	5727840	MajorDMR-6-19872	5
chr7	5730764	5730895	MajorDMR-6-19873	6
chr7	5735685	5735716	MajorDMR-6-19874	2
chr7	5742501	5742948	MajorDMR-6-19875	3
chr7	5743853	5743982	MajorDMR-6-19876	5
chr7	5900339	5900353	MajorDMR-6-19877	2
chr7	5911677	5912370	MajorDMR-6-19878	5
chr7	6010000	6010321	MajorDMR-6-19879	11
chr7	6342069	6342208	MajorDMR-6-19880	3
chr7	6519936	6520209	MajorDMR-6-19881	4
chr7	6616667	6616710	MajorDMR-6-19882	3
chr7	6642097	6642169	MajorDMR-6-19883	2
chr7	6654590	6654800	MajorDMR-6-19884	5
chr7	6655780	6656047	MajorDMR-6-19885	5
chr7	6793754	6793971	MajorDMR-6-19886	18
chr7	6801013	6801065	MajorDMR-6-19887	3
chr7	6867017	6867107	MajorDMR-6-19888	3
chr7	6970837	6971005	MajorDMR-6-19889	4
chr7	6992808	6993300	MajorDMR-6-19890	3
chr7	7151492	7151508	MajorDMR-6-19891	2
chr7	7224928	7225034	MajorDMR-6-19892	3
chr7	7608314	7608968	MajorDMR-6-19893	5
chr7	7712784	7713284	MajorDMR-6-19894	4
chr7	8244364	8244728	MajorDMR-6-19895	3
chr7	8381870	8381992	MajorDMR-6-19896	2
chr7	8383355	8383484	MajorDMR-6-19897	2
chr7	8419097	8419404	MajorDMR-6-19898	4
chr7	8477340	8477703	MajorDMR-6-19899	3
chr7	8483408	8483886	MajorDMR-6-19900	8
chr7	8600881	8601469	MajorDMR-6-19901	3
chr7	8654731	8654769	MajorDMR-6-19902	2
chr7	8677729	8677986	MajorDMR-6-19903	7
chr7	8691274	8691306	MajorDMR-6-19904	2
chr7	8762666	8762717	MajorDMR-6-19905	2
chr7	9212986	9213425	MajorDMR-6-19906	2
chr7	9229111	9229580	MajorDMR-6-19907	5
chr7	9271411	9272158	MajorDMR-6-19908	7
chr7	9547663	9547758	MajorDMR-6-19909	2
chr7	10138170	10138533	MajorDMR-6-19910	2
chr7	10162124	10162585	MajorDMR-6-19911	5
chr7	10208279	10208298	MajorDMR-6-19912	2
chr7	10497723	10497741	MajorDMR-6-19913	2
chr7	10685917	10685931	MajorDMR-6-19914	2
chr7	11380724	11380874	MajorDMR-6-19915	2
chr7	11549617	11549790	MajorDMR-6-19916	2
chr7	11647481	11647607	MajorDMR-6-19917	2
chr7	11677857	11678246	MajorDMR-6-19918	3
chr7	11689921	11690152	MajorDMR-6-19919	2
chr7	11834019	11834202	MajorDMR-6-19920	3
chr7	11870311	11870832	MajorDMR-6-19921	7
chr7	11889077	11889194	MajorDMR-6-19922	2
chr7	12392760	12393055	MajorDMR-6-19923	2
chr7	12879731	12879796	MajorDMR-6-19924	3
chr7	13216571	13217059	MajorDMR-6-19925	2
chr7	13314164	13314425	MajorDMR-6-19926	2
chr7	13497536	13497812	MajorDMR-6-19927	2
chr7	13761279	13761440	MajorDMR-6-19928	2
chr7	14017957	14018202	MajorDMR-6-19929	2
chr7	14031821	14032009	MajorDMR-6-19930	2
chr7	14777487	14777950	MajorDMR-6-19931	2
chr7	15486093	15486397	MajorDMR-6-19932	2
chr7	15727602	15728178	MajorDMR-6-19933	7
chr7	17128672	17128803	MajorDMR-6-19934	2
chr7	17309178	17309328	MajorDMR-6-19935	2
chr7	17342535	17342633	MajorDMR-6-19936	3
chr7	17505824	17506048	MajorDMR-6-19937	6
chr7	17720918	17720946	MajorDMR-6-19938	2
chr7	17725412	17725681	MajorDMR-6-19939	2
chr7	17746375	17746766	MajorDMR-6-19940	4
chr7	18033691	18034123	MajorDMR-6-19941	2
chr7	18252588	18252991	MajorDMR-6-19942	2
chr7	18592201	18593307	MajorDMR-6-19943	7
chr7	18620828	18621020	MajorDMR-6-19944	2
chr7	19749049	19749184	MajorDMR-6-19945	3
chr7	20347745	20347977	MajorDMR-6-19946	2
chr7	20630966	20631014	MajorDMR-6-19947	2
chr7	20688159	20688171	MajorDMR-6-19948	2
chr7	20816033	20816972	MajorDMR-6-19949	7
chr7	20818807	20818980	MajorDMR-6-19950	3
chr7	20822348	20823172	MajorDMR-6-19951	10
chr7	20838423	20838999	MajorDMR-6-19952	13
chr7	21067945	21068880	MajorDMR-6-19953	6
chr7	21084948	21084987	MajorDMR-6-19954	2
chr7	21208922	21209486	MajorDMR-6-19955	4
chr7	21384693	21384799	MajorDMR-6-19956	2
chr7	21730447	21730463	MajorDMR-6-19957	2
chr7	21868572	21868693	MajorDMR-6-19958	4
chr7	21869564	21869625	MajorDMR-6-19959	2
chr7	22091429	22092028	MajorDMR-6-19960	11
chr7	22193600	22193624	MajorDMR-6-19961	2
chr7	22425436	22425447	MajorDMR-6-19962	2
chr7	22485052	22485210	MajorDMR-6-19963	5
chr7	22602833	22603166	MajorDMR-6-19964	9
chr7	22629217	22629738	MajorDMR-6-19965	6
chr7	22766591	22767227	MajorDMR-6-19966	8
chr7	22893493	22893778	MajorDMR-6-19967	5
chr7	22894286	22894724	MajorDMR-6-19968	26
chr7	23245556	23245901	MajorDMR-6-19969	18
chr7	23287221	23287928	MajorDMR-6-19970	40
chr7	23511985	23512018	MajorDMR-6-19971	2
chr7	23725163	23725440	MajorDMR-6-19972	2
chr7	24097727	24098027	MajorDMR-6-19973	2
chr7	24181767	24182059	MajorDMR-6-19974	2
chr7	24324832	24325017	MajorDMR-6-19975	3
chr7	24796193	24796204	MajorDMR-6-19976	2
chr7	24837881	24838204	MajorDMR-6-19977	4
chr7	24848404	24848496	MajorDMR-6-19978	2
chr7	24873177	24873801	MajorDMR-6-19979	5
chr7	24917970	24918096	MajorDMR-6-19980	2
chr7	24922754	24923036	MajorDMR-6-19981	2
chr7	24934314	24934375	MajorDMR-6-19982	2
chr7	25007610	25008109	MajorDMR-6-19983	3
chr7	25067740	25068206	MajorDMR-6-19984	3
chr7	25187150	25187371	MajorDMR-6-19985	2
chr7	25187923	25188163	MajorDMR-6-19986	2
chr7	25602422	25602942	MajorDMR-6-19987	7
chr7	25696330	25696895	MajorDMR-6-19988	3
chr7	25710028	25710101	MajorDMR-6-19989	3
chr7	25790411	25791432	MajorDMR-6-19990	17
chr7	25891243	25891548	MajorDMR-6-19991	5
chr7	25926826	25927116	MajorDMR-6-19992	2
chr7	25991145	25991343	MajorDMR-6-19993	5
chr7	26101133	26101524	MajorDMR-6-19994	7
chr7	26193108	26193166	MajorDMR-6-19995	3
chr7	26578191	26578293	MajorDMR-6-19996	2
chr7	26582716	26583591	MajorDMR-6-19997	5
chr7	26633176	26633800	MajorDMR-6-19998	8
chr7	26721623	26721709	MajorDMR-6-19999	2
chr7	26896879	26898497	MajorDMR-6-20000	30
chr7	27130963	27131369	MajorDMR-6-20001	4
chr7	27133649	27134158	MajorDMR-6-20002	7
chr7	27148281	27148368	MajorDMR-6-20003	5
chr7	27157964	27158432	MajorDMR-6-20004	2
chr7	27161209	27161625	MajorDMR-6-20005	5
chr7	27201284	27201607	MajorDMR-6-20006	4
chr7	27203318	27204310	MajorDMR-6-20007	14
chr7	27215084	27215782	MajorDMR-6-20008	23
chr7	27216721	27217359	MajorDMR-6-20009	3
chr7	27218175	27218551	MajorDMR-6-20010	2
chr7	27246767	27246994	MajorDMR-6-20011	4
chr7	27286656	27287020	MajorDMR-6-20012	4
chr7	27463421	27463650	MajorDMR-6-20013	2
chr7	27912001	27912437	MajorDMR-6-20014	3
chr7	27980235	27980243	MajorDMR-6-20015	2
chr7	27981102	27981479	MajorDMR-6-20016	2
chr7	28435212	28435710	MajorDMR-6-20017	3
chr7	28494235	28494445	MajorDMR-6-20018	2
chr7	28747949	28748626	MajorDMR-6-20019	8
chr7	28793887	28794049	MajorDMR-6-20020	3
chr7	29156514	29156570	MajorDMR-6-20021	3
chr7	29256263	29256430	MajorDMR-6-20022	2
chr7	29313747	29314292	MajorDMR-6-20023	11
chr7	29497371	29497451	MajorDMR-6-20024	2
chr7	29525869	29525892	MajorDMR-6-20025	2
chr7	29602622	29602950	MajorDMR-6-20026	7
chr7	29723153	29723374	MajorDMR-6-20027	6
chr7	29957305	29957962	MajorDMR-6-20028	5
chr7	29960089	29960122	MajorDMR-6-20029	2
chr7	29995902	29996160	MajorDMR-6-20030	3
chr7	30004385	30005115	MajorDMR-6-20031	3
chr7	30067280	30067453	MajorDMR-6-20032	4
chr7	30213074	30213229	MajorDMR-6-20033	2
chr7	30252197	30252216	MajorDMR-6-20034	2
chr7	30549095	30549113	MajorDMR-6-20035	2
chr7	30699745	30699908	MajorDMR-6-20036	4
chr7	30700659	30700680	MajorDMR-6-20037	2
chr7	31028261	31028534	MajorDMR-6-20038	9
chr7	31032061	31032406	MajorDMR-6-20039	16
chr7	31037252	31037296	MajorDMR-6-20040	3
chr7	31082762	31083039	MajorDMR-6-20041	6
chr7	31093057	31094137	MajorDMR-6-20042	15
chr7	31094651	31095323	MajorDMR-6-20043	11
chr7	31096541	31096844	MajorDMR-6-20044	10
chr7	31100510	31101044	MajorDMR-6-20045	7
chr7	31102891	31102899	MajorDMR-6-20046	2
chr7	31110621	31111164	MajorDMR-6-20047	4
chr7	31116042	31116281	MajorDMR-6-20048	2
chr7	31136503	31136779	MajorDMR-6-20049	4
chr7	31323661	31324173	MajorDMR-6-20050	5
chr7	31483033	31483038	MajorDMR-6-20051	2
chr7	31726691	31726819	MajorDMR-6-20052	2
chr7	31922927	31923756	MajorDMR-6-20053	4
chr7	31996094	31996164	MajorDMR-6-20054	2
chr7	32063183	32063190	MajorDMR-6-20055	2
chr7	32065517	32065744	MajorDMR-6-20056	3
chr7	32099124	32099658	MajorDMR-6-20057	7
chr7	32100315	32100498	MajorDMR-6-20058	2
chr7	32109425	32110073	MajorDMR-6-20059	8
chr7	32114907	32115139	MajorDMR-6-20060	2
chr7	32118790	32119409	MajorDMR-6-20061	4
chr7	32257756	32258092	MajorDMR-6-20062	3
chr7	32603993	32604397	MajorDMR-6-20063	4
chr7	32615584	32615917	MajorDMR-6-20064	5
chr7	32851802	32851968	MajorDMR-6-20065	2
chr7	32910202	32910329	MajorDMR-6-20066	5
chr7	32997658	32997781	MajorDMR-6-20067	2
chr7	33037881	33037989	MajorDMR-6-20068	2
chr7	33871441	33871592	MajorDMR-6-20069	7
chr7	33935120	33935125	MajorDMR-6-20070	2
chr7	34097808	34098931	MajorDMR-6-20071	8
chr7	34151387	34151882	MajorDMR-6-20072	3
chr7	34175867	34176925	MajorDMR-6-20073	7
chr7	34178864	34179445	MajorDMR-6-20074	5
chr7	34180149	34180662	MajorDMR-6-20075	4
chr7	34360935	34361223	MajorDMR-6-20076	9
chr7	34516728	34517275	MajorDMR-6-20077	8
chr7	34699346	34699394	MajorDMR-6-20078	2
chr7	34795776	34795795	MajorDMR-6-20079	2
chr7	34918513	34918743	MajorDMR-6-20080	2
chr7	34985679	34986082	MajorDMR-6-20081	2
chr7	35074325	35075857	MajorDMR-6-20082	11
chr7	35078268	35078307	MajorDMR-6-20083	2
chr7	35108599	35108615	MajorDMR-6-20084	2
chr7	35300743	35300767	MajorDMR-6-20085	2
chr7	35559985	35560004	MajorDMR-6-20086	2
chr7	35686149	35686846	MajorDMR-6-20087	3
chr7	35732313	35732358	MajorDMR-6-20088	2
chr7	35882978	35883194	MajorDMR-6-20089	2
chr7	35995900	35995911	MajorDMR-6-20090	2
chr7	36087800	36087840	MajorDMR-6-20091	2
chr7	36091267	36091415	MajorDMR-6-20092	4
chr7	36193343	36193837	MajorDMR-6-20093	17
chr7	36195153	36196080	MajorDMR-6-20094	15
chr7	36222709	36223484	MajorDMR-6-20095	9
chr7	36226356	36226520	MajorDMR-6-20096	2
chr7	36231141	36232236	MajorDMR-6-20097	15
chr7	36236388	36236666	MajorDMR-6-20098	2
chr7	36243047	36243233	MajorDMR-6-20099	2
chr7	36244881	36245280	MajorDMR-6-20100	3
chr7	36247612	36247780	MajorDMR-6-20101	4
chr7	36249224	36249320	MajorDMR-6-20102	2
chr7	36318362	36318945	MajorDMR-6-20103	6
chr7	36321354	36321814	MajorDMR-6-20104	2
chr7	36430624	36431624	MajorDMR-6-20105	6
chr7	36480839	36480982	MajorDMR-6-20106	2
chr7	36920984	36921243	MajorDMR-6-20107	3
chr7	36927573	36927710	MajorDMR-6-20108	2
chr7	36973492	36973803	MajorDMR-6-20109	3
chr7	36989450	36989627	MajorDMR-6-20110	5
chr7	37006516	37006605	MajorDMR-6-20111	3
chr7	37132143	37132276	MajorDMR-6-20112	2
chr7	37148700	37148800	MajorDMR-6-20113	2
chr7	37519678	37520337	MajorDMR-6-20114	8
chr7	37886936	37887289	MajorDMR-6-20115	4
chr7	38291530	38291852	MajorDMR-6-20116	2
chr7	38459344	38459701	MajorDMR-6-20117	2
chr7	39171112	39171182	MajorDMR-6-20118	3
chr7	39721678	39721750	MajorDMR-6-20119	2
chr7	40938070	40938080	MajorDMR-6-20120	2
chr7	41258776	41259038	MajorDMR-6-20121	2
chr7	41667588	41667788	MajorDMR-6-20122	6
chr7	41739590	41739857	MajorDMR-6-20123	7
chr7	42191593	42191667	MajorDMR-6-20124	2
chr7	42268108	42268550	MajorDMR-6-20125	2
chr7	42277655	42278062	MajorDMR-6-20126	5
chr7	42611535	42611659	MajorDMR-6-20127	4
chr7	43799078	43799197	MajorDMR-6-20128	3
chr7	43889950	43889985	MajorDMR-6-20129	2
chr7	43931131	43931302	MajorDMR-6-20130	2
chr7	44025854	44026243	MajorDMR-6-20131	3
chr7	44393228	44393548	MajorDMR-6-20132	2
chr7	44487795	44487880	MajorDMR-6-20133	2
chr7	44669457	44669578	MajorDMR-6-20134	2
chr7	44750089	44750235	MajorDMR-6-20135	2
chr7	44885981	44886203	MajorDMR-6-20136	6
chr7	45603960	45604384	MajorDMR-6-20137	9
chr7	45687188	45687345	MajorDMR-6-20138	3
chr7	45959111	45959419	MajorDMR-6-20139	3
chr7	45963433	45963524	MajorDMR-6-20140	3
chr7	45980732	45981123	MajorDMR-6-20141	2
chr7	46375375	46375511	MajorDMR-6-20142	3
chr7	46779181	46779783	MajorDMR-6-20143	3
chr7	47325447	47325640	MajorDMR-6-20144	7
chr7	47534191	47534834	MajorDMR-6-20145	15
chr7	47783602	47783610	MajorDMR-6-20146	2
chr7	48044501	48044610	MajorDMR-6-20147	2
chr7	48127996	48128054	MajorDMR-6-20148	3
chr7	48621147	48621232	MajorDMR-6-20149	2
chr7	48743138	48743441	MajorDMR-6-20150	3
chr7	48887557	48887564	MajorDMR-6-20151	2
chr7	49396719	49396935	MajorDMR-6-20152	3
chr7	49815656	49815858	MajorDMR-6-20153	9
chr7	49816808	49816820	MajorDMR-6-20154	2
chr7	49904357	49904519	MajorDMR-6-20155	3
chr7	49932994	49933050	MajorDMR-6-20156	2
chr7	50627008	50627450	MajorDMR-6-20157	2
chr7	50788573	50788711	MajorDMR-6-20158	3
chr7	50860085	50860089	MajorDMR-6-20159	2
chr7	50861606	50861655	MajorDMR-6-20160	3
chr7	51051755	51051962	MajorDMR-6-20161	2
chr7	51296808	51297299	MajorDMR-6-20162	14
chr7	51356694	51356949	MajorDMR-6-20163	2
chr7	51732928	51732984	MajorDMR-6-20164	3
chr7	51773606	51773619	MajorDMR-6-20165	2
chr7	52018663	52019143	MajorDMR-6-20166	3
chr7	52149896	52150041	MajorDMR-6-20167	2
chr7	52481378	52481483	MajorDMR-6-20168	2
chr7	52900137	52900305	MajorDMR-6-20169	3
chr7	53032411	53032598	MajorDMR-6-20170	2
chr7	53069173	53069229	MajorDMR-6-20171	2
chr7	53252017	53252283	MajorDMR-6-20172	2
chr7	53286429	53287399	MajorDMR-6-20173	9
chr7	53340849	53340973	MajorDMR-6-20174	2
chr7	53370001	53370286	MajorDMR-6-20175	2
chr7	53379288	53379375	MajorDMR-6-20176	2
chr7	53827963	53827994	MajorDMR-6-20177	2
chr7	54335955	54336260	MajorDMR-6-20178	2
chr7	54533296	54533729	MajorDMR-6-20179	4
chr7	54534775	54535094	MajorDMR-6-20180	2
chr7	54611831	54612336	MajorDMR-6-20181	3
chr7	54617277	54617382	MajorDMR-6-20182	2
chr7	54618056	54618639	MajorDMR-6-20183	5
chr7	54670485	54670516	MajorDMR-6-20184	2
chr7	54732750	54732761	MajorDMR-6-20185	2
chr7	54956597	54956807	MajorDMR-6-20186	2
chr7	55090021	55090561	MajorDMR-6-20187	4
chr7	55118094	55118234	MajorDMR-6-20188	3
chr7	55139344	55140176	MajorDMR-6-20189	6
chr7	55167856	55168913	MajorDMR-6-20190	6
chr7	55173098	55173221	MajorDMR-6-20191	2
chr7	55178188	55179057	MajorDMR-6-20192	19
chr7	55245546	55245555	MajorDMR-6-20193	2
chr7	55448927	55450194	MajorDMR-6-20194	13
chr7	55495564	55495834	MajorDMR-6-20195	7
chr7	55568304	55568405	MajorDMR-6-20196	2
chr7	55569421	55570409	MajorDMR-6-20197	11
chr7	55588348	55590150	MajorDMR-6-20198	16
chr7	55592427	55592437	MajorDMR-6-20199	2
chr7	55593946	55595184	MajorDMR-6-20200	14
chr7	55621098	55621525	MajorDMR-6-20201	4
chr7	55637327	55638231	MajorDMR-6-20202	4
chr7	55638894	55639000	MajorDMR-6-20203	2
chr7	55640997	55641082	MajorDMR-6-20204	2
chr7	55641792	55641803	MajorDMR-6-20205	2
chr7	55842640	55842938	MajorDMR-6-20206	2
chr7	56160765	56160771	MajorDMR-6-20207	2
chr7	56208893	56209177	MajorDMR-6-20208	2
chr7	56224505	56224596	MajorDMR-6-20209	2
chr7	56250699	56251138	MajorDMR-6-20210	2
chr7	56260640	56260823	MajorDMR-6-20211	2
chr7	56281728	56282057	MajorDMR-6-20212	2
chr7	56283147	56283540	MajorDMR-6-20213	2
chr7	56285479	56285904	MajorDMR-6-20214	4
chr7	56290604	56290898	MajorDMR-6-20215	3
chr7	56291531	56291537	MajorDMR-6-20216	2
chr7	56292270	56292618	MajorDMR-6-20217	3
chr7	56297353	56297768	MajorDMR-6-20218	3
chr7	56299284	56299599	MajorDMR-6-20219	2
chr7	56308365	56308750	MajorDMR-6-20220	2
chr7	56315318	56315852	MajorDMR-6-20221	3
chr7	56322978	56323052	MajorDMR-6-20222	2
chr7	56324797	56325233	MajorDMR-6-20223	3
chr7	56339584	56339897	MajorDMR-6-20224	2
chr7	56343390	56344235	MajorDMR-6-20225	4
chr7	56348742	56348945	MajorDMR-6-20226	2
chr7	56366822	56366853	MajorDMR-6-20227	2
chr7	56372813	56372872	MajorDMR-6-20228	2
chr7	56373918	56374462	MajorDMR-6-20229	4
chr7	56383449	56383564	MajorDMR-6-20230	2
chr7	56419668	56419841	MajorDMR-6-20231	2
chr7	56448432	56448744	MajorDMR-6-20232	2
chr7	56454479	56454527	MajorDMR-6-20233	2
chr7	56458695	56459169	MajorDMR-6-20234	2
chr7	56461587	56461779	MajorDMR-6-20235	2
chr7	56467941	56468004	MajorDMR-6-20236	2
chr7	56475570	56475969	MajorDMR-6-20237	3
chr7	56510267	56510308	MajorDMR-6-20238	2
chr7	56547245	56547626	MajorDMR-6-20239	2
chr7	56561977	56562026	MajorDMR-6-20240	2
chr7	56562710	56563019	MajorDMR-6-20241	2
chr7	56586952	56587876	MajorDMR-6-20242	5
chr7	56604613	56605093	MajorDMR-6-20243	2
chr7	56608758	56609080	MajorDMR-6-20244	3
chr7	56611610	56611705	MajorDMR-6-20245	2
chr7	56612825	56613279	MajorDMR-6-20246	2
chr7	56626714	56627340	MajorDMR-6-20247	4
chr7	56646131	56646936	MajorDMR-6-20248	3
chr7	56651301	56651893	MajorDMR-6-20249	3
chr7	56672872	56673238	MajorDMR-6-20250	2
chr7	56731292	56731565	MajorDMR-6-20251	3
chr7	56769559	56769752	MajorDMR-6-20252	2
chr7	56770279	56770794	MajorDMR-6-20253	3
chr7	56773767	56773881	MajorDMR-6-20254	2
chr7	56774563	56774831	MajorDMR-6-20255	3
chr7	56777816	56777984	MajorDMR-6-20256	2
chr7	56778786	56780124	MajorDMR-6-20257	7
chr7	56781621	56782026	MajorDMR-6-20258	2
chr7	56784632	56785056	MajorDMR-6-20259	3
chr7	56785561	56785598	MajorDMR-6-20260	2
chr7	56786110	56786476	MajorDMR-6-20261	2
chr7	56788776	56789231	MajorDMR-6-20262	3
chr7	56789738	56790859	MajorDMR-6-20263	4
chr7	56793448	56794031	MajorDMR-6-20264	4
chr7	56796859	56796913	MajorDMR-6-20265	2
chr7	56797547	56797741	MajorDMR-6-20266	2
chr7	56800432	56800904	MajorDMR-6-20267	2
chr7	56801598	56801694	MajorDMR-6-20268	2
chr7	56802247	56802822	MajorDMR-6-20269	3
chr7	56804162	56805145	MajorDMR-6-20270	5
chr7	56805686	56806321	MajorDMR-6-20271	3
chr7	56807900	56808860	MajorDMR-6-20272	3
chr7	56817210	56817581	MajorDMR-6-20273	3
chr7	56819528	56820274	MajorDMR-6-20274	4
chr7	56821047	56821076	MajorDMR-6-20275	2
chr7	56831992	56832059	MajorDMR-6-20276	2
chr7	56833297	56833558	MajorDMR-6-20277	2
chr7	56834625	56834665	MajorDMR-6-20278	2
chr7	56842640	56842969	MajorDMR-6-20279	2
chr7	56844217	56844330	MajorDMR-6-20280	2
chr7	56845679	56845723	MajorDMR-6-20281	2
chr7	56847003	56847366	MajorDMR-6-20282	2
chr7	56849260	56849595	MajorDMR-6-20283	2
chr7	56855846	56856390	MajorDMR-6-20284	3
chr7	56857006	56857616	MajorDMR-6-20285	4
chr7	56862675	56863042	MajorDMR-6-20286	2
chr7	56865271	56865287	MajorDMR-6-20287	2
chr7	56900445	56900518	MajorDMR-6-20288	2
chr7	56905315	56905390	MajorDMR-6-20289	2
chr7	56914899	56915288	MajorDMR-6-20290	2
chr7	56915900	56915960	MajorDMR-6-20291	2
chr7	56922203	56922634	MajorDMR-6-20292	2
chr7	56927402	56927627	MajorDMR-6-20293	2
chr7	56930702	56931376	MajorDMR-6-20294	4
chr7	56938395	56938935	MajorDMR-6-20295	3
chr7	56944076	56944384	MajorDMR-6-20296	2
chr7	56948119	56948856	MajorDMR-6-20297	3
chr7	56951336	56951563	MajorDMR-6-20298	4
chr7	56953801	56954100	MajorDMR-6-20299	3
chr7	56972590	56973035	MajorDMR-6-20300	4
chr7	56974439	56974671	MajorDMR-6-20301	2
chr7	56982776	56983231	MajorDMR-6-20302	4
chr7	56983732	56984738	MajorDMR-6-20303	5
chr7	56986439	56986783	MajorDMR-6-20304	2
chr7	56997187	56997382	MajorDMR-6-20305	2
chr7	57004974	57005255	MajorDMR-6-20306	2
chr7	57012552	57012935	MajorDMR-6-20307	2
chr7	57015275	57015829	MajorDMR-6-20308	3
chr7	57019164	57019866	MajorDMR-6-20309	4
chr7	57026885	57026932	MajorDMR-6-20310	2
chr7	57029683	57029773	MajorDMR-6-20311	2
chr7	57035707	57035772	MajorDMR-6-20312	2
chr7	57037954	57038262	MajorDMR-6-20313	3
chr7	57039175	57039593	MajorDMR-6-20314	3
chr7	57055461	57055625	MajorDMR-6-20315	2
chr7	57059463	57059807	MajorDMR-6-20316	2
chr7	57061995	57062360	MajorDMR-6-20317	2
chr7	57068024	57068381	MajorDMR-6-20318	2
chr7	57069561	57069609	MajorDMR-6-20319	2
chr7	57073080	57073473	MajorDMR-6-20320	3
chr7	57078855	57079066	MajorDMR-6-20321	3
chr7	57098958	57099174	MajorDMR-6-20322	2
chr7	57111333	57111453	MajorDMR-6-20323	3
chr7	57125497	57125959	MajorDMR-6-20324	2
chr7	57128187	57128579	MajorDMR-6-20325	2
chr7	57130117	57130193	MajorDMR-6-20326	2
chr7	57134130	57134325	MajorDMR-6-20327	2
chr7	57156445	57156450	MajorDMR-6-20328	2
chr7	57194351	57194754	MajorDMR-6-20329	3
chr7	57215295	57215344	MajorDMR-6-20330	2
chr7	57239884	57239979	MajorDMR-6-20331	2
chr7	57256933	57257118	MajorDMR-6-20332	3
chr7	57273161	57273184	MajorDMR-6-20333	2
chr7	57276429	57276879	MajorDMR-6-20334	3
chr7	57278936	57279540	MajorDMR-6-20335	4
chr7	57280831	57281292	MajorDMR-6-20336	2
chr7	57281886	57281987	MajorDMR-6-20337	2
chr7	57282501	57284423	MajorDMR-6-20338	9
chr7	57287009	57287055	MajorDMR-6-20339	2
chr7	57290860	57290984	MajorDMR-6-20340	2
chr7	57293640	57293899	MajorDMR-6-20341	2
chr7	57294437	57294853	MajorDMR-6-20342	2
chr7	57295421	57296133	MajorDMR-6-20343	4
chr7	57297977	57298971	MajorDMR-6-20344	5
chr7	57317411	57317900	MajorDMR-6-20345	2
chr7	57318716	57318848	MajorDMR-6-20346	2
chr7	57356678	57358063	MajorDMR-6-20347	4
chr7	57361376	57361910	MajorDMR-6-20348	3
chr7	57367072	57367364	MajorDMR-6-20349	2
chr7	57369698	57369822	MajorDMR-6-20350	3
chr7	57375300	57375703	MajorDMR-6-20351	3
chr7	57376225	57376647	MajorDMR-6-20352	3
chr7	57378788	57380212	MajorDMR-6-20353	7
chr7	57381228	57381697	MajorDMR-6-20354	3
chr7	57382371	57383277	MajorDMR-6-20355	5
chr7	57383779	57384383	MajorDMR-6-20356	4
chr7	57385348	57386829	MajorDMR-6-20357	7
chr7	57387959	57388095	MajorDMR-6-20358	3
chr7	57389976	57390339	MajorDMR-6-20359	5
chr7	57391720	57392092	MajorDMR-6-20360	2
chr7	57393423	57395087	MajorDMR-6-20361	7
chr7	57396456	57396755	MajorDMR-6-20362	2
chr7	57397397	57397970	MajorDMR-6-20363	4
chr7	57400934	57401066	MajorDMR-6-20364	2
chr7	57401848	57402323	MajorDMR-6-20365	4
chr7	57402937	57404123	MajorDMR-6-20366	9
chr7	57405565	57405592	MajorDMR-6-20367	2
chr7	57407002	57407463	MajorDMR-6-20368	3
chr7	57408725	57409550	MajorDMR-6-20369	5
chr7	57416264	57416683	MajorDMR-6-20370	6
chr7	57417302	57417327	MajorDMR-6-20371	2
chr7	57418658	57419102	MajorDMR-6-20372	2
chr7	57423418	57423531	MajorDMR-6-20373	2
chr7	57424110	57425188	MajorDMR-6-20374	4
chr7	57425972	57427011	MajorDMR-6-20375	5
chr7	57427901	57429001	MajorDMR-6-20376	5
chr7	57432620	57433279	MajorDMR-6-20377	4
chr7	57433929	57434089	MajorDMR-6-20378	2
chr7	57438099	57438210	MajorDMR-6-20379	2
chr7	57441418	57442756	MajorDMR-6-20380	6
chr7	57443289	57443454	MajorDMR-6-20381	2
chr7	57444095	57445060	MajorDMR-6-20382	6
chr7	57445964	57446893	MajorDMR-6-20383	5
chr7	57447669	57447785	MajorDMR-6-20384	2
chr7	57449785	57450080	MajorDMR-6-20385	3
chr7	57451014	57451499	MajorDMR-6-20386	3
chr7	57452562	57453089	MajorDMR-6-20387	4
chr7	57454376	57454671	MajorDMR-6-20388	2
chr7	57455189	57455228	MajorDMR-6-20389	2
chr7	57457609	57458649	MajorDMR-6-20390	7
chr7	57459731	57460021	MajorDMR-6-20391	3
chr7	57462466	57462767	MajorDMR-6-20392	3
chr7	57463354	57463506	MajorDMR-6-20393	2
chr7	57464089	57464275	MajorDMR-6-20394	2
chr7	57465211	57466110	MajorDMR-6-20395	6
chr7	57467647	57467930	MajorDMR-6-20396	2
chr7	57475079	57475546	MajorDMR-6-20397	3
chr7	57477661	57477865	MajorDMR-6-20398	2
chr7	57481018	57481264	MajorDMR-6-20399	2
chr7	57495060	57495436	MajorDMR-6-20400	3
chr7	57496220	57497022	MajorDMR-6-20401	3
chr7	57498572	57498926	MajorDMR-6-20402	3
chr7	57507820	57507883	MajorDMR-6-20403	2
chr7	57511010	57511185	MajorDMR-6-20404	2
chr7	57540917	57541378	MajorDMR-6-20405	2
chr7	57549040	57549686	MajorDMR-6-20406	3
chr7	57550586	57551017	MajorDMR-6-20407	2
chr7	57554980	57555252	MajorDMR-6-20408	2
chr7	57561293	57561475	MajorDMR-6-20409	2
chr7	57575014	57575092	MajorDMR-6-20410	2
chr7	57583579	57584243	MajorDMR-6-20411	4
chr7	57589354	57589801	MajorDMR-6-20412	2
chr7	57592442	57592760	MajorDMR-6-20413	2
chr7	57610125	57610629	MajorDMR-6-20414	2
chr7	57612767	57613173	MajorDMR-6-20415	4
chr7	57628464	57629234	MajorDMR-6-20416	4
chr7	57629938	57629995	MajorDMR-6-20417	2
chr7	57635281	57635478	MajorDMR-6-20418	2
chr7	57639617	57639922	MajorDMR-6-20419	3
chr7	57640425	57641769	MajorDMR-6-20420	7
chr7	57645618	57646231	MajorDMR-6-20421	5
chr7	57652792	57653755	MajorDMR-6-20422	6
chr7	57654908	57655956	MajorDMR-6-20423	5
chr7	57658781	57659130	MajorDMR-6-20424	3
chr7	57665661	57666037	MajorDMR-6-20425	3
chr7	57666656	57667128	MajorDMR-6-20426	2
chr7	57668851	57669354	MajorDMR-6-20427	3
chr7	57703777	57704978	MajorDMR-6-20428	5
chr7	57705608	57705963	MajorDMR-6-20429	2
chr7	57707287	57708744	MajorDMR-6-20430	7
chr7	57712022	57712113	MajorDMR-6-20431	3
chr7	57718262	57718542	MajorDMR-6-20432	4
chr7	57719201	57719296	MajorDMR-6-20433	2
chr7	57725460	57725491	MajorDMR-6-20434	2
chr7	57726228	57727949	MajorDMR-6-20435	7
chr7	57731206	57732022	MajorDMR-6-20436	4
chr7	57743289	57743588	MajorDMR-6-20437	2
chr7	57744576	57744871	MajorDMR-6-20438	4
chr7	57747595	57747614	MajorDMR-6-20439	2
chr7	57750113	57750810	MajorDMR-6-20440	3
chr7	57755992	57756556	MajorDMR-6-20441	3
chr7	57759047	57759188	MajorDMR-6-20442	2
chr7	57769161	57770039	MajorDMR-6-20443	6
chr7	57772143	57772533	MajorDMR-6-20444	2
chr7	57773483	57773576	MajorDMR-6-20445	2
chr7	57774274	57774550	MajorDMR-6-20446	2
chr7	57783153	57783297	MajorDMR-6-20447	3
chr7	57784367	57784673	MajorDMR-6-20448	2
chr7	57798498	57798925	MajorDMR-6-20449	3
chr7	57811114	57811138	MajorDMR-6-20450	2
chr7	57829289	57832201	MajorDMR-6-20451	12
chr7	57833003	57833873	MajorDMR-6-20452	5
chr7	57834506	57835469	MajorDMR-6-20453	4
chr7	57837896	57838993	MajorDMR-6-20454	4
chr7	57840619	57841072	MajorDMR-6-20455	2
chr7	57843740	57844189	MajorDMR-6-20456	2
chr7	57845329	57845457	MajorDMR-6-20457	2
chr7	57852039	57852423	MajorDMR-6-20458	3
chr7	57853554	57853615	MajorDMR-6-20459	2
chr7	57855187	57855747	MajorDMR-6-20460	3
chr7	57858425	57858876	MajorDMR-6-20461	3
chr7	57871090	57871124	MajorDMR-6-20462	2
chr7	57873078	57873311	MajorDMR-6-20463	4
chr7	57874554	57874996	MajorDMR-6-20464	3
chr7	57880667	57880980	MajorDMR-6-20465	2
chr7	57883299	57883590	MajorDMR-6-20466	2
chr7	57884564	57884635	MajorDMR-6-20467	2
chr7	57893898	57893965	MajorDMR-6-20468	2
chr7	57902543	57902587	MajorDMR-6-20469	2
chr7	57920760	57921536	MajorDMR-6-20470	3
chr7	57923137	57923595	MajorDMR-6-20471	3
chr7	57958280	57958750	MajorDMR-6-20472	2
chr7	57969091	57969316	MajorDMR-6-20473	2
chr7	57976306	57976633	MajorDMR-6-20474	2
chr7	57990024	57990118	MajorDMR-6-20475	2
chr7	57998171	57998594	MajorDMR-6-20476	2
chr7	61071034	61071359	MajorDMR-6-20477	2
chr7	61080498	61080527	MajorDMR-6-20478	2
chr7	61087540	61087887	MajorDMR-6-20479	2
chr7	61238990	61239322	MajorDMR-6-20480	2
chr7	61444829	61444877	MajorDMR-6-20481	2
chr7	61512077	61512714	MajorDMR-6-20482	3
chr7	61514258	61514593	MajorDMR-6-20483	2
chr7	61517049	61517925	MajorDMR-6-20484	3
chr7	61526444	61526858	MajorDMR-6-20485	2
chr7	61540492	61540734	MajorDMR-6-20486	2
chr7	61547377	61547658	MajorDMR-6-20487	2
chr7	61555192	61555342	MajorDMR-6-20488	2
chr7	61557202	61557705	MajorDMR-6-20489	2
chr7	61648822	61648835	MajorDMR-6-20490	2
chr7	61665279	61665470	MajorDMR-6-20491	2
chr7	61671074	61671699	MajorDMR-6-20492	3
chr7	61786585	61786835	MajorDMR-6-20493	3
chr7	61791602	61791995	MajorDMR-6-20494	3
chr7	61797745	61797751	MajorDMR-6-20495	2
chr7	61842598	61842738	MajorDMR-6-20496	2
chr7	61845047	61845364	MajorDMR-6-20497	2
chr7	61846944	61847006	MajorDMR-6-20498	2
chr7	61848072	61848517	MajorDMR-6-20499	2
chr7	61851267	61851847	MajorDMR-6-20500	3
chr7	61856642	61857340	MajorDMR-6-20501	3
chr7	61858387	61858590	MajorDMR-6-20502	2
chr7	61860967	61861159	MajorDMR-6-20503	2
chr7	61866667	61867612	MajorDMR-6-20504	4
chr7	61872628	61873003	MajorDMR-6-20505	2
chr7	61878317	61878575	MajorDMR-6-20506	2
chr7	61880803	61881084	MajorDMR-6-20507	2
chr7	61883726	61883856	MajorDMR-6-20508	2
chr7	61891508	61891850	MajorDMR-6-20509	2
chr7	61973833	61974554	MajorDMR-6-20510	4
chr7	61998033	61998475	MajorDMR-6-20511	2
chr7	62014430	62014742	MajorDMR-6-20512	2
chr7	62016826	62016986	MajorDMR-6-20513	2
chr7	62019726	62020108	MajorDMR-6-20514	2
chr7	62022789	62023040	MajorDMR-6-20515	2
chr7	62038728	62038926	MajorDMR-6-20516	2
chr7	62071956	62072494	MajorDMR-6-20517	3
chr7	62073976	62074342	MajorDMR-6-20518	2
chr7	62083257	62083572	MajorDMR-6-20519	2
chr7	62114408	62115064	MajorDMR-6-20520	3
chr7	62116143	62116424	MajorDMR-6-20521	2
chr7	62124615	62124676	MajorDMR-6-20522	2
chr7	62133281	62133478	MajorDMR-6-20523	2
chr7	62134372	62134535	MajorDMR-6-20524	2
chr7	62135222	62135250	MajorDMR-6-20525	2
chr7	62142289	62142450	MajorDMR-6-20526	2
chr7	62146419	62146844	MajorDMR-6-20527	2
chr7	62148473	62148845	MajorDMR-6-20528	2
chr7	62150017	62150414	MajorDMR-6-20529	2
chr7	62152352	62152908	MajorDMR-6-20530	3
chr7	62154910	62155241	MajorDMR-6-20531	3
chr7	62159169	62159589	MajorDMR-6-20532	2
chr7	62165100	62165181	MajorDMR-6-20533	2
chr7	62166593	62166756	MajorDMR-6-20534	2
chr7	62168935	62169725	MajorDMR-6-20535	3
chr7	62175124	62175539	MajorDMR-6-20536	2
chr7	62179766	62180061	MajorDMR-6-20537	2
chr7	62195569	62196005	MajorDMR-6-20538	3
chr7	62206126	62206146	MajorDMR-6-20539	2
chr7	62210055	62210154	MajorDMR-6-20540	2
chr7	62210713	62211078	MajorDMR-6-20541	2
chr7	62213016	62214006	MajorDMR-6-20542	4
chr7	62215642	62215822	MajorDMR-6-20543	2
chr7	62221806	62221980	MajorDMR-6-20544	2
chr7	62223949	62224482	MajorDMR-6-20545	3
chr7	62237050	62237743	MajorDMR-6-20546	3
chr7	62241868	62242327	MajorDMR-6-20547	2
chr7	62268929	62269049	MajorDMR-6-20548	2
chr7	62275774	62276253	MajorDMR-6-20549	3
chr7	62282642	62283354	MajorDMR-6-20550	4
chr7	62288443	62288690	MajorDMR-6-20551	3
chr7	62298256	62298666	MajorDMR-6-20552	2
chr7	62312932	62313272	MajorDMR-6-20553	2
chr7	62329069	62329587	MajorDMR-6-20554	3
chr7	62332800	62332847	MajorDMR-6-20555	2
chr7	62342800	62343145	MajorDMR-6-20556	3
chr7	62345753	62347176	MajorDMR-6-20557	7
chr7	62354739	62355125	MajorDMR-6-20558	2
chr7	62367708	62367786	MajorDMR-6-20559	2
chr7	62382301	62382422	MajorDMR-6-20560	2
chr7	62386704	62386942	MajorDMR-6-20561	2
chr7	62398539	62398658	MajorDMR-6-20562	2
chr7	62400028	62400301	MajorDMR-6-20563	2
chr7	62416056	62416085	MajorDMR-6-20564	2
chr7	62432719	62433527	MajorDMR-6-20565	3
chr7	62434312	62434385	MajorDMR-6-20566	2
chr7	62435870	62435980	MajorDMR-6-20567	2
chr7	62443931	62443953	MajorDMR-6-20568	2
chr7	62447418	62448340	MajorDMR-6-20569	5
chr7	62460574	62461218	MajorDMR-6-20570	4
chr7	62461902	62461926	MajorDMR-6-20571	2
chr7	62465160	62465557	MajorDMR-6-20572	2
chr7	62471297	62471591	MajorDMR-6-20573	2
chr7	62474647	62475080	MajorDMR-6-20574	3
chr7	62478762	62479112	MajorDMR-6-20575	3
chr7	62480674	62480915	MajorDMR-6-20576	3
chr7	62483991	62484133	MajorDMR-6-20577	2
chr7	62488490	62489030	MajorDMR-6-20578	3
chr7	62489573	62489691	MajorDMR-6-20579	2
chr7	62495290	62495740	MajorDMR-6-20580	3
chr7	62497363	62498317	MajorDMR-6-20581	4
chr7	62499010	62499307	MajorDMR-6-20582	3
chr7	62499961	62500040	MajorDMR-6-20583	2
chr7	62500767	62501424	MajorDMR-6-20584	4
chr7	62502625	62503743	MajorDMR-6-20585	6
chr7	62504439	62504629	MajorDMR-6-20586	3
chr7	62506955	62507901	MajorDMR-6-20587	5
chr7	62509108	62509167	MajorDMR-6-20588	2
chr7	62518901	62518933	MajorDMR-6-20589	2
chr7	62531161	62531319	MajorDMR-6-20590	2
chr7	62563034	62563504	MajorDMR-6-20591	2
chr7	62565251	62565722	MajorDMR-6-20592	2
chr7	62568220	62568950	MajorDMR-6-20593	3
chr7	62580096	62580188	MajorDMR-6-20594	3
chr7	62584076	62584280	MajorDMR-6-20595	3
chr7	62584956	62585235	MajorDMR-6-20596	2
chr7	62588133	62588619	MajorDMR-6-20597	2
chr7	62633376	62634242	MajorDMR-6-20598	4
chr7	62636784	62636998	MajorDMR-6-20599	3
chr7	62651180	62651627	MajorDMR-6-20600	2
chr7	62652163	62652625	MajorDMR-6-20601	2
chr7	62660858	62660948	MajorDMR-6-20602	2
chr7	62669740	62670108	MajorDMR-6-20603	3
chr7	62671652	62672096	MajorDMR-6-20604	2
chr7	62680497	62680956	MajorDMR-6-20605	2
chr7	62685515	62685680	MajorDMR-6-20606	2
chr7	62687256	62687548	MajorDMR-6-20607	2
chr7	62690870	62691031	MajorDMR-6-20608	2
chr7	62692374	62693311	MajorDMR-6-20609	6
chr7	62701299	62701616	MajorDMR-6-20610	3
chr7	62720545	62721372	MajorDMR-6-20611	4
chr7	62726653	62727005	MajorDMR-6-20612	2
chr7	62771737	62771872	MajorDMR-6-20613	2
chr7	62775259	62775327	MajorDMR-6-20614	2
chr7	62830391	62831185	MajorDMR-6-20615	4
chr7	62834509	62834888	MajorDMR-6-20616	2
chr7	62837387	62837532	MajorDMR-6-20617	2
chr7	62935862	62936119	MajorDMR-6-20618	2
chr7	62937186	62937635	MajorDMR-6-20619	2
chr7	62943715	62943823	MajorDMR-6-20620	2
chr7	62964067	62964437	MajorDMR-6-20621	3
chr7	62970458	62970777	MajorDMR-6-20622	4
chr7	62972852	62973484	MajorDMR-6-20623	3
chr7	62976345	62976659	MajorDMR-6-20624	3
chr7	62984179	62984686	MajorDMR-6-20625	3
chr7	62989331	62989387	MajorDMR-6-20626	2
chr7	62992502	62993485	MajorDMR-6-20627	4
chr7	62994218	62994314	MajorDMR-6-20628	2
chr7	63002294	63002346	MajorDMR-6-20629	2
chr7	63015728	63015792	MajorDMR-6-20630	3
chr7	63019733	63020078	MajorDMR-6-20631	2
chr7	63021190	63021252	MajorDMR-6-20632	2
chr7	63025731	63025992	MajorDMR-6-20633	4
chr7	63030909	63030972	MajorDMR-6-20634	2
chr7	63031902	63032078	MajorDMR-6-20635	2
chr7	63034742	63034885	MajorDMR-6-20636	2
chr7	63036970	63037438	MajorDMR-6-20637	3
chr7	63046417	63046491	MajorDMR-6-20638	2
chr7	63056388	63056451	MajorDMR-6-20639	2
chr7	63062557	63062998	MajorDMR-6-20640	2
chr7	63065843	63065859	MajorDMR-6-20641	2
chr7	63072918	63072945	MajorDMR-6-20642	2
chr7	63078106	63078153	MajorDMR-6-20643	2
chr7	63086059	63086121	MajorDMR-6-20644	2
chr7	63107667	63107861	MajorDMR-6-20645	2
chr7	63109461	63109503	MajorDMR-6-20646	2
chr7	63119314	63119772	MajorDMR-6-20647	2
chr7	63120484	63121153	MajorDMR-6-20648	3
chr7	63121806	63121838	MajorDMR-6-20649	2
chr7	63126688	63127364	MajorDMR-6-20650	3
chr7	63130130	63131228	MajorDMR-6-20651	5
chr7	63132745	63133183	MajorDMR-6-20652	2
chr7	63135384	63135536	MajorDMR-6-20653	2
chr7	63139119	63140084	MajorDMR-6-20654	4
chr7	63147649	63147673	MajorDMR-6-20655	2
chr7	63149842	63149898	MajorDMR-6-20656	2
chr7	63150612	63150964	MajorDMR-6-20657	3
chr7	63152782	63153566	MajorDMR-6-20658	4
chr7	63155649	63155736	MajorDMR-6-20659	2
chr7	63162500	63162558	MajorDMR-6-20660	2
chr7	63163452	63163713	MajorDMR-6-20661	3
chr7	63166310	63166571	MajorDMR-6-20662	3
chr7	63177377	63177737	MajorDMR-6-20663	2
chr7	63180812	63180961	MajorDMR-6-20664	2
chr7	63190067	63190369	MajorDMR-6-20665	2
chr7	63202174	63202465	MajorDMR-6-20666	2
chr7	63204549	63204903	MajorDMR-6-20667	2
chr7	63207995	63208246	MajorDMR-6-20668	2
chr7	63229807	63230007	MajorDMR-6-20669	2
chr7	63241302	63241468	MajorDMR-6-20670	2
chr7	63244302	63244523	MajorDMR-6-20671	2
chr7	63245213	63245280	MajorDMR-6-20672	2
chr7	63246541	63247872	MajorDMR-6-20673	7
chr7	63251242	63251486	MajorDMR-6-20674	2
chr7	63253029	63253087	MajorDMR-6-20675	2
chr7	63254735	63254993	MajorDMR-6-20676	2
chr7	63258418	63258853	MajorDMR-6-20677	2
chr7	63272261	63272472	MajorDMR-6-20678	2
chr7	63273362	63273630	MajorDMR-6-20679	3
chr7	63280992	63282013	MajorDMR-6-20680	7
chr7	63282715	63282812	MajorDMR-6-20681	2
chr7	63284042	63284263	MajorDMR-6-20682	2
chr7	63286466	63286775	MajorDMR-6-20683	2
chr7	63294229	63294752	MajorDMR-6-20684	3
chr7	63300075	63300524	MajorDMR-6-20685	3
chr7	63301031	63301115	MajorDMR-6-20686	2
chr7	63303759	63303833	MajorDMR-6-20687	3
chr7	63305830	63305874	MajorDMR-6-20688	2
chr7	63308306	63308452	MajorDMR-6-20689	2
chr7	63313900	63314393	MajorDMR-6-20690	3
chr7	63315714	63316232	MajorDMR-6-20691	3
chr7	63318065	63318249	MajorDMR-6-20692	2
chr7	63318756	63319114	MajorDMR-6-20693	3
chr7	63320007	63320285	MajorDMR-6-20694	3
chr7	63328292	63328764	MajorDMR-6-20695	2
chr7	63351116	63351216	MajorDMR-6-20696	2
chr7	63356026	63356331	MajorDMR-6-20697	2
chr7	63395255	63395351	MajorDMR-6-20698	2
chr7	63410558	63410610	MajorDMR-6-20699	2
chr7	63411663	63412343	MajorDMR-6-20700	4
chr7	63413007	63413334	MajorDMR-6-20701	2
chr7	63416091	63416886	MajorDMR-6-20702	3
chr7	63419678	63420180	MajorDMR-6-20703	2
chr7	63458100	63458338	MajorDMR-6-20704	2
chr7	63464660	63464972	MajorDMR-6-20705	2
chr7	63490751	63491150	MajorDMR-6-20706	2
chr7	63493997	63494387	MajorDMR-6-20707	2
chr7	63496471	63496843	MajorDMR-6-20708	2
chr7	63556731	63557032	MajorDMR-6-20709	2
chr7	63560832	63561237	MajorDMR-6-20710	2
chr7	63576966	63577041	MajorDMR-6-20711	3
chr7	63577810	63578333	MajorDMR-6-20712	4
chr7	63579793	63580467	MajorDMR-6-20713	4
chr7	63585826	63585970	MajorDMR-6-20714	2
chr7	63587468	63587943	MajorDMR-6-20715	2
chr7	63591143	63592128	MajorDMR-6-20716	5
chr7	63601085	63601637	MajorDMR-6-20717	3
chr7	63602414	63603624	MajorDMR-6-20718	5
chr7	63623138	63623461	MajorDMR-6-20719	3
chr7	63624990	63625284	MajorDMR-6-20720	2
chr7	63633637	63634487	MajorDMR-6-20721	5
chr7	63655720	63655990	MajorDMR-6-20722	2
chr7	63657216	63658142	MajorDMR-6-20723	6
chr7	63661986	63662059	MajorDMR-6-20724	2
chr7	63663677	63663911	MajorDMR-6-20725	2
chr7	63674103	63674420	MajorDMR-6-20726	3
chr7	63683917	63684048	MajorDMR-6-20727	2
chr7	64014480	64014808	MajorDMR-6-20728	2
chr7	64019659	64019816	MajorDMR-6-20729	4
chr7	64035049	64035316	MajorDMR-6-20730	5
chr7	64078684	64078973	MajorDMR-6-20731	2
chr7	64082530	64082752	MajorDMR-6-20732	2
chr7	64127269	64127517	MajorDMR-6-20733	2
chr7	64348550	64350352	MajorDMR-6-20734	62
chr7	64411154	64411160	MajorDMR-6-20735	2
chr7	65196551	65196892	MajorDMR-6-20736	14
chr7	65723541	65723670	MajorDMR-6-20737	4
chr7	65747106	65747505	MajorDMR-6-20738	2
chr7	65994912	65995671	MajorDMR-6-20739	7
chr7	66041886	66042030	MajorDMR-6-20740	2
chr7	66202954	66202961	MajorDMR-6-20741	2
chr7	66641959	66641989	MajorDMR-6-20742	2
chr7	66702904	66702942	MajorDMR-6-20743	2
chr7	66843498	66843710	MajorDMR-6-20744	4
chr7	66904651	66905080	MajorDMR-6-20745	2
chr7	66961831	66961950	MajorDMR-6-20746	2
chr7	67084154	67084636	MajorDMR-6-20747	12
chr7	67259507	67259908	MajorDMR-6-20748	2
chr7	67323869	67324471	MajorDMR-6-20749	9
chr7	67340553	67340770	MajorDMR-6-20750	3
chr7	67381817	67381989	MajorDMR-6-20751	4
chr7	67423867	67424222	MajorDMR-6-20752	2
chr7	67435958	67436028	MajorDMR-6-20753	2
chr7	67775008	67775096	MajorDMR-6-20754	3
chr7	67801641	67801817	MajorDMR-6-20755	3
chr7	67823230	67823882	MajorDMR-6-20756	12
chr7	68000093	68000165	MajorDMR-6-20757	4
chr7	68007941	68008150	MajorDMR-6-20758	3
chr7	68084261	68084848	MajorDMR-6-20759	7
chr7	68387945	68388084	MajorDMR-6-20760	3
chr7	68592192	68592427	MajorDMR-6-20761	2
chr7	68682627	68683202	MajorDMR-6-20762	10
chr7	68721779	68722120	MajorDMR-6-20763	10
chr7	68895291	68895532	MajorDMR-6-20764	2
chr7	68967169	68967577	MajorDMR-6-20765	3
chr7	68981286	68981349	MajorDMR-6-20766	2
chr7	68983485	68983648	MajorDMR-6-20767	2
chr7	69066293	69066967	MajorDMR-6-20768	4
chr7	69271986	69272160	MajorDMR-6-20769	2
chr7	69283158	69283211	MajorDMR-6-20770	2
chr7	69289865	69290090	MajorDMR-6-20771	2
chr7	69295718	69295749	MajorDMR-6-20772	2
chr7	69299273	69299679	MajorDMR-6-20773	2
chr7	69302741	69302799	MajorDMR-6-20774	2
chr7	69345958	69345993	MajorDMR-6-20775	3
chr7	69396856	69397381	MajorDMR-6-20776	3
chr7	69418252	69418339	MajorDMR-6-20777	2
chr7	69427387	69427836	MajorDMR-6-20778	5
chr7	69471068	69471831	MajorDMR-6-20779	7
chr7	69557617	69558310	MajorDMR-6-20780	14
chr7	69597070	69597734	MajorDMR-6-20781	4
chr7	69618852	69619020	MajorDMR-6-20782	2
chr7	69675251	69675280	MajorDMR-6-20783	2
chr7	70037066	70037168	MajorDMR-6-20784	4
chr7	70158281	70158616	MajorDMR-6-20785	9
chr7	70163200	70163239	MajorDMR-6-20786	2
chr7	70227909	70227929	MajorDMR-6-20787	2
chr7	70454310	70454324	MajorDMR-6-20788	2
chr7	70509645	70509913	MajorDMR-6-20789	2
chr7	70682202	70682257	MajorDMR-6-20790	2
chr7	71104591	71104637	MajorDMR-6-20791	2
chr7	71117375	71117526	MajorDMR-6-20792	3
chr7	71137814	71138003	MajorDMR-6-20793	2
chr7	71202259	71202416	MajorDMR-6-20794	2
chr7	71617690	71617749	MajorDMR-6-20795	2
chr7	71900558	71900724	MajorDMR-6-20796	9
chr7	72100371	72100589	MajorDMR-6-20797	2
chr7	72150428	72150480	MajorDMR-6-20798	2
chr7	72446494	72446523	MajorDMR-6-20799	2
chr7	72811869	72812031	MajorDMR-6-20800	3
chr7	73118313	73118549	MajorDMR-6-20801	4
chr7	73152004	73152502	MajorDMR-6-20802	3
chr7	73157316	73157512	MajorDMR-6-20803	2
chr7	73225326	73225356	MajorDMR-6-20804	2
chr7	73266122	73266433	MajorDMR-6-20805	2
chr7	73309181	73309448	MajorDMR-6-20806	2
chr7	73343100	73343239	MajorDMR-6-20807	3
chr7	73507884	73508277	MajorDMR-6-20808	2
chr7	73508883	73509084	MajorDMR-6-20809	5
chr7	73583336	73583703	MajorDMR-6-20810	2
chr7	73593078	73593688	MajorDMR-6-20811	4
chr7	73599843	73600165	MajorDMR-6-20812	3
chr7	73602683	73602746	MajorDMR-6-20813	2
chr7	73819865	73819899	MajorDMR-6-20814	3
chr7	73845140	73845793	MajorDMR-6-20815	12
chr7	73857870	73858342	MajorDMR-6-20816	2
chr7	73869075	73870333	MajorDMR-6-20817	17
chr7	73880679	73881740	MajorDMR-6-20818	20
chr7	73893577	73895559	MajorDMR-6-20819	42
chr7	73896159	73896202	MajorDMR-6-20820	2
chr7	73897770	73898511	MajorDMR-6-20821	10
chr7	73928591	73929437	MajorDMR-6-20822	11
chr7	73987102	73987274	MajorDMR-6-20823	8
chr7	74090526	74090668	MajorDMR-6-20824	2
chr7	74181015	74181369	MajorDMR-6-20825	2
chr7	74229877	74229901	MajorDMR-6-20826	2
chr7	74533045	74533080	MajorDMR-6-20827	2
chr7	75024597	75024773	MajorDMR-6-20828	2
chr7	75028483	75028905	MajorDMR-6-20829	6
chr7	75114193	75114598	MajorDMR-6-20830	2
chr7	75317689	75317978	MajorDMR-6-20831	3
chr7	75535488	75535668	MajorDMR-6-20832	7
chr7	75592158	75592527	MajorDMR-6-20833	2
chr7	75618470	75618679	MajorDMR-6-20834	2
chr7	75792832	75793845	MajorDMR-6-20835	4
chr7	75814719	75815227	MajorDMR-6-20836	11
chr7	75839174	75839211	MajorDMR-6-20837	2
chr7	75843695	75843929	MajorDMR-6-20838	4
chr7	75854788	75855018	MajorDMR-6-20839	2
chr7	75889086	75890043	MajorDMR-6-20840	18
chr7	75896483	75896859	MajorDMR-6-20841	14
chr7	75909783	75909835	MajorDMR-6-20842	4
chr7	75911060	75912669	MajorDMR-6-20843	85
chr7	75939994	75940008	MajorDMR-6-20844	2
chr7	76129163	76129187	MajorDMR-6-20845	2
chr7	76358282	76358293	MajorDMR-6-20846	2
chr7	76712627	76712861	MajorDMR-6-20847	2
chr7	76750522	76752272	MajorDMR-6-20848	22
chr7	76828791	76829429	MajorDMR-6-20849	9
chr7	77114107	77114444	MajorDMR-6-20850	5
chr7	77123108	77123264	MajorDMR-6-20851	2
chr7	77357400	77358142	MajorDMR-6-20852	9
chr7	77388030	77388105	MajorDMR-6-20853	2
chr7	77894470	77894724	MajorDMR-6-20854	2
chr7	78067919	78068184	MajorDMR-6-20855	3
chr7	78884243	78884276	MajorDMR-6-20856	2
chr7	78901618	78901760	MajorDMR-6-20857	2
chr7	78967199	78967433	MajorDMR-6-20858	3
chr7	79080534	79081010	MajorDMR-6-20859	2
chr7	79084037	79084167	MajorDMR-6-20860	3
chr7	79449657	79449999	MajorDMR-6-20861	6
chr7	79964792	79964997	MajorDMR-6-20862	4
chr7	80057899	80058029	MajorDMR-6-20863	3
chr7	80498464	80498600	MajorDMR-6-20864	2
chr7	80862061	80862397	MajorDMR-6-20865	2
chr7	81399214	81399570	MajorDMR-6-20866	2
chr7	82137621	82137742	MajorDMR-6-20867	2
chr7	82819858	82819915	MajorDMR-6-20868	2
chr7	82844537	82844685	MajorDMR-6-20869	2
chr7	82992547	82992648	MajorDMR-6-20870	2
chr7	84816542	84816771	MajorDMR-6-20871	2
chr7	86629233	86629802	MajorDMR-6-20872	3
chr7	86633694	86634019	MajorDMR-6-20873	2
chr7	86687420	86687863	MajorDMR-6-20874	4
chr7	86838976	86839004	MajorDMR-6-20875	3
chr7	87142322	87142480	MajorDMR-6-20876	4
chr7	87506980	87507180	MajorDMR-6-20877	3
chr7	87850266	87850620	MajorDMR-6-20878	11
chr7	88268071	88268079	MajorDMR-6-20879	2
chr7	88393469	88393505	MajorDMR-6-20880	2
chr7	88397756	88397981	MajorDMR-6-20881	2
chr7	88422812	88423097	MajorDMR-6-20882	2
chr7	88798772	88798985	MajorDMR-6-20883	2
chr7	88907803	88908141	MajorDMR-6-20884	2
chr7	89034185	89034215	MajorDMR-6-20885	2
chr7	89287786	89288235	MajorDMR-6-20886	2
chr7	89302297	89302672	MajorDMR-6-20887	2
chr7	89647312	89647526	MajorDMR-6-20888	2
chr7	89875409	89875916	MajorDMR-6-20889	9
chr7	90226731	90227447	MajorDMR-6-20890	8
chr7	90306776	90307295	MajorDMR-6-20891	5
chr7	90406967	90407019	MajorDMR-6-20892	2
chr7	90517867	90517924	MajorDMR-6-20893	2
chr7	90830530	90831351	MajorDMR-6-20894	7
chr7	90892829	90892945	MajorDMR-6-20895	3
chr7	90982975	90982980	MajorDMR-6-20896	2
chr7	91272248	91273098	MajorDMR-6-20897	15
chr7	91322277	91322392	MajorDMR-6-20898	2
chr7	91603036	91603102	MajorDMR-6-20899	3
chr7	91925365	91925392	MajorDMR-6-20900	2
chr7	92237895	92237910	MajorDMR-6-20901	2
chr7	92324860	92325341	MajorDMR-6-20902	6
chr7	92347217	92347972	MajorDMR-6-20903	21
chr7	92672727	92673158	MajorDMR-6-20904	15
chr7	92747268	92747456	MajorDMR-6-20905	4
chr7	93251571	93252159	MajorDMR-6-20906	9
chr7	93447337	93447356	MajorDMR-6-20907	2
chr7	93550985	93551015	MajorDMR-6-20908	4
chr7	94140583	94140848	MajorDMR-6-20909	2
chr7	94263876	94264062	MajorDMR-6-20910	6
chr7	94876052	94876485	MajorDMR-6-20911	5
chr7	95239030	95239260	MajorDMR-6-20912	3
chr7	95545217	95545239	MajorDMR-6-20913	2
chr7	95690203	95690475	MajorDMR-6-20914	3
chr7	95704764	95705596	MajorDMR-6-20915	32
chr7	95905111	95905149	MajorDMR-6-20916	2
chr7	95949314	95949562	MajorDMR-6-20917	2
chr7	96044475	96044577	MajorDMR-6-20918	2
chr7	96617610	96618781	MajorDMR-6-20919	8
chr7	96630745	96630865	MajorDMR-6-20920	3
chr7	96631396	96631708	MajorDMR-6-20921	6
chr7	96634762	96634915	MajorDMR-6-20922	3
chr7	96635984	96637369	MajorDMR-6-20923	50
chr7	96638962	96639954	MajorDMR-6-20924	19
chr7	96646646	96647441	MajorDMR-6-20925	6
chr7	96648090	96648448	MajorDMR-6-20926	3
chr7	96650266	96650501	MajorDMR-6-20927	2
chr7	96654781	96656551	MajorDMR-6-20928	27
chr7	96663630	96663686	MajorDMR-6-20929	2
chr7	96747762	96748047	MajorDMR-6-20930	5
chr7	96968674	96969163	MajorDMR-6-20931	2
chr7	97059082	97059292	MajorDMR-6-20932	2
chr7	97075857	97076008	MajorDMR-6-20933	2
chr7	97360813	97361280	MajorDMR-6-20934	12
chr7	97464745	97464890	MajorDMR-6-20935	3
chr7	97602579	97602875	MajorDMR-6-20936	2
chr7	97707836	97707853	MajorDMR-6-20937	2
chr7	97725947	97726013	MajorDMR-6-20938	2
chr7	97793843	97794107	MajorDMR-6-20939	4
chr7	97913808	97914090	MajorDMR-6-20940	3
chr7	98029361	98029574	MajorDMR-6-20941	2
chr7	98099885	98099937	MajorDMR-6-20942	3
chr7	98100550	98100596	MajorDMR-6-20943	2
chr7	98181369	98181416	MajorDMR-6-20944	2
chr7	98255624	98256221	MajorDMR-6-20945	12
chr7	98298893	98298933	MajorDMR-6-20946	2
chr7	98316572	98316840	MajorDMR-6-20947	5
chr7	98335169	98335173	MajorDMR-6-20948	2
chr7	98343233	98343747	MajorDMR-6-20949	3
chr7	98407931	98408309	MajorDMR-6-20950	6
chr7	98676875	98677168	MajorDMR-6-20951	4
chr7	98735108	98735372	MajorDMR-6-20952	10
chr7	98764766	98765137	MajorDMR-6-20953	2
chr7	98778342	98779210	MajorDMR-6-20954	7
chr7	98991219	98991294	MajorDMR-6-20955	2
chr7	99059569	99059872	MajorDMR-6-20956	2
chr7	99177355	99177502	MajorDMR-6-20957	2
chr7	99541738	99541924	MajorDMR-6-20958	2
chr7	99592121	99592169	MajorDMR-6-20959	3
chr7	99595166	99595574	MajorDMR-6-20960	5
chr7	99614502	99614668	MajorDMR-6-20961	2
chr7	99638691	99638805	MajorDMR-6-20962	2
chr7	99691599	99691735	MajorDMR-6-20963	4
chr7	99719700	99720047	MajorDMR-6-20964	2
chr7	99768757	99768993	MajorDMR-6-20965	6
chr7	99834904	99835300	MajorDMR-6-20966	8
chr7	99867422	99867429	MajorDMR-6-20967	2
chr7	100063820	100064486	MajorDMR-6-20968	4
chr7	100075028	100075810	MajorDMR-6-20969	20
chr7	100200681	100200770	MajorDMR-6-20970	2
chr7	100201614	100201654	MajorDMR-6-20971	2
chr7	100293275	100293556	MajorDMR-6-20972	4
chr7	100304721	100304799	MajorDMR-6-20973	2
chr7	100383531	100383698	MajorDMR-6-20974	4
chr7	100465077	100465658	MajorDMR-6-20975	5
chr7	100492290	100492300	MajorDMR-6-20976	2
chr7	100547454	100547463	MajorDMR-6-20977	2
chr7	100707022	100707026	MajorDMR-6-20978	2
chr7	100719373	100719420	MajorDMR-6-20979	2
chr7	100728634	100729030	MajorDMR-6-20980	5
chr7	100813904	100814125	MajorDMR-6-20981	4
chr7	100815274	100815903	MajorDMR-6-20982	30
chr7	100816610	100816811	MajorDMR-6-20983	3
chr7	100836305	100836314	MajorDMR-6-20984	2
chr7	100916201	100917373	MajorDMR-6-20985	16
chr7	101185968	101186093	MajorDMR-6-20986	2
chr7	101518846	101518953	MajorDMR-6-20987	4
chr7	101528987	101529208	MajorDMR-6-20988	6
chr7	101591209	101591769	MajorDMR-6-20989	7
chr7	101665466	101665636	MajorDMR-6-20990	3
chr7	101688418	101689105	MajorDMR-6-20991	27
chr7	101723162	101724053	MajorDMR-6-20992	33
chr7	101754137	101754961	MajorDMR-6-20993	22
chr7	101799197	101799219	MajorDMR-6-20994	2
chr7	101848954	101849181	MajorDMR-6-20995	7
chr7	101856828	101856862	MajorDMR-6-20996	2
chr7	101936446	101936798	MajorDMR-6-20997	6
chr7	102003600	102003634	MajorDMR-6-20998	2
chr7	102209056	102209087	MajorDMR-6-20999	2
chr7	102403877	102403981	MajorDMR-6-21000	2
chr7	102574319	102574519	MajorDMR-6-21001	10
chr7	102770463	102770814	MajorDMR-6-21002	4
chr7	103078300	103078794	MajorDMR-6-21003	2
chr7	103329873	103330032	MajorDMR-6-21004	2
chr7	103342364	103342672	MajorDMR-6-21005	2
chr7	103466057	103466134	MajorDMR-6-21006	2
chr7	103508270	103508355	MajorDMR-6-21007	2
chr7	103597778	103598235	MajorDMR-6-21008	2
chr7	103612745	103612759	MajorDMR-6-21009	2
chr7	103629009	103629098	MajorDMR-6-21010	5
chr7	103880957	103880967	MajorDMR-6-21011	2
chr7	103962587	103962636	MajorDMR-6-21012	2
chr7	103968540	103968564	MajorDMR-6-21013	3
chr7	103970633	103970696	MajorDMR-6-21014	2
chr7	104054851	104054903	MajorDMR-6-21015	2
chr7	104412909	104413125	MajorDMR-6-21016	2
chr7	104485719	104486401	MajorDMR-6-21017	12
chr7	104524117	104524434	MajorDMR-6-21018	6
chr7	105223646	105223669	MajorDMR-6-21019	2
chr7	105283808	105284163	MajorDMR-6-21020	8
chr7	105292841	105293009	MajorDMR-6-21021	4
chr7	105313991	105314422	MajorDMR-6-21022	5
chr7	105331627	105331773	MajorDMR-6-21023	7
chr7	105408333	105408437	MajorDMR-6-21024	2
chr7	105695629	105695956	MajorDMR-6-21025	4
chr7	105857663	105857671	MajorDMR-6-21026	2
chr7	106434207	106434612	MajorDMR-6-21027	3
chr7	107474187	107474463	MajorDMR-6-21028	4
chr7	107844245	107844478	MajorDMR-6-21029	3
chr7	108363846	108363921	MajorDMR-6-21030	2
chr7	109378153	109378238	MajorDMR-6-21031	3
chr7	110450115	110450154	MajorDMR-6-21032	3
chr7	110722901	110722937	MajorDMR-6-21033	2
chr7	111368455	111368784	MajorDMR-6-21034	2
chr7	111442587	111442666	MajorDMR-6-21035	2
chr7	111513557	111514107	MajorDMR-6-21036	3
chr7	111690652	111690827	MajorDMR-6-21037	3
chr7	111752990	111753053	MajorDMR-6-21038	2
chr7	111780801	111781104	MajorDMR-6-21039	3
chr7	111787729	111788171	MajorDMR-6-21040	5
chr7	111792252	111792636	MajorDMR-6-21041	2
chr7	111843628	111844463	MajorDMR-6-21042	9
chr7	112799509	112799525	MajorDMR-6-21043	2
chr7	112826644	112826658	MajorDMR-6-21044	2
chr7	112934069	112934106	MajorDMR-6-21045	2
chr7	112992135	112992615	MajorDMR-6-21046	2
chr7	113061667	113062087	MajorDMR-6-21047	3
chr7	113723405	113724280	MajorDMR-6-21048	21
chr7	114053909	114054064	MajorDMR-6-21049	2
chr7	114054887	114056998	MajorDMR-6-21050	22
chr7	114057589	114057837	MajorDMR-6-21051	2
chr7	114058427	114058784	MajorDMR-6-21052	5
chr7	114300019	114300598	MajorDMR-6-21053	3
chr7	114381201	114381605	MajorDMR-6-21054	2
chr7	114584943	114585244	MajorDMR-6-21055	5
chr7	115115754	115117897	MajorDMR-6-21056	28
chr7	115435995	115436008	MajorDMR-6-21057	2
chr7	116200049	116200328	MajorDMR-6-21058	4
chr7	116228527	116228743	MajorDMR-6-21059	3
chr7	116313103	116313304	MajorDMR-6-21060	4
chr7	116592955	116592997	MajorDMR-6-21061	3
chr7	117119236	117119437	MajorDMR-6-21062	8
chr7	117314777	117314926	MajorDMR-6-21063	2
chr7	117406667	117407204	MajorDMR-6-21064	3
chr7	117447867	117448564	MajorDMR-6-21065	4
chr7	117647178	117647479	MajorDMR-6-21066	2
chr7	118438367	118438474	MajorDMR-6-21067	3
chr7	119465396	119465699	MajorDMR-6-21068	2
chr7	119914277	119914369	MajorDMR-6-21069	2
chr7	119918568	119918578	MajorDMR-6-21070	2
chr7	120365380	120365439	MajorDMR-6-21071	2
chr7	120380600	120380632	MajorDMR-6-21072	3
chr7	120382229	120382734	MajorDMR-6-21073	6
chr7	120425084	120425500	MajorDMR-6-21074	2
chr7	120629050	120629240	MajorDMR-6-21075	2
chr7	121193217	121193225	MajorDMR-6-21076	2
chr7	121248895	121249180	MajorDMR-6-21077	4
chr7	121437049	121438116	MajorDMR-6-21078	9
chr7	121474639	121474733	MajorDMR-6-21079	3
chr7	121514488	121514513	MajorDMR-6-21080	3
chr7	121947356	121947529	MajorDMR-6-21081	2
chr7	122172603	122173076	MajorDMR-6-21082	4
chr7	122916935	122916961	MajorDMR-6-21083	2
chr7	122995863	122995956	MajorDMR-6-21084	3
chr7	123402855	123403255	MajorDMR-6-21085	2
chr7	123673952	123674149	MajorDMR-6-21086	2
chr7	123698731	123698803	MajorDMR-6-21087	2
chr7	123992024	123992224	MajorDMR-6-21088	5
chr7	124302597	124302667	MajorDMR-6-21089	2
chr7	125285489	125285495	MajorDMR-6-21090	2
chr7	125480435	125481157	MajorDMR-6-21091	4
chr7	126303230	126303363	MajorDMR-6-21092	2
chr7	127176886	127177085	MajorDMR-6-21093	8
chr7	127250625	127250641	MajorDMR-6-21094	4
chr7	127260851	127261068	MajorDMR-6-21095	2
chr7	127340103	127340984	MajorDMR-6-21096	4
chr7	127370972	127371502	MajorDMR-6-21097	7
chr7	127395760	127395854	MajorDMR-6-21098	3
chr7	127411947	127412379	MajorDMR-6-21099	3
chr7	127647276	127647515	MajorDMR-6-21100	3
chr7	127658541	127658705	MajorDMR-6-21101	3
chr7	127699901	127699932	MajorDMR-6-21102	2
chr7	127706096	127706125	MajorDMR-6-21103	3
chr7	127752264	127753158	MajorDMR-6-21104	14
chr7	127761604	127761945	MajorDMR-6-21105	3
chr7	127762461	127762543	MajorDMR-6-21106	2
chr7	127841116	127841344	MajorDMR-6-21107	8
chr7	127845646	127845656	MajorDMR-6-21108	2
chr7	127910944	127911235	MajorDMR-6-21109	2
chr7	127987878	127987899	MajorDMR-6-21110	2
chr7	127989199	127989664	MajorDMR-6-21111	3
chr7	128000616	128000781	MajorDMR-6-21112	3
chr7	128027583	128027681	MajorDMR-6-21113	4
chr7	128147615	128147640	MajorDMR-6-21114	2
chr7	128217731	128217969	MajorDMR-6-21115	2
chr7	128432717	128433278	MajorDMR-6-21116	3
chr7	128435455	128435487	MajorDMR-6-21117	2
chr7	128445527	128445541	MajorDMR-6-21118	2
chr7	128454536	128454864	MajorDMR-6-21119	2
chr7	128471518	128471719	MajorDMR-6-21120	5
chr7	128472226	128472930	MajorDMR-6-21121	6
chr7	128511359	128511800	MajorDMR-6-21122	6
chr7	128520171	128520566	MajorDMR-6-21123	8
chr7	128744708	128744982	MajorDMR-6-21124	2
chr7	128787546	128788003	MajorDMR-6-21125	2
chr7	128789125	128789588	MajorDMR-6-21126	2
chr7	128898689	128898742	MajorDMR-6-21127	2
chr7	128931553	128931568	MajorDMR-6-21128	2
chr7	128955963	128955992	MajorDMR-6-21129	2
chr7	129194091	129194362	MajorDMR-6-21130	10
chr7	129283226	129283247	MajorDMR-6-21131	2
chr7	129283819	129284189	MajorDMR-6-21132	3
chr7	129426210	129426267	MajorDMR-6-21133	3
chr7	129470281	129470591	MajorDMR-6-21134	2
chr7	129585337	129585456	MajorDMR-6-21135	2
chr7	129661421	129661737	MajorDMR-6-21136	8
chr7	130118981	130118992	MajorDMR-6-21137	2
chr7	130130154	130130482	MajorDMR-6-21138	10
chr7	130606097	130606987	MajorDMR-6-21139	16
chr7	131422772	131422841	MajorDMR-6-21140	3
chr7	131847542	131847560	MajorDMR-6-21141	2
chr7	131990386	131990438	MajorDMR-6-21142	2
chr7	132078945	132078958	MajorDMR-6-21143	2
chr7	132120005	132120207	MajorDMR-6-21144	2
chr7	132143843	132143905	MajorDMR-6-21145	6
chr7	132299381	132300199	MajorDMR-6-21146	29
chr7	132368669	132368903	MajorDMR-6-21147	3
chr7	133343352	133343429	MajorDMR-6-21148	2
chr7	133456853	133456901	MajorDMR-6-21149	2
chr7	133481575	133481861	MajorDMR-6-21150	5
chr7	133589530	133589699	MajorDMR-6-21151	2
chr7	133647623	133647677	MajorDMR-6-21152	2
chr7	133669001	133669038	MajorDMR-6-21153	2
chr7	133826027	133826175	MajorDMR-6-21154	4
chr7	133916327	133916416	MajorDMR-6-21155	3
chr7	133968638	133969023	MajorDMR-6-21156	2
chr7	134287473	134288100	MajorDMR-6-21157	8
chr7	134376827	134376836	MajorDMR-6-21158	2
chr7	134464122	134465173	MajorDMR-6-21159	18
chr7	134617510	134617749	MajorDMR-6-21160	4
chr7	134855850	134855858	MajorDMR-6-21161	2
chr7	135346642	135346736	MajorDMR-6-21162	2
chr7	135440676	135441132	MajorDMR-6-21163	2
chr7	136240804	136240959	MajorDMR-6-21164	2
chr7	137106244	137106323	MajorDMR-6-21165	2
chr7	137453608	137453960	MajorDMR-6-21166	5
chr7	137490264	137490399	MajorDMR-6-21167	2
chr7	137611991	137612008	MajorDMR-6-21168	3
chr7	137638506	137638580	MajorDMR-6-21169	2
chr7	137655172	137655186	MajorDMR-6-21170	2
chr7	138153505	138153628	MajorDMR-6-21171	2
chr7	138348586	138348748	MajorDMR-6-21172	3
chr7	138403141	138403276	MajorDMR-6-21173	2
chr7	138458719	138458735	MajorDMR-6-21174	3
chr7	138588605	138588611	MajorDMR-6-21175	3
chr7	138640629	138640829	MajorDMR-6-21176	2
chr7	138793133	138793430	MajorDMR-6-21177	2
chr7	138817188	138817677	MajorDMR-6-21178	3
chr7	139107123	139107564	MajorDMR-6-21179	3
chr7	139254903	139254941	MajorDMR-6-21180	2
chr7	139330922	139330950	MajorDMR-6-21181	3
chr7	139452244	139452581	MajorDMR-6-21182	3
chr7	139498013	139498268	MajorDMR-6-21183	3
chr7	139888322	139888411	MajorDMR-6-21184	2
chr7	140026566	140026669	MajorDMR-6-21185	2
chr7	140049181	140049219	MajorDMR-6-21186	3
chr7	140218038	140218069	MajorDMR-6-21187	2
chr7	140239550	140239810	MajorDMR-6-21188	2
chr7	140326078	140326349	MajorDMR-6-21189	5
chr7	140331065	140331159	MajorDMR-6-21190	2
chr7	140949075	140949134	MajorDMR-6-21191	2
chr7	141069109	141069117	MajorDMR-6-21192	2
chr7	141130686	141130748	MajorDMR-6-21193	2
chr7	141211057	141211422	MajorDMR-6-21194	2
chr7	141699099	141699370	MajorDMR-6-21195	2
chr7	141807096	141807397	MajorDMR-6-21196	2
chr7	141971645	141971810	MajorDMR-6-21197	2
chr7	142127535	142127923	MajorDMR-6-21198	4
chr7	142168370	142168409	MajorDMR-6-21199	2
chr7	142422235	142422300	MajorDMR-6-21200	2
chr7	142494333	142494542	MajorDMR-6-21201	5
chr7	142704847	142704863	MajorDMR-6-21202	2
chr7	142937393	142937562	MajorDMR-6-21203	2
chr7	143072950	143072961	MajorDMR-6-21204	2
chr7	143597408	143597613	MajorDMR-6-21205	3
chr7	143761344	143761425	MajorDMR-6-21206	2
chr7	143927632	143927636	MajorDMR-6-21207	2
chr7	145021200	145021305	MajorDMR-6-21208	2
chr7	145091461	145091541	MajorDMR-6-21209	2
chr7	145260708	145261093	MajorDMR-6-21210	2
chr7	145833621	145833820	MajorDMR-6-21211	2
chr7	145913595	145913732	MajorDMR-6-21212	3
chr7	146642141	146642715	MajorDMR-6-21213	8
chr7	146688869	146688892	MajorDMR-6-21214	2
chr7	146842085	146842673	MajorDMR-6-21215	3
chr7	147269045	147269189	MajorDMR-6-21216	3
chr7	147370362	147370708	MajorDMR-6-21217	3
chr7	147408514	147408767	MajorDMR-6-21218	4
chr7	147755458	147755503	MajorDMR-6-21219	2
chr7	147791907	147792518	MajorDMR-6-21220	9
chr7	147870634	147870961	MajorDMR-6-21221	3
chr7	148032072	148032102	MajorDMR-6-21222	2
chr7	148050480	148050501	MajorDMR-6-21223	2
chr7	148093546	148093902	MajorDMR-6-21224	4
chr7	148200529	148200548	MajorDMR-6-21225	2
chr7	148315388	148315447	MajorDMR-6-21226	2
chr7	148394669	148394843	MajorDMR-6-21227	2
chr7	148477086	148477589	MajorDMR-6-21228	2
chr7	148504680	148504768	MajorDMR-6-21229	3
chr7	148660860	148661910	MajorDMR-6-21230	14
chr7	148669049	148669347	MajorDMR-6-21231	2
chr7	148734868	148734958	MajorDMR-6-21232	2
chr7	149047040	149047211	MajorDMR-6-21233	3
chr7	149048397	149048638	MajorDMR-6-21234	2
chr7	149082711	149082799	MajorDMR-6-21235	3
chr7	149112128	149112517	MajorDMR-6-21236	4
chr7	149119406	149119498	MajorDMR-6-21237	4
chr7	149120268	149120904	MajorDMR-6-21238	9
chr7	149158485	149158495	MajorDMR-6-21239	2
chr7	149250566	149250586	MajorDMR-6-21240	2
chr7	149253951	149254056	MajorDMR-6-21241	2
chr7	149471165	149471253	MajorDMR-6-21242	2
chr7	149750979	149751217	MajorDMR-6-21243	2
chr7	150038532	150039013	MajorDMR-6-21244	10
chr7	150110179	150110622	MajorDMR-6-21245	4
chr7	150145842	150146277	MajorDMR-6-21246	4
chr7	150226667	150227148	MajorDMR-6-21247	2
chr7	150261733	150261881	MajorDMR-6-21248	2
chr7	150297803	150298156	MajorDMR-6-21249	2
chr7	150382715	150383211	MajorDMR-6-21250	5
chr7	150419670	150419988	MajorDMR-6-21251	8
chr7	150475733	150475737	MajorDMR-6-21252	2
chr7	150485373	150485864	MajorDMR-6-21253	2
chr7	150644199	150644555	MajorDMR-6-21254	2
chr7	150652824	150653029	MajorDMR-6-21255	7
chr7	150659768	150660493	MajorDMR-6-21256	4
chr7	150661950	150661998	MajorDMR-6-21257	3
chr7	150668668	150668880	MajorDMR-6-21258	2
chr7	150707414	150707831	MajorDMR-6-21259	4
chr7	150710027	150710527	MajorDMR-6-21260	4
chr7	150711311	150711535	MajorDMR-6-21261	2
chr7	150715066	150715109	MajorDMR-6-21262	3
chr7	150724790	150724923	MajorDMR-6-21263	2
chr7	150748006	150748023	MajorDMR-6-21264	2
chr7	150808937	150809082	MajorDMR-6-21265	5
chr7	150822591	150823473	MajorDMR-6-21266	17
chr7	150913089	150913451	MajorDMR-6-21267	2
chr7	150944798	150945330	MajorDMR-6-21268	12
chr7	150949783	150950263	MajorDMR-6-21269	3
chr7	150960602	150960839	MajorDMR-6-21270	2
chr7	150972899	150972945	MajorDMR-6-21271	2
chr7	151078609	151079711	MajorDMR-6-21272	24
chr7	151145240	151145700	MajorDMR-6-21273	30
chr7	151156775	151157624	MajorDMR-6-21274	13
chr7	151480002	151480148	MajorDMR-6-21275	9
chr7	151591911	151592133	MajorDMR-6-21276	3
chr7	151594571	151595055	MajorDMR-6-21277	10
chr7	151652087	151652391	MajorDMR-6-21278	4
chr7	152108445	152108668	MajorDMR-6-21279	2
chr7	152160069	152160079	MajorDMR-6-21280	2
chr7	152219549	152220246	MajorDMR-6-21281	16
chr7	152312237	152312719	MajorDMR-6-21282	12
chr7	152481386	152481588	MajorDMR-6-21283	5
chr7	152527042	152527093	MajorDMR-6-21284	2
chr7	152788775	152788802	MajorDMR-6-21285	2
chr7	152802642	152803057	MajorDMR-6-21286	2
chr7	152873884	152873908	MajorDMR-6-21287	2
chr7	152874539	152874547	MajorDMR-6-21288	2
chr7	152875173	152875340	MajorDMR-6-21289	2
chr7	152877359	152877800	MajorDMR-6-21290	2
chr7	152924053	152924107	MajorDMR-6-21291	2
chr7	153078670	153078882	MajorDMR-6-21292	2
chr7	153154933	153155128	MajorDMR-6-21293	3
chr7	153586098	153586703	MajorDMR-6-21294	8
chr7	153628690	153629004	MajorDMR-6-21295	4
chr7	153663575	153663622	MajorDMR-6-21296	2
chr7	153752691	153752820	MajorDMR-6-21297	4
chr7	153990483	153990713	MajorDMR-6-21298	2
chr7	154007819	154007931	MajorDMR-6-21299	4
chr7	154035994	154037051	MajorDMR-6-21300	23
chr7	154062853	154062860	MajorDMR-6-21301	2
chr7	154147664	154148019	MajorDMR-6-21302	4
chr7	154181528	154182371	MajorDMR-6-21303	10
chr7	154244215	154244589	MajorDMR-6-21304	3
chr7	154376204	154376559	MajorDMR-6-21305	6
chr7	154379738	154379789	MajorDMR-6-21306	2
chr7	154383458	154383578	MajorDMR-6-21307	2
chr7	154435240	154435458	MajorDMR-6-21308	3
chr7	154447356	154447456	MajorDMR-6-21309	3
chr7	154448116	154448819	MajorDMR-6-21310	3
chr7	154476738	154477137	MajorDMR-6-21311	3
chr7	154536278	154536455	MajorDMR-6-21312	2
chr7	154558421	154558893	MajorDMR-6-21313	4
chr7	154568873	154569580	MajorDMR-6-21314	15
chr7	154583865	154584051	MajorDMR-6-21315	4
chr7	154585740	154586376	MajorDMR-6-21316	19
chr7	154587225	154587726	MajorDMR-6-21317	9
chr7	154591792	154592093	MajorDMR-6-21318	2
chr7	154627762	154628214	MajorDMR-6-21319	14
chr7	154629495	154629921	MajorDMR-6-21320	2
chr7	154633848	154634041	MajorDMR-6-21321	4
chr7	154956898	154956948	MajorDMR-6-21322	2
chr7	154958264	154958705	MajorDMR-6-21323	3
chr7	154973601	154973882	MajorDMR-6-21324	2
chr7	155118175	155118317	MajorDMR-6-21325	2
chr7	155132660	155133160	MajorDMR-6-21326	2
chr7	155136959	155137295	MajorDMR-6-21327	3
chr7	155152400	155153143	MajorDMR-6-21328	3
chr7	155164319	155164471	MajorDMR-6-21329	2
chr7	155175170	155175212	MajorDMR-6-21330	2
chr7	155187921	155188068	MajorDMR-6-21331	7
chr7	155240972	155241398	MajorDMR-6-21332	3
chr7	155265356	155265956	MajorDMR-6-21333	3
chr7	155304297	155304650	MajorDMR-6-21334	3
chr7	155344197	155344646	MajorDMR-6-21335	2
chr7	155462903	155463327	MajorDMR-6-21336	2
chr7	155579868	155580537	MajorDMR-6-21337	9
chr7	155600623	155600710	MajorDMR-6-21338	5
chr7	155612145	155612556	MajorDMR-6-21339	2
chr7	155754367	155754678	MajorDMR-6-21340	5
chr7	155778357	155778415	MajorDMR-6-21341	2
chr7	155820350	155820366	MajorDMR-6-21342	2
chr7	155841778	155842214	MajorDMR-6-21343	2
chr7	155970282	155970300	MajorDMR-6-21344	2
chr7	156189772	156190016	MajorDMR-6-21345	3
chr7	156266207	156266238	MajorDMR-6-21346	3
chr7	156409038	156409267	MajorDMR-6-21347	6
chr7	156791844	156792320	MajorDMR-6-21348	4
chr7	156799605	156801702	MajorDMR-6-21349	32
chr7	156807455	156807912	MajorDMR-6-21350	2
chr7	156808748	156809186	MajorDMR-6-21351	2
chr7	156871054	156871235	MajorDMR-6-21352	3
chr7	156882014	156882197	MajorDMR-6-21353	3
chr7	156943638	156943672	MajorDMR-6-21354	2
chr7	157112790	157112862	MajorDMR-6-21355	2
chr7	157130999	157131318	MajorDMR-6-21356	2
chr7	157191108	157191288	MajorDMR-6-21357	2
chr7	157250456	157250604	MajorDMR-6-21358	5
chr7	157274077	157274506	MajorDMR-6-21359	4
chr7	157280461	157281335	MajorDMR-6-21360	37
chr7	157318857	157319458	MajorDMR-6-21361	18
chr7	157361236	157361362	MajorDMR-6-21362	7
chr7	157377433	157377460	MajorDMR-6-21363	2
chr7	157380554	157381070	MajorDMR-6-21364	12
chr7	157405807	157406738	MajorDMR-6-21365	8
chr7	157410512	157410664	MajorDMR-6-21366	2
chr7	157454255	157454266	MajorDMR-6-21367	2
chr7	157464135	157464162	MajorDMR-6-21368	2
chr7	157476640	157477821	MajorDMR-6-21369	63
chr7	157480106	157480145	MajorDMR-6-21370	2
chr7	157481310	157483010	MajorDMR-6-21371	99
chr7	157484324	157486694	MajorDMR-6-21372	63
chr7	157561701	157561900	MajorDMR-6-21373	4
chr7	157576886	157576912	MajorDMR-6-21374	2
chr7	157612053	157612181	MajorDMR-6-21375	2
chr7	157640202	157640394	MajorDMR-6-21376	2
chr7	157763597	157763603	MajorDMR-6-21377	2
chr7	157787251	157787294	MajorDMR-6-21378	2
chr7	157801978	157802999	MajorDMR-6-21379	4
chr7	157808636	157809847	MajorDMR-6-21380	33
chr7	157828855	157829170	MajorDMR-6-21381	2
chr7	157885601	157885871	MajorDMR-6-21382	2
chr7	157891676	157891986	MajorDMR-6-21383	2
chr7	157957003	157957342	MajorDMR-6-21384	10
chr7	157959106	157959117	MajorDMR-6-21385	3
chr7	157980216	157980456	MajorDMR-6-21386	2
chr7	158104818	158105136	MajorDMR-6-21387	2
chr7	158110404	158110852	MajorDMR-6-21388	9
chr7	158113150	158113169	MajorDMR-6-21389	2
chr7	158153625	158153912	MajorDMR-6-21390	2
chr7	158164888	158164928	MajorDMR-6-21391	2
chr7	158239940	158239955	MajorDMR-6-21392	2
chr7	158284592	158285546	MajorDMR-6-21393	16
chr7	158286940	158287043	MajorDMR-6-21394	3
chr7	158316617	158317035	MajorDMR-6-21395	2
chr7	158325117	158325139	MajorDMR-6-21396	2
chr7	158362430	158362908	MajorDMR-6-21397	35
chr7	158377095	158377482	MajorDMR-6-21398	4
chr7	158593993	158594170	MajorDMR-6-21399	3
chr7	158596569	158596674	MajorDMR-6-21400	2
chr7	158708787	158709283	MajorDMR-6-21401	2
chr7	158752560	158752716	MajorDMR-6-21402	3
chr7	158770647	158771427	MajorDMR-6-21403	8
chr7	158789652	158790336	MajorDMR-6-21404	8
chr7	158935835	158936076	MajorDMR-6-21405	2
chr7	159101713	159101866	MajorDMR-6-21406	2
chr7	159111374	159111545	MajorDMR-6-21407	2
chr8	216452	216465	MajorDMR-6-21408	3
chr8	334773	335427	MajorDMR-6-21409	16
chr8	383599	383915	MajorDMR-6-21410	4
chr8	436685	436694	MajorDMR-6-21411	2
chr8	566651	567041	MajorDMR-6-21412	5
chr8	813634	813943	MajorDMR-6-21413	7
chr8	819280	819891	MajorDMR-6-21414	10
chr8	832467	832648	MajorDMR-6-21415	3
chr8	962481	962859	MajorDMR-6-21416	3
chr8	989972	990226	MajorDMR-6-21417	2
chr8	1145789	1146100	MajorDMR-6-21418	2
chr8	1169474	1169735	MajorDMR-6-21419	2
chr8	1298591	1298653	MajorDMR-6-21420	2
chr8	1339154	1339498	MajorDMR-6-21421	2
chr8	1365199	1365716	MajorDMR-6-21422	14
chr8	1428226	1428332	MajorDMR-6-21423	5
chr8	1519776	1520136	MajorDMR-6-21424	3
chr8	1697070	1697500	MajorDMR-6-21425	8
chr8	1801924	1801986	MajorDMR-6-21426	2
chr8	1807060	1807705	MajorDMR-6-21427	19
chr8	2176730	2177234	MajorDMR-6-21428	2
chr8	2269850	2270036	MajorDMR-6-21429	2
chr8	2419094	2419389	MajorDMR-6-21430	2
chr8	2584600	2584909	MajorDMR-6-21431	2
chr8	2645090	2645606	MajorDMR-6-21432	4
chr8	2837136	2837200	MajorDMR-6-21433	3
chr8	2879404	2879783	MajorDMR-6-21434	2
chr8	2937376	2937408	MajorDMR-6-21435	2
chr8	3177529	3177912	MajorDMR-6-21436	2
chr8	3636043	3636561	MajorDMR-6-21437	7
chr8	3824212	3824277	MajorDMR-6-21438	2
chr8	3936612	3937339	MajorDMR-6-21439	4
chr8	3962262	3962289	MajorDMR-6-21440	2
chr8	4263442	4263721	MajorDMR-6-21441	4
chr8	4792009	4792071	MajorDMR-6-21442	2
chr8	4854175	4854511	MajorDMR-6-21443	2
chr8	4997582	4998016	MajorDMR-6-21444	4
chr8	5029647	5029831	MajorDMR-6-21445	3
chr8	5210721	5210725	MajorDMR-6-21446	2
chr8	5248335	5248607	MajorDMR-6-21447	2
chr8	5249424	5249755	MajorDMR-6-21448	2
chr8	5251906	5252117	MajorDMR-6-21449	2
chr8	5473540	5473574	MajorDMR-6-21450	3
chr8	5672347	5672399	MajorDMR-6-21451	2
chr8	5827094	5827530	MajorDMR-6-21452	2
chr8	5866219	5866694	MajorDMR-6-21453	3
chr8	5869198	5869584	MajorDMR-6-21454	2
chr8	5923675	5923799	MajorDMR-6-21455	5
chr8	5934115	5934138	MajorDMR-6-21456	2
chr8	5991766	5992307	MajorDMR-6-21457	6
chr8	6020682	6020919	MajorDMR-6-21458	2
chr8	6070780	6071214	MajorDMR-6-21459	5
chr8	6091804	6092852	MajorDMR-6-21460	4
chr8	6282696	6282715	MajorDMR-6-21461	3
chr8	6419494	6420570	MajorDMR-6-21462	18
chr8	6540037	6540079	MajorDMR-6-21463	3
chr8	6567465	6567826	MajorDMR-6-21464	2
chr8	6648541	6648677	MajorDMR-6-21465	2
chr8	6658320	6658606	MajorDMR-6-21466	7
chr8	6962445	6962494	MajorDMR-6-21467	2
chr8	7078792	7078944	MajorDMR-6-21468	7
chr8	7255383	7255670	MajorDMR-6-21469	4
chr8	7281982	7281989	MajorDMR-6-21470	2
chr8	7378895	7379096	MajorDMR-6-21471	2
chr8	7404160	7404285	MajorDMR-6-21472	2
chr8	7538351	7538516	MajorDMR-6-21473	2
chr8	7771013	7771262	MajorDMR-6-21474	2
chr8	8057635	8057773	MajorDMR-6-21475	2
chr8	8086548	8086701	MajorDMR-6-21476	3
chr8	8182043	8182895	MajorDMR-6-21477	28
chr8	8302172	8302966	MajorDMR-6-21478	6
chr8	8523065	8523219	MajorDMR-6-21479	3
chr8	8646558	8646631	MajorDMR-6-21480	2
chr8	8687866	8687881	MajorDMR-6-21481	2
chr8	8726597	8727119	MajorDMR-6-21482	5
chr8	8730086	8730464	MajorDMR-6-21483	3
chr8	8731234	8731450	MajorDMR-6-21484	2
chr8	8793185	8793189	MajorDMR-6-21485	2
chr8	8861385	8861629	MajorDMR-6-21486	4
chr8	9013044	9013496	MajorDMR-6-21487	2
chr8	9110853	9111041	MajorDMR-6-21488	4
chr8	9275262	9275352	MajorDMR-6-21489	2
chr8	9278470	9278545	MajorDMR-6-21490	3
chr8	9412371	9412482	MajorDMR-6-21491	3
chr8	9771248	9771835	MajorDMR-6-21492	4
chr8	9774033	9774093	MajorDMR-6-21493	2
chr8	9790895	9790902	MajorDMR-6-21494	2
chr8	10001715	10001959	MajorDMR-6-21495	2
chr8	10002510	10002722	MajorDMR-6-21496	5
chr8	10003326	10003338	MajorDMR-6-21497	2
chr8	10003946	10004023	MajorDMR-6-21498	2
chr8	10024708	10025228	MajorDMR-6-21499	7
chr8	10124672	10125069	MajorDMR-6-21500	5
chr8	10166808	10166954	MajorDMR-6-21501	14
chr8	10197301	10197640	MajorDMR-6-21502	2
chr8	10262800	10262906	MajorDMR-6-21503	2
chr8	10274581	10274598	MajorDMR-6-21504	2
chr8	10275926	10275945	MajorDMR-6-21505	2
chr8	10291307	10291888	MajorDMR-6-21506	3
chr8	10303196	10303586	MajorDMR-6-21507	7
chr8	10341198	10341360	MajorDMR-6-21508	3
chr8	10345851	10346010	MajorDMR-6-21509	2
chr8	10405254	10405280	MajorDMR-6-21510	2
chr8	10447990	10448118	MajorDMR-6-21511	2
chr8	10586732	10586968	MajorDMR-6-21512	7
chr8	10592025	10592325	MajorDMR-6-21513	3
chr8	10709034	10710109	MajorDMR-6-21514	24
chr8	10774348	10774382	MajorDMR-6-21515	2
chr8	10786307	10786480	MajorDMR-6-21516	4
chr8	10865075	10865375	MajorDMR-6-21517	3
chr8	10874243	10874414	MajorDMR-6-21518	2
chr8	10923088	10923373	MajorDMR-6-21519	3
chr8	10931674	10932019	MajorDMR-6-21520	5
chr8	10935111	10935563	MajorDMR-6-21521	7
chr8	10939409	10939490	MajorDMR-6-21522	2
chr8	11083874	11084390	MajorDMR-6-21523	5
chr8	11086990	11087081	MajorDMR-6-21524	2
chr8	11119626	11119760	MajorDMR-6-21525	2
chr8	11122661	11122783	MajorDMR-6-21526	5
chr8	11290965	11291341	MajorDMR-6-21527	2
chr8	11500543	11500596	MajorDMR-6-21528	2
chr8	11534224	11534816	MajorDMR-6-21529	6
chr8	11549754	11549876	MajorDMR-6-21530	3
chr8	11578656	11578770	MajorDMR-6-21531	4
chr8	11681824	11682268	MajorDMR-6-21532	2
chr8	11816741	11816771	MajorDMR-6-21533	2
chr8	11972997	11973030	MajorDMR-6-21534	2
chr8	11974072	11974521	MajorDMR-6-21535	2
chr8	12070233	12070555	MajorDMR-6-21536	6
chr8	12523453	12523665	MajorDMR-6-21537	3
chr8	12808379	12808557	MajorDMR-6-21538	3
chr8	12829798	12830355	MajorDMR-6-21539	7
chr8	12842107	12842139	MajorDMR-6-21540	2
chr8	12891075	12891383	MajorDMR-6-21541	4
chr8	12954121	12954290	MajorDMR-6-21542	2
chr8	12991423	12991533	MajorDMR-6-21543	2
chr8	13004367	13004734	MajorDMR-6-21544	3
chr8	13133057	13133628	MajorDMR-6-21545	4
chr8	13202118	13202480	MajorDMR-6-21546	3
chr8	13516527	13516795	MajorDMR-6-21547	5
chr8	13916651	13916875	MajorDMR-6-21548	2
chr8	14357591	14357698	MajorDMR-6-21549	2
chr8	14378393	14378569	MajorDMR-6-21550	3
chr8	14863433	14863693	MajorDMR-6-21551	2
chr8	15955010	15955024	MajorDMR-6-21552	2
chr8	15957487	15957615	MajorDMR-6-21553	2
chr8	16612915	16613521	MajorDMR-6-21554	8
chr8	17237550	17237574	MajorDMR-6-21555	2
chr8	17239866	17240009	MajorDMR-6-21556	2
chr8	17269265	17269414	MajorDMR-6-21557	2
chr8	17353906	17354243	MajorDMR-6-21558	2
chr8	17355176	17355390	MajorDMR-6-21559	4
chr8	17378971	17379598	MajorDMR-6-21560	6
chr8	17433587	17433987	MajorDMR-6-21561	5
chr8	17435481	17435822	MajorDMR-6-21562	3
chr8	17471912	17471987	MajorDMR-6-21563	3
chr8	17519048	17519556	MajorDMR-6-21564	6
chr8	17533361	17534513	MajorDMR-6-21565	23
chr8	17547668	17547867	MajorDMR-6-21566	3
chr8	17550083	17550141	MajorDMR-6-21567	3
chr8	17553291	17555303	MajorDMR-6-21568	25
chr8	17578146	17578994	MajorDMR-6-21569	4
chr8	17597664	17598071	MajorDMR-6-21570	4
chr8	17705150	17705163	MajorDMR-6-21571	2
chr8	17707466	17708957	MajorDMR-6-21572	12
chr8	17714816	17715053	MajorDMR-6-21573	3
chr8	17766273	17766377	MajorDMR-6-21574	3
chr8	17767398	17767512	MajorDMR-6-21575	2
chr8	17772447	17772475	MajorDMR-6-21576	2
chr8	17782176	17782535	MajorDMR-6-21577	5
chr8	17814177	17814635	MajorDMR-6-21578	3
chr8	17904215	17904323	MajorDMR-6-21579	2
chr8	18055038	18055072	MajorDMR-6-21580	3
chr8	18711693	18712532	MajorDMR-6-21581	6
chr8	18870071	18870115	MajorDMR-6-21582	2
chr8	19204093	19204772	MajorDMR-6-21583	5
chr8	19470328	19470411	MajorDMR-6-21584	2
chr8	19912178	19912261	MajorDMR-6-21585	2
chr8	20030051	20030143	MajorDMR-6-21586	4
chr8	20170284	20170653	MajorDMR-6-21587	11
chr8	20245248	20245334	MajorDMR-6-21588	2
chr8	20676377	20676902	MajorDMR-6-21589	4
chr8	21499815	21499917	MajorDMR-6-21590	3
chr8	21845300	21845536	MajorDMR-6-21591	5
chr8	21899810	21900117	MajorDMR-6-21592	3
chr8	21900697	21901131	MajorDMR-6-21593	5
chr8	21901809	21902146	MajorDMR-6-21594	6
chr8	21907962	21908034	MajorDMR-6-21595	2
chr8	21998657	21998813	MajorDMR-6-21596	3
chr8	22223982	22224014	MajorDMR-6-21597	2
chr8	22406470	22407279	MajorDMR-6-21598	13
chr8	22408085	22408534	MajorDMR-6-21599	7
chr8	22418869	22419574	MajorDMR-6-21600	6
chr8	22422720	22422773	MajorDMR-6-21601	2
chr8	22446593	22446627	MajorDMR-6-21602	2
chr8	22454887	22454970	MajorDMR-6-21603	5
chr8	22542946	22542958	MajorDMR-6-21604	4
chr8	22642299	22642359	MajorDMR-6-21605	3
chr8	22707427	22707565	MajorDMR-6-21606	2
chr8	22785157	22786206	MajorDMR-6-21607	9
chr8	22801947	22802070	MajorDMR-6-21608	2
chr8	22831129	22831659	MajorDMR-6-21609	8
chr8	22838683	22839081	MajorDMR-6-21610	3
chr8	22867036	22867352	MajorDMR-6-21611	4
chr8	23098387	23098666	MajorDMR-6-21612	8
chr8	23156154	23156425	MajorDMR-6-21613	5
chr8	23175250	23175431	MajorDMR-6-21614	2
chr8	23184987	23185567	MajorDMR-6-21615	3
chr8	23273814	23273900	MajorDMR-6-21616	4
chr8	23440948	23441373	MajorDMR-6-21617	2
chr8	23585501	23585515	MajorDMR-6-21618	2
chr8	23710826	23711076	MajorDMR-6-21619	5
chr8	24272817	24272842	MajorDMR-6-21620	3
chr8	24624377	24624747	MajorDMR-6-21621	2
chr8	24816287	24816706	MajorDMR-6-21622	6
chr8	24856705	24856822	MajorDMR-6-21623	2
chr8	24859008	24859277	MajorDMR-6-21624	6
chr8	25109460	25109464	MajorDMR-6-21625	2
chr8	25237558	25237610	MajorDMR-6-21626	2
chr8	26054394	26054559	MajorDMR-6-21627	2
chr8	26487777	26487824	MajorDMR-6-21628	2
chr8	26548739	26548902	MajorDMR-6-21629	2
chr8	26577020	26577096	MajorDMR-6-21630	2
chr8	26578348	26578406	MajorDMR-6-21631	2
chr8	26681989	26682594	MajorDMR-6-21632	4
chr8	26720291	26720902	MajorDMR-6-21633	3
chr8	26904046	26904369	MajorDMR-6-21634	2
chr8	26944965	26945290	MajorDMR-6-21635	2
chr8	26966311	26966430	MajorDMR-6-21636	2
chr8	27096732	27096964	MajorDMR-6-21637	12
chr8	27125932	27126111	MajorDMR-6-21638	2
chr8	27348164	27348476	MajorDMR-6-21639	3
chr8	27349142	27349222	MajorDMR-6-21640	2
chr8	27460967	27461158	MajorDMR-6-21641	2
chr8	27465824	27466578	MajorDMR-6-21642	11
chr8	27468980	27469002	MajorDMR-6-21643	2
chr8	27494214	27494645	MajorDMR-6-21644	6
chr8	27591386	27591542	MajorDMR-6-21645	4
chr8	27721632	27721788	MajorDMR-6-21646	3
chr8	27740064	27740418	MajorDMR-6-21647	2
chr8	27769011	27769133	MajorDMR-6-21648	2
chr8	27769889	27770046	MajorDMR-6-21649	2
chr8	27827476	27827965	MajorDMR-6-21650	2
chr8	28165515	28166457	MajorDMR-6-21651	6
chr8	28174741	28175494	MajorDMR-6-21652	22
chr8	28176255	28177855	MajorDMR-6-21653	22
chr8	28446796	28446918	MajorDMR-6-21654	2
chr8	28468924	28469131	MajorDMR-6-21655	2
chr8	28494533	28494676	MajorDMR-6-21656	2
chr8	28514947	28515246	MajorDMR-6-21657	2
chr8	28560937	28560949	MajorDMR-6-21658	2
chr8	28569524	28569908	MajorDMR-6-21659	2
chr8	28580493	28580814	MajorDMR-6-21660	3
chr8	28583489	28583542	MajorDMR-6-21661	2
chr8	28627030	28627200	MajorDMR-6-21662	2
chr8	28633744	28633830	MajorDMR-6-21663	3
chr8	28750555	28751083	MajorDMR-6-21664	3
chr8	28841854	28842117	MajorDMR-6-21665	2
chr8	28893179	28893304	MajorDMR-6-21666	2
chr8	28914503	28914615	MajorDMR-6-21667	4
chr8	28930620	28930787	MajorDMR-6-21668	2
chr8	29153776	29153879	MajorDMR-6-21669	2
chr8	29204953	29206017	MajorDMR-6-21670	49
chr8	29259273	29259298	MajorDMR-6-21671	3
chr8	29380218	29380538	MajorDMR-6-21672	6
chr8	29387709	29388140	MajorDMR-6-21673	2
chr8	29578666	29578722	MajorDMR-6-21674	2
chr8	29580611	29580759	MajorDMR-6-21675	3
chr8	29633977	29634306	MajorDMR-6-21676	4
chr8	29891145	29891987	MajorDMR-6-21677	7
chr8	29951883	29952119	MajorDMR-6-21678	3
chr8	30359423	30359804	MajorDMR-6-21679	2
chr8	30635158	30635358	MajorDMR-6-21680	2
chr8	30660149	30660305	MajorDMR-6-21681	3
chr8	30672127	30672289	MajorDMR-6-21682	3
chr8	31424622	31424670	MajorDMR-6-21683	2
chr8	31995703	31996116	MajorDMR-6-21684	6
chr8	32298771	32298816	MajorDMR-6-21685	2
chr8	32345283	32345353	MajorDMR-6-21686	4
chr8	33422741	33422794	MajorDMR-6-21687	3
chr8	33482148	33482453	MajorDMR-6-21688	3
chr8	33657748	33658018	MajorDMR-6-21689	2
chr8	33659001	33659037	MajorDMR-6-21690	2
chr8	33661373	33662245	MajorDMR-6-21691	5
chr8	33663049	33663279	MajorDMR-6-21692	2
chr8	33663912	33663971	MajorDMR-6-21693	3
chr8	33669700	33670358	MajorDMR-6-21694	6
chr8	33877707	33877774	MajorDMR-6-21695	2
chr8	33885812	33886188	MajorDMR-6-21696	4
chr8	34017894	34018159	MajorDMR-6-21697	2
chr8	34245284	34245403	MajorDMR-6-21698	2
chr8	34677638	34677848	MajorDMR-6-21699	3
chr8	35149479	35149769	MajorDMR-6-21700	3
chr8	35237645	35237711	MajorDMR-6-21701	3
chr8	35238722	35238918	MajorDMR-6-21702	2
chr8	35401663	35401872	MajorDMR-6-21703	5
chr8	35417520	35417552	MajorDMR-6-21704	2
chr8	35583828	35583873	MajorDMR-6-21705	2
chr8	35721270	35721400	MajorDMR-6-21706	2
chr8	35764045	35764307	MajorDMR-6-21707	6
chr8	36209418	36210003	MajorDMR-6-21708	10
chr8	36633715	36633881	MajorDMR-6-21709	2
chr8	36655426	36655498	MajorDMR-6-21710	2
chr8	37036968	37037228	MajorDMR-6-21711	3
chr8	37237866	37238611	MajorDMR-6-21712	13
chr8	37604991	37605504	MajorDMR-6-21713	3
chr8	37656219	37656403	MajorDMR-6-21714	5
chr8	37729088	37729173	MajorDMR-6-21715	2
chr8	37854175	37854282	MajorDMR-6-21716	3
chr8	37924788	37924963	MajorDMR-6-21717	2
chr8	38006652	38006801	MajorDMR-6-21718	2
chr8	38090439	38090453	MajorDMR-6-21719	2
chr8	38175366	38175633	MajorDMR-6-21720	8
chr8	38268481	38268639	MajorDMR-6-21721	2
chr8	38326294	38326341	MajorDMR-6-21722	3
chr8	38409032	38409351	MajorDMR-6-21723	2
chr8	38410964	38411780	MajorDMR-6-21724	8
chr8	38539725	38540397	MajorDMR-6-21725	18
chr8	38559157	38559605	MajorDMR-6-21726	8
chr8	38592082	38592971	MajorDMR-6-21727	21
chr8	38757436	38757653	MajorDMR-6-21728	3
chr8	38884156	38884330	MajorDMR-6-21729	3
chr8	38964890	38965514	MajorDMR-6-21730	37
chr8	39171619	39172121	MajorDMR-6-21731	10
chr8	39439150	39439159	MajorDMR-6-21732	2
chr8	39508882	39508906	MajorDMR-6-21733	2
chr8	39797201	39797350	MajorDMR-6-21734	2
chr8	39835649	39835772	MajorDMR-6-21735	3
chr8	39853435	39853640	MajorDMR-6-21736	6
chr8	39870376	39870673	MajorDMR-6-21737	2
chr8	39939152	39939376	MajorDMR-6-21738	6
chr8	40029856	40030029	MajorDMR-6-21739	4
chr8	40180750	40181106	MajorDMR-6-21740	2
chr8	40193458	40193519	MajorDMR-6-21741	2
chr8	40282868	40283208	MajorDMR-6-21742	2
chr8	40388188	40389693	MajorDMR-6-21743	8
chr8	40391518	40392021	MajorDMR-6-21744	4
chr8	40452213	40452416	MajorDMR-6-21745	2
chr8	40474958	40475351	MajorDMR-6-21746	3
chr8	40500717	40500749	MajorDMR-6-21747	2
chr8	40519275	40519333	MajorDMR-6-21748	2
chr8	40551425	40551680	MajorDMR-6-21749	2
chr8	40583454	40583843	MajorDMR-6-21750	2
chr8	40618276	40618280	MajorDMR-6-21751	2
chr8	40653626	40653718	MajorDMR-6-21752	5
chr8	40664026	40665080	MajorDMR-6-21753	9
chr8	40673411	40673431	MajorDMR-6-21754	2
chr8	40678236	40679574	MajorDMR-6-21755	8
chr8	40680592	40680714	MajorDMR-6-21756	3
chr8	40688626	40688989	MajorDMR-6-21757	4
chr8	40691229	40694090	MajorDMR-6-21758	22
chr8	40695708	40695825	MajorDMR-6-21759	2
chr8	40697967	40698680	MajorDMR-6-21760	8
chr8	40703679	40705057	MajorDMR-6-21761	17
chr8	40707860	40708296	MajorDMR-6-21762	4
chr8	40716948	40717194	MajorDMR-6-21763	2
chr8	40722828	40724269	MajorDMR-6-21764	9
chr8	40727189	40727273	MajorDMR-6-21765	2
chr8	40729313	40730198	MajorDMR-6-21766	4
chr8	40736334	40737026	MajorDMR-6-21767	3
chr8	40742393	40743457	MajorDMR-6-21768	9
chr8	40750770	40751248	MajorDMR-6-21769	5
chr8	40752196	40752718	MajorDMR-6-21770	6
chr8	40753850	40754808	MajorDMR-6-21771	22
chr8	40850893	40850979	MajorDMR-6-21772	3
chr8	41188698	41188939	MajorDMR-6-21773	5
chr8	41218513	41218999	MajorDMR-6-21774	7
chr8	41309255	41309505	MajorDMR-6-21775	2
chr8	41342771	41343099	MajorDMR-6-21776	7
chr8	41456975	41457139	MajorDMR-6-21777	2
chr8	41458288	41458440	MajorDMR-6-21778	2
chr8	41470564	41470638	MajorDMR-6-21779	2
chr8	41502850	41503681	MajorDMR-6-21780	3
chr8	41511635	41511710	MajorDMR-6-21781	2
chr8	41516901	41517896	MajorDMR-6-21782	16
chr8	41526733	41526972	MajorDMR-6-21783	6
chr8	41528703	41528947	MajorDMR-6-21784	9
chr8	41570801	41571027	MajorDMR-6-21785	2
chr8	41593896	41594243	MajorDMR-6-21786	8
chr8	41612708	41612743	MajorDMR-6-21787	3
chr8	41686382	41686522	MajorDMR-6-21788	4
chr8	41703951	41703969	MajorDMR-6-21789	2
chr8	41721972	41721990	MajorDMR-6-21790	2
chr8	41753288	41753726	MajorDMR-6-21791	15
chr8	41907309	41907748	MajorDMR-6-21792	5
chr8	42031471	42032228	MajorDMR-6-21793	15
chr8	42393076	42393197	MajorDMR-6-21794	3
chr8	42409778	42410340	MajorDMR-6-21795	3
chr8	42544907	42544925	MajorDMR-6-21796	2
chr8	42547473	42547490	MajorDMR-6-21797	2
chr8	42596174	42597153	MajorDMR-6-21798	12
chr8	42659907	42659978	MajorDMR-6-21799	3
chr8	42941223	42941334	MajorDMR-6-21800	4
chr8	42992098	42992165	MajorDMR-6-21801	2
chr8	43084400	43084529	MajorDMR-6-21802	2
chr8	43100063	43100354	MajorDMR-6-21803	2
chr8	43110953	43111090	MajorDMR-6-21804	2
chr8	43114114	43114277	MajorDMR-6-21805	2
chr8	43119619	43119787	MajorDMR-6-21806	2
chr8	43121447	43121590	MajorDMR-6-21807	2
chr8	43130508	43130646	MajorDMR-6-21808	2
chr8	43137313	43137648	MajorDMR-6-21809	2
chr8	43170422	43170929	MajorDMR-6-21810	3
chr8	43188148	43188390	MajorDMR-6-21811	2
chr8	43190719	43191025	MajorDMR-6-21812	2
chr8	43196933	43197590	MajorDMR-6-21813	3
chr8	43198366	43198633	MajorDMR-6-21814	3
chr8	43202333	43202831	MajorDMR-6-21815	2
chr8	43206797	43207177	MajorDMR-6-21816	2
chr8	43207740	43208132	MajorDMR-6-21817	2
chr8	43208816	43209037	MajorDMR-6-21818	2
chr8	43210644	43212216	MajorDMR-6-21819	5
chr8	43218657	43218731	MajorDMR-6-21820	2
chr8	43224928	43225579	MajorDMR-6-21821	4
chr8	43234679	43235009	MajorDMR-6-21822	2
chr8	43242290	43242705	MajorDMR-6-21823	2
chr8	43256329	43256552	MajorDMR-6-21824	2
chr8	43259429	43259481	MajorDMR-6-21825	2
chr8	43265443	43265760	MajorDMR-6-21826	3
chr8	43281708	43282273	MajorDMR-6-21827	3
chr8	43288653	43288892	MajorDMR-6-21828	2
chr8	43289560	43290198	MajorDMR-6-21829	4
chr8	43295232	43295545	MajorDMR-6-21830	2
chr8	43300067	43300381	MajorDMR-6-21831	3
chr8	43318350	43319189	MajorDMR-6-21832	4
chr8	43324308	43324376	MajorDMR-6-21833	2
chr8	43341400	43341831	MajorDMR-6-21834	2
chr8	43343830	43344270	MajorDMR-6-21835	2
chr8	43354528	43354909	MajorDMR-6-21836	4
chr8	43359563	43359584	MajorDMR-6-21837	2
chr8	43365139	43365283	MajorDMR-6-21838	2
chr8	43366850	43367359	MajorDMR-6-21839	3
chr8	43369319	43369597	MajorDMR-6-21840	3
chr8	43380151	43380787	MajorDMR-6-21841	4
chr8	43381900	43382426	MajorDMR-6-21842	3
chr8	43392595	43392869	MajorDMR-6-21843	3
chr8	43396387	43396883	MajorDMR-6-21844	2
chr8	43397669	43397867	MajorDMR-6-21845	2
chr8	43410552	43410933	MajorDMR-6-21846	2
chr8	43413488	43413528	MajorDMR-6-21847	2
chr8	43417290	43417692	MajorDMR-6-21848	4
chr8	43419242	43419272	MajorDMR-6-21849	2
chr8	43441238	43442477	MajorDMR-6-21850	5
chr8	43462023	43462389	MajorDMR-6-21851	2
chr8	43463364	43463672	MajorDMR-6-21852	2
chr8	43465851	43465978	MajorDMR-6-21853	2
chr8	43468240	43468252	MajorDMR-6-21854	2
chr8	43471279	43471398	MajorDMR-6-21855	2
chr8	43472976	43473364	MajorDMR-6-21856	2
chr8	43476111	43476400	MajorDMR-6-21857	2
chr8	43484171	43484485	MajorDMR-6-21858	2
chr8	43490355	43490915	MajorDMR-6-21859	3
chr8	43498904	43499032	MajorDMR-6-21860	2
chr8	43506195	43506568	MajorDMR-6-21861	2
chr8	43515486	43515878	MajorDMR-6-21862	3
chr8	43522214	43522474	MajorDMR-6-21863	2
chr8	43551660	43552108	MajorDMR-6-21864	2
chr8	43555455	43555780	MajorDMR-6-21865	2
chr8	43570156	43570230	MajorDMR-6-21866	2
chr8	43582753	43583091	MajorDMR-6-21867	2
chr8	43586859	43587050	MajorDMR-6-21868	2
chr8	43587936	43588109	MajorDMR-6-21869	2
chr8	43599219	43599349	MajorDMR-6-21870	2
chr8	43600004	43600060	MajorDMR-6-21871	2
chr8	43601363	43602039	MajorDMR-6-21872	4
chr8	43610966	43611095	MajorDMR-6-21873	3
chr8	43614354	43614693	MajorDMR-6-21874	2
chr8	43621423	43621445	MajorDMR-6-21875	2
chr8	43650467	43650607	MajorDMR-6-21876	2
chr8	43651461	43651962	MajorDMR-6-21877	2
chr8	43665965	43666194	MajorDMR-6-21878	2
chr8	43669104	43669241	MajorDMR-6-21879	2
chr8	43669826	43669944	MajorDMR-6-21880	2
chr8	43679994	43680432	MajorDMR-6-21881	5
chr8	43683949	43685154	MajorDMR-6-21882	6
chr8	43686167	43686483	MajorDMR-6-21883	2
chr8	43689835	43689893	MajorDMR-6-21884	3
chr8	43692238	43692692	MajorDMR-6-21885	2
chr8	43694927	43695269	MajorDMR-6-21886	2
chr8	43696064	43696117	MajorDMR-6-21887	2
chr8	43701492	43701806	MajorDMR-6-21888	2
chr8	43704527	43704903	MajorDMR-6-21889	3
chr8	43705795	43706265	MajorDMR-6-21890	3
chr8	43740132	43740367	MajorDMR-6-21891	3
chr8	43749619	43750622	MajorDMR-6-21892	5
chr8	43751774	43751839	MajorDMR-6-21893	2
chr8	43752360	43754040	MajorDMR-6-21894	5
chr8	43756372	43756842	MajorDMR-6-21895	2
chr8	43761910	43762580	MajorDMR-6-21896	4
chr8	43769152	43769621	MajorDMR-6-21897	2
chr8	43775721	43775754	MajorDMR-6-21898	2
chr8	43785068	43785320	MajorDMR-6-21899	2
chr8	43790487	43790810	MajorDMR-6-21900	4
chr8	43828963	43829002	MajorDMR-6-21901	2
chr8	43831421	43831749	MajorDMR-6-21902	2
chr8	46868877	46868909	MajorDMR-6-21903	2
chr8	46876353	46876709	MajorDMR-6-21904	2
chr8	46893264	46893376	MajorDMR-6-21905	2
chr8	46901309	46901771	MajorDMR-6-21906	2
chr8	46903259	46903727	MajorDMR-6-21907	3
chr8	46923061	46924678	MajorDMR-6-21908	10
chr8	46932245	46932987	MajorDMR-6-21909	3
chr8	46945948	46946647	MajorDMR-6-21910	4
chr8	46947916	46948755	MajorDMR-6-21911	4
chr8	46976834	46977085	MajorDMR-6-21912	2
chr8	46990182	46990275	MajorDMR-6-21913	2
chr8	47001099	47001593	MajorDMR-6-21914	3
chr8	47002994	47005179	MajorDMR-6-21915	18
chr8	47005743	47006160	MajorDMR-6-21916	3
chr8	47013153	47013320	MajorDMR-6-21917	3
chr8	47013965	47014636	MajorDMR-6-21918	6
chr8	47015237	47016071	MajorDMR-6-21919	7
chr8	47017433	47018012	MajorDMR-6-21920	6
chr8	47018730	47018886	MajorDMR-6-21921	2
chr8	47020286	47021340	MajorDMR-6-21922	5
chr8	47027357	47027600	MajorDMR-6-21923	5
chr8	47028481	47028648	MajorDMR-6-21924	2
chr8	47029540	47029993	MajorDMR-6-21925	3
chr8	47044243	47044675	MajorDMR-6-21926	2
chr8	47048132	47048523	MajorDMR-6-21927	2
chr8	47051998	47052168	MajorDMR-6-21928	2
chr8	47059672	47060005	MajorDMR-6-21929	2
chr8	47061461	47061651	MajorDMR-6-21930	3
chr8	47063010	47063390	MajorDMR-6-21931	2
chr8	47064051	47064560	MajorDMR-6-21932	3
chr8	47068837	47069338	MajorDMR-6-21933	2
chr8	47072997	47073058	MajorDMR-6-21934	2
chr8	47087384	47088121	MajorDMR-6-21935	9
chr8	47089549	47089755	MajorDMR-6-21936	3
chr8	47091094	47091702	MajorDMR-6-21937	6
chr8	47096865	47097046	MajorDMR-6-21938	3
chr8	47097832	47098056	MajorDMR-6-21939	2
chr8	47099875	47099894	MajorDMR-6-21940	2
chr8	47103179	47103397	MajorDMR-6-21941	2
chr8	47104486	47104914	MajorDMR-6-21942	2
chr8	47105515	47105664	MajorDMR-6-21943	2
chr8	47106180	47106203	MajorDMR-6-21944	2
chr8	47107302	47107714	MajorDMR-6-21945	3
chr8	47113789	47114773	MajorDMR-6-21946	4
chr8	47121122	47121615	MajorDMR-6-21947	3
chr8	47131272	47131319	MajorDMR-6-21948	2
chr8	47132226	47132348	MajorDMR-6-21949	2
chr8	47141801	47142268	MajorDMR-6-21950	2
chr8	47144627	47144777	MajorDMR-6-21951	3
chr8	47145778	47145802	MajorDMR-6-21952	2
chr8	47152142	47152697	MajorDMR-6-21953	3
chr8	47155439	47155862	MajorDMR-6-21954	2
chr8	47165227	47165426	MajorDMR-6-21955	2
chr8	47190864	47191297	MajorDMR-6-21956	3
chr8	47192173	47193133	MajorDMR-6-21957	4
chr8	47194410	47194598	MajorDMR-6-21958	2
chr8	47198039	47198945	MajorDMR-6-21959	7
chr8	47204469	47204715	MajorDMR-6-21960	2
chr8	47218055	47218547	MajorDMR-6-21961	2
chr8	47227501	47227705	MajorDMR-6-21962	2
chr8	47228421	47229060	MajorDMR-6-21963	4
chr8	47238362	47238592	MajorDMR-6-21964	4
chr8	47239600	47239884	MajorDMR-6-21965	3
chr8	47240610	47240683	MajorDMR-6-21966	2
chr8	47242347	47242899	MajorDMR-6-21967	3
chr8	47244308	47246964	MajorDMR-6-21968	21
chr8	47248662	47249367	MajorDMR-6-21969	5
chr8	47251285	47253875	MajorDMR-6-21970	15
chr8	47254431	47255148	MajorDMR-6-21971	6
chr8	47262161	47263372	MajorDMR-6-21972	8
chr8	47275796	47276080	MajorDMR-6-21973	2
chr8	47278188	47279014	MajorDMR-6-21974	4
chr8	47285396	47285800	MajorDMR-6-21975	3
chr8	47286570	47288707	MajorDMR-6-21976	13
chr8	47289459	47290205	MajorDMR-6-21977	7
chr8	47290708	47292926	MajorDMR-6-21978	10
chr8	47293508	47293852	MajorDMR-6-21979	2
chr8	47294589	47295524	MajorDMR-6-21980	4
chr8	47296165	47297250	MajorDMR-6-21981	6
chr8	47297976	47298540	MajorDMR-6-21982	3
chr8	47300166	47301650	MajorDMR-6-21983	9
chr8	47302537	47302754	MajorDMR-6-21984	2
chr8	47305811	47306058	MajorDMR-6-21985	2
chr8	47313101	47314066	MajorDMR-6-21986	4
chr8	47315128	47318239	MajorDMR-6-21987	22
chr8	47319803	47320274	MajorDMR-6-21988	5
chr8	47321343	47322435	MajorDMR-6-21989	6
chr8	47323089	47324142	MajorDMR-6-21990	4
chr8	47325270	47325671	MajorDMR-6-21991	2
chr8	47326519	47326735	MajorDMR-6-21992	2
chr8	47328071	47328498	MajorDMR-6-21993	3
chr8	47335551	47335824	MajorDMR-6-21994	5
chr8	47336481	47336689	MajorDMR-6-21995	3
chr8	47337989	47339279	MajorDMR-6-21996	6
chr8	47353955	47354160	MajorDMR-6-21997	2
chr8	47379603	47379865	MajorDMR-6-21998	2
chr8	47396317	47396894	MajorDMR-6-21999	3
chr8	47397632	47397964	MajorDMR-6-22000	3
chr8	47398644	47398658	MajorDMR-6-22001	2
chr8	47399673	47399737	MajorDMR-6-22002	2
chr8	47409863	47410294	MajorDMR-6-22003	2
chr8	47423057	47423115	MajorDMR-6-22004	2
chr8	47440750	47441241	MajorDMR-6-22005	3
chr8	47443332	47443813	MajorDMR-6-22006	3
chr8	47475108	47475665	MajorDMR-6-22007	4
chr8	47481688	47482088	MajorDMR-6-22008	2
chr8	47492245	47492640	MajorDMR-6-22009	2
chr8	47493234	47494186	MajorDMR-6-22010	4
chr8	47495802	47496234	MajorDMR-6-22011	3
chr8	47497890	47498904	MajorDMR-6-22012	6
chr8	47499490	47501124	MajorDMR-6-22013	6
chr8	47503432	47503697	MajorDMR-6-22014	2
chr8	47521425	47521784	MajorDMR-6-22015	2
chr8	47525556	47525590	MajorDMR-6-22016	2
chr8	47528251	47528316	MajorDMR-6-22017	2
chr8	47537441	47537494	MajorDMR-6-22018	2
chr8	47561449	47562282	MajorDMR-6-22019	4
chr8	47570355	47570870	MajorDMR-6-22020	3
chr8	47571641	47571657	MajorDMR-6-22021	2
chr8	47575351	47575533	MajorDMR-6-22022	2
chr8	47584374	47584546	MajorDMR-6-22023	2
chr8	47586437	47586729	MajorDMR-6-22024	2
chr8	47596696	47596742	MajorDMR-6-22025	2
chr8	47645063	47645349	MajorDMR-6-22026	2
chr8	47647279	47647543	MajorDMR-6-22027	2
chr8	47648554	47648616	MajorDMR-6-22028	2
chr8	47653456	47654035	MajorDMR-6-22029	3
chr8	47680279	47680867	MajorDMR-6-22030	3
chr8	47722521	47722737	MajorDMR-6-22031	2
chr8	47749798	47750017	MajorDMR-6-22032	5
chr8	47765457	47765701	MajorDMR-6-22033	2
chr8	47809663	47810076	MajorDMR-6-22034	2
chr8	47974318	47974412	MajorDMR-6-22035	2
chr8	48115037	48115071	MajorDMR-6-22036	2
chr8	48175101	48175139	MajorDMR-6-22037	2
chr8	48649226	48649293	MajorDMR-6-22038	3
chr8	49033595	49033794	MajorDMR-6-22039	2
chr8	49049268	49049680	MajorDMR-6-22040	2
chr8	49227439	49227543	MajorDMR-6-22041	2
chr8	49529331	49529647	MajorDMR-6-22042	4
chr8	49533471	49533828	MajorDMR-6-22043	12
chr8	50207776	50208110	MajorDMR-6-22044	2
chr8	50280406	50280527	MajorDMR-6-22045	2
chr8	50827916	50828369	MajorDMR-6-22046	2
chr8	50892928	50893170	MajorDMR-6-22047	5
chr8	50980447	50980900	MajorDMR-6-22048	2
chr8	51347933	51348896	MajorDMR-6-22049	6
chr8	52092323	52092503	MajorDMR-6-22050	2
chr8	52526043	52526061	MajorDMR-6-22051	2
chr8	52987043	52987275	MajorDMR-6-22052	2
chr8	53063965	53064614	MajorDMR-6-22053	4
chr8	53208462	53208473	MajorDMR-6-22054	2
chr8	53379751	53380040	MajorDMR-6-22055	6
chr8	53476774	53476910	MajorDMR-6-22056	2
chr8	53851100	53851497	MajorDMR-6-22057	8
chr8	54207240	54207734	MajorDMR-6-22058	3
chr8	54522442	54522491	MajorDMR-6-22059	2
chr8	54584350	54584385	MajorDMR-6-22060	2
chr8	54789183	54789693	MajorDMR-6-22061	14
chr8	54792049	54792054	MajorDMR-6-22062	2
chr8	54797988	54798043	MajorDMR-6-22063	3
chr8	55078390	55078672	MajorDMR-6-22064	6
chr8	55355571	55356236	MajorDMR-6-22065	6
chr8	55365729	55365998	MajorDMR-6-22066	4
chr8	55373030	55373386	MajorDMR-6-22067	3
chr8	55466880	55467375	MajorDMR-6-22068	13
chr8	55784938	55784986	MajorDMR-6-22069	2
chr8	55976249	55976321	MajorDMR-6-22070	2
chr8	55976900	55977137	MajorDMR-6-22071	2
chr8	56165034	56165232	MajorDMR-6-22072	2
chr8	56225951	56226993	MajorDMR-6-22073	8
chr8	56317130	56317760	MajorDMR-6-22074	7
chr8	56324752	56324781	MajorDMR-6-22075	2
chr8	56325320	56325354	MajorDMR-6-22076	2
chr8	56358357	56358429	MajorDMR-6-22077	2
chr8	56408308	56408364	MajorDMR-6-22078	2
chr8	56433796	56434267	MajorDMR-6-22079	5
chr8	56494441	56494885	MajorDMR-6-22080	9
chr8	56544428	56545103	MajorDMR-6-22081	7
chr8	56751152	56751436	MajorDMR-6-22082	2
chr8	56756758	56757174	MajorDMR-6-22083	7
chr8	56852047	56852064	MajorDMR-6-22084	3
chr8	57069119	57069334	MajorDMR-6-22085	3
chr8	57358126	57358137	MajorDMR-6-22086	2
chr8	57451871	57452154	MajorDMR-6-22087	3
chr8	58661261	58661266	MajorDMR-6-22088	2
chr8	58773824	58773861	MajorDMR-6-22089	2
chr8	58804346	58804354	MajorDMR-6-22090	2
chr8	58943349	58943422	MajorDMR-6-22091	3
chr8	58950068	58950417	MajorDMR-6-22092	5
chr8	58951153	58951701	MajorDMR-6-22093	4
chr8	59036781	59036840	MajorDMR-6-22094	2
chr8	59155866	59156323	MajorDMR-6-22095	3
chr8	59461642	59461684	MajorDMR-6-22096	2
chr8	59599841	59599884	MajorDMR-6-22097	3
chr8	59714992	59715017	MajorDMR-6-22098	2
chr8	59745375	59746313	MajorDMR-6-22099	8
chr8	59746872	59747365	MajorDMR-6-22100	7
chr8	59757695	59758126	MajorDMR-6-22101	2
chr8	59770905	59771663	MajorDMR-6-22102	6
chr8	59804508	59804545	MajorDMR-6-22103	2
chr8	59872279	59872610	MajorDMR-6-22104	5
chr8	59885765	59886037	MajorDMR-6-22105	3
chr8	59926895	59927174	MajorDMR-6-22106	4
chr8	59927704	59928139	MajorDMR-6-22107	6
chr8	59942283	59942561	MajorDMR-6-22108	2
chr8	60019263	60019621	MajorDMR-6-22109	5
chr8	60020491	60021122	MajorDMR-6-22110	8
chr8	60027866	60030186	MajorDMR-6-22111	14
chr8	61529285	61529341	MajorDMR-6-22112	2
chr8	61563688	61563865	MajorDMR-6-22113	3
chr8	61593414	61593647	MajorDMR-6-22114	3
chr8	61896305	61896333	MajorDMR-6-22115	2
chr8	61918156	61918691	MajorDMR-6-22116	6
chr8	61935475	61935505	MajorDMR-6-22117	3
chr8	62271949	62272076	MajorDMR-6-22118	2
chr8	62322836	62322985	MajorDMR-6-22119	3
chr8	62624368	62625128	MajorDMR-6-22120	15
chr8	62685979	62686152	MajorDMR-6-22121	3
chr8	63078993	63079033	MajorDMR-6-22122	2
chr8	63159722	63159787	MajorDMR-6-22123	4
chr8	63602730	63602856	MajorDMR-6-22124	4
chr8	63603453	63603620	MajorDMR-6-22125	5
chr8	63807302	63807718	MajorDMR-6-22126	2
chr8	63810917	63811076	MajorDMR-6-22127	2
chr8	63820260	63821083	MajorDMR-6-22128	3
chr8	63826473	63826601	MajorDMR-6-22129	3
chr8	64275770	64276073	MajorDMR-6-22130	3
chr8	64382487	64382799	MajorDMR-6-22131	4
chr8	64394905	64395065	MajorDMR-6-22132	2
chr8	64478396	64478830	MajorDMR-6-22133	3
chr8	64543590	64544159	MajorDMR-6-22134	6
chr8	64601180	64601416	MajorDMR-6-22135	3
chr8	65176609	65176897	MajorDMR-6-22136	3
chr8	65489483	65492356	MajorDMR-6-22137	55
chr8	65495932	65496761	MajorDMR-6-22138	4
chr8	65498147	65498488	MajorDMR-6-22139	7
chr8	65499763	65500110	MajorDMR-6-22140	9
chr8	65843396	65843600	MajorDMR-6-22141	2
chr8	66451865	66452073	MajorDMR-6-22142	3
chr8	66944937	66945181	MajorDMR-6-22143	5
chr8	66976611	66976676	MajorDMR-6-22144	2
chr8	66986987	66987492	MajorDMR-6-22145	4
chr8	67090464	67090799	MajorDMR-6-22146	6
chr8	67116964	67117477	MajorDMR-6-22147	3
chr8	67188983	67189008	MajorDMR-6-22148	3
chr8	67342718	67344005	MajorDMR-6-22149	4
chr8	67576740	67577032	MajorDMR-6-22150	2
chr8	67697780	67697875	MajorDMR-6-22151	2
chr8	68412199	68412330	MajorDMR-6-22152	2
chr8	68605145	68605612	MajorDMR-6-22153	4
chr8	68896915	68897355	MajorDMR-6-22154	8
chr8	68932269	68932485	MajorDMR-6-22155	2
chr8	70166877	70167169	MajorDMR-6-22156	2
chr8	70501232	70501690	MajorDMR-6-22157	6
chr8	70551580	70551738	MajorDMR-6-22158	2
chr8	70623421	70623794	MajorDMR-6-22159	3
chr8	70744739	70744912	MajorDMR-6-22160	6
chr8	70945193	70945304	MajorDMR-6-22161	5
chr8	70947468	70947595	MajorDMR-6-22162	5
chr8	70984715	70985059	MajorDMR-6-22163	12
chr8	71154842	71155544	MajorDMR-6-22164	3
chr8	71156991	71157862	MajorDMR-6-22165	12
chr8	72139495	72139724	MajorDMR-6-22166	2
chr8	72274545	72274835	MajorDMR-6-22167	7
chr8	72459598	72459615	MajorDMR-6-22168	2
chr8	72466191	72467081	MajorDMR-6-22169	11
chr8	72469522	72469695	MajorDMR-6-22170	2
chr8	72628513	72628612	MajorDMR-6-22171	3
chr8	72696946	72696955	MajorDMR-6-22172	2
chr8	72757486	72758702	MajorDMR-6-22173	11
chr8	73452185	73452333	MajorDMR-6-22174	2
chr8	73691499	73692101	MajorDMR-6-22175	3
chr8	73879146	73879167	MajorDMR-6-22176	2
chr8	73909491	73909583	MajorDMR-6-22177	2
chr8	74098396	74098418	MajorDMR-6-22178	2
chr8	74334458	74334504	MajorDMR-6-22179	2
chr8	74379226	74379584	MajorDMR-6-22180	2
chr8	74451378	74451718	MajorDMR-6-22181	2
chr8	75078544	75078628	MajorDMR-6-22182	2
chr8	75130294	75130362	MajorDMR-6-22183	3
chr8	75161418	75161814	MajorDMR-6-22184	2
chr8	76195946	76196262	MajorDMR-6-22185	2
chr8	76203043	76203542	MajorDMR-6-22186	2
chr8	76222490	76222609	MajorDMR-6-22187	2
chr8	76316175	76316715	MajorDMR-6-22188	3
chr8	77150908	77151109	MajorDMR-6-22189	2
chr8	77314900	77315632	MajorDMR-6-22190	4
chr8	77585020	77585319	MajorDMR-6-22191	3
chr8	77592811	77593193	MajorDMR-6-22192	6
chr8	77595741	77596206	MajorDMR-6-22193	8
chr8	77599233	77599523	MajorDMR-6-22194	2
chr8	79674584	79674788	MajorDMR-6-22195	11
chr8	79716457	79716489	MajorDMR-6-22196	2
chr8	79717975	79717989	MajorDMR-6-22197	2
chr8	79913362	79913380	MajorDMR-6-22198	2
chr8	79974659	79974713	MajorDMR-6-22199	2
chr8	80408589	80408996	MajorDMR-6-22200	2
chr8	81124171	81124731	MajorDMR-6-22201	5
chr8	81279297	81279643	MajorDMR-6-22202	9
chr8	81438308	81438421	MajorDMR-6-22203	2
chr8	81570711	81570735	MajorDMR-6-22204	2
chr8	81599513	81599635	MajorDMR-6-22205	9
chr8	81631757	81632334	MajorDMR-6-22206	7
chr8	81693873	81694897	MajorDMR-6-22207	10
chr8	81718226	81718361	MajorDMR-6-22208	2
chr8	81831078	81831085	MajorDMR-6-22209	2
chr8	82012869	82013217	MajorDMR-6-22210	2
chr8	82021182	82021756	MajorDMR-6-22211	5
chr8	82022700	82023399	MajorDMR-6-22212	4
chr8	82127693	82127719	MajorDMR-6-22213	2
chr8	82542968	82543425	MajorDMR-6-22214	5
chr8	82926913	82927129	MajorDMR-6-22215	2
chr8	83009409	83009568	MajorDMR-6-22216	2
chr8	84847455	84847473	MajorDMR-6-22217	2
chr8	85814852	85815296	MajorDMR-6-22218	2
chr8	85928893	85929298	MajorDMR-6-22219	2
chr8	85978073	85978253	MajorDMR-6-22220	2
chr8	86376981	86377291	MajorDMR-6-22221	3
chr8	86868384	86868745	MajorDMR-6-22222	4
chr8	87030085	87030145	MajorDMR-6-22223	2
chr8	87045702	87045780	MajorDMR-6-22224	2
chr8	87319234	87319260	MajorDMR-6-22225	2
chr8	87332417	87332546	MajorDMR-6-22226	5
chr8	87356566	87356586	MajorDMR-6-22227	2
chr8	89399199	89399205	MajorDMR-6-22228	2
chr8	90132856	90133407	MajorDMR-6-22229	6
chr8	91014394	91014403	MajorDMR-6-22230	3
chr8	91741098	91741102	MajorDMR-6-22231	2
chr8	91781782	91782277	MajorDMR-6-22232	2
chr8	92037781	92037920	MajorDMR-6-22233	2
chr8	93285298	93285347	MajorDMR-6-22234	2
chr8	93289493	93289505	MajorDMR-6-22235	2
chr8	93479125	93479470	MajorDMR-6-22236	3
chr8	93596385	93596439	MajorDMR-6-22237	2
chr8	94592319	94592599	MajorDMR-6-22238	4
chr8	94994939	94995468	MajorDMR-6-22239	4
chr8	95353275	95353287	MajorDMR-6-22240	2
chr8	95448619	95448686	MajorDMR-6-22241	3
chr8	96064374	96064458	MajorDMR-6-22242	2
chr8	96186546	96187034	MajorDMR-6-22243	4
chr8	96515868	96516249	MajorDMR-6-22244	3
chr8	96570067	96570473	MajorDMR-6-22245	3
chr8	96948923	96949009	MajorDMR-6-22246	2
chr8	97136301	97136553	MajorDMR-6-22247	5
chr8	97156647	97158142	MajorDMR-6-22248	57
chr8	97161750	97162773	MajorDMR-6-22249	25
chr8	97165565	97168494	MajorDMR-6-22250	113
chr8	97169173	97169689	MajorDMR-6-22251	10
chr8	97348195	97348296	MajorDMR-6-22252	2
chr8	97657399	97657437	MajorDMR-6-22253	2
chr8	97780594	97780601	MajorDMR-6-22254	2
chr8	97940894	97941092	MajorDMR-6-22255	4
chr8	98244587	98245238	MajorDMR-6-22256	8
chr8	98964633	98964723	MajorDMR-6-22257	3
chr8	99014549	99014627	MajorDMR-6-22258	2
chr8	99015374	99015390	MajorDMR-6-22259	2
chr8	99037490	99037500	MajorDMR-6-22260	2
chr8	99045054	99046419	MajorDMR-6-22261	7
chr8	99049027	99049260	MajorDMR-6-22262	4
chr8	100508111	100508122	MajorDMR-6-22263	2
chr8	101438766	101439115	MajorDMR-6-22264	2
chr8	101463986	101464285	MajorDMR-6-22265	2
chr8	101675182	101675872	MajorDMR-6-22266	6
chr8	101848095	101848406	MajorDMR-6-22267	2
chr8	101920171	101920579	MajorDMR-6-22268	9
chr8	102281660	102281689	MajorDMR-6-22269	2
chr8	102503599	102505555	MajorDMR-6-22270	39
chr8	102829700	102830268	MajorDMR-6-22271	4
chr8	102861885	102861977	MajorDMR-6-22272	2
chr8	103009783	103010157	MajorDMR-6-22273	4
chr8	103050362	103050662	MajorDMR-6-22274	4
chr8	103059182	103059539	MajorDMR-6-22275	2
chr8	103075426	103075567	MajorDMR-6-22276	4
chr8	103353103	103353351	MajorDMR-6-22277	2
chr8	103393132	103393272	MajorDMR-6-22278	2
chr8	103421230	103421659	MajorDMR-6-22279	3
chr8	103548604	103548901	MajorDMR-6-22280	3
chr8	103589178	103589591	MajorDMR-6-22281	2
chr8	103613125	103613390	MajorDMR-6-22282	4
chr8	104012295	104012664	MajorDMR-6-22283	2
chr8	104013641	104013802	MajorDMR-6-22284	2
chr8	104014687	104015069	MajorDMR-6-22285	3
chr8	104016639	104016810	MajorDMR-6-22286	2
chr8	104020640	104020740	MajorDMR-6-22287	2
chr8	104087604	104088079	MajorDMR-6-22288	2
chr8	104115220	104115660	MajorDMR-6-22289	2
chr8	104118190	104118222	MajorDMR-6-22290	2
chr8	104146418	104146888	MajorDMR-6-22291	2
chr8	104151211	104151245	MajorDMR-6-22292	2
chr8	104164009	104164243	MajorDMR-6-22293	2
chr8	104178141	104178200	MajorDMR-6-22294	2
chr8	105170246	105170276	MajorDMR-6-22295	2
chr8	105257201	105257228	MajorDMR-6-22296	2
chr8	105364011	105364256	MajorDMR-6-22297	2
chr8	105682000	105682041	MajorDMR-6-22298	3
chr8	105744078	105744245	MajorDMR-6-22299	2
chr8	106791814	106792122	MajorDMR-6-22300	2
chr8	107284840	107285175	MajorDMR-6-22301	3
chr8	107408563	107408616	MajorDMR-6-22302	2
chr8	107669530	107669535	MajorDMR-6-22303	2
chr8	107670431	107670682	MajorDMR-6-22304	11
chr8	108448254	108448851	MajorDMR-6-22305	3
chr8	108507664	108507910	MajorDMR-6-22306	5
chr8	108508622	108508827	MajorDMR-6-22307	3
chr8	108755352	108755421	MajorDMR-6-22308	2
chr8	108969953	108970002	MajorDMR-6-22309	3
chr8	109093380	109093451	MajorDMR-6-22310	4
chr8	109930322	109930469	MajorDMR-6-22311	2
chr8	113813464	113813573	MajorDMR-6-22312	2
chr8	114037466	114037690	MajorDMR-6-22313	2
chr8	116004804	116004935	MajorDMR-6-22314	3
chr8	116504708	116504714	MajorDMR-6-22315	2
chr8	116679766	116679878	MajorDMR-6-22316	7
chr8	117466617	117467103	MajorDMR-6-22317	12
chr8	117529197	117529358	MajorDMR-6-22318	2
chr8	117892474	117892568	MajorDMR-6-22319	2
chr8	117958329	117958629	MajorDMR-6-22320	2
chr8	118057378	118057843	MajorDMR-6-22321	2
chr8	118285852	118286013	MajorDMR-6-22322	2
chr8	118344972	118345545	MajorDMR-6-22323	13
chr8	118789244	118790081	MajorDMR-6-22324	3
chr8	118909958	118910122	MajorDMR-6-22325	2
chr8	118910909	118911366	MajorDMR-6-22326	2
chr8	118949579	118950217	MajorDMR-6-22327	5
chr8	118992924	118993122	MajorDMR-6-22328	5
chr8	119086496	119087177	MajorDMR-6-22329	19
chr8	119139047	119139509	MajorDMR-6-22330	4
chr8	120437846	120438183	MajorDMR-6-22331	3
chr8	120684967	120685611	MajorDMR-6-22332	5
chr8	120905044	120905086	MajorDMR-6-22333	2
chr8	120929104	120929290	MajorDMR-6-22334	2
chr8	120930768	120931054	MajorDMR-6-22335	2
chr8	121627837	121627953	MajorDMR-6-22336	2
chr8	122241704	122241936	MajorDMR-6-22337	2
chr8	122273220	122273567	MajorDMR-6-22338	3
chr8	122466954	122467267	MajorDMR-6-22339	2
chr8	122655100	122655125	MajorDMR-6-22340	3
chr8	122704161	122704488	MajorDMR-6-22341	2
chr8	123042168	123042548	MajorDMR-6-22342	2
chr8	123800836	123801013	MajorDMR-6-22343	3
chr8	123939559	123939636	MajorDMR-6-22344	2
chr8	124246253	124246516	MajorDMR-6-22345	2
chr8	124247981	124248472	MajorDMR-6-22346	6
chr8	124263529	124263588	MajorDMR-6-22347	2
chr8	124284831	124285056	MajorDMR-6-22348	3
chr8	124287897	124288028	MajorDMR-6-22349	2
chr8	124296961	124297498	MajorDMR-6-22350	5
chr8	124656161	124656253	MajorDMR-6-22351	2
chr8	124695747	124696047	MajorDMR-6-22352	2
chr8	124733604	124733735	MajorDMR-6-22353	4
chr8	124835968	124835992	MajorDMR-6-22354	2
chr8	124934734	124934814	MajorDMR-6-22355	2
chr8	124938549	124938666	MajorDMR-6-22356	2
chr8	125033393	125033678	MajorDMR-6-22357	2
chr8	125209486	125210117	MajorDMR-6-22358	9
chr8	125274897	125275114	MajorDMR-6-22359	3
chr8	125279471	125279708	MajorDMR-6-22360	3
chr8	125381817	125382125	MajorDMR-6-22361	2
chr8	125499048	125499664	MajorDMR-6-22362	4
chr8	125561258	125561381	MajorDMR-6-22363	2
chr8	125562713	125563691	MajorDMR-6-22364	5
chr8	125573836	125574224	MajorDMR-6-22365	4
chr8	125578689	125578768	MajorDMR-6-22366	2
chr8	125586740	125586956	MajorDMR-6-22367	5
chr8	125603227	125603395	MajorDMR-6-22368	2
chr8	125605239	125605857	MajorDMR-6-22369	18
chr8	125606952	125607308	MajorDMR-6-22370	5
chr8	125609905	125610107	MajorDMR-6-22371	9
chr8	125619386	125619407	MajorDMR-6-22372	2
chr8	125624365	125625047	MajorDMR-6-22373	7
chr8	125631492	125632083	MajorDMR-6-22374	4
chr8	125636938	125638237	MajorDMR-6-22375	18
chr8	125642139	125642145	MajorDMR-6-22376	2
chr8	125649971	125650083	MajorDMR-6-22377	4
chr8	125654406	125654494	MajorDMR-6-22378	2
chr8	125699530	125700925	MajorDMR-6-22379	19
chr8	125702238	125702453	MajorDMR-6-22380	7
chr8	125711528	125711722	MajorDMR-6-22381	3
chr8	125718489	125718851	MajorDMR-6-22382	3
chr8	125721680	125721999	MajorDMR-6-22383	4
chr8	125722828	125722959	MajorDMR-6-22384	5
chr8	125736745	125737477	MajorDMR-6-22385	11
chr8	125738127	125738433	MajorDMR-6-22386	6
chr8	125820320	125820479	MajorDMR-6-22387	4
chr8	125855012	125855328	MajorDMR-6-22388	2
chr8	125869319	125869751	MajorDMR-6-22389	2
chr8	125973819	125973894	MajorDMR-6-22390	2
chr8	126319389	126319614	MajorDMR-6-22391	2
chr8	126446548	126447433	MajorDMR-6-22392	4
chr8	126796707	126797062	MajorDMR-6-22393	10
chr8	126819450	126819671	MajorDMR-6-22394	3
chr8	126918130	126918302	MajorDMR-6-22395	2
chr8	127509557	127509585	MajorDMR-6-22396	2
chr8	127647453	127648182	MajorDMR-6-22397	4
chr8	127889416	127889425	MajorDMR-6-22398	2
chr8	128161535	128161629	MajorDMR-6-22399	2
chr8	128171465	128171704	MajorDMR-6-22400	4
chr8	128394720	128395089	MajorDMR-6-22401	4
chr8	128401459	128401693	MajorDMR-6-22402	2
chr8	128493359	128493605	MajorDMR-6-22403	7
chr8	128894522	128894588	MajorDMR-6-22404	3
chr8	128919682	128920056	MajorDMR-6-22405	8
chr8	128933430	128933456	MajorDMR-6-22406	2
chr8	129137738	129137981	MajorDMR-6-22407	5
chr8	129724810	129724830	MajorDMR-6-22408	2
chr8	129772586	129772902	MajorDMR-6-22409	2
chr8	130419547	130419847	MajorDMR-6-22410	4
chr8	130984316	130984585	MajorDMR-6-22411	5
chr8	131058067	131058488	MajorDMR-6-22412	6
chr8	131070645	131070837	MajorDMR-6-22413	3
chr8	131121582	131121614	MajorDMR-6-22414	2
chr8	131530844	131531419	MajorDMR-6-22415	15
chr8	131787173	131787558	MajorDMR-6-22416	2
chr8	131797042	131797438	MajorDMR-6-22417	2
chr8	132050453	132050550	MajorDMR-6-22418	2
chr8	132051644	132051951	MajorDMR-6-22419	2
chr8	132574444	132574909	MajorDMR-6-22420	2
chr8	132594332	132594729	MajorDMR-6-22421	2
chr8	132774222	132774502	MajorDMR-6-22422	2
chr8	132889168	132889476	MajorDMR-6-22423	2
chr8	133335194	133335317	MajorDMR-6-22424	5
chr8	133388577	133388647	MajorDMR-6-22425	2
chr8	133412388	133412602	MajorDMR-6-22426	3
chr8	133422762	133422918	MajorDMR-6-22427	2
chr8	133436450	133436500	MajorDMR-6-22428	2
chr8	133440364	133440933	MajorDMR-6-22429	3
chr8	133493745	133493850	MajorDMR-6-22430	4
chr8	133529153	133529370	MajorDMR-6-22431	2
chr8	133663585	133663728	MajorDMR-6-22432	2
chr8	134105499	134105652	MajorDMR-6-22433	2
chr8	134449829	134450223	MajorDMR-6-22434	6
chr8	134677169	134677252	MajorDMR-6-22435	4
chr8	134715082	134715264	MajorDMR-6-22436	2
chr8	134723118	134723610	MajorDMR-6-22437	2
chr8	135013254	135013394	MajorDMR-6-22438	3
chr8	135021965	135022164	MajorDMR-6-22439	2
chr8	135082116	135082332	MajorDMR-6-22440	2
chr8	135375683	135376007	MajorDMR-6-22441	2
chr8	135652717	135653307	MajorDMR-6-22442	8
chr8	135676838	135676891	MajorDMR-6-22443	2
chr8	136001021	136001104	MajorDMR-6-22444	2
chr8	136181324	136181652	MajorDMR-6-22445	2
chr8	136468844	136468953	MajorDMR-6-22446	2
chr8	136560353	136560359	MajorDMR-6-22447	2
chr8	136680887	136681011	MajorDMR-6-22448	6
chr8	136725747	136726169	MajorDMR-6-22449	4
chr8	136914080	136914113	MajorDMR-6-22450	2
chr8	137000263	137000281	MajorDMR-6-22451	2
chr8	137209759	137209922	MajorDMR-6-22452	2
chr8	137283787	137283803	MajorDMR-6-22453	2
chr8	137703853	137704019	MajorDMR-6-22454	2
chr8	137824352	137824430	MajorDMR-6-22455	2
chr8	138104592	138104937	MajorDMR-6-22456	2
chr8	138291597	138291705	MajorDMR-6-22457	3
chr8	138378271	138378925	MajorDMR-6-22458	3
chr8	138719830	138720247	MajorDMR-6-22459	2
chr8	138726703	138726858	MajorDMR-6-22460	2
chr8	138730706	138730943	MajorDMR-6-22461	2
chr8	138738115	138738244	MajorDMR-6-22462	3
chr8	138738840	138739337	MajorDMR-6-22463	4
chr8	138768128	138768348	MajorDMR-6-22464	2
chr8	138903218	138903338	MajorDMR-6-22465	2
chr8	138928273	138928410	MajorDMR-6-22466	2
chr8	138930173	138930235	MajorDMR-6-22467	2
chr8	139109054	139109113	MajorDMR-6-22468	2
chr8	139126402	139126618	MajorDMR-6-22469	3
chr8	139178293	139178336	MajorDMR-6-22470	3
chr8	139194329	139194674	MajorDMR-6-22471	3
chr8	139233472	139233728	MajorDMR-6-22472	2
chr8	139241824	139242072	MajorDMR-6-22473	2
chr8	139407076	139407359	MajorDMR-6-22474	4
chr8	139441085	139441200	MajorDMR-6-22475	3
chr8	139441756	139442555	MajorDMR-6-22476	4
chr8	139453344	139453361	MajorDMR-6-22477	2
chr8	139466499	139466526	MajorDMR-6-22478	2
chr8	139478280	139478576	MajorDMR-6-22479	2
chr8	139498758	139498780	MajorDMR-6-22480	2
chr8	139508030	139508511	MajorDMR-6-22481	2
chr8	139704299	139704469	MajorDMR-6-22482	2
chr8	139742775	139743160	MajorDMR-6-22483	3
chr8	139764969	139765133	MajorDMR-6-22484	3
chr8	140613008	140613045	MajorDMR-6-22485	4
chr8	140664852	140664911	MajorDMR-6-22486	2
chr8	141114743	141114987	MajorDMR-6-22487	4
chr8	141136569	141136614	MajorDMR-6-22488	2
chr8	141250116	141250138	MajorDMR-6-22489	3
chr8	141359155	141359577	MajorDMR-6-22490	9
chr8	141562346	141562662	MajorDMR-6-22491	7
chr8	141586998	141587239	MajorDMR-6-22492	2
chr8	141590275	141590662	MajorDMR-6-22493	2
chr8	141599488	141600317	MajorDMR-6-22494	8
chr8	141931087	141931227	MajorDMR-6-22495	2
chr8	142275517	142276008	MajorDMR-6-22496	8
chr8	142289647	142290221	MajorDMR-6-22497	19
chr8	142315840	142316013	MajorDMR-6-22498	6
chr8	142396943	142397145	MajorDMR-6-22499	5
chr8	142425973	142426238	MajorDMR-6-22500	5
chr8	142428311	142428351	MajorDMR-6-22501	4
chr8	142509049	142509552	MajorDMR-6-22502	2
chr8	142517737	142517998	MajorDMR-6-22503	2
chr8	142528135	142529346	MajorDMR-6-22504	92
chr8	142567375	142567871	MajorDMR-6-22505	2
chr8	142568558	142568822	MajorDMR-6-22506	3
chr8	142576827	142577074	MajorDMR-6-22507	2
chr8	142619454	142619491	MajorDMR-6-22508	2
chr8	142716794	142716811	MajorDMR-6-22509	2
chr8	142748244	142748379	MajorDMR-6-22510	4
chr8	142845303	142845608	MajorDMR-6-22511	2
chr8	142903040	142903100	MajorDMR-6-22512	2
chr8	142926891	142927288	MajorDMR-6-22513	5
chr8	142950774	142950844	MajorDMR-6-22514	2
chr8	143037913	143037997	MajorDMR-6-22515	2
chr8	143160138	143160284	MajorDMR-6-22516	3
chr8	143194219	143194490	MajorDMR-6-22517	2
chr8	143200330	143200672	MajorDMR-6-22518	2
chr8	143257112	143257682	MajorDMR-6-22519	8
chr8	143292043	143292078	MajorDMR-6-22520	4
chr8	143294262	143294592	MajorDMR-6-22521	3
chr8	143316772	143316859	MajorDMR-6-22522	2
chr8	143555314	143555354	MajorDMR-6-22523	2
chr8	143581298	143581772	MajorDMR-6-22524	5
chr8	143750235	143750269	MajorDMR-6-22525	3
chr8	144056422	144056433	MajorDMR-6-22526	2
chr8	144107499	144107815	MajorDMR-6-22527	2
chr8	144120105	144121166	MajorDMR-6-22528	34
chr8	144152375	144152563	MajorDMR-6-22529	4
chr8	144170822	144171217	MajorDMR-6-22530	2
chr8	144172755	144173120	MajorDMR-6-22531	2
chr8	144178416	144179037	MajorDMR-6-22532	11
chr8	144248228	144248352	MajorDMR-6-22533	2
chr8	144255547	144255788	MajorDMR-6-22534	2
chr8	144289872	144290281	MajorDMR-6-22535	9
chr8	144300657	144300931	MajorDMR-6-22536	4
chr8	144302312	144303418	MajorDMR-6-22537	10
chr8	144358895	144359433	MajorDMR-6-22538	7
chr8	144383875	144384417	MajorDMR-6-22539	3
chr8	144404933	144405891	MajorDMR-6-22540	5
chr8	144443730	144443773	MajorDMR-6-22541	2
chr8	144450138	144450459	MajorDMR-6-22542	2
chr8	144451874	144452164	MajorDMR-6-22543	8
chr8	144552820	144553120	MajorDMR-6-22544	3
chr8	144554463	144554607	MajorDMR-6-22545	8
chr8	144568098	144568237	MajorDMR-6-22546	2
chr8	144577004	144577191	MajorDMR-6-22547	3
chr8	144594679	144595175	MajorDMR-6-22548	14
chr8	144629878	144630625	MajorDMR-6-22549	4
chr8	144640430	144640564	MajorDMR-6-22550	5
chr8	144649575	144649605	MajorDMR-6-22551	4
chr8	144659852	144659905	MajorDMR-6-22552	2
chr8	144660628	144660777	MajorDMR-6-22553	4
chr8	144753312	144753405	MajorDMR-6-22554	3
chr8	144801242	144801681	MajorDMR-6-22555	2
chr8	144883089	144883235	MajorDMR-6-22556	2
chr8	144906175	144906526	MajorDMR-6-22557	3
chr8	144935612	144935785	MajorDMR-6-22558	3
chr8	144966743	144966959	MajorDMR-6-22559	2
chr8	145052110	145052305	MajorDMR-6-22560	9
chr8	145096538	145096781	MajorDMR-6-22561	8
chr8	145240052	145240993	MajorDMR-6-22562	8
chr8	145257410	145257705	MajorDMR-6-22563	9
chr8	145258238	145258351	MajorDMR-6-22564	2
chr8	145494876	145494894	MajorDMR-6-22565	2
chr8	145508670	145508689	MajorDMR-6-22566	2
chr8	145537331	145537356	MajorDMR-6-22567	3
chr8	145562568	145562810	MajorDMR-6-22568	7
chr8	145577821	145578259	MajorDMR-6-22569	9
chr8	145658252	145658527	MajorDMR-6-22570	3
chr8	145704896	145705189	MajorDMR-6-22571	2
chr8	145711728	145712254	MajorDMR-6-22572	12
chr8	145731246	145731462	MajorDMR-6-22573	2
chr8	145756038	145756062	MajorDMR-6-22574	2
chr8	145777528	145777635	MajorDMR-6-22575	2
chr8	145984543	145984615	MajorDMR-6-22576	2
chr8	145987639	145987963	MajorDMR-6-22577	4
chr8	145997325	145997500	MajorDMR-6-22578	2
chr8	146021579	146021989	MajorDMR-6-22579	2
chr8	146025180	146025186	MajorDMR-6-22580	2
chr8	146227037	146227574	MajorDMR-6-22581	5
chr8	146233316	146233383	MajorDMR-6-22582	2
chr8	146276306	146276377	MajorDMR-6-22583	2
chr8	146294943	146295115	MajorDMR-6-22584	2
chr8	146297013	146297183	MajorDMR-6-22585	2
chr8	146299459	146299883	MajorDMR-6-22586	2
chr8	146300724	146301375	MajorDMR-6-22587	3
chr8	146301914	146302081	MajorDMR-6-22588	2
chr9	10384	10545	MajorDMR-6-22589	4
chr9	72762	72815	MajorDMR-6-22590	2
chr9	117837	118371	MajorDMR-6-22591	5
chr9	450267	450468	MajorDMR-6-22592	2
chr9	470635	470662	MajorDMR-6-22593	2
chr9	663058	663220	MajorDMR-6-22594	2
chr9	677750	677772	MajorDMR-6-22595	2
chr9	792487	792514	MajorDMR-6-22596	2
chr9	841249	841451	MajorDMR-6-22597	5
chr9	908980	909060	MajorDMR-6-22598	3
chr9	964375	964445	MajorDMR-6-22599	2
chr9	965337	966059	MajorDMR-6-22600	8
chr9	967031	967069	MajorDMR-6-22601	2
chr9	968314	968581	MajorDMR-6-22602	2
chr9	972309	972521	MajorDMR-6-22603	4
chr9	973558	974163	MajorDMR-6-22604	6
chr9	974691	975338	MajorDMR-6-22605	7
chr9	977588	978454	MajorDMR-6-22606	13
chr9	982296	982862	MajorDMR-6-22607	4
chr9	1115036	1115121	MajorDMR-6-22608	2
chr9	1284410	1284467	MajorDMR-6-22609	2
chr9	1673917	1674074	MajorDMR-6-22610	2
chr9	1913809	1914065	MajorDMR-6-22611	4
chr9	1918567	1918778	MajorDMR-6-22612	3
chr9	1980242	1980250	MajorDMR-6-22613	3
chr9	2039508	2039999	MajorDMR-6-22614	10
chr9	2044092	2044257	MajorDMR-6-22615	3
chr9	2050898	2050966	MajorDMR-6-22616	2
chr9	2052978	2053136	MajorDMR-6-22617	2
chr9	2054050	2055474	MajorDMR-6-22618	10
chr9	2094594	2094604	MajorDMR-6-22619	2
chr9	2124658	2125271	MajorDMR-6-22620	7
chr9	2130860	2131112	MajorDMR-6-22621	3
chr9	2241182	2241415	MajorDMR-6-22622	11
chr9	2413365	2413578	MajorDMR-6-22623	2
chr9	2663659	2664274	MajorDMR-6-22624	6
chr9	2859945	2860060	MajorDMR-6-22625	4
chr9	2864704	2864892	MajorDMR-6-22626	2
chr9	3018956	3019148	MajorDMR-6-22627	3
chr9	3027589	3027771	MajorDMR-6-22628	2
chr9	3401680	3401875	MajorDMR-6-22629	5
chr9	3732268	3732720	MajorDMR-6-22630	2
chr9	3897745	3897827	MajorDMR-6-22631	2
chr9	3954893	3954955	MajorDMR-6-22632	2
chr9	4164484	4164519	MajorDMR-6-22633	3
chr9	4297573	4297741	MajorDMR-6-22634	2
chr9	4586789	4587125	MajorDMR-6-22635	3
chr9	4661750	4661939	MajorDMR-6-22636	3
chr9	4664734	4664750	MajorDMR-6-22637	2
chr9	4678339	4678679	MajorDMR-6-22638	2
chr9	4793815	4793993	MajorDMR-6-22639	2
chr9	4827758	4827762	MajorDMR-6-22640	2
chr9	5147815	5148279	MajorDMR-6-22641	2
chr9	5450801	5451050	MajorDMR-6-22642	6
chr9	5558200	5558492	MajorDMR-6-22643	4
chr9	5590182	5590274	MajorDMR-6-22644	2
chr9	5609142	5609416	MajorDMR-6-22645	2
chr9	5630569	5630691	MajorDMR-6-22646	2
chr9	5833850	5834035	MajorDMR-6-22647	4
chr9	5850382	5850401	MajorDMR-6-22648	3
chr9	6079944	6080573	MajorDMR-6-22649	7
chr9	6557410	6557908	MajorDMR-6-22650	2
chr9	6703570	6703753	MajorDMR-6-22651	4
chr9	6707155	6707205	MajorDMR-6-22652	2
chr9	7053261	7053322	MajorDMR-6-22653	2
chr9	7314224	7314818	MajorDMR-6-22654	4
chr9	8285045	8285150	MajorDMR-6-22655	3
chr9	8396597	8396956	MajorDMR-6-22656	2
chr9	8453780	8453934	MajorDMR-6-22657	2
chr9	8651879	8652225	MajorDMR-6-22658	3
chr9	8779450	8779715	MajorDMR-6-22659	2
chr9	8851907	8851956	MajorDMR-6-22660	2
chr9	8852964	8852987	MajorDMR-6-22661	2
chr9	8886753	8886923	MajorDMR-6-22662	2
chr9	8944538	8944730	MajorDMR-6-22663	2
chr9	9109537	9109985	MajorDMR-6-22664	2
chr9	9170953	9171126	MajorDMR-6-22665	2
chr9	9410868	9410963	MajorDMR-6-22666	4
chr9	10144700	10144751	MajorDMR-6-22667	2
chr9	10333380	10333476	MajorDMR-6-22668	3
chr9	11348437	11348632	MajorDMR-6-22669	2
chr9	12544593	12545005	MajorDMR-6-22670	4
chr9	12997064	12997351	MajorDMR-6-22671	3
chr9	13033961	13034231	MajorDMR-6-22672	4
chr9	13056312	13056320	MajorDMR-6-22673	2
chr9	13430608	13430651	MajorDMR-6-22674	2
chr9	13431171	13431569	MajorDMR-6-22675	4
chr9	13443340	13444409	MajorDMR-6-22676	20
chr9	13446663	13447154	MajorDMR-6-22677	2
chr9	13744488	13744994	MajorDMR-6-22678	14
chr9	13787255	13787843	MajorDMR-6-22679	9
chr9	14030269	14030333	MajorDMR-6-22680	2
chr9	14081238	14081509	MajorDMR-6-22681	4
chr9	14096281	14096748	MajorDMR-6-22682	5
chr9	14119057	14119226	MajorDMR-6-22683	2
chr9	14153286	14153403	MajorDMR-6-22684	2
chr9	14180161	14180933	MajorDMR-6-22685	9
chr9	14231167	14231488	MajorDMR-6-22686	2
chr9	14240709	14241137	MajorDMR-6-22687	5
chr9	14251662	14251905	MajorDMR-6-22688	2
chr9	14262939	14263056	MajorDMR-6-22689	2
chr9	14271037	14271547	MajorDMR-6-22690	5
chr9	14272852	14274824	MajorDMR-6-22691	10
chr9	14277326	14277563	MajorDMR-6-22692	6
chr9	14281385	14281847	MajorDMR-6-22693	3
chr9	14300821	14301657	MajorDMR-6-22694	4
chr9	14302632	14302743	MajorDMR-6-22695	3
chr9	14303464	14304075	MajorDMR-6-22696	4
chr9	14304604	14305134	MajorDMR-6-22697	3
chr9	14306659	14309813	MajorDMR-6-22698	45
chr9	14310314	14310988	MajorDMR-6-22699	4
chr9	14311856	14312872	MajorDMR-6-22700	16
chr9	14316442	14316975	MajorDMR-6-22701	10
chr9	14317538	14317914	MajorDMR-6-22702	2
chr9	14320535	14321999	MajorDMR-6-22703	21
chr9	14323584	14323749	MajorDMR-6-22704	4
chr9	14343831	14345915	MajorDMR-6-22705	43
chr9	14349218	14351024	MajorDMR-6-22706	72
chr9	14353704	14353838	MajorDMR-6-22707	3
chr9	14400171	14400599	MajorDMR-6-22708	3
chr9	14419000	14419803	MajorDMR-6-22709	12
chr9	14437334	14438467	MajorDMR-6-22710	9
chr9	14456930	14457264	MajorDMR-6-22711	3
chr9	14533864	14534103	MajorDMR-6-22712	2
chr9	14910037	14910338	MajorDMR-6-22713	2
chr9	15006686	15007152	MajorDMR-6-22714	2
chr9	15010210	15010216	MajorDMR-6-22715	3
chr9	15116432	15116491	MajorDMR-6-22716	2
chr9	15294024	15294332	MajorDMR-6-22717	2
chr9	15837137	15837176	MajorDMR-6-22718	2
chr9	16133902	16134041	MajorDMR-6-22719	2
chr9	16192269	16192465	MajorDMR-6-22720	8
chr9	16515262	16515301	MajorDMR-6-22721	2
chr9	16696185	16696510	MajorDMR-6-22722	2
chr9	16710986	16711068	MajorDMR-6-22723	3
chr9	16727602	16727871	MajorDMR-6-22724	3
chr9	16829071	16829106	MajorDMR-6-22725	3
chr9	17005093	17005366	MajorDMR-6-22726	4
chr9	17343706	17343788	MajorDMR-6-22727	2
chr9	17520862	17520927	MajorDMR-6-22728	2
chr9	17750262	17750413	MajorDMR-6-22729	3
chr9	17905333	17905480	MajorDMR-6-22730	4
chr9	17907633	17907640	MajorDMR-6-22731	3
chr9	18325855	18325869	MajorDMR-6-22732	2
chr9	18473901	18474426	MajorDMR-6-22733	6
chr9	19530910	19530986	MajorDMR-6-22734	2
chr9	20198205	20198496	MajorDMR-6-22735	2
chr9	20552520	20552551	MajorDMR-6-22736	2
chr9	20569812	20569943	MajorDMR-6-22737	2
chr9	20593373	20593760	MajorDMR-6-22738	3
chr9	20603700	20603758	MajorDMR-6-22739	2
chr9	20604707	20604833	MajorDMR-6-22740	3
chr9	20613337	20613658	MajorDMR-6-22741	2
chr9	20619304	20620080	MajorDMR-6-22742	9
chr9	20941375	20941413	MajorDMR-6-22743	3
chr9	21031197	21031795	MajorDMR-6-22744	6
chr9	21268234	21268553	MajorDMR-6-22745	2
chr9	21334098	21334270	MajorDMR-6-22746	3
chr9	21434595	21434641	MajorDMR-6-22747	2
chr9	21558698	21558934	MajorDMR-6-22748	3
chr9	21801805	21801826	MajorDMR-6-22749	2
chr9	21803190	21803551	MajorDMR-6-22750	11
chr9	21947032	21947124	MajorDMR-6-22751	2
chr9	21995757	21995798	MajorDMR-6-22752	2
chr9	22357047	22357181	MajorDMR-6-22753	2
chr9	22469991	22470252	MajorDMR-6-22754	3
chr9	23280973	23281012	MajorDMR-6-22755	2
chr9	23403313	23403602	MajorDMR-6-22756	3
chr9	23412809	23412890	MajorDMR-6-22757	3
chr9	23537354	23538932	MajorDMR-6-22758	32
chr9	23567456	23567909	MajorDMR-6-22759	3
chr9	23764231	23764424	MajorDMR-6-22760	2
chr9	23822793	23823641	MajorDMR-6-22761	17
chr9	23830002	23831005	MajorDMR-6-22762	15
chr9	23831512	23831853	MajorDMR-6-22763	7
chr9	24668502	24668569	MajorDMR-6-22764	2
chr9	25255109	25255135	MajorDMR-6-22765	2
chr9	26357736	26357970	MajorDMR-6-22766	2
chr9	26436864	26437020	MajorDMR-6-22767	3
chr9	26562982	26563013	MajorDMR-6-22768	2
chr9	26722798	26723313	MajorDMR-6-22769	4
chr9	26790326	26790503	MajorDMR-6-22770	3
chr9	27339841	27339856	MajorDMR-6-22771	2
chr9	27353805	27354016	MajorDMR-6-22772	2
chr9	27367677	27368514	MajorDMR-6-22773	6
chr9	27395592	27395998	MajorDMR-6-22774	4
chr9	27401295	27401404	MajorDMR-6-22775	2
chr9	27407843	27408243	MajorDMR-6-22776	2
chr9	27445838	27445944	MajorDMR-6-22777	2
chr9	27451446	27451603	MajorDMR-6-22778	3
chr9	27473254	27473444	MajorDMR-6-22779	2
chr9	27487172	27487197	MajorDMR-6-22780	2
chr9	27496360	27496413	MajorDMR-6-22781	2
chr9	27527791	27528276	MajorDMR-6-22782	12
chr9	27530278	27531122	MajorDMR-6-22783	5
chr9	27965552	27965644	MajorDMR-6-22784	3
chr9	27977760	27978011	MajorDMR-6-22785	3
chr9	28024808	28024983	MajorDMR-6-22786	3
chr9	28121420	28121600	MajorDMR-6-22787	2
chr9	28145389	28145552	MajorDMR-6-22788	2
chr9	28149618	28150112	MajorDMR-6-22789	2
chr9	28287594	28287604	MajorDMR-6-22790	2
chr9	28563346	28563684	MajorDMR-6-22791	2
chr9	28821220	28821581	MajorDMR-6-22792	2
chr9	29061233	29061313	MajorDMR-6-22793	2
chr9	30985133	30985384	MajorDMR-6-22794	2
chr9	31030916	31031141	MajorDMR-6-22795	5
chr9	31084367	31084740	MajorDMR-6-22796	2
chr9	32576996	32577132	MajorDMR-6-22797	2
chr9	32650537	32650596	MajorDMR-6-22798	2
chr9	32722665	32722999	MajorDMR-6-22799	2
chr9	33141750	33141792	MajorDMR-6-22800	2
chr9	33315176	33315211	MajorDMR-6-22801	2
chr9	33315946	33316012	MajorDMR-6-22802	3
chr9	33388142	33388279	MajorDMR-6-22803	5
chr9	33523494	33523543	MajorDMR-6-22804	4
chr9	33562164	33562423	MajorDMR-6-22805	2
chr9	33617701	33617838	MajorDMR-6-22806	2
chr9	33623927	33623991	MajorDMR-6-22807	2
chr9	33637972	33638053	MajorDMR-6-22808	3
chr9	33943428	33943607	MajorDMR-6-22809	2
chr9	34114655	34114680	MajorDMR-6-22810	3
chr9	34379541	34379814	MajorDMR-6-22811	3
chr9	34559712	34559815	MajorDMR-6-22812	2
chr9	34571542	34571679	MajorDMR-6-22813	2
chr9	34576761	34579563	MajorDMR-6-22814	75
chr9	34624364	34625060	MajorDMR-6-22815	8
chr9	34627939	34628366	MajorDMR-6-22816	2
chr9	34646938	34647528	MajorDMR-6-22817	4
chr9	35117266	35117369	MajorDMR-6-22818	2
chr9	35406589	35406605	MajorDMR-6-22819	2
chr9	35616904	35617490	MajorDMR-6-22820	3
chr9	35756431	35756812	MajorDMR-6-22821	3
chr9	35767143	35767305	MajorDMR-6-22822	2
chr9	35771178	35771387	MajorDMR-6-22823	4
chr9	35775328	35775609	MajorDMR-6-22824	4
chr9	35787607	35788048	MajorDMR-6-22825	3
chr9	35833820	35834016	MajorDMR-6-22826	2
chr9	35945797	35945831	MajorDMR-6-22827	2
chr9	35972345	35972440	MajorDMR-6-22828	2
chr9	36142941	36143144	MajorDMR-6-22829	2
chr9	36276878	36277019	MajorDMR-6-22830	3
chr9	36549143	36549174	MajorDMR-6-22831	2
chr9	36739730	36739861	MajorDMR-6-22832	2
chr9	36818529	36819094	MajorDMR-6-22833	10
chr9	36889728	36889939	MajorDMR-6-22834	2
chr9	36961741	36961827	MajorDMR-6-22835	2
chr9	36987947	36988016	MajorDMR-6-22836	2
chr9	37512732	37512809	MajorDMR-6-22837	2
chr9	37693178	37693672	MajorDMR-6-22838	4
chr9	37732234	37732367	MajorDMR-6-22839	4
chr9	38023553	38023566	MajorDMR-6-22840	2
chr9	38294401	38294808	MajorDMR-6-22841	6
chr9	38352416	38352950	MajorDMR-6-22842	6
chr9	38414060	38414630	MajorDMR-6-22843	12
chr9	38421640	38422455	MajorDMR-6-22844	5
chr9	38482668	38483042	MajorDMR-6-22845	2
chr9	38622553	38622773	MajorDMR-6-22846	2
chr9	39132828	39133170	MajorDMR-6-22847	23
chr9	40332375	40332615	MajorDMR-6-22848	12
chr9	40595243	40595321	MajorDMR-6-22849	2
chr9	40634152	40634327	MajorDMR-6-22850	2
chr9	42251785	42251811	MajorDMR-6-22851	6
chr9	42254821	42254895	MajorDMR-6-22852	2
chr9	43453621	43453744	MajorDMR-6-22853	4
chr9	43500665	43500895	MajorDMR-6-22854	2
chr9	43507246	43507272	MajorDMR-6-22855	2
chr9	43860915	43861351	MajorDMR-6-22856	9
chr9	44163921	44164422	MajorDMR-6-22857	4
chr9	44165547	44165641	MajorDMR-6-22858	2
chr9	44177997	44178257	MajorDMR-6-22859	5
chr9	44227226	44227233	MajorDMR-6-22860	2
chr9	44245183	44245249	MajorDMR-6-22861	2
chr9	44733242	44733254	MajorDMR-6-22862	2
chr9	44734878	44735513	MajorDMR-6-22863	4
chr9	44743592	44744047	MajorDMR-6-22864	2
chr9	44744861	44745528	MajorDMR-6-22865	4
chr9	44749305	44749571	MajorDMR-6-22866	3
chr9	44750295	44750971	MajorDMR-6-22867	4
chr9	44753688	44753699	MajorDMR-6-22868	2
chr9	44754638	44754929	MajorDMR-6-22869	3
chr9	44756632	44756842	MajorDMR-6-22870	2
chr9	44757377	44757929	MajorDMR-6-22871	5
chr9	44758590	44758818	MajorDMR-6-22872	2
chr9	44759931	44760303	MajorDMR-6-22873	2
chr9	44762510	44763271	MajorDMR-6-22874	5
chr9	44771231	44771560	MajorDMR-6-22875	3
chr9	44774913	44775075	MajorDMR-6-22876	2
chr9	44776076	44776242	MajorDMR-6-22877	2
chr9	44777390	44777735	MajorDMR-6-22878	2
chr9	44786409	44787047	MajorDMR-6-22879	7
chr9	44787864	44787897	MajorDMR-6-22880	2
chr9	44789014	44789178	MajorDMR-6-22881	3
chr9	44804625	44804772	MajorDMR-6-22882	2
chr9	44808008	44808480	MajorDMR-6-22883	2
chr9	44810358	44810451	MajorDMR-6-22884	2
chr9	44813898	44813990	MajorDMR-6-22885	2
chr9	44827447	44829891	MajorDMR-6-22886	8
chr9	44831298	44831594	MajorDMR-6-22887	2
chr9	44835129	44835412	MajorDMR-6-22888	4
chr9	44842397	44842556	MajorDMR-6-22889	3
chr9	44847329	44847601	MajorDMR-6-22890	2
chr9	44848295	44848412	MajorDMR-6-22891	2
chr9	44851061	44851158	MajorDMR-6-22892	2
chr9	44855445	44855590	MajorDMR-6-22893	3
chr9	44856219	44856291	MajorDMR-6-22894	2
chr9	44862211	44862962	MajorDMR-6-22895	4
chr9	44865432	44866007	MajorDMR-6-22896	4
chr9	44869881	44870163	MajorDMR-6-22897	3
chr9	44872443	44872897	MajorDMR-6-22898	3
chr9	44888588	44888694	MajorDMR-6-22899	2
chr9	45439919	45440304	MajorDMR-6-22900	2
chr9	45740923	45740974	MajorDMR-6-22901	6
chr9	45746588	45746693	MajorDMR-6-22902	9
chr9	45988847	45988994	MajorDMR-6-22903	2
chr9	45998291	45998598	MajorDMR-6-22904	2
chr9	46300980	46301239	MajorDMR-6-22905	2
chr9	46379663	46379828	MajorDMR-6-22906	10
chr9	46824044	46824088	MajorDMR-6-22907	2
chr9	47049338	47049416	MajorDMR-6-22908	3
chr9	66260426	66261059	MajorDMR-6-22909	3
chr9	66311641	66312025	MajorDMR-6-22910	3
chr9	66343648	66344098	MajorDMR-6-22911	2
chr9	66694761	66694916	MajorDMR-6-22912	2
chr9	66783931	66784195	MajorDMR-6-22913	2
chr9	66855787	66855873	MajorDMR-6-22914	2
chr9	67221993	67222282	MajorDMR-6-22915	3
chr9	68154701	68155071	MajorDMR-6-22916	3
chr9	68170281	68170319	MajorDMR-6-22917	2
chr9	68204774	68205033	MajorDMR-6-22918	3
chr9	68243965	68244033	MajorDMR-6-22919	2
chr9	68255648	68255760	MajorDMR-6-22920	2
chr9	68280941	68281418	MajorDMR-6-22921	2
chr9	68322582	68323173	MajorDMR-6-22922	3
chr9	68327947	68328021	MajorDMR-6-22923	2
chr9	68329630	68330119	MajorDMR-6-22924	2
chr9	68338059	68338553	MajorDMR-6-22925	3
chr9	68353848	68354120	MajorDMR-6-22926	2
chr9	68403010	68403312	MajorDMR-6-22927	2
chr9	68436266	68437125	MajorDMR-6-22928	3
chr9	68447368	68447410	MajorDMR-6-22929	2
chr9	68449622	68449901	MajorDMR-6-22930	2
chr9	68457557	68458021	MajorDMR-6-22931	3
chr9	68461656	68461683	MajorDMR-6-22932	3
chr9	68490048	68490287	MajorDMR-6-22933	3
chr9	68504618	68504834	MajorDMR-6-22934	2
chr9	68696508	68696561	MajorDMR-6-22935	2
chr9	69073336	69073815	MajorDMR-6-22936	2
chr9	69692166	69692177	MajorDMR-6-22937	2
chr9	69767626	69767673	MajorDMR-6-22938	2
chr9	69808479	69808631	MajorDMR-6-22939	2
chr9	69859722	69859793	MajorDMR-6-22940	2
chr9	69978186	69978200	MajorDMR-6-22941	2
chr9	70089638	70089685	MajorDMR-6-22942	4
chr9	70649173	70649282	MajorDMR-6-22943	2
chr9	70650620	70650627	MajorDMR-6-22944	2
chr9	70937190	70937197	MajorDMR-6-22945	2
chr9	70939730	70939803	MajorDMR-6-22946	2
chr9	71319355	71319462	MajorDMR-6-22947	4
chr9	71321686	71321826	MajorDMR-6-22948	2
chr9	71365224	71365647	MajorDMR-6-22949	6
chr9	71398714	71399138	MajorDMR-6-22950	8
chr9	71423063	71425044	MajorDMR-6-22951	14
chr9	71459619	71460065	MajorDMR-6-22952	3
chr9	71517923	71518112	MajorDMR-6-22953	3
chr9	71579665	71579804	MajorDMR-6-22954	3
chr9	71606379	71606546	MajorDMR-6-22955	5
chr9	71631434	71631515	MajorDMR-6-22956	2
chr9	71801680	71802567	MajorDMR-6-22957	8
chr9	71939197	71939415	MajorDMR-6-22958	3
chr9	71940793	71941169	MajorDMR-6-22959	2
chr9	72158090	72158208	MajorDMR-6-22960	2
chr9	72188539	72188596	MajorDMR-6-22961	2
chr9	72205192	72205608	MajorDMR-6-22962	3
chr9	72237605	72237660	MajorDMR-6-22963	3
chr9	72373552	72373688	MajorDMR-6-22964	4
chr9	72462693	72462860	MajorDMR-6-22965	4
chr9	72578899	72579310	MajorDMR-6-22966	4
chr9	72725869	72725909	MajorDMR-6-22967	2
chr9	72989669	72990045	MajorDMR-6-22968	3
chr9	73065162	73065319	MajorDMR-6-22969	2
chr9	73095718	73095764	MajorDMR-6-22970	6
chr9	73135306	73135394	MajorDMR-6-22971	2
chr9	73283910	73283987	MajorDMR-6-22972	2
chr9	73420970	73421060	MajorDMR-6-22973	3
chr9	73574686	73574732	MajorDMR-6-22974	2
chr9	73735867	73736014	MajorDMR-6-22975	3
chr9	73972359	73972428	MajorDMR-6-22976	3
chr9	74167554	74167565	MajorDMR-6-22977	2
chr9	74563718	74563729	MajorDMR-6-22978	2
chr9	74833744	74833860	MajorDMR-6-22979	2
chr9	74975766	74975817	MajorDMR-6-22980	4
chr9	75142019	75142151	MajorDMR-6-22981	2
chr9	75142727	75142951	MajorDMR-6-22982	5
chr9	75200831	75200940	MajorDMR-6-22983	3
chr9	76773418	76773472	MajorDMR-6-22984	2
chr9	77114774	77115729	MajorDMR-6-22985	29
chr9	77118441	77118457	MajorDMR-6-22986	2
chr9	77172234	77172644	MajorDMR-6-22987	2
chr9	77175015	77175083	MajorDMR-6-22988	2
chr9	77343479	77343502	MajorDMR-6-22989	3
chr9	77915527	77915634	MajorDMR-6-22990	2
chr9	78300247	78300529	MajorDMR-6-22991	2
chr9	78741344	78741603	MajorDMR-6-22992	3
chr9	78776331	78776750	MajorDMR-6-22993	2
chr9	79367291	79367368	MajorDMR-6-22994	2
chr9	79371204	79371415	MajorDMR-6-22995	2
chr9	79483788	79484100	MajorDMR-6-22996	10
chr9	80041380	80041884	MajorDMR-6-22997	3
chr9	80055220	80055310	MajorDMR-6-22998	4
chr9	80588266	80588455	MajorDMR-6-22999	2
chr9	81011991	81012872	MajorDMR-6-23000	9
chr9	81259833	81259856	MajorDMR-6-23001	2
chr9	81484312	81484383	MajorDMR-6-23002	2
chr9	81658839	81658971	MajorDMR-6-23003	2
chr9	81872794	81873140	MajorDMR-6-23004	3
chr9	81892891	81893216	MajorDMR-6-23005	10
chr9	82010299	82010876	MajorDMR-6-23006	9
chr9	82188464	82188924	MajorDMR-6-23007	10
chr9	82554467	82554998	MajorDMR-6-23008	6
chr9	82605370	82605581	MajorDMR-6-23009	2
chr9	82772681	82772899	MajorDMR-6-23010	3
chr9	83541330	83541792	MajorDMR-6-23011	2
chr9	84011435	84011724	MajorDMR-6-23012	9
chr9	84188577	84188975	MajorDMR-6-23013	2
chr9	84280446	84280868	MajorDMR-6-23014	3
chr9	84438909	84439166	MajorDMR-6-23015	4
chr9	84763858	84764161	MajorDMR-6-23016	7
chr9	86081756	86081843	MajorDMR-6-23017	2
chr9	86109774	86109778	MajorDMR-6-23018	2
chr9	86124374	86124463	MajorDMR-6-23019	2
chr9	86246025	86246286	MajorDMR-6-23020	5
chr9	86431610	86431690	MajorDMR-6-23021	2
chr9	86433379	86433600	MajorDMR-6-23022	3
chr9	86451951	86452000	MajorDMR-6-23023	2
chr9	86717004	86717815	MajorDMR-6-23024	11
chr9	86756254	86756358	MajorDMR-6-23025	2
chr9	86822208	86822992	MajorDMR-6-23026	13
chr9	87082282	87082412	MajorDMR-6-23027	2
chr9	87291167	87291630	MajorDMR-6-23028	8
chr9	87296458	87296622	MajorDMR-6-23029	2
chr9	87306766	87307133	MajorDMR-6-23030	2
chr9	87314772	87314797	MajorDMR-6-23031	2
chr9	87317227	87317691	MajorDMR-6-23032	2
chr9	87323775	87324829	MajorDMR-6-23033	4
chr9	87327188	87327743	MajorDMR-6-23034	5
chr9	87356432	87356620	MajorDMR-6-23035	2
chr9	87359954	87359975	MajorDMR-6-23036	2
chr9	87371226	87371263	MajorDMR-6-23037	2
chr9	87397303	87397685	MajorDMR-6-23038	7
chr9	87408427	87408844	MajorDMR-6-23039	4
chr9	87414346	87415097	MajorDMR-6-23040	5
chr9	87447423	87447521	MajorDMR-6-23041	3
chr9	87461702	87461772	MajorDMR-6-23042	3
chr9	87489255	87489529	MajorDMR-6-23043	2
chr9	87508452	87509224	MajorDMR-6-23044	6
chr9	87513247	87513775	MajorDMR-6-23045	3
chr9	87539400	87539532	MajorDMR-6-23046	2
chr9	87546658	87546854	MajorDMR-6-23047	2
chr9	87568871	87569298	MajorDMR-6-23048	5
chr9	87574432	87574531	MajorDMR-6-23049	2
chr9	87772142	87772173	MajorDMR-6-23050	2
chr9	87772896	87772925	MajorDMR-6-23051	2
chr9	87843456	87843631	MajorDMR-6-23052	4
chr9	88040141	88040295	MajorDMR-6-23053	5
chr9	88360823	88360939	MajorDMR-6-23054	2
chr9	88419570	88419643	MajorDMR-6-23055	2
chr9	88521540	88521643	MajorDMR-6-23056	2
chr9	88788555	88788859	MajorDMR-6-23057	2
chr9	89069577	89070065	MajorDMR-6-23058	8
chr9	89097530	89097758	MajorDMR-6-23059	2
chr9	89170648	89171162	MajorDMR-6-23060	5
chr9	89315665	89315917	MajorDMR-6-23061	2
chr9	89343048	89343123	MajorDMR-6-23062	2
chr9	89517248	89518655	MajorDMR-6-23063	11
chr9	89560071	89560397	MajorDMR-6-23064	3
chr9	89885162	89885767	MajorDMR-6-23065	16
chr9	89909650	89909852	MajorDMR-6-23066	3
chr9	89953828	89953850	MajorDMR-6-23067	2
chr9	90129590	90129758	MajorDMR-6-23068	3
chr9	90169280	90169656	MajorDMR-6-23069	4
chr9	90170733	90170879	MajorDMR-6-23070	2
chr9	90186017	90186567	MajorDMR-6-23071	5
chr9	90210781	90210829	MajorDMR-6-23072	2
chr9	90223491	90224246	MajorDMR-6-23073	7
chr9	90225622	90225797	MajorDMR-6-23074	3
chr9	90227954	90228795	MajorDMR-6-23075	4
chr9	90246316	90246439	MajorDMR-6-23076	2
chr9	90255256	90255582	MajorDMR-6-23077	7
chr9	90258173	90258187	MajorDMR-6-23078	2
chr9	90265460	90265730	MajorDMR-6-23079	2
chr9	90292009	90292152	MajorDMR-6-23080	3
chr9	90665025	90665150	MajorDMR-6-23081	4
chr9	90774494	90774571	MajorDMR-6-23082	2
chr9	90852609	90852752	MajorDMR-6-23083	2
chr9	91010246	91010330	MajorDMR-6-23084	2
chr9	91014772	91015046	MajorDMR-6-23085	5
chr9	91069819	91070102	MajorDMR-6-23086	2
chr9	91147043	91147531	MajorDMR-6-23087	8
chr9	91148876	91149108	MajorDMR-6-23088	11
chr9	91150765	91150910	MajorDMR-6-23089	4
chr9	91190017	91190171	MajorDMR-6-23090	3
chr9	91192567	91192573	MajorDMR-6-23091	2
chr9	91424919	91424954	MajorDMR-6-23092	2
chr9	91430377	91430539	MajorDMR-6-23093	3
chr9	91605646	91605866	MajorDMR-6-23094	3
chr9	91607050	91607120	MajorDMR-6-23095	4
chr9	92002450	92002600	MajorDMR-6-23096	10
chr9	92003412	92003418	MajorDMR-6-23097	2
chr9	92254334	92254560	MajorDMR-6-23098	5
chr9	92276845	92277167	MajorDMR-6-23099	8
chr9	92296292	92296442	MajorDMR-6-23100	5
chr9	92457258	92457475	MajorDMR-6-23101	6
chr9	92762301	92762734	MajorDMR-6-23102	4
chr9	92764932	92765403	MajorDMR-6-23103	4
chr9	92982224	92982446	MajorDMR-6-23104	3
chr9	92989850	92990099	MajorDMR-6-23105	2
chr9	93167649	93167967	MajorDMR-6-23106	3
chr9	93195655	93196058	MajorDMR-6-23107	7
chr9	93762504	93762558	MajorDMR-6-23108	2
chr9	93880204	93880720	MajorDMR-6-23109	15
chr9	94172679	94172746	MajorDMR-6-23110	3
chr9	94340011	94340322	MajorDMR-6-23111	3
chr9	94427179	94427316	MajorDMR-6-23112	2
chr9	94668483	94668520	MajorDMR-6-23113	2
chr9	94712997	94713075	MajorDMR-6-23114	5
chr9	94977135	94977363	MajorDMR-6-23115	3
chr9	95009076	95009541	MajorDMR-6-23116	2
chr9	95427251	95427422	MajorDMR-6-23117	3
chr9	95569691	95570641	MajorDMR-6-23118	41
chr9	95674282	95674781	MajorDMR-6-23119	2
chr9	95716242	95716271	MajorDMR-6-23120	2
chr9	95820609	95820621	MajorDMR-6-23121	2
chr9	95834774	95834931	MajorDMR-6-23122	2
chr9	95854986	95855100	MajorDMR-6-23123	2
chr9	95997629	95997940	MajorDMR-6-23124	2
chr9	96007529	96007578	MajorDMR-6-23125	2
chr9	96059211	96059410	MajorDMR-6-23126	2
chr9	96186937	96186976	MajorDMR-6-23127	2
chr9	96340529	96340657	MajorDMR-6-23128	3
chr9	96725703	96725793	MajorDMR-6-23129	3
chr9	96747508	96747522	MajorDMR-6-23130	2
chr9	96780773	96780830	MajorDMR-6-23131	2
chr9	96932655	96932813	MajorDMR-6-23132	2
chr9	96997521	96997629	MajorDMR-6-23133	2
chr9	97241980	97242052	MajorDMR-6-23134	2
chr9	97395037	97395120	MajorDMR-6-23135	2
chr9	97747345	97747716	MajorDMR-6-23136	5
chr9	97810787	97810882	MajorDMR-6-23137	3
chr9	98221974	98222339	MajorDMR-6-23138	3
chr9	98225221	98225684	MajorDMR-6-23139	3
chr9	98256075	98257497	MajorDMR-6-23140	13
chr9	98258285	98258545	MajorDMR-6-23141	7
chr9	98259799	98259842	MajorDMR-6-23142	2
chr9	98274534	98274963	MajorDMR-6-23143	11
chr9	98396216	98396586	MajorDMR-6-23144	2
chr9	98550809	98551189	MajorDMR-6-23145	3
chr9	98784440	98784864	MajorDMR-6-23146	15
chr9	98862789	98863406	MajorDMR-6-23147	8
chr9	98948815	98949708	MajorDMR-6-23148	6
chr9	99106262	99106789	MajorDMR-6-23149	3
chr9	99329606	99329724	MajorDMR-6-23150	2
chr9	99481641	99482543	MajorDMR-6-23151	59
chr9	99984955	99985170	MajorDMR-6-23152	4
chr9	100069905	100070351	MajorDMR-6-23153	15
chr9	100265441	100265730	MajorDMR-6-23154	3
chr9	100289279	100289346	MajorDMR-6-23155	2
chr9	100317463	100317836	MajorDMR-6-23156	12
chr9	100326108	100326449	MajorDMR-6-23157	5
chr9	100360844	100361018	MajorDMR-6-23158	2
chr9	100456642	100456775	MajorDMR-6-23159	2
chr9	100458240	100458735	MajorDMR-6-23160	3
chr9	100611360	100611746	MajorDMR-6-23161	2
chr9	100772971	100772986	MajorDMR-6-23162	2
chr9	100837016	100837022	MajorDMR-6-23163	2
chr9	100976607	100976612	MajorDMR-6-23164	2
chr9	100977224	100977875	MajorDMR-6-23165	7
chr9	101143890	101144304	MajorDMR-6-23166	3
chr9	101164202	101164533	MajorDMR-6-23167	6
chr9	101240154	101240237	MajorDMR-6-23168	2
chr9	101254047	101254267	MajorDMR-6-23169	4
chr9	101266847	101266932	MajorDMR-6-23170	2
chr9	101357254	101357274	MajorDMR-6-23171	2
chr9	101461683	101462147	MajorDMR-6-23172	4
chr9	101761349	101761488	MajorDMR-6-23173	3
chr9	102495032	102495257	MajorDMR-6-23174	2
chr9	103067675	103067761	MajorDMR-6-23175	2
chr9	103237033	103237682	MajorDMR-6-23176	4
chr9	103300973	103301105	MajorDMR-6-23177	2
chr9	103477295	103477506	MajorDMR-6-23178	8
chr9	103792971	103793012	MajorDMR-6-23179	2
chr9	103987683	103987857	MajorDMR-6-23180	3
chr9	104037798	104038348	MajorDMR-6-23181	3
chr9	104233409	104233711	MajorDMR-6-23182	2
chr9	104241494	104241506	MajorDMR-6-23183	2
chr9	104384605	104384657	MajorDMR-6-23184	2
chr9	104454937	104454997	MajorDMR-6-23185	2
chr9	104479267	104479753	MajorDMR-6-23186	4
chr9	104497690	104497917	MajorDMR-6-23187	3
chr9	104498528	104499257	MajorDMR-6-23188	10
chr9	104501702	104502043	MajorDMR-6-23189	3
chr9	104594022	104594071	MajorDMR-6-23190	2
chr9	104950717	104950962	MajorDMR-6-23191	2
chr9	105018774	105018973	MajorDMR-6-23192	2
chr9	105446607	105446854	MajorDMR-6-23193	2
chr9	105502525	105502661	MajorDMR-6-23194	2
chr9	105511514	105511530	MajorDMR-6-23195	2
chr9	105573035	105573061	MajorDMR-6-23196	2
chr9	106373611	106373892	MajorDMR-6-23197	2
chr9	106853993	106854219	MajorDMR-6-23198	2
chr9	107094835	107094859	MajorDMR-6-23199	2
chr9	107210492	107210680	MajorDMR-6-23200	3
chr9	107688293	107688676	MajorDMR-6-23201	2
chr9	108455119	108455185	MajorDMR-6-23202	2
chr9	109066673	109066913	MajorDMR-6-23203	2
chr9	109322351	109322701	MajorDMR-6-23204	2
chr9	109378427	109378535	MajorDMR-6-23205	2
chr9	109933121	109933129	MajorDMR-6-23206	2
chr9	109991178	109991509	MajorDMR-6-23207	2
chr9	110121150	110121553	MajorDMR-6-23208	10
chr9	110155184	110155358	MajorDMR-6-23209	2
chr9	110187378	110187444	MajorDMR-6-23210	4
chr9	110399708	110399955	MajorDMR-6-23211	8
chr9	110680841	110681113	MajorDMR-6-23212	5
chr9	110730890	110730944	MajorDMR-6-23213	2
chr9	110969978	110970185	MajorDMR-6-23214	4
chr9	111034507	111034735	MajorDMR-6-23215	2
chr9	111068124	111068142	MajorDMR-6-23216	3
chr9	111942453	111942586	MajorDMR-6-23217	3
chr9	111995190	111995373	MajorDMR-6-23218	2
chr9	112020954	112021190	MajorDMR-6-23219	4
chr9	112153422	112153807	MajorDMR-6-23220	8
chr9	112261141	112261696	MajorDMR-6-23221	5
chr9	112351063	112351166	MajorDMR-6-23222	2
chr9	112580458	112580489	MajorDMR-6-23223	2
chr9	112719368	112719483	MajorDMR-6-23224	3
chr9	112811613	112812364	MajorDMR-6-23225	31
chr9	112863882	112864144	MajorDMR-6-23226	3
chr9	112877861	112878028	MajorDMR-6-23227	2
chr9	112934811	112935864	MajorDMR-6-23228	30
chr9	113214316	113214771	MajorDMR-6-23229	2
chr9	113300879	113301083	MajorDMR-6-23230	2
chr9	113413616	113413818	MajorDMR-6-23231	2
chr9	113819032	113819216	MajorDMR-6-23232	2
chr9	114291971	114292199	MajorDMR-6-23233	2
chr9	114610950	114611233	MajorDMR-6-23234	2
chr9	114724054	114724075	MajorDMR-6-23235	3
chr9	114865429	114865837	MajorDMR-6-23236	2
chr9	114867178	114867325	MajorDMR-6-23237	3
chr9	114882806	114883222	MajorDMR-6-23238	3
chr9	115070915	115071317	MajorDMR-6-23239	2
chr9	115141124	115141288	MajorDMR-6-23240	5
chr9	115223017	115223379	MajorDMR-6-23241	2
chr9	115466340	115466539	MajorDMR-6-23242	4
chr9	115473278	115473437	MajorDMR-6-23243	3
chr9	115707916	115708086	MajorDMR-6-23244	2
chr9	115739538	115739757	MajorDMR-6-23245	2
chr9	116138357	116138367	MajorDMR-6-23246	2
chr9	116353938	116354430	MajorDMR-6-23247	2
chr9	116356775	116357487	MajorDMR-6-23248	7
chr9	116377243	116377633	MajorDMR-6-23249	5
chr9	116378944	116379121	MajorDMR-6-23250	2
chr9	116550872	116551303	MajorDMR-6-23251	7
chr9	116796690	116797056	MajorDMR-6-23252	4
chr9	116800647	116800818	MajorDMR-6-23253	7
chr9	117132894	117133221	MajorDMR-6-23254	2
chr9	117149599	117150686	MajorDMR-6-23255	39
chr9	117393667	117394107	MajorDMR-6-23256	2
chr9	117904776	117905076	MajorDMR-6-23257	2
chr9	117982711	117982884	MajorDMR-6-23258	2
chr9	119289056	119289247	MajorDMR-6-23259	2
chr9	119334453	119334747	MajorDMR-6-23260	4
chr9	119523106	119523228	MajorDMR-6-23261	4
chr9	119606428	119606688	MajorDMR-6-23262	4
chr9	119722208	119722470	MajorDMR-6-23263	3
chr9	119782876	119783075	MajorDMR-6-23264	2
chr9	119845529	119846553	MajorDMR-6-23265	10
chr9	119931619	119932001	MajorDMR-6-23266	5
chr9	119941089	119941322	MajorDMR-6-23267	2
chr9	119944359	119945022	MajorDMR-6-23268	3
chr9	120020372	120021078	MajorDMR-6-23269	5
chr9	120098269	120098280	MajorDMR-6-23270	2
chr9	120139009	120139433	MajorDMR-6-23271	2
chr9	120165957	120166109	MajorDMR-6-23272	2
chr9	120174950	120174999	MajorDMR-6-23273	2
chr9	120405179	120405218	MajorDMR-6-23274	2
chr9	120500194	120500404	MajorDMR-6-23275	6
chr9	120854548	120855110	MajorDMR-6-23276	6
chr9	121322301	121322681	MajorDMR-6-23277	3
chr9	121701918	121702103	MajorDMR-6-23278	2
chr9	121706917	121707031	MajorDMR-6-23279	2
chr9	121931624	121932068	MajorDMR-6-23280	11
chr9	121939877	121940236	MajorDMR-6-23281	8
chr9	121946350	121946542	MajorDMR-6-23282	2
chr9	122040400	122040904	MajorDMR-6-23283	2
chr9	122389209	122389338	MajorDMR-6-23284	2
chr9	122521447	122521630	MajorDMR-6-23285	3
chr9	122551840	122551903	MajorDMR-6-23286	2
chr9	122564939	122565007	MajorDMR-6-23287	4
chr9	122701336	122701512	MajorDMR-6-23288	2
chr9	123111461	123111494	MajorDMR-6-23289	2
chr9	123148697	123148937	MajorDMR-6-23290	3
chr9	123605665	123605810	MajorDMR-6-23291	4
chr9	123638436	123638661	MajorDMR-6-23292	9
chr9	123690573	123690587	MajorDMR-6-23293	2
chr9	123945206	123945220	MajorDMR-6-23294	2
chr9	123984802	123985137	MajorDMR-6-23295	2
chr9	124009588	124009604	MajorDMR-6-23296	2
chr9	124029977	124030109	MajorDMR-6-23297	6
chr9	124031698	124032129	MajorDMR-6-23298	5
chr9	124040812	124041232	MajorDMR-6-23299	3
chr9	124048280	124049159	MajorDMR-6-23300	4
chr9	124106821	124106880	MajorDMR-6-23301	2
chr9	124332770	124333150	MajorDMR-6-23302	2
chr9	124344197	124344326	MajorDMR-6-23303	3
chr9	124360412	124361210	MajorDMR-6-23304	14
chr9	124460836	124461040	MajorDMR-6-23305	4
chr9	124464043	124464733	MajorDMR-6-23306	5
chr9	124479925	124479960	MajorDMR-6-23307	2
chr9	124481028	124481058	MajorDMR-6-23308	3
chr9	124492576	124492608	MajorDMR-6-23309	2
chr9	124498536	124498911	MajorDMR-6-23310	9
chr9	124505910	124506329	MajorDMR-6-23311	6
chr9	124510133	124510233	MajorDMR-6-23312	2
chr9	124519035	124519251	MajorDMR-6-23313	3
chr9	124537461	124537536	MajorDMR-6-23314	2
chr9	124541862	124542240	MajorDMR-6-23315	10
chr9	124545960	124546002	MajorDMR-6-23316	4
chr9	124547272	124547655	MajorDMR-6-23317	3
chr9	124582095	124582323	MajorDMR-6-23318	2
chr9	124620027	124620070	MajorDMR-6-23319	3
chr9	124688751	124689244	MajorDMR-6-23320	6
chr9	124847198	124847247	MajorDMR-6-23321	5
chr9	124861915	124861980	MajorDMR-6-23322	2
chr9	124877178	124877211	MajorDMR-6-23323	2
chr9	124877966	124878048	MajorDMR-6-23324	2
chr9	124888312	124888735	MajorDMR-6-23325	6
chr9	124918956	124919329	MajorDMR-6-23326	2
chr9	124987754	124988010	MajorDMR-6-23327	3
chr9	124991389	124991684	MajorDMR-6-23328	7
chr9	125095183	125095226	MajorDMR-6-23329	2
chr9	125308724	125308738	MajorDMR-6-23330	2
chr9	125324237	125324575	MajorDMR-6-23331	2
chr9	125381810	125381818	MajorDMR-6-23332	3
chr9	125383201	125383612	MajorDMR-6-23333	2
chr9	125494099	125494572	MajorDMR-6-23334	2
chr9	125794753	125794757	MajorDMR-6-23335	2
chr9	126088834	126089168	MajorDMR-6-23336	2
chr9	126128958	126129905	MajorDMR-6-23337	5
chr9	126136091	126136610	MajorDMR-6-23338	10
chr9	126169387	126169464	MajorDMR-6-23339	2
chr9	126331052	126331548	MajorDMR-6-23340	9
chr9	126385221	126385329	MajorDMR-6-23341	2
chr9	126487978	126487994	MajorDMR-6-23342	2
chr9	126733251	126733559	MajorDMR-6-23343	3
chr9	126807510	126807727	MajorDMR-6-23344	5
chr9	126826538	126826894	MajorDMR-6-23345	2
chr9	126861065	126861081	MajorDMR-6-23346	2
chr9	126927203	126927320	MajorDMR-6-23347	4
chr9	127035629	127035949	MajorDMR-6-23348	5
chr9	127155444	127155871	MajorDMR-6-23349	2
chr9	127244678	127244964	MajorDMR-6-23350	5
chr9	127249360	127249732	MajorDMR-6-23351	6
chr9	127420538	127421204	MajorDMR-6-23352	14
chr9	127422615	127423058	MajorDMR-6-23353	12
chr9	127530793	127531700	MajorDMR-6-23354	6
chr9	127754999	127755182	MajorDMR-6-23355	2
chr9	127834180	127834372	MajorDMR-6-23356	2
chr9	127881871	127881896	MajorDMR-6-23357	2
chr9	127908739	127909080	MajorDMR-6-23358	2
chr9	127952834	127952906	MajorDMR-6-23359	2
chr9	128160000	128160127	MajorDMR-6-23360	3
chr9	128521812	128522460	MajorDMR-6-23361	16
chr9	128786685	128786785	MajorDMR-6-23362	2
chr9	128819479	128821269	MajorDMR-6-23363	39
chr9	128869859	128870547	MajorDMR-6-23364	15
chr9	128877536	128877883	MajorDMR-6-23365	3
chr9	128913556	128913681	MajorDMR-6-23366	5
chr9	128945783	128945827	MajorDMR-6-23367	3
chr9	128967665	128967845	MajorDMR-6-23368	6
chr9	129097306	129097368	MajorDMR-6-23369	2
chr9	129235063	129235200	MajorDMR-6-23370	4
chr9	129378307	129378318	MajorDMR-6-23371	2
chr9	129381261	129385925	MajorDMR-6-23372	62
chr9	129438093	129438104	MajorDMR-6-23373	2
chr9	129453153	129453164	MajorDMR-6-23374	2
chr9	129468307	129468464	MajorDMR-6-23375	4
chr9	129625339	129625506	MajorDMR-6-23376	3
chr9	129628419	129628742	MajorDMR-6-23377	4
chr9	129641725	129642108	MajorDMR-6-23378	7
chr9	129783949	129784197	MajorDMR-6-23379	7
chr9	129820798	129821044	MajorDMR-6-23380	3
chr9	129858589	129858704	MajorDMR-6-23381	2
chr9	129874546	129874557	MajorDMR-6-23382	2
chr9	129885145	129885178	MajorDMR-6-23383	3
chr9	129895494	129896527	MajorDMR-6-23384	24
chr9	129917126	129917299	MajorDMR-6-23385	4
chr9	129961812	129961835	MajorDMR-6-23386	2
chr9	129967546	129967551	MajorDMR-6-23387	2
chr9	129976748	129976991	MajorDMR-6-23388	3
chr9	130026370	130026853	MajorDMR-6-23389	3
chr9	130027671	130028651	MajorDMR-6-23390	6
chr9	130030477	130030960	MajorDMR-6-23391	4
chr9	130063197	130063305	MajorDMR-6-23392	2
chr9	130080885	130081228	MajorDMR-6-23393	3
chr9	130116395	130116719	MajorDMR-6-23394	2
chr9	130122663	130123346	MajorDMR-6-23395	5
chr9	130150098	130151384	MajorDMR-6-23396	7
chr9	130169887	130169903	MajorDMR-6-23397	2
chr9	130486530	130487181	MajorDMR-6-23398	5
chr9	130538686	130538779	MajorDMR-6-23399	2
chr9	130673392	130673535	MajorDMR-6-23400	2
chr9	130689343	130690241	MajorDMR-6-23401	25
chr9	130727669	130728136	MajorDMR-6-23402	11
chr9	130729152	130729543	MajorDMR-6-23403	2
chr9	130732058	130733062	MajorDMR-6-23404	4
chr9	130735772	130736571	MajorDMR-6-23405	6
chr9	130738974	130739037	MajorDMR-6-23406	3
chr9	130797730	130797747	MajorDMR-6-23407	2
chr9	130902113	130902371	MajorDMR-6-23408	2
chr9	130954395	130954845	MajorDMR-6-23409	6
chr9	130980916	130981357	MajorDMR-6-23410	2
chr9	131155313	131155923	MajorDMR-6-23411	6
chr9	131174794	131174976	MajorDMR-6-23412	3
chr9	131178176	131178248	MajorDMR-6-23413	2
chr9	131201198	131201373	MajorDMR-6-23414	3
chr9	131285963	131286051	MajorDMR-6-23415	2
chr9	131445827	131446431	MajorDMR-6-23416	6
chr9	131495728	131495738	MajorDMR-6-23417	3
chr9	131684495	131685246	MajorDMR-6-23418	6
chr9	131903828	131904315	MajorDMR-6-23419	4
chr9	131909072	131909196	MajorDMR-6-23420	2
chr9	131941059	131941293	MajorDMR-6-23421	2
chr9	132103275	132103287	MajorDMR-6-23422	3
chr9	132140699	132140820	MajorDMR-6-23423	3
chr9	132146224	132146375	MajorDMR-6-23424	2
chr9	132262801	132263071	MajorDMR-6-23425	4
chr9	132267646	132267832	MajorDMR-6-23426	4
chr9	132283079	132283542	MajorDMR-6-23427	5
chr9	132359412	132360050	MajorDMR-6-23428	6
chr9	132552466	132552636	MajorDMR-6-23429	3
chr9	132598916	132599103	MajorDMR-6-23430	2
chr9	132646427	132647012	MajorDMR-6-23431	21
chr9	132647803	132648382	MajorDMR-6-23432	29
chr9	132656566	132657230	MajorDMR-6-23433	7
chr9	132708716	132708922	MajorDMR-6-23434	2
chr9	132803896	132803999	MajorDMR-6-23435	2
chr9	132905983	132906454	MajorDMR-6-23436	4
chr9	132959382	132959391	MajorDMR-6-23437	2
chr9	132962638	132963242	MajorDMR-6-23438	5
chr9	132971269	132971440	MajorDMR-6-23439	4
chr9	133027562	133027814	MajorDMR-6-23440	2
chr9	133330366	133330490	MajorDMR-6-23441	2
chr9	133347086	133347111	MajorDMR-6-23442	2
chr9	133358654	133359123	MajorDMR-6-23443	6
chr9	133360184	133360226	MajorDMR-6-23444	2
chr9	133484370	133484861	MajorDMR-6-23445	5
chr9	133651707	133651749	MajorDMR-6-23446	2
chr9	133699770	133700721	MajorDMR-6-23447	4
chr9	133711533	133712105	MajorDMR-6-23448	8
chr9	133712628	133712830	MajorDMR-6-23449	2
chr9	133733499	133734076	MajorDMR-6-23450	6
chr9	133907916	133907966	MajorDMR-6-23451	3
chr9	133976386	133976432	MajorDMR-6-23452	2
chr9	134089753	134090532	MajorDMR-6-23453	7
chr9	134102896	134103373	MajorDMR-6-23454	4
chr9	134151948	134151956	MajorDMR-6-23455	2
chr9	134165374	134165938	MajorDMR-6-23456	4
chr9	134186343	134186369	MajorDMR-6-23457	2
chr9	134281907	134282182	MajorDMR-6-23458	2
chr9	134282930	134283155	MajorDMR-6-23459	4
chr9	134287716	134287883	MajorDMR-6-23460	2
chr9	134483194	134483221	MajorDMR-6-23461	2
chr9	134508753	134509077	MajorDMR-6-23462	4
chr9	134557092	134557132	MajorDMR-6-23463	2
chr9	134572581	134572867	MajorDMR-6-23464	3
chr9	134573713	134573916	MajorDMR-6-23465	2
chr9	134607270	134607555	MajorDMR-6-23466	2
chr9	134608517	134608779	MajorDMR-6-23467	3
chr9	134663965	134664045	MajorDMR-6-23468	2
chr9	134699299	134699432	MajorDMR-6-23469	10
chr9	135016752	135017546	MajorDMR-6-23470	26
chr9	135018376	135018612	MajorDMR-6-23471	2
chr9	135112067	135112079	MajorDMR-6-23472	2
chr9	135116339	135116389	MajorDMR-6-23473	7
chr9	135117479	135118170	MajorDMR-6-23474	24
chr9	135286278	135287013	MajorDMR-6-23475	6
chr9	135290119	135290842	MajorDMR-6-23476	8
chr9	135293802	135294866	MajorDMR-6-23477	9
chr9	135300030	135300774	MajorDMR-6-23478	12
chr9	135310110	135311015	MajorDMR-6-23479	8
chr9	135319409	135319558	MajorDMR-6-23480	2
chr9	135332882	135333088	MajorDMR-6-23481	6
chr9	135360849	135360984	MajorDMR-6-23482	3
chr9	135362057	135364241	MajorDMR-6-23483	15
chr9	135421736	135421950	MajorDMR-6-23484	3
chr9	135431605	135432359	MajorDMR-6-23485	17
chr9	135460459	135460669	MajorDMR-6-23486	3
chr9	135481436	135481881	MajorDMR-6-23487	2
chr9	135608340	135608984	MajorDMR-6-23488	25
chr9	135619295	135619866	MajorDMR-6-23489	7
chr9	135644403	135645953	MajorDMR-6-23490	46
chr9	135675524	135676022	MajorDMR-6-23491	15
chr9	135881620	135881628	MajorDMR-6-23492	2
chr9	135905089	135905131	MajorDMR-6-23493	2
chr9	136004739	136004901	MajorDMR-6-23494	2
chr9	136008635	136009564	MajorDMR-6-23495	14
chr9	136015412	136015467	MajorDMR-6-23496	2
chr9	136017233	136017516	MajorDMR-6-23497	2
chr9	136038353	136038463	MajorDMR-6-23498	2
chr9	136039223	136039542	MajorDMR-6-23499	12
chr9	136081389	136081599	MajorDMR-6-23500	2
chr9	136089688	136090212	MajorDMR-6-23501	3
chr9	136092917	136093385	MajorDMR-6-23502	3
chr9	136112797	136113129	MajorDMR-6-23503	2
chr9	136113831	136113837	MajorDMR-6-23504	2
chr9	136120968	136121304	MajorDMR-6-23505	2
chr9	136150077	136150265	MajorDMR-6-23506	4
chr9	136169221	136169658	MajorDMR-6-23507	2
chr9	136175731	136176030	MajorDMR-6-23508	3
chr9	136262334	136262406	MajorDMR-6-23509	2
chr9	136411543	136412042	MajorDMR-6-23510	2
chr9	136451124	136451130	MajorDMR-6-23511	2
chr9	136467539	136467622	MajorDMR-6-23512	2
chr9	136562283	136562291	MajorDMR-6-23513	2
chr9	136603537	136603544	MajorDMR-6-23514	2
chr9	136624812	136624883	MajorDMR-6-23515	2
chr9	136654215	136654652	MajorDMR-6-23516	2
chr9	136676855	136677192	MajorDMR-6-23517	2
chr9	136691484	136691873	MajorDMR-6-23518	5
chr9	136705467	136705471	MajorDMR-6-23519	2
chr9	136717537	136717951	MajorDMR-6-23520	7
chr9	136726252	136726782	MajorDMR-6-23521	9
chr9	136728081	136728302	MajorDMR-6-23522	3
chr9	136729338	136729424	MajorDMR-6-23523	3
chr9	136772826	136772997	MajorDMR-6-23524	3
chr9	136781307	136781581	MajorDMR-6-23525	11
chr9	136783325	136783723	MajorDMR-6-23526	19
chr9	136793285	136794062	MajorDMR-6-23527	14
chr9	136795698	136796118	MajorDMR-6-23528	4
chr9	136799881	136800866	MajorDMR-6-23529	10
chr9	136807413	136807559	MajorDMR-6-23530	4
chr9	136814814	136815912	MajorDMR-6-23531	11
chr9	136821011	136821369	MajorDMR-6-23532	4
chr9	136825331	136825580	MajorDMR-6-23533	2
chr9	136834363	136834466	MajorDMR-6-23534	3
chr9	136835953	136836196	MajorDMR-6-23535	3
chr9	136844004	136845198	MajorDMR-6-23536	29
chr9	136845815	136845909	MajorDMR-6-23537	4
chr9	136854919	136854987	MajorDMR-6-23538	2
chr9	136855600	136856236	MajorDMR-6-23539	10
chr9	136859389	136859602	MajorDMR-6-23540	5
chr9	136926858	136927275	MajorDMR-6-23541	3
chr9	136931310	136931590	MajorDMR-6-23542	8
chr9	137098334	137098483	MajorDMR-6-23543	2
chr9	137107095	137107353	MajorDMR-6-23544	2
chr9	137185428	137186166	MajorDMR-6-23545	27
chr9	137219172	137219756	MajorDMR-6-23546	13
chr9	137221112	137221639	MajorDMR-6-23547	5
chr9	137230873	137230914	MajorDMR-6-23548	2
chr9	137242459	137242663	MajorDMR-6-23549	3
chr9	137257744	137258717	MajorDMR-6-23550	24
chr9	137331680	137331856	MajorDMR-6-23551	4
chr9	137334002	137334037	MajorDMR-6-23552	2
chr9	137334748	137334839	MajorDMR-6-23553	3
chr9	137426459	137426666	MajorDMR-6-23554	2
chr9	137517292	137517700	MajorDMR-6-23555	17
chr9	137609860	137610101	MajorDMR-6-23556	12
chr9	137670830	137670996	MajorDMR-6-23557	5
chr9	137701433	137701736	MajorDMR-6-23558	6
chr9	137773554	137773619	MajorDMR-6-23559	2
chr9	137884131	137884373	MajorDMR-6-23560	3
chr9	137887539	137887719	MajorDMR-6-23561	3
chr9	137917279	137917306	MajorDMR-6-23562	2
chr9	137922515	137922865	MajorDMR-6-23563	7
chr9	137933062	137933076	MajorDMR-6-23564	2
```
