## Supplementary material for "Single nucleus multi-omics links human cortical cell regulatory genome diversity to disease risk variants": Table S9: Exc_L5-6_PDZRN4.hyper_dmr.dms2.bed (part 2 of 2)

```
chr9	137939982	137940279	MajorDMR-6-23565	2
chr9	138008622	138009127	MajorDMR-6-23566	3
chr9	138116891	138117420	MajorDMR-6-23567	9
chr9	138150487	138150921	MajorDMR-6-23568	2
chr9	138462419	138462507	MajorDMR-6-23569	2
chr9	138496923	138497229	MajorDMR-6-23570	15
chr9	138512156	138512167	MajorDMR-6-23571	2
chr9	138583595	138583631	MajorDMR-6-23572	2
chr9	138635031	138635102	MajorDMR-6-23573	3
chr9	138774543	138774571	MajorDMR-6-23574	4
chr9	138782986	138783368	MajorDMR-6-23575	5
chr9	138851636	138851866	MajorDMR-6-23576	2
chr9	138875786	138875806	MajorDMR-6-23577	5
chr9	138899185	138899668	MajorDMR-6-23578	8
chr9	138904213	138904328	MajorDMR-6-23579	2
chr9	138944664	138944731	MajorDMR-6-23580	2
chr9	138949444	138949969	MajorDMR-6-23581	11
chr9	138973329	138973350	MajorDMR-6-23582	2
chr9	138981231	138981235	MajorDMR-6-23583	2
chr9	138987698	138987840	MajorDMR-6-23584	5
chr9	138997494	138998037	MajorDMR-6-23585	13
chr9	139058924	139059121	MajorDMR-6-23586	2
chr9	139144013	139144047	MajorDMR-6-23587	2
chr9	139159536	139159891	MajorDMR-6-23588	3
chr9	139220646	139220951	MajorDMR-6-23589	5
chr9	139236787	139237237	MajorDMR-6-23590	13
chr9	139258937	139259062	MajorDMR-6-23591	2
chr9	139307622	139307648	MajorDMR-6-23592	2
chr9	139316600	139317067	MajorDMR-6-23593	2
chr9	139345585	139346165	MajorDMR-6-23594	7
chr9	139490029	139490189	MajorDMR-6-23595	2
chr9	139609018	139609404	MajorDMR-6-23596	3
chr9	139662975	139663010	MajorDMR-6-23597	4
chr9	139663965	139664348	MajorDMR-6-23598	4
chr9	139682570	139682597	MajorDMR-6-23599	2
chr9	139703593	139703733	MajorDMR-6-23600	3
chr9	139715403	139716309	MajorDMR-6-23601	14
chr9	139880473	139880646	MajorDMR-6-23602	6
chr9	140022157	140022168	MajorDMR-6-23603	2
chr9	140031170	140031234	MajorDMR-6-23604	2
chr9	140055402	140055595	MajorDMR-6-23605	2
chr9	140057363	140057469	MajorDMR-6-23606	3
chr9	140088997	140089001	MajorDMR-6-23607	2
chr9	140148769	140148835	MajorDMR-6-23608	3
chr9	140171693	140172090	MajorDMR-6-23609	2
chr9	140172811	140173413	MajorDMR-6-23610	8
chr9	140175063	140176105	MajorDMR-6-23611	12
chr9	140193458	140194763	MajorDMR-6-23612	14
chr9	140198738	140199528	MajorDMR-6-23613	6
chr9	140210913	140211182	MajorDMR-6-23614	3
chr9	140260582	140260936	MajorDMR-6-23615	8
chr9	140373536	140374291	MajorDMR-6-23616	23
chr9	140375142	140375175	MajorDMR-6-23617	2
chr9	140470064	140470161	MajorDMR-6-23618	2
chr9	140659690	140660129	MajorDMR-6-23619	3
chr9	140918246	140918480	MajorDMR-6-23620	6
chr9	140962972	140963600	MajorDMR-6-23621	7
chr9	140969374	140969554	MajorDMR-6-23622	2
chr9	141041974	141042585	MajorDMR-6-23623	8
chr9	141044812	141044936	MajorDMR-6-23624	2
chrX	2748130	2748235	MajorDMR-6-23625	4
chrX	2845981	2846488	MajorDMR-6-23626	16
chrX	2885753	2885785	MajorDMR-6-23627	2
chrX	2984577	2985281	MajorDMR-6-23628	10
chrX	2994537	2994606	MajorDMR-6-23629	2
chrX	3031181	3031742	MajorDMR-6-23630	3
chrX	3084762	3085329	MajorDMR-6-23631	5
chrX	3190002	3190146	MajorDMR-6-23632	2
chrX	3261313	3261897	MajorDMR-6-23633	10
chrX	3262531	3262877	MajorDMR-6-23634	7
chrX	3403391	3403894	MajorDMR-6-23635	2
chrX	3444312	3444391	MajorDMR-6-23636	2
chrX	3446829	3446922	MajorDMR-6-23637	2
chrX	3582375	3582704	MajorDMR-6-23638	2
chrX	3615807	3616280	MajorDMR-6-23639	5
chrX	3617884	3618195	MajorDMR-6-23640	4
chrX	3629277	3630887	MajorDMR-6-23641	28
chrX	3632357	3632439	MajorDMR-6-23642	4
chrX	3635988	3636019	MajorDMR-6-23643	3
chrX	3730079	3730522	MajorDMR-6-23644	3
chrX	3946290	3947381	MajorDMR-6-23645	13
chrX	3962272	3962323	MajorDMR-6-23646	2
chrX	4013244	4013325	MajorDMR-6-23647	2
chrX	4047548	4048041	MajorDMR-6-23648	7
chrX	4276286	4276306	MajorDMR-6-23649	2
chrX	4301097	4301118	MajorDMR-6-23650	2
chrX	4331445	4331851	MajorDMR-6-23651	2
chrX	4403623	4404510	MajorDMR-6-23652	11
chrX	4465327	4465792	MajorDMR-6-23653	2
chrX	4768019	4768380	MajorDMR-6-23654	3
chrX	4812215	4812661	MajorDMR-6-23655	2
chrX	5092005	5092332	MajorDMR-6-23656	2
chrX	5398548	5398728	MajorDMR-6-23657	2
chrX	5431843	5432124	MajorDMR-6-23658	2
chrX	5468033	5468078	MajorDMR-6-23659	2
chrX	5503951	5504076	MajorDMR-6-23660	2
chrX	5625805	5626423	MajorDMR-6-23661	5
chrX	5787327	5787640	MajorDMR-6-23662	2
chrX	5825460	5825600	MajorDMR-6-23663	2
chrX	5828388	5828829	MajorDMR-6-23664	6
chrX	5836650	5836874	MajorDMR-6-23665	2
chrX	5854609	5854918	MajorDMR-6-23666	7
chrX	5858038	5858195	MajorDMR-6-23667	2
chrX	5909526	5909624	MajorDMR-6-23668	2
chrX	5920588	5920646	MajorDMR-6-23669	2
chrX	5939931	5940086	MajorDMR-6-23670	2
chrX	5944525	5945158	MajorDMR-6-23671	6
chrX	5950014	5950438	MajorDMR-6-23672	2
chrX	5977419	5977522	MajorDMR-6-23673	2
chrX	6039270	6040104	MajorDMR-6-23674	4
chrX	6041187	6041638	MajorDMR-6-23675	4
chrX	6042913	6043245	MajorDMR-6-23676	2
chrX	6067197	6068334	MajorDMR-6-23677	7
chrX	6073247	6073336	MajorDMR-6-23678	2
chrX	6085965	6086195	MajorDMR-6-23679	2
chrX	6107223	6107688	MajorDMR-6-23680	2
chrX	6142322	6142787	MajorDMR-6-23681	4
chrX	6172000	6172115	MajorDMR-6-23682	2
chrX	6197952	6198179	MajorDMR-6-23683	7
chrX	6350209	6350267	MajorDMR-6-23684	2
chrX	6669878	6670016	MajorDMR-6-23685	2
chrX	6677910	6677937	MajorDMR-6-23686	2
chrX	6696107	6697359	MajorDMR-6-23687	17
chrX	6844319	6844600	MajorDMR-6-23688	4
chrX	6946403	6946805	MajorDMR-6-23689	7
chrX	7067548	7067633	MajorDMR-6-23690	3
chrX	7188193	7189358	MajorDMR-6-23691	7
chrX	7190553	7190667	MajorDMR-6-23692	2
chrX	7351833	7352098	MajorDMR-6-23693	3
chrX	8169693	8170292	MajorDMR-6-23694	11
chrX	8341866	8342020	MajorDMR-6-23695	2
chrX	8641594	8641749	MajorDMR-6-23696	2
chrX	8652678	8652702	MajorDMR-6-23697	2
chrX	8700603	8700820	MajorDMR-6-23698	2
chrX	8792353	8792366	MajorDMR-6-23699	2
chrX	8971299	8971506	MajorDMR-6-23700	4
chrX	9028993	9029277	MajorDMR-6-23701	2
chrX	9167283	9167779	MajorDMR-6-23702	5
chrX	9175264	9175674	MajorDMR-6-23703	13
chrX	9201302	9201332	MajorDMR-6-23704	2
chrX	9259610	9260150	MajorDMR-6-23705	20
chrX	9261165	9261474	MajorDMR-6-23706	5
chrX	9431607	9431883	MajorDMR-6-23707	8
chrX	9488131	9488143	MajorDMR-6-23708	2
chrX	9493995	9494583	MajorDMR-6-23709	8
chrX	9503341	9503428	MajorDMR-6-23710	3
chrX	9554971	9555232	MajorDMR-6-23711	6
chrX	9571387	9571586	MajorDMR-6-23712	2
chrX	9618162	9618361	MajorDMR-6-23713	2
chrX	9638310	9638753	MajorDMR-6-23714	3
chrX	9645155	9645372	MajorDMR-6-23715	2
chrX	9677195	9677599	MajorDMR-6-23716	5
chrX	9685083	9685091	MajorDMR-6-23717	2
chrX	9842010	9842033	MajorDMR-6-23718	3
chrX	9858674	9859165	MajorDMR-6-23719	14
chrX	9865810	9868090	MajorDMR-6-23720	27
chrX	10011845	10011862	MajorDMR-6-23721	3
chrX	10124796	10125021	MajorDMR-6-23722	5
chrX	10141579	10141910	MajorDMR-6-23723	2
chrX	10142993	10143016	MajorDMR-6-23724	2
chrX	10144325	10144425	MajorDMR-6-23725	2
chrX	10151972	10151976	MajorDMR-6-23726	2
chrX	10187485	10188108	MajorDMR-6-23727	4
chrX	10328030	10328402	MajorDMR-6-23728	2
chrX	10362484	10362822	MajorDMR-6-23729	2
chrX	10366108	10366353	MajorDMR-6-23730	2
chrX	10547538	10548032	MajorDMR-6-23731	9
chrX	10559635	10560091	MajorDMR-6-23732	5
chrX	10579890	10580411	MajorDMR-6-23733	4
chrX	10585866	10587363	MajorDMR-6-23734	21
chrX	10622135	10622283	MajorDMR-6-23735	2
chrX	10643869	10644900	MajorDMR-6-23736	15
chrX	10682584	10682760	MajorDMR-6-23737	3
chrX	10690515	10690839	MajorDMR-6-23738	2
chrX	10850018	10850145	MajorDMR-6-23739	2
chrX	10851095	10851839	MajorDMR-6-23740	3
chrX	11083222	11083479	MajorDMR-6-23741	3
chrX	11156920	11157564	MajorDMR-6-23742	3
chrX	11162058	11162241	MajorDMR-6-23743	2
chrX	11284775	11284980	MajorDMR-6-23744	3
chrX	11805157	11806209	MajorDMR-6-23745	18
chrX	11896379	11896817	MajorDMR-6-23746	2
chrX	11951486	11952003	MajorDMR-6-23747	4
chrX	12083582	12083594	MajorDMR-6-23748	3
chrX	12332569	12332618	MajorDMR-6-23749	2
chrX	12337370	12337632	MajorDMR-6-23750	3
chrX	12484383	12484833	MajorDMR-6-23751	2
chrX	12789823	12789845	MajorDMR-6-23752	2
chrX	12881167	12881446	MajorDMR-6-23753	4
chrX	12959718	12959875	MajorDMR-6-23754	2
chrX	12968042	12968476	MajorDMR-6-23755	2
chrX	12991354	12992182	MajorDMR-6-23756	11
chrX	12997405	12997853	MajorDMR-6-23757	3
chrX	13309288	13309310	MajorDMR-6-23758	5
chrX	13505184	13505218	MajorDMR-6-23759	2
chrX	13507737	13507888	MajorDMR-6-23760	2
chrX	13677313	13677442	MajorDMR-6-23761	2
chrX	13710860	13710922	MajorDMR-6-23762	2
chrX	13781912	13781935	MajorDMR-6-23763	2
chrX	13909482	13910161	MajorDMR-6-23764	3
chrX	14253163	14253478	MajorDMR-6-23765	2
chrX	14335689	14335919	MajorDMR-6-23766	2
chrX	14340593	14341241	MajorDMR-6-23767	3
chrX	14353037	14353213	MajorDMR-6-23768	2
chrX	14494578	14494937	MajorDMR-6-23769	3
chrX	14572367	14572549	MajorDMR-6-23770	2
chrX	14584603	14585134	MajorDMR-6-23771	3
chrX	14625508	14625514	MajorDMR-6-23772	2
chrX	14636982	14637006	MajorDMR-6-23773	2
chrX	15328037	15328745	MajorDMR-6-23774	6
chrX	15755565	15757202	MajorDMR-6-23775	31
chrX	15874161	15874846	MajorDMR-6-23776	4
chrX	15882101	15882304	MajorDMR-6-23777	2
chrX	15975042	15975082	MajorDMR-6-23778	2
chrX	16351703	16351894	MajorDMR-6-23779	3
chrX	16611494	16612087	MajorDMR-6-23780	4
chrX	16713153	16713300	MajorDMR-6-23781	2
chrX	16729473	16729830	MajorDMR-6-23782	4
chrX	16775003	16775423	MajorDMR-6-23783	4
chrX	16805768	16806015	MajorDMR-6-23784	4
chrX	16816325	16816661	MajorDMR-6-23785	2
chrX	17048468	17048472	MajorDMR-6-23786	2
chrX	17463840	17463853	MajorDMR-6-23787	2
chrX	17540646	17540665	MajorDMR-6-23788	2
chrX	17547660	17547759	MajorDMR-6-23789	3
chrX	17569622	17570161	MajorDMR-6-23790	7
chrX	17585452	17586035	MajorDMR-6-23791	3
chrX	17674799	17674933	MajorDMR-6-23792	3
chrX	17805137	17805204	MajorDMR-6-23793	3
chrX	17839706	17839710	MajorDMR-6-23794	2
chrX	17872638	17873089	MajorDMR-6-23795	2
chrX	18084251	18084490	MajorDMR-6-23796	2
chrX	18124492	18124553	MajorDMR-6-23797	3
chrX	18174758	18174776	MajorDMR-6-23798	2
chrX	18371405	18371899	MajorDMR-6-23799	4
chrX	18395708	18396144	MajorDMR-6-23800	2
chrX	18767604	18767889	MajorDMR-6-23801	2
chrX	18823172	18823262	MajorDMR-6-23802	2
chrX	18909190	18909331	MajorDMR-6-23803	2
chrX	18916878	18916905	MajorDMR-6-23804	3
chrX	18922697	18922949	MajorDMR-6-23805	4
chrX	18998815	18998932	MajorDMR-6-23806	4
chrX	19001722	19001960	MajorDMR-6-23807	2
chrX	19003393	19003493	MajorDMR-6-23808	2
chrX	19017323	19017362	MajorDMR-6-23809	2
chrX	19141235	19141547	MajorDMR-6-23810	4
chrX	19194971	19195532	MajorDMR-6-23811	3
chrX	19202036	19202351	MajorDMR-6-23812	4
chrX	19351065	19351647	MajorDMR-6-23813	6
chrX	19360522	19360588	MajorDMR-6-23814	2
chrX	19531338	19532244	MajorDMR-6-23815	8
chrX	19536937	19537225	MajorDMR-6-23816	4
chrX	19611894	19612389	MajorDMR-6-23817	3
chrX	19612938	19614212	MajorDMR-6-23818	15
chrX	19622474	19622726	MajorDMR-6-23819	3
chrX	19648724	19649950	MajorDMR-6-23820	12
chrX	19769937	19770344	MajorDMR-6-23821	4
chrX	19771411	19771672	MajorDMR-6-23822	3
chrX	19817768	19818009	MajorDMR-6-23823	4
chrX	19823354	19823865	MajorDMR-6-23824	7
chrX	19845273	19845621	MajorDMR-6-23825	2
chrX	19926662	19926673	MajorDMR-6-23826	2
chrX	20286325	20286632	MajorDMR-6-23827	2
chrX	20500990	20501183	MajorDMR-6-23828	2
chrX	20518572	20518700	MajorDMR-6-23829	2
chrX	21552805	21552810	MajorDMR-6-23830	2
chrX	21662175	21662251	MajorDMR-6-23831	2
chrX	21674447	21674500	MajorDMR-6-23832	2
chrX	21676263	21677171	MajorDMR-6-23833	32
chrX	21765660	21765852	MajorDMR-6-23834	2
chrX	22040222	22040465	MajorDMR-6-23835	3
chrX	22371831	22371993	MajorDMR-6-23836	3
chrX	22499589	22499653	MajorDMR-6-23837	2
chrX	23346801	23346883	MajorDMR-6-23838	2
chrX	23829144	23829946	MajorDMR-6-23839	10
chrX	23885244	23885261	MajorDMR-6-23840	4
chrX	23920331	23920439	MajorDMR-6-23841	2
chrX	23928425	23928490	MajorDMR-6-23842	2
chrX	23953350	23953672	MajorDMR-6-23843	2
chrX	23993713	23993721	MajorDMR-6-23844	2
chrX	24010810	24010968	MajorDMR-6-23845	2
chrX	24056767	24056982	MajorDMR-6-23846	2
chrX	24164550	24164688	MajorDMR-6-23847	2
chrX	24220624	24221278	MajorDMR-6-23848	6
chrX	24268215	24268581	MajorDMR-6-23849	2
chrX	24300696	24301099	MajorDMR-6-23850	2
chrX	24381670	24381753	MajorDMR-6-23851	2
chrX	24389353	24389383	MajorDMR-6-23852	2
chrX	24443293	24443547	MajorDMR-6-23853	3
chrX	24560708	24561033	MajorDMR-6-23854	3
chrX	24634386	24634946	MajorDMR-6-23855	3
chrX	24712914	24713056	MajorDMR-6-23856	2
chrX	24893843	24895388	MajorDMR-6-23857	14
chrX	25008639	25009001	MajorDMR-6-23858	3
chrX	25020003	25022664	MajorDMR-6-23859	36
chrX	25023408	25023563	MajorDMR-6-23860	2
chrX	25027258	25027872	MajorDMR-6-23861	6
chrX	25029628	25030061	MajorDMR-6-23862	4
chrX	25032737	25033514	MajorDMR-6-23863	13
chrX	25034687	25035291	MajorDMR-6-23864	3
chrX	25162778	25163591	MajorDMR-6-23865	7
chrX	25303404	25303782	MajorDMR-6-23866	2
chrX	25476308	25476342	MajorDMR-6-23867	2
chrX	25757682	25757852	MajorDMR-6-23868	2
chrX	25993439	25993475	MajorDMR-6-23869	2
chrX	25995006	25995055	MajorDMR-6-23870	2
chrX	26342923	26343289	MajorDMR-6-23871	4
chrX	26825673	26825677	MajorDMR-6-23872	2
chrX	26837105	26837560	MajorDMR-6-23873	4
chrX	27544583	27544604	MajorDMR-6-23874	2
chrX	28503533	28503661	MajorDMR-6-23875	2
chrX	28670578	28670618	MajorDMR-6-23876	2
chrX	28750226	28750275	MajorDMR-6-23877	2
chrX	28772000	28772075	MajorDMR-6-23878	2
chrX	28789343	28789488	MajorDMR-6-23879	2
chrX	28824671	28825038	MajorDMR-6-23880	7
chrX	28866890	28867012	MajorDMR-6-23881	2
chrX	28894427	28894637	MajorDMR-6-23882	2
chrX	28918204	28918468	MajorDMR-6-23883	3
chrX	28938895	28938939	MajorDMR-6-23884	2
chrX	29128426	29128760	MajorDMR-6-23885	2
chrX	29135151	29135224	MajorDMR-6-23886	2
chrX	29136008	29136120	MajorDMR-6-23887	2
chrX	29256113	29256233	MajorDMR-6-23888	2
chrX	29359383	29359569	MajorDMR-6-23889	2
chrX	29392664	29392696	MajorDMR-6-23890	2
chrX	29635254	29635712	MajorDMR-6-23891	2
chrX	29644058	29644167	MajorDMR-6-23892	2
chrX	29908520	29908720	MajorDMR-6-23893	2
chrX	29921258	29921477	MajorDMR-6-23894	4
chrX	30578992	30579039	MajorDMR-6-23895	2
chrX	30706449	30706990	MajorDMR-6-23896	3
chrX	30908739	30908845	MajorDMR-6-23897	2
chrX	30974517	30974540	MajorDMR-6-23898	2
chrX	31025391	31025791	MajorDMR-6-23899	5
chrX	31039791	31039989	MajorDMR-6-23900	2
chrX	31241186	31241302	MajorDMR-6-23901	2
chrX	31332777	31332907	MajorDMR-6-23902	2
chrX	31441633	31441910	MajorDMR-6-23903	5
chrX	31540383	31540411	MajorDMR-6-23904	2
chrX	31647415	31648301	MajorDMR-6-23905	5
chrX	33062363	33062916	MajorDMR-6-23906	7
chrX	33146492	33146769	MajorDMR-6-23907	3
chrX	33201582	33201617	MajorDMR-6-23908	2
chrX	33355911	33356028	MajorDMR-6-23909	2
chrX	33356717	33357058	MajorDMR-6-23910	2
chrX	33452674	33452781	MajorDMR-6-23911	2
chrX	33645195	33645690	MajorDMR-6-23912	2
chrX	34209768	34210245	MajorDMR-6-23913	2
chrX	34234628	34234712	MajorDMR-6-23914	2
chrX	34603403	34603769	MajorDMR-6-23915	2
chrX	36426272	36426332	MajorDMR-6-23916	2
chrX	37427272	37427502	MajorDMR-6-23917	2
chrX	37431919	37432112	MajorDMR-6-23918	2
chrX	37604646	37604888	MajorDMR-6-23919	2
chrX	37765632	37765783	MajorDMR-6-23920	2
chrX	37781193	37781237	MajorDMR-6-23921	2
chrX	38309600	38309760	MajorDMR-6-23922	2
chrX	38372769	38373027	MajorDMR-6-23923	3
chrX	38528828	38528891	MajorDMR-6-23924	2
chrX	38548628	38548656	MajorDMR-6-23925	2
chrX	38660436	38661105	MajorDMR-6-23926	13
chrX	38757835	38758037	MajorDMR-6-23927	2
chrX	38924533	38925084	MajorDMR-6-23928	15
chrX	39022090	39022396	MajorDMR-6-23929	2
chrX	39054383	39054725	MajorDMR-6-23930	3
chrX	39436524	39436540	MajorDMR-6-23931	2
chrX	39512443	39513816	MajorDMR-6-23932	16
chrX	39617113	39617203	MajorDMR-6-23933	2
chrX	39715431	39715436	MajorDMR-6-23934	2
chrX	39764864	39765359	MajorDMR-6-23935	7
chrX	39865263	39865928	MajorDMR-6-23936	17
chrX	39874565	39875033	MajorDMR-6-23937	7
chrX	39922006	39922444	MajorDMR-6-23938	2
chrX	39938101	39938251	MajorDMR-6-23939	5
chrX	39946384	39946605	MajorDMR-6-23940	2
chrX	39949509	39950086	MajorDMR-6-23941	16
chrX	39967335	39967771	MajorDMR-6-23942	11
chrX	40011099	40012125	MajorDMR-6-23943	14
chrX	40027570	40027834	MajorDMR-6-23944	3
chrX	40048215	40048494	MajorDMR-6-23945	2
chrX	40064950	40064993	MajorDMR-6-23946	3
chrX	40122370	40122399	MajorDMR-6-23947	2
chrX	40132795	40133008	MajorDMR-6-23948	4
chrX	40221428	40221438	MajorDMR-6-23949	2
chrX	40294100	40294720	MajorDMR-6-23950	14
chrX	40331505	40331847	MajorDMR-6-23951	10
chrX	40505164	40505550	MajorDMR-6-23952	2
chrX	40801707	40802127	MajorDMR-6-23953	2
chrX	40886686	40887007	MajorDMR-6-23954	6
chrX	40890653	40890965	MajorDMR-6-23955	3
chrX	40949418	40949456	MajorDMR-6-23956	2
chrX	40996411	40996424	MajorDMR-6-23957	2
chrX	41112555	41112723	MajorDMR-6-23958	4
chrX	41124994	41125715	MajorDMR-6-23959	8
chrX	41162202	41162674	MajorDMR-6-23960	2
chrX	41191767	41192202	MajorDMR-6-23961	6
chrX	41200807	41200848	MajorDMR-6-23962	2
chrX	41280615	41281136	MajorDMR-6-23963	7
chrX	41375830	41376472	MajorDMR-6-23964	4
chrX	41379527	41379784	MajorDMR-6-23965	3
chrX	41420384	41420423	MajorDMR-6-23966	2
chrX	41423251	41423316	MajorDMR-6-23967	2
chrX	41449477	41449488	MajorDMR-6-23968	2
chrX	41576066	41576259	MajorDMR-6-23969	2
chrX	41636336	41636520	MajorDMR-6-23970	2
chrX	41780330	41780419	MajorDMR-6-23971	2
chrX	42092531	42092609	MajorDMR-6-23972	2
chrX	42106145	42106717	MajorDMR-6-23973	10
chrX	42364283	42364511	MajorDMR-6-23974	2
chrX	42574506	42575039	MajorDMR-6-23975	9
chrX	42940007	42940485	MajorDMR-6-23976	2
chrX	43411242	43411468	MajorDMR-6-23977	3
chrX	43415666	43415896	MajorDMR-6-23978	2
chrX	43730938	43731116	MajorDMR-6-23979	2
chrX	43877450	43877488	MajorDMR-6-23980	2
chrX	44891340	44891787	MajorDMR-6-23981	2
chrX	45864876	45865108	MajorDMR-6-23982	2
chrX	46432840	46433016	MajorDMR-6-23983	3
chrX	46435090	46435516	MajorDMR-6-23984	2
chrX	46442368	46442901	MajorDMR-6-23985	3
chrX	46492821	46492829	MajorDMR-6-23986	2
chrX	46501376	46501681	MajorDMR-6-23987	2
chrX	46509062	46509292	MajorDMR-6-23988	4
chrX	46614599	46614756	MajorDMR-6-23989	2
chrX	46616455	46617726	MajorDMR-6-23990	17
chrX	46637485	46638076	MajorDMR-6-23991	5
chrX	46648560	46648703	MajorDMR-6-23992	2
chrX	46651613	46651756	MajorDMR-6-23993	2
chrX	46773269	46773418	MajorDMR-6-23994	6
chrX	46951002	46951191	MajorDMR-6-23995	2
chrX	47050902	47051230	MajorDMR-6-23996	9
chrX	47096115	47096991	MajorDMR-6-23997	4
chrX	47097624	47097778	MajorDMR-6-23998	4
chrX	47175470	47175863	MajorDMR-6-23999	3
chrX	47220633	47220698	MajorDMR-6-24000	2
chrX	47225248	47225256	MajorDMR-6-24001	2
chrX	47243976	47244377	MajorDMR-6-24002	4
chrX	47433349	47434081	MajorDMR-6-24003	5
chrX	47497242	47497523	MajorDMR-6-24004	2
chrX	47546909	47546925	MajorDMR-6-24005	2
chrX	47695056	47695072	MajorDMR-6-24006	2
chrX	47885874	47886090	MajorDMR-6-24007	5
chrX	47942609	47942767	MajorDMR-6-24008	3
chrX	48002385	48002511	MajorDMR-6-24009	4
chrX	48257582	48258148	MajorDMR-6-24010	3
chrX	48325590	48326354	MajorDMR-6-24011	8
chrX	48331354	48332420	MajorDMR-6-24012	6
chrX	48352388	48352591	MajorDMR-6-24013	3
chrX	48433762	48433877	MajorDMR-6-24014	2
chrX	48513461	48513491	MajorDMR-6-24015	2
chrX	48649220	48649239	MajorDMR-6-24016	2
chrX	48684644	48685685	MajorDMR-6-24017	19
chrX	48794426	48794484	MajorDMR-6-24018	4
chrX	48803061	48803352	MajorDMR-6-24019	2
chrX	48859317	48859470	MajorDMR-6-24020	3
chrX	48968930	48969268	MajorDMR-6-24021	2
chrX	49013535	49013705	MajorDMR-6-24022	2
chrX	49022563	49023012	MajorDMR-6-24023	14
chrX	49028888	49029042	MajorDMR-6-24024	6
chrX	49040838	49041349	MajorDMR-6-24025	15
chrX	49085428	49085510	MajorDMR-6-24026	2
chrX	49086668	49087365	MajorDMR-6-24027	20
chrX	49133530	49133975	MajorDMR-6-24028	2
chrX	49640931	49641320	MajorDMR-6-24029	2
chrX	49642816	49643221	MajorDMR-6-24030	9
chrX	49831840	49833065	MajorDMR-6-24031	13
chrX	50172411	50173352	MajorDMR-6-24032	14
chrX	50211075	50211766	MajorDMR-6-24033	5
chrX	51204371	51204672	MajorDMR-6-24034	2
chrX	51360682	51360865	MajorDMR-6-24035	5
chrX	51552399	51553273	MajorDMR-6-24036	4
chrX	51557368	51557403	MajorDMR-6-24037	7
chrX	51638823	51639002	MajorDMR-6-24038	3
chrX	51643071	51643099	MajorDMR-6-24039	2
chrX	51698411	51698579	MajorDMR-6-24040	2
chrX	51854638	51854646	MajorDMR-6-24041	2
chrX	52887472	52887658	MajorDMR-6-24042	2
chrX	53034120	53034309	MajorDMR-6-24043	2
chrX	53051011	53051657	MajorDMR-6-24044	4
chrX	53101240	53101281	MajorDMR-6-24045	2
chrX	53113685	53115306	MajorDMR-6-24046	22
chrX	53814215	53814570	MajorDMR-6-24047	2
chrX	54198201	54198648	MajorDMR-6-24048	4
chrX	54557368	54557617	MajorDMR-6-24049	3
chrX	54641364	54641427	MajorDMR-6-24050	2
chrX	54762760	54763191	MajorDMR-6-24051	3
chrX	54766282	54766361	MajorDMR-6-24052	2
chrX	54811393	54811412	MajorDMR-6-24053	2
chrX	54867749	54867833	MajorDMR-6-24054	2
chrX	54888882	54889344	MajorDMR-6-24055	2
chrX	55285193	55285676	MajorDMR-6-24056	2
chrX	55333069	55333366	MajorDMR-6-24057	2
chrX	55376122	55376574	MajorDMR-6-24058	2
chrX	55613583	55614052	MajorDMR-6-24059	2
chrX	55630825	55631157	MajorDMR-6-24060	2
chrX	55653691	55653933	MajorDMR-6-24061	2
chrX	55656679	55657044	MajorDMR-6-24062	2
chrX	55672527	55672879	MajorDMR-6-24063	2
chrX	55686670	55686845	MajorDMR-6-24064	2
chrX	55689360	55689486	MajorDMR-6-24065	2
chrX	55692941	55693120	MajorDMR-6-24066	2
chrX	55697952	55698010	MajorDMR-6-24067	2
chrX	55822956	55823192	MajorDMR-6-24068	2
chrX	55894932	55895052	MajorDMR-6-24069	2
chrX	56455901	56456130	MajorDMR-6-24070	4
chrX	56485536	56485733	MajorDMR-6-24071	2
chrX	56589289	56589302	MajorDMR-6-24072	2
chrX	56660374	56660788	MajorDMR-6-24073	2
chrX	56757981	56757991	MajorDMR-6-24074	2
chrX	56790393	56790884	MajorDMR-6-24075	3
chrX	56793965	56793975	MajorDMR-6-24076	2
chrX	56829852	56830356	MajorDMR-6-24077	10
chrX	56830860	56830944	MajorDMR-6-24078	2
chrX	56962269	56962641	MajorDMR-6-24079	2
chrX	57151605	57151772	MajorDMR-6-24080	5
chrX	57313000	57313816	MajorDMR-6-24081	20
chrX	57609618	57609807	MajorDMR-6-24082	3
chrX	57619538	57619632	MajorDMR-6-24083	2
chrX	57621625	57621895	MajorDMR-6-24084	2
chrX	57937430	57937434	MajorDMR-6-24085	2
chrX	58049781	58050471	MajorDMR-6-24086	3
chrX	58054967	58054979	MajorDMR-6-24087	2
chrX	58068515	58068766	MajorDMR-6-24088	3
chrX	58075574	58075585	MajorDMR-6-24089	2
chrX	58079930	58080421	MajorDMR-6-24090	3
chrX	58092407	58092470	MajorDMR-6-24091	2
chrX	58110239	58110764	MajorDMR-6-24092	3
chrX	58111495	58111790	MajorDMR-6-24093	2
chrX	58114967	58116398	MajorDMR-6-24094	5
chrX	58118972	58119151	MajorDMR-6-24095	2
chrX	58124114	58124566	MajorDMR-6-24096	2
chrX	58126255	58126361	MajorDMR-6-24097	2
chrX	58127120	58127753	MajorDMR-6-24098	3
chrX	58133664	58133889	MajorDMR-6-24099	2
chrX	58138720	58139123	MajorDMR-6-24100	2
chrX	58142633	58143089	MajorDMR-6-24101	2
chrX	58146168	58146480	MajorDMR-6-24102	2
chrX	58148802	58148944	MajorDMR-6-24103	2
chrX	58149454	58149518	MajorDMR-6-24104	2
chrX	58151276	58152152	MajorDMR-6-24105	5
chrX	58153101	58153269	MajorDMR-6-24106	2
chrX	58154306	58154788	MajorDMR-6-24107	3
chrX	58156334	58156490	MajorDMR-6-24108	2
chrX	58159342	58159484	MajorDMR-6-24109	2
chrX	58163824	58164169	MajorDMR-6-24110	3
chrX	58177436	58177784	MajorDMR-6-24111	2
chrX	58184049	58185679	MajorDMR-6-24112	8
chrX	58188567	58189210	MajorDMR-6-24113	4
chrX	58195691	58196028	MajorDMR-6-24114	3
chrX	58199297	58199746	MajorDMR-6-24115	2
chrX	58201022	58201441	MajorDMR-6-24116	2
chrX	58202234	58202677	MajorDMR-6-24117	3
chrX	58204776	58204841	MajorDMR-6-24118	2
chrX	58208611	58209399	MajorDMR-6-24119	4
chrX	58213286	58214498	MajorDMR-6-24120	7
chrX	58215705	58216046	MajorDMR-6-24121	4
chrX	58221931	58222141	MajorDMR-6-24122	2
chrX	58223496	58223780	MajorDMR-6-24123	2
chrX	58225357	58225446	MajorDMR-6-24124	3
chrX	58227235	58227372	MajorDMR-6-24125	2
chrX	58230177	58231154	MajorDMR-6-24126	4
chrX	58234186	58234257	MajorDMR-6-24127	2
chrX	58235096	58235812	MajorDMR-6-24128	4
chrX	58237009	58237393	MajorDMR-6-24129	3
chrX	58238115	58238827	MajorDMR-6-24130	5
chrX	58242018	58243098	MajorDMR-6-24131	5
chrX	58244374	58244521	MajorDMR-6-24132	2
chrX	58245753	58246078	MajorDMR-6-24133	2
chrX	58246980	58247066	MajorDMR-6-24134	2
chrX	58247731	58248122	MajorDMR-6-24135	2
chrX	58251108	58252434	MajorDMR-6-24136	6
chrX	58253756	58254944	MajorDMR-6-24137	9
chrX	58256771	58256935	MajorDMR-6-24138	2
chrX	58261008	58262010	MajorDMR-6-24139	5
chrX	58265424	58265790	MajorDMR-6-24140	2
chrX	58267814	58268774	MajorDMR-6-24141	5
chrX	58274001	58274660	MajorDMR-6-24142	4
chrX	58275533	58276020	MajorDMR-6-24143	3
chrX	58276578	58276649	MajorDMR-6-24144	2
chrX	58277520	58277954	MajorDMR-6-24145	3
chrX	58282413	58282424	MajorDMR-6-24146	2
chrX	58284125	58284227	MajorDMR-6-24147	2
chrX	58286074	58287151	MajorDMR-6-24148	6
chrX	58293565	58294051	MajorDMR-6-24149	2
chrX	58314011	58316480	MajorDMR-6-24150	12
chrX	58319420	58319809	MajorDMR-6-24151	2
chrX	58320831	58320863	MajorDMR-6-24152	2
chrX	58325394	58325758	MajorDMR-6-24153	2
chrX	58329662	58330317	MajorDMR-6-24154	3
chrX	58334723	58335305	MajorDMR-6-24155	3
chrX	58364960	58365211	MajorDMR-6-24156	2
chrX	58370515	58370897	MajorDMR-6-24157	2
chrX	58372845	58373014	MajorDMR-6-24158	2
chrX	58383481	58383552	MajorDMR-6-24159	2
chrX	58386861	58386915	MajorDMR-6-24160	2
chrX	58387490	58387931	MajorDMR-6-24161	2
chrX	58388873	58389046	MajorDMR-6-24162	2
chrX	58389883	58390350	MajorDMR-6-24163	2
chrX	58405685	58406359	MajorDMR-6-24164	3
chrX	58407911	58408073	MajorDMR-6-24165	2
chrX	58415873	58416014	MajorDMR-6-24166	3
chrX	58416790	58417559	MajorDMR-6-24167	3
chrX	58423224	58423513	MajorDMR-6-24168	2
chrX	58425477	58426115	MajorDMR-6-24169	3
chrX	58429528	58429653	MajorDMR-6-24170	2
chrX	58430439	58430837	MajorDMR-6-24171	2
chrX	58439536	58439882	MajorDMR-6-24172	2
chrX	58441902	58442003	MajorDMR-6-24173	2
chrX	58449383	58449795	MajorDMR-6-24174	2
chrX	58465392	58465593	MajorDMR-6-24175	3
chrX	58475418	58475794	MajorDMR-6-24176	3
chrX	58480536	58480655	MajorDMR-6-24177	2
chrX	58484192	58484221	MajorDMR-6-24178	2
chrX	58489358	58489545	MajorDMR-6-24179	2
chrX	58490055	58490173	MajorDMR-6-24180	2
chrX	58493892	58494020	MajorDMR-6-24181	2
chrX	58499929	58500259	MajorDMR-6-24182	2
chrX	58501791	58501942	MajorDMR-6-24183	2
chrX	58512071	58512674	MajorDMR-6-24184	5
chrX	58514929	58515385	MajorDMR-6-24185	2
chrX	58518206	58518390	MajorDMR-6-24186	3
chrX	58519071	58519485	MajorDMR-6-24187	2
chrX	58521426	58521789	MajorDMR-6-24188	3
chrX	58522342	58522417	MajorDMR-6-24189	2
chrX	58525225	58525274	MajorDMR-6-24190	2
chrX	58547875	58548051	MajorDMR-6-24191	2
chrX	58555289	58555591	MajorDMR-6-24192	3
chrX	58557302	58557777	MajorDMR-6-24193	2
chrX	58558378	58558420	MajorDMR-6-24194	2
chrX	58563292	58563532	MajorDMR-6-24195	2
chrX	61685545	61685760	MajorDMR-6-24196	2
chrX	61691159	61691387	MajorDMR-6-24197	3
chrX	61697706	61697858	MajorDMR-6-24198	2
chrX	61725973	61726854	MajorDMR-6-24199	3
chrX	61727753	61727971	MajorDMR-6-24200	2
chrX	61735579	61735715	MajorDMR-6-24201	2
chrX	61736632	61736674	MajorDMR-6-24202	2
chrX	61742488	61742649	MajorDMR-6-24203	2
chrX	61749341	61749653	MajorDMR-6-24204	3
chrX	61754930	61755065	MajorDMR-6-24205	2
chrX	61757987	61758329	MajorDMR-6-24206	2
chrX	61760805	61761144	MajorDMR-6-24207	3
chrX	61761726	61761813	MajorDMR-6-24208	2
chrX	61770082	61770433	MajorDMR-6-24209	4
chrX	61772409	61772627	MajorDMR-6-24210	2
chrX	61774587	61774862	MajorDMR-6-24211	2
chrX	61778327	61778600	MajorDMR-6-24212	2
chrX	61782584	61782638	MajorDMR-6-24213	2
chrX	61794225	61794470	MajorDMR-6-24214	2
chrX	61799691	61800262	MajorDMR-6-24215	3
chrX	61800820	61801026	MajorDMR-6-24216	3
chrX	61811554	61812034	MajorDMR-6-24217	2
chrX	61813575	61813942	MajorDMR-6-24218	2
chrX	61836482	61836971	MajorDMR-6-24219	2
chrX	61849504	61849555	MajorDMR-6-24220	2
chrX	61850220	61850428	MajorDMR-6-24221	2
chrX	61852875	61852894	MajorDMR-6-24222	2
chrX	61866460	61866900	MajorDMR-6-24223	2
chrX	61870185	61870373	MajorDMR-6-24224	2
chrX	61885011	61885445	MajorDMR-6-24225	3
chrX	61898311	61898511	MajorDMR-6-24226	2
chrX	61903096	61903948	MajorDMR-6-24227	4
chrX	61909625	61909803	MajorDMR-6-24228	2
chrX	61911955	61912015	MajorDMR-6-24229	2
chrX	61913005	61913165	MajorDMR-6-24230	2
chrX	61913691	61914035	MajorDMR-6-24231	2
chrX	61915081	61915582	MajorDMR-6-24232	4
chrX	61917467	61917711	MajorDMR-6-24233	2
chrX	61918735	61919042	MajorDMR-6-24234	2
chrX	61923046	61923104	MajorDMR-6-24235	2
chrX	61924939	61925891	MajorDMR-6-24236	4
chrX	61927220	61927516	MajorDMR-6-24237	2
chrX	61943975	61944027	MajorDMR-6-24238	2
chrX	61951331	61951586	MajorDMR-6-24239	2
chrX	61959253	61959302	MajorDMR-6-24240	2
chrX	61964348	61964423	MajorDMR-6-24241	2
chrX	61973625	61973933	MajorDMR-6-24242	3
chrX	61991881	61992036	MajorDMR-6-24243	2
chrX	62005120	62005543	MajorDMR-6-24244	2
chrX	62040627	62041822	MajorDMR-6-24245	4
chrX	62045274	62045345	MajorDMR-6-24246	2
chrX	62051280	62051982	MajorDMR-6-24247	3
chrX	62055337	62055751	MajorDMR-6-24248	2
chrX	62067125	62067329	MajorDMR-6-24249	2
chrX	62067939	62068147	MajorDMR-6-24250	2
chrX	62070480	62070722	MajorDMR-6-24251	2
chrX	62081915	62082491	MajorDMR-6-24252	3
chrX	62087643	62088086	MajorDMR-6-24253	2
chrX	62098113	62098522	MajorDMR-6-24254	2
chrX	62100947	62101346	MajorDMR-6-24255	2
chrX	62110965	62111168	MajorDMR-6-24256	2
chrX	62117876	62118154	MajorDMR-6-24257	2
chrX	62123049	62123520	MajorDMR-6-24258	2
chrX	62130721	62130799	MajorDMR-6-24259	2
chrX	62153025	62153164	MajorDMR-6-24260	2
chrX	62163090	62163214	MajorDMR-6-24261	2
chrX	62166312	62166388	MajorDMR-6-24262	2
chrX	62174856	62175027	MajorDMR-6-24263	2
chrX	62175745	62176059	MajorDMR-6-24264	2
chrX	62182166	62182205	MajorDMR-6-24265	2
chrX	62186953	62187434	MajorDMR-6-24266	2
chrX	62192723	62192883	MajorDMR-6-24267	2
chrX	62208077	62208115	MajorDMR-6-24268	2
chrX	62232991	62233340	MajorDMR-6-24269	2
chrX	62262614	62263322	MajorDMR-6-24270	3
chrX	62265767	62266665	MajorDMR-6-24271	4
chrX	62275425	62275837	MajorDMR-6-24272	2
chrX	62297001	62297217	MajorDMR-6-24273	2
chrX	62297813	62298033	MajorDMR-6-24274	2
chrX	62300469	62300528	MajorDMR-6-24275	2
chrX	62307278	62307770	MajorDMR-6-24276	4
chrX	62313205	62313677	MajorDMR-6-24277	2
chrX	62319754	62319886	MajorDMR-6-24278	2
chrX	62569875	62570170	MajorDMR-6-24279	3
chrX	62627540	62627744	MajorDMR-6-24280	2
chrX	63711778	63712149	MajorDMR-6-24281	2
chrX	63877096	63877600	MajorDMR-6-24282	4
chrX	63913511	63913724	MajorDMR-6-24283	2
chrX	64417626	64417662	MajorDMR-6-24284	2
chrX	64738903	64739048	MajorDMR-6-24285	3
chrX	64801869	64802157	MajorDMR-6-24286	4
chrX	65111597	65111693	MajorDMR-6-24287	2
chrX	65148601	65148685	MajorDMR-6-24288	2
chrX	65191213	65191249	MajorDMR-6-24289	2
chrX	65561200	65561597	MajorDMR-6-24290	2
chrX	65567547	65567816	MajorDMR-6-24291	2
chrX	65586450	65586825	MajorDMR-6-24292	2
chrX	65620864	65621038	MajorDMR-6-24293	2
chrX	65627333	65627483	MajorDMR-6-24294	2
chrX	65659575	65660022	MajorDMR-6-24295	2
chrX	65677016	65677570	MajorDMR-6-24296	3
chrX	65759084	65759233	MajorDMR-6-24297	2
chrX	65782495	65782845	MajorDMR-6-24298	2
chrX	65983588	65984038	MajorDMR-6-24299	2
chrX	66023557	66023908	MajorDMR-6-24300	2
chrX	66080812	66080884	MajorDMR-6-24301	2
chrX	66134209	66134243	MajorDMR-6-24302	2
chrX	66395752	66395986	MajorDMR-6-24303	2
chrX	66766690	66767237	MajorDMR-6-24304	6
chrX	67091716	67092080	MajorDMR-6-24305	2
chrX	67169129	67169422	MajorDMR-6-24306	2
chrX	67304219	67304230	MajorDMR-6-24307	2
chrX	67682535	67682884	MajorDMR-6-24308	5
chrX	67867331	67867576	MajorDMR-6-24309	3
chrX	67897903	67897964	MajorDMR-6-24310	2
chrX	68042559	68042593	MajorDMR-6-24311	2
chrX	68112624	68112725	MajorDMR-6-24312	3
chrX	68115085	68115155	MajorDMR-6-24313	3
chrX	68256614	68256777	MajorDMR-6-24314	2
chrX	68356796	68357036	MajorDMR-6-24315	11
chrX	68369776	68369934	MajorDMR-6-24316	4
chrX	68430857	68431314	MajorDMR-6-24317	2
chrX	68475468	68475680	MajorDMR-6-24318	7
chrX	68506110	68506121	MajorDMR-6-24319	2
chrX	68525724	68525944	MajorDMR-6-24320	7
chrX	68721023	68721501	MajorDMR-6-24321	3
chrX	68758198	68758594	MajorDMR-6-24322	12
chrX	69482968	69483116	MajorDMR-6-24323	5
chrX	69623809	69623825	MajorDMR-6-24324	2
chrX	69642973	69642981	MajorDMR-6-24325	2
chrX	69643535	69643706	MajorDMR-6-24326	2
chrX	69653227	69653458	MajorDMR-6-24327	4
chrX	69655458	69655558	MajorDMR-6-24328	4
chrX	69674745	69675227	MajorDMR-6-24329	10
chrX	69859237	69859428	MajorDMR-6-24330	2
chrX	69881159	69881226	MajorDMR-6-24331	2
chrX	69982040	69982390	MajorDMR-6-24332	3
chrX	70272912	70273515	MajorDMR-6-24333	11
chrX	70324156	70324397	MajorDMR-6-24334	2
chrX	70444442	70444553	MajorDMR-6-24335	3
chrX	70797770	70797789	MajorDMR-6-24336	4
chrX	71070359	71070796	MajorDMR-6-24337	2
chrX	71155375	71155430	MajorDMR-6-24338	2
chrX	71219042	71219297	MajorDMR-6-24339	2
chrX	71274649	71274872	MajorDMR-6-24340	2
chrX	71288318	71288512	MajorDMR-6-24341	6
chrX	71347483	71347505	MajorDMR-6-24342	2
chrX	71350483	71350969	MajorDMR-6-24343	13
chrX	71362442	71362489	MajorDMR-6-24344	2
chrX	71402341	71402373	MajorDMR-6-24345	2
chrX	71474856	71475592	MajorDMR-6-24346	14
chrX	71529301	71529587	MajorDMR-6-24347	5
chrX	71952962	71953420	MajorDMR-6-24348	2
chrX	72161864	72161952	MajorDMR-6-24349	2
chrX	72297590	72297937	MajorDMR-6-24350	10
chrX	72544286	72544376	MajorDMR-6-24351	2
chrX	72621583	72621929	MajorDMR-6-24352	4
chrX	72666607	72666647	MajorDMR-6-24353	2
chrX	72668889	72669315	MajorDMR-6-24354	2
chrX	72672160	72672345	MajorDMR-6-24355	3
chrX	72731305	72731651	MajorDMR-6-24356	3
chrX	72745960	72745981	MajorDMR-6-24357	3
chrX	72948849	72949118	MajorDMR-6-24358	2
chrX	73163305	73163319	MajorDMR-6-24359	2
chrX	73398291	73398550	MajorDMR-6-24360	3
chrX	73469925	73470235	MajorDMR-6-24361	2
chrX	73545849	73545991	MajorDMR-6-24362	2
chrX	73580503	73580729	MajorDMR-6-24363	2
chrX	73629784	73629828	MajorDMR-6-24364	2
chrX	73639492	73640063	MajorDMR-6-24365	15
chrX	73646915	73647123	MajorDMR-6-24366	3
chrX	73831808	73832398	MajorDMR-6-24367	4
chrX	74157720	74157918	MajorDMR-6-24368	2
chrX	74213619	74213639	MajorDMR-6-24369	2
chrX	74741243	74741300	MajorDMR-6-24370	2
chrX	74741910	74742086	MajorDMR-6-24371	2
chrX	74761902	74761918	MajorDMR-6-24372	2
chrX	75508195	75508343	MajorDMR-6-24373	2
chrX	76233487	76235611	MajorDMR-6-24374	10
chrX	76259009	76259101	MajorDMR-6-24375	2
chrX	76286321	76286546	MajorDMR-6-24376	2
chrX	76290568	76290689	MajorDMR-6-24377	2
chrX	76310035	76310058	MajorDMR-6-24378	2
chrX	76443341	76443654	MajorDMR-6-24379	3
chrX	76517347	76517384	MajorDMR-6-24380	2
chrX	76519259	76519472	MajorDMR-6-24381	3
chrX	76568234	76568287	MajorDMR-6-24382	2
chrX	76749714	76749781	MajorDMR-6-24383	2
chrX	76757522	76757532	MajorDMR-6-24384	2
chrX	77166769	77167695	MajorDMR-6-24385	12
chrX	77272925	77272972	MajorDMR-6-24386	3
chrX	77444552	77444690	MajorDMR-6-24387	2
chrX	77782021	77782230	MajorDMR-6-24388	2
chrX	77859539	77859852	MajorDMR-6-24389	3
chrX	78003090	78003876	MajorDMR-6-24390	14
chrX	78213663	78213770	MajorDMR-6-24391	2
chrX	78338428	78338555	MajorDMR-6-24392	2
chrX	78440952	78441016	MajorDMR-6-24393	2
chrX	78466638	78466915	MajorDMR-6-24394	2
chrX	78622033	78622110	MajorDMR-6-24395	2
chrX	78622964	78623120	MajorDMR-6-24396	6
chrX	78904903	78905015	MajorDMR-6-24397	2
chrX	78938217	78938637	MajorDMR-6-24398	2
chrX	79268214	79268558	MajorDMR-6-24399	4
chrX	79277051	79277323	MajorDMR-6-24400	3
chrX	79443033	79443502	MajorDMR-6-24401	2
chrX	79653431	79653452	MajorDMR-6-24402	2
chrX	79833885	79834094	MajorDMR-6-24403	2
chrX	80286056	80286318	MajorDMR-6-24404	2
chrX	80375663	80376104	MajorDMR-6-24405	2
chrX	81296513	81296565	MajorDMR-6-24406	2
chrX	82001075	82001102	MajorDMR-6-24407	2
chrX	82167179	82167240	MajorDMR-6-24408	2
chrX	82314538	82314771	MajorDMR-6-24409	2
chrX	82756676	82757091	MajorDMR-6-24410	7
chrX	82757668	82759063	MajorDMR-6-24411	16
chrX	82760821	82761877	MajorDMR-6-24412	8
chrX	82766175	82766748	MajorDMR-6-24413	10
chrX	83015426	83015762	MajorDMR-6-24414	3
chrX	83169540	83169544	MajorDMR-6-24415	2
chrX	83841696	83842039	MajorDMR-6-24416	4
chrX	83984731	83984955	MajorDMR-6-24417	2
chrX	84004619	84004827	MajorDMR-6-24418	3
chrX	84259654	84259662	MajorDMR-6-24419	2
chrX	84824781	84824912	MajorDMR-6-24420	2
chrX	84946480	84946708	MajorDMR-6-24421	3
chrX	84996962	84997079	MajorDMR-6-24422	2
chrX	85012198	85012380	MajorDMR-6-24423	2
chrX	85246668	85246935	MajorDMR-6-24424	3
chrX	85266708	85266947	MajorDMR-6-24425	2
chrX	85909089	85909219	MajorDMR-6-24426	2
chrX	85962646	85962692	MajorDMR-6-24427	2
chrX	86742459	86742697	MajorDMR-6-24428	2
chrX	88101748	88101846	MajorDMR-6-24429	2
chrX	88972354	88972562	MajorDMR-6-24430	2
chrX	89017494	89017850	MajorDMR-6-24431	2
chrX	90690665	90690784	MajorDMR-6-24432	4
chrX	92905170	92905184	MajorDMR-6-24433	2
chrX	92924955	92925213	MajorDMR-6-24434	2
chrX	93304327	93304749	MajorDMR-6-24435	2
chrX	93313173	93314098	MajorDMR-6-24436	15
chrX	93747738	93747901	MajorDMR-6-24437	6
chrX	93949295	93950065	MajorDMR-6-24438	3
chrX	94225926	94226469	MajorDMR-6-24439	3
chrX	95288526	95288908	MajorDMR-6-24440	2
chrX	95756619	95756996	MajorDMR-6-24441	2
chrX	95810203	95810299	MajorDMR-6-24442	2
chrX	95963326	95963398	MajorDMR-6-24443	3
chrX	96025408	96025883	MajorDMR-6-24444	2
chrX	96226285	96226678	MajorDMR-6-24445	2
chrX	96622470	96622691	MajorDMR-6-24446	3
chrX	96702223	96702703	MajorDMR-6-24447	3
chrX	97023862	97024109	MajorDMR-6-24448	2
chrX	98222749	98223163	MajorDMR-6-24449	2
chrX	98293361	98293390	MajorDMR-6-24450	2
chrX	99303113	99303356	MajorDMR-6-24451	3
chrX	99510897	99510926	MajorDMR-6-24452	2
chrX	99550093	99550512	MajorDMR-6-24453	2
chrX	99567389	99568405	MajorDMR-6-24454	4
chrX	99568983	99569130	MajorDMR-6-24455	2
chrX	99574099	99574124	MajorDMR-6-24456	2
chrX	99583647	99583885	MajorDMR-6-24457	2
chrX	99613680	99614091	MajorDMR-6-24458	2
chrX	99619019	99619157	MajorDMR-6-24459	2
chrX	99621128	99622248	MajorDMR-6-24460	6
chrX	99625207	99625599	MajorDMR-6-24461	4
chrX	99633612	99634194	MajorDMR-6-24462	7
chrX	99635134	99635253	MajorDMR-6-24463	2
chrX	99647406	99647476	MajorDMR-6-24464	2
chrX	99650938	99651182	MajorDMR-6-24465	7
chrX	99652350	99652986	MajorDMR-6-24466	4
chrX	99654570	99654882	MajorDMR-6-24467	2
chrX	99657463	99658433	MajorDMR-6-24468	6
chrX	99658997	99660088	MajorDMR-6-24469	6
chrX	99661202	99663098	MajorDMR-6-24470	18
chrX	99672791	99672967	MajorDMR-6-24471	2
chrX	99702875	99703116	MajorDMR-6-24472	3
chrX	99986351	99986425	MajorDMR-6-24473	2
chrX	100002363	100002830	MajorDMR-6-24474	2
chrX	100442903	100443150	MajorDMR-6-24475	4
chrX	100446386	100446416	MajorDMR-6-24476	2
chrX	100522601	100522976	MajorDMR-6-24477	2
chrX	100528042	100528509	MajorDMR-6-24478	3
chrX	100668952	100668998	MajorDMR-6-24479	2
chrX	100872082	100872341	MajorDMR-6-24480	4
chrX	101076937	101077548	MajorDMR-6-24481	3
chrX	101280848	101281153	MajorDMR-6-24482	2
chrX	101382923	101383031	MajorDMR-6-24483	2
chrX	101801733	101801910	MajorDMR-6-24484	2
chrX	101853739	101853886	MajorDMR-6-24485	3
chrX	101914477	101915324	MajorDMR-6-24486	11
chrX	102000460	102000642	MajorDMR-6-24487	4
chrX	102475754	102475948	MajorDMR-6-24488	3
chrX	102668766	102669329	MajorDMR-6-24489	7
chrX	102789176	102789181	MajorDMR-6-24490	2
chrX	102839435	102839504	MajorDMR-6-24491	5
chrX	102842218	102842295	MajorDMR-6-24492	3
chrX	102918488	102919139	MajorDMR-6-24493	8
chrX	103285554	103285602	MajorDMR-6-24494	2
chrX	103287594	103287990	MajorDMR-6-24495	2
chrX	103359366	103359416	MajorDMR-6-24496	2
chrX	103497572	103497793	MajorDMR-6-24497	5
chrX	103500945	103501343	MajorDMR-6-24498	3
chrX	103968974	103969263	MajorDMR-6-24499	2
chrX	104195235	104195421	MajorDMR-6-24500	3
chrX	104996418	104996790	MajorDMR-6-24501	3
chrX	105067257	105067529	MajorDMR-6-24502	4
chrX	105736783	105737140	MajorDMR-6-24503	3
chrX	106516053	106516219	MajorDMR-6-24504	5
chrX	106658571	106658707	MajorDMR-6-24505	2
chrX	106690259	106690758	MajorDMR-6-24506	3
chrX	106691396	106692223	MajorDMR-6-24507	9
chrX	106694128	106695239	MajorDMR-6-24508	25
chrX	106695989	106696311	MajorDMR-6-24509	6
chrX	106750341	106750682	MajorDMR-6-24510	3
chrX	106873161	106873547	MajorDMR-6-24511	3
chrX	106898473	106898502	MajorDMR-6-24512	3
chrX	106919140	106919515	MajorDMR-6-24513	5
chrX	107093551	107093714	MajorDMR-6-24514	3
chrX	107121577	107121639	MajorDMR-6-24515	2
chrX	107178746	107178985	MajorDMR-6-24516	4
chrX	107179705	107179720	MajorDMR-6-24517	3
chrX	107250078	107250085	MajorDMR-6-24518	2
chrX	107442956	107443210	MajorDMR-6-24519	2
chrX	107467916	107468274	MajorDMR-6-24520	6
chrX	107681353	107681928	MajorDMR-6-24521	3
chrX	107974231	107974512	MajorDMR-6-24522	3
chrX	107980955	107981682	MajorDMR-6-24523	4
chrX	108774250	108774438	MajorDMR-6-24524	4
chrX	108867898	108868614	MajorDMR-6-24525	18
chrX	108939119	108939404	MajorDMR-6-24526	2
chrX	108970737	108971129	MajorDMR-6-24527	4
chrX	108975092	108975209	MajorDMR-6-24528	2
chrX	108977088	108977200	MajorDMR-6-24529	2
chrX	109092049	109092082	MajorDMR-6-24530	2
chrX	109276152	109276512	MajorDMR-6-24531	2
chrX	109289418	109289438	MajorDMR-6-24532	2
chrX	109342070	109342138	MajorDMR-6-24533	2
chrX	109368615	109369259	MajorDMR-6-24534	6
chrX	109404214	109404226	MajorDMR-6-24535	2
chrX	109426304	109426335	MajorDMR-6-24536	2
chrX	109660407	109660453	MajorDMR-6-24537	2
chrX	109668934	109669396	MajorDMR-6-24538	2
chrX	109675410	109676652	MajorDMR-6-24539	14
chrX	109679236	109679503	MajorDMR-6-24540	4
chrX	109680292	109680355	MajorDMR-6-24541	2
chrX	109681228	109681809	MajorDMR-6-24542	3
chrX	109685440	109685609	MajorDMR-6-24543	2
chrX	110034609	110034874	MajorDMR-6-24544	7
chrX	110039537	110039690	MajorDMR-6-24545	2
chrX	110207915	110208463	MajorDMR-6-24546	5
chrX	110248098	110248105	MajorDMR-6-24547	2
chrX	110333728	110333900	MajorDMR-6-24548	3
chrX	110346786	110346800	MajorDMR-6-24549	2
chrX	110605707	110605737	MajorDMR-6-24550	2
chrX	111326646	111326918	MajorDMR-6-24551	3
chrX	111599682	111599751	MajorDMR-6-24552	2
chrX	111922908	111922921	MajorDMR-6-24553	2
chrX	112187417	112187628	MajorDMR-6-24554	2
chrX	112371662	112371823	MajorDMR-6-24555	3
chrX	112398498	112398612	MajorDMR-6-24556	2
chrX	112403945	112404647	MajorDMR-6-24557	3
chrX	112406194	112406313	MajorDMR-6-24558	2
chrX	112601306	112601746	MajorDMR-6-24559	2
chrX	112953838	112953917	MajorDMR-6-24560	2
chrX	113188190	113188203	MajorDMR-6-24561	2
chrX	113282340	113282827	MajorDMR-6-24562	2
chrX	113815885	113815931	MajorDMR-6-24563	2
chrX	113819969	113820395	MajorDMR-6-24564	9
chrX	114141529	114142301	MajorDMR-6-24565	5
chrX	114463933	114464482	MajorDMR-6-24566	4
chrX	114564803	114564834	MajorDMR-6-24567	2
chrX	114565651	114565660	MajorDMR-6-24568	2
chrX	114580493	114580703	MajorDMR-6-24569	2
chrX	114780974	114780987	MajorDMR-6-24570	2
chrX	114796849	114797003	MajorDMR-6-24571	3
chrX	114797662	114798733	MajorDMR-6-24572	6
chrX	114817315	114818312	MajorDMR-6-24573	3
chrX	114826183	114826444	MajorDMR-6-24574	4
chrX	114828250	114828677	MajorDMR-6-24575	2
chrX	114845649	114845661	MajorDMR-6-24576	3
chrX	114846742	114847204	MajorDMR-6-24577	2
chrX	114849379	114850771	MajorDMR-6-24578	8
chrX	114880665	114881280	MajorDMR-6-24579	4
chrX	114913431	114913964	MajorDMR-6-24580	7
chrX	114955296	114955641	MajorDMR-6-24581	2
chrX	114956663	114957092	MajorDMR-6-24582	4
chrX	115126338	115126397	MajorDMR-6-24583	3
chrX	115329675	115329780	MajorDMR-6-24584	2
chrX	115430347	115430500	MajorDMR-6-24585	2
chrX	115461450	115461566	MajorDMR-6-24586	2
chrX	116758220	116758326	MajorDMR-6-24587	2
chrX	116903257	116903284	MajorDMR-6-24588	2
chrX	117106622	117108043	MajorDMR-6-24589	14
chrX	117249349	117250154	MajorDMR-6-24590	9
chrX	117499241	117499279	MajorDMR-6-24591	2
chrX	117554536	117554637	MajorDMR-6-24592	2
chrX	117629204	117629288	MajorDMR-6-24593	2
chrX	117633253	117633835	MajorDMR-6-24594	9
chrX	117641095	117641348	MajorDMR-6-24595	2
chrX	117729774	117729784	MajorDMR-6-24596	2
chrX	117737713	117738179	MajorDMR-6-24597	3
chrX	117829892	117829964	MajorDMR-6-24598	2
chrX	117957158	117957394	MajorDMR-6-24599	2
chrX	117959352	117960027	MajorDMR-6-24600	4
chrX	117973072	117973649	MajorDMR-6-24601	6
chrX	118006328	118006384	MajorDMR-6-24602	2
chrX	118369580	118369638	MajorDMR-6-24603	3
chrX	118601475	118601711	MajorDMR-6-24604	5
chrX	118620805	118621019	MajorDMR-6-24605	2
chrX	118675943	118676220	MajorDMR-6-24606	2
chrX	118697628	118697924	MajorDMR-6-24607	2
chrX	118750864	118751980	MajorDMR-6-24608	6
chrX	118774739	118774760	MajorDMR-6-24609	2
chrX	118803525	118803677	MajorDMR-6-24610	4
chrX	118816209	118816557	MajorDMR-6-24611	2
chrX	118819389	118819609	MajorDMR-6-24612	3
chrX	118824680	118825813	MajorDMR-6-24613	5
chrX	118827707	118828199	MajorDMR-6-24614	9
chrX	118891972	118892142	MajorDMR-6-24615	3
chrX	119002424	119002442	MajorDMR-6-24616	2
chrX	119123406	119123507	MajorDMR-6-24617	2
chrX	119379215	119379349	MajorDMR-6-24618	4
chrX	119613743	119614135	MajorDMR-6-24619	2
chrX	119947852	119948443	MajorDMR-6-24620	3
chrX	120242508	120242512	MajorDMR-6-24621	2
chrX	120514143	120514282	MajorDMR-6-24622	2
chrX	121127536	121127772	MajorDMR-6-24623	6
chrX	121635993	121636233	MajorDMR-6-24624	2
chrX	121831149	121831240	MajorDMR-6-24625	2
chrX	122396779	122397640	MajorDMR-6-24626	5
chrX	122614499	122614672	MajorDMR-6-24627	3
chrX	122632114	122632343	MajorDMR-6-24628	2
chrX	122932594	122932946	MajorDMR-6-24629	2
chrX	122995640	122995702	MajorDMR-6-24630	2
chrX	123129412	123129418	MajorDMR-6-24631	2
chrX	123622862	123623025	MajorDMR-6-24632	3
chrX	123871569	123872264	MajorDMR-6-24633	5
chrX	124287554	124287666	MajorDMR-6-24634	2
chrX	124335797	124336228	MajorDMR-6-24635	8
chrX	124474392	124474402	MajorDMR-6-24636	2
chrX	125715057	125715262	MajorDMR-6-24637	4
chrX	125847682	125847757	MajorDMR-6-24638	2
chrX	125984621	125985077	MajorDMR-6-24639	2
chrX	126002988	126003137	MajorDMR-6-24640	2
chrX	127011969	127012489	MajorDMR-6-24641	15
chrX	127956571	127956847	MajorDMR-6-24642	2
chrX	128019492	128019594	MajorDMR-6-24643	2
chrX	128109643	128110361	MajorDMR-6-24644	7
chrX	128245078	128245100	MajorDMR-6-24645	2
chrX	128250341	128250525	MajorDMR-6-24646	2
chrX	128251036	128251174	MajorDMR-6-24647	2
chrX	128650355	128650469	MajorDMR-6-24648	2
chrX	128813453	128813471	MajorDMR-6-24649	2
chrX	129093368	129093564	MajorDMR-6-24650	2
chrX	129136468	129136481	MajorDMR-6-24651	2
chrX	129298662	129298917	MajorDMR-6-24652	2
chrX	129304384	129304537	MajorDMR-6-24653	3
chrX	130021236	130021695	MajorDMR-6-24654	8
chrX	130192725	130192735	MajorDMR-6-24655	2
chrX	130292016	130292132	MajorDMR-6-24656	2
chrX	130432721	130432835	MajorDMR-6-24657	2
chrX	130657997	130658211	MajorDMR-6-24658	2
chrX	131102168	131102274	MajorDMR-6-24659	2
chrX	131350447	131350976	MajorDMR-6-24660	11
chrX	131353583	131353675	MajorDMR-6-24661	2
chrX	131752789	131753026	MajorDMR-6-24662	2
chrX	132399605	132399908	MajorDMR-6-24663	3
chrX	132550383	132550737	MajorDMR-6-24664	2
chrX	132579372	132579980	MajorDMR-6-24665	11
chrX	133118479	133118494	MajorDMR-6-24666	3
chrX	133160587	133161080	MajorDMR-6-24667	5
chrX	133307354	133308200	MajorDMR-6-24668	6
chrX	133314053	133314327	MajorDMR-6-24669	2
chrX	133508886	133508947	MajorDMR-6-24670	2
chrX	133678638	133678651	MajorDMR-6-24671	2
chrX	133685240	133685439	MajorDMR-6-24672	8
chrX	133705818	133705981	MajorDMR-6-24673	3
chrX	133871086	133871121	MajorDMR-6-24674	2
chrX	133898914	133898927	MajorDMR-6-24675	2
chrX	134124838	134125761	MajorDMR-6-24676	10
chrX	134133827	134133997	MajorDMR-6-24677	2
chrX	134158013	134158614	MajorDMR-6-24678	7
chrX	134186639	134186902	MajorDMR-6-24679	2
chrX	134474536	134474804	MajorDMR-6-24680	2
chrX	134540162	134540394	MajorDMR-6-24681	2
chrX	134783140	134783408	MajorDMR-6-24682	2
chrX	134846823	134847404	MajorDMR-6-24683	4
chrX	135014126	135014302	MajorDMR-6-24684	2
chrX	135111231	135111716	MajorDMR-6-24685	6
chrX	135112630	135112899	MajorDMR-6-24686	4
chrX	135167824	135167846	MajorDMR-6-24687	2
chrX	135185253	135185638	MajorDMR-6-24688	2
chrX	135247457	135247753	MajorDMR-6-24689	2
chrX	135291295	135291312	MajorDMR-6-24690	5
chrX	135580634	135581183	MajorDMR-6-24691	3
chrX	135742074	135742096	MajorDMR-6-24692	2
chrX	135776736	135776978	MajorDMR-6-24693	4
chrX	135847427	135847853	MajorDMR-6-24694	3
chrX	135848756	135849089	MajorDMR-6-24695	7
chrX	135850262	135850345	MajorDMR-6-24696	4
chrX	135863050	135863781	MajorDMR-6-24697	8
chrX	135949729	135950372	MajorDMR-6-24698	5
chrX	135990581	135990827	MajorDMR-6-24699	2
chrX	136505583	136505779	MajorDMR-6-24700	2
chrX	136506591	136506836	MajorDMR-6-24701	5
chrX	136511223	136511365	MajorDMR-6-24702	2
chrX	136627677	136627878	MajorDMR-6-24703	4
chrX	136629596	136631461	MajorDMR-6-24704	21
chrX	136632083	136632112	MajorDMR-6-24705	2
chrX	136633279	136633290	MajorDMR-6-24706	3
chrX	136644571	136645134	MajorDMR-6-24707	7
chrX	136651505	136651953	MajorDMR-6-24708	2
chrX	136658210	136658284	MajorDMR-6-24709	3
chrX	136906446	136906631	MajorDMR-6-24710	3
chrX	137860948	137860958	MajorDMR-6-24711	2
chrX	138192334	138192628	MajorDMR-6-24712	2
chrX	138284356	138284680	MajorDMR-6-24713	2
chrX	138307126	138307858	MajorDMR-6-24714	8
chrX	138424106	138424517	MajorDMR-6-24715	4
chrX	138477487	138477757	MajorDMR-6-24716	2
chrX	138490598	138490713	MajorDMR-6-24717	2
chrX	138504880	138505600	MajorDMR-6-24718	3
chrX	138641885	138642139	MajorDMR-6-24719	4
chrX	138721480	138722614	MajorDMR-6-24720	11
chrX	138773644	138774744	MajorDMR-6-24721	11
chrX	138911388	138911694	MajorDMR-6-24722	2
chrX	139193633	139193672	MajorDMR-6-24723	2
chrX	139265296	139265385	MajorDMR-6-24724	2
chrX	139332681	139332711	MajorDMR-6-24725	2
chrX	139584355	139584607	MajorDMR-6-24726	3
chrX	139593364	139593685	MajorDMR-6-24727	5
chrX	139682309	139682320	MajorDMR-6-24728	2
chrX	139688434	139688506	MajorDMR-6-24729	2
chrX	140015332	140015481	MajorDMR-6-24730	2
chrX	140269671	140269861	MajorDMR-6-24731	2
chrX	141107820	141107957	MajorDMR-6-24732	2
chrX	141183629	141183949	MajorDMR-6-24733	5
chrX	141337794	141337863	MajorDMR-6-24734	2
chrX	141444049	141444892	MajorDMR-6-24735	5
chrX	141619813	141620007	MajorDMR-6-24736	2
chrX	142028630	142029078	MajorDMR-6-24737	7
chrX	142145992	142146092	MajorDMR-6-24738	3
chrX	142719332	142719641	MajorDMR-6-24739	6
chrX	142809309	142809556	MajorDMR-6-24740	2
chrX	142870396	142870569	MajorDMR-6-24741	2
chrX	143764410	143764603	MajorDMR-6-24742	3
chrX	143778981	143779056	MajorDMR-6-24743	2
chrX	143939669	143939690	MajorDMR-6-24744	2
chrX	144662945	144663038	MajorDMR-6-24745	2
chrX	144898224	144898690	MajorDMR-6-24746	8
chrX	144908213	144908489	MajorDMR-6-24747	2
chrX	145492910	145492963	MajorDMR-6-24748	2
chrX	146912680	146912867	MajorDMR-6-24749	2
chrX	147026510	147026518	MajorDMR-6-24750	3
chrX	147214566	147214718	MajorDMR-6-24751	3
chrX	147397682	147397706	MajorDMR-6-24752	2
chrX	147412648	147412959	MajorDMR-6-24753	3
chrX	147485189	147485203	MajorDMR-6-24754	2
chrX	147657505	147658830	MajorDMR-6-24755	11
chrX	147746782	147746833	MajorDMR-6-24756	2
chrX	147866353	147866647	MajorDMR-6-24757	3
chrX	147942013	147942048	MajorDMR-6-24758	2
chrX	148077019	148077386	MajorDMR-6-24759	3
chrX	148552086	148552209	MajorDMR-6-24760	2
chrX	148959175	148959438	MajorDMR-6-24761	2
chrX	149305856	149305863	MajorDMR-6-24762	2
chrX	149314366	149314474	MajorDMR-6-24763	2
chrX	149461595	149461793	MajorDMR-6-24764	2
chrX	149466338	149466545	MajorDMR-6-24765	3
chrX	149490048	149490495	MajorDMR-6-24766	2
chrX	149540381	149541005	MajorDMR-6-24767	13
chrX	149676579	149676720	MajorDMR-6-24768	2
chrX	149716425	149716466	MajorDMR-6-24769	2
chrX	149849818	149849964	MajorDMR-6-24770	2
chrX	149878900	149879125	MajorDMR-6-24771	5
chrX	149880139	149880167	MajorDMR-6-24772	3
chrX	149937307	149937649	MajorDMR-6-24773	7
chrX	149940687	149940938	MajorDMR-6-24774	13
chrX	150153453	150153935	MajorDMR-6-24775	4
chrX	150233068	150233427	MajorDMR-6-24776	2
chrX	150347462	150347466	MajorDMR-6-24777	2
chrX	150352427	150352743	MajorDMR-6-24778	3
chrX	150396265	150396282	MajorDMR-6-24779	4
chrX	150437610	150437701	MajorDMR-6-24780	2
chrX	150528603	150529071	MajorDMR-6-24781	7
chrX	150539385	150539616	MajorDMR-6-24782	2
chrX	150588130	150588726	MajorDMR-6-24783	5
chrX	150768737	150768761	MajorDMR-6-24784	2
chrX	151172351	151172463	MajorDMR-6-24785	2
chrX	151911503	151911642	MajorDMR-6-24786	2
chrX	152075471	152075938	MajorDMR-6-24787	14
chrX	152185870	152185993	MajorDMR-6-24788	2
chrX	152207259	152207281	MajorDMR-6-24789	2
chrX	152420354	152421181	MajorDMR-6-24790	3
chrX	152651110	152651388	MajorDMR-6-24791	2
chrX	152757494	152757589	MajorDMR-6-24792	2
chrX	152760247	152761474	MajorDMR-6-24793	13
chrX	152774007	152774031	MajorDMR-6-24794	2
chrX	152787588	152787860	MajorDMR-6-24795	4
chrX	152791551	152792972	MajorDMR-6-24796	17
chrX	152795496	152796912	MajorDMR-6-24797	15
chrX	152798631	152798734	MajorDMR-6-24798	3
chrX	152800394	152800553	MajorDMR-6-24799	2
chrX	152823667	152823948	MajorDMR-6-24800	2
chrX	152829397	152829775	MajorDMR-6-24801	2
chrX	152907261	152907650	MajorDMR-6-24802	3
chrX	152912427	152913678	MajorDMR-6-24803	65
chrX	152927756	152928113	MajorDMR-6-24804	4
chrX	152934693	152934996	MajorDMR-6-24805	3
chrX	152939602	152939902	MajorDMR-6-24806	2
chrX	152950412	152950499	MajorDMR-6-24807	3
chrX	152970259	152970328	MajorDMR-6-24808	3
chrX	152992468	152992777	MajorDMR-6-24809	3
chrX	153009733	153010680	MajorDMR-6-24810	10
chrX	153045874	153045879	MajorDMR-6-24811	2
chrX	153084032	153084911	MajorDMR-6-24812	11
chrX	153187509	153187669	MajorDMR-6-24813	4
chrX	153207124	153207141	MajorDMR-6-24814	2
chrX	153209929	153210140	MajorDMR-6-24815	9
chrX	153265250	153265264	MajorDMR-6-24816	2
chrX	153278624	153279136	MajorDMR-6-24817	7
chrX	153322228	153322403	MajorDMR-6-24818	2
chrX	153360633	153361116	MajorDMR-6-24819	6
chrX	153600208	153600716	MajorDMR-6-24820	7
chrX	153687894	153688426	MajorDMR-6-24821	4
chrX	153745523	153745616	MajorDMR-6-24822	6
chrX	154300606	154300710	MajorDMR-6-24823	3
chrX	154871056	154871260	MajorDMR-6-24824	4
chrY	2802005	2802329	MajorDMR-6-24825	2
chrY	2807311	2807567	MajorDMR-6-24826	5
chrY	2871475	2871496	MajorDMR-6-24827	2
chrY	2954557	2954719	MajorDMR-6-24828	2
chrY	2956708	2957249	MajorDMR-6-24829	5
chrY	3274598	3274924	MajorDMR-6-24830	2
chrY	3278187	3278717	MajorDMR-6-24831	3
chrY	3326714	3326750	MajorDMR-6-24832	2
chrY	3417041	3417051	MajorDMR-6-24833	2
chrY	4444751	4445090	MajorDMR-6-24834	2
chrY	4927377	4927550	MajorDMR-6-24835	3
chrY	5949148	5949156	MajorDMR-6-24836	2
chrY	6025271	6025320	MajorDMR-6-24837	2
chrY	6121352	6121489	MajorDMR-6-24838	2
chrY	6166751	6167112	MajorDMR-6-24839	2
chrY	6365520	6365822	MajorDMR-6-24840	2
chrY	6467074	6467518	MajorDMR-6-24841	3
chrY	6612685	6612798	MajorDMR-6-24842	2
chrY	6615448	6615454	MajorDMR-6-24843	2
chrY	6776323	6776635	MajorDMR-6-24844	2
chrY	6779733	6779875	MajorDMR-6-24845	5
chrY	6833099	6833122	MajorDMR-6-24846	2
chrY	6858631	6858635	MajorDMR-6-24847	2
chrY	6953789	6953995	MajorDMR-6-24848	5
chrY	7143406	7143894	MajorDMR-6-24849	3
chrY	7597531	7597568	MajorDMR-6-24850	2
chrY	7735199	7735344	MajorDMR-6-24851	2
chrY	8009590	8010027	MajorDMR-6-24852	2
chrY	8049304	8049498	MajorDMR-6-24853	3
chrY	8070510	8070749	MajorDMR-6-24854	2
chrY	8090066	8090452	MajorDMR-6-24855	2
chrY	8430176	8430219	MajorDMR-6-24856	2
chrY	8568255	8568274	MajorDMR-6-24857	2
chrY	8647623	8648060	MajorDMR-6-24858	2
chrY	8719104	8719542	MajorDMR-6-24859	2
chrY	8739213	8739339	MajorDMR-6-24860	2
chrY	8741873	8741915	MajorDMR-6-24861	2
chrY	8831573	8831980	MajorDMR-6-24862	2
chrY	8965070	8965521	MajorDMR-6-24863	2
chrY	8997229	8997684	MajorDMR-6-24864	2
chrY	9009894	9010302	MajorDMR-6-24865	2
chrY	9021738	9021788	MajorDMR-6-24866	2
chrY	9069024	9069143	MajorDMR-6-24867	2
chrY	9073278	9073700	MajorDMR-6-24868	2
chrY	9077193	9077414	MajorDMR-6-24869	2
chrY	9081502	9082198	MajorDMR-6-24870	3
chrY	9083451	9083907	MajorDMR-6-24871	3
chrY	9103677	9104444	MajorDMR-6-24872	3
chrY	9117514	9117790	MajorDMR-6-24873	2
chrY	9119279	9119302	MajorDMR-6-24874	2
chrY	9120859	9121643	MajorDMR-6-24875	5
chrY	9123610	9123999	MajorDMR-6-24876	2
chrY	9127612	9128109	MajorDMR-6-24877	3
chrY	9128884	9128888	MajorDMR-6-24878	2
chrY	9132745	9133010	MajorDMR-6-24879	3
chrY	9133909	9134650	MajorDMR-6-24880	4
chrY	9136969	9137277	MajorDMR-6-24881	2
chrY	9153197	9153331	MajorDMR-6-24882	2
chrY	9169348	9169813	MajorDMR-6-24883	2
chrY	9172587	9173200	MajorDMR-6-24884	3
chrY	9791481	9791985	MajorDMR-6-24885	3
chrY	9838902	9839263	MajorDMR-6-24886	2
chrY	9904097	9904339	MajorDMR-6-24887	2
chrY	9910679	9911134	MajorDMR-6-24888	4
chrY	9914415	9915485	MajorDMR-6-24889	4
chrY	9917518	9917607	MajorDMR-6-24890	2
chrY	9928866	9929140	MajorDMR-6-24891	2
chrY	9963882	9964303	MajorDMR-6-24892	2
chrY	10022417	10022785	MajorDMR-6-24893	2
chrY	10049480	10049737	MajorDMR-6-24894	2
chrY	10050419	10050464	MajorDMR-6-24895	2
chrY	10054009	10054095	MajorDMR-6-24896	2
chrY	10056465	10056956	MajorDMR-6-24897	2
chrY	10069561	10069567	MajorDMR-6-24898	2
chrY	10072077	10072412	MajorDMR-6-24899	3
chrY	13135546	13135799	MajorDMR-6-24900	2
chrY	13142575	13142686	MajorDMR-6-24901	2
chrY	13195250	13195607	MajorDMR-6-24902	2
chrY	13237493	13238555	MajorDMR-6-24903	4
chrY	13239068	13239194	MajorDMR-6-24904	2
chrY	13240099	13240221	MajorDMR-6-24905	2
chrY	13311887	13312150	MajorDMR-6-24906	3
chrY	13313058	13313822	MajorDMR-6-24907	4
chrY	13357295	13357582	MajorDMR-6-24908	2
chrY	13359955	13360446	MajorDMR-6-24909	2
chrY	13384261	13384370	MajorDMR-6-24910	2
chrY	13461434	13461491	MajorDMR-6-24911	2
chrY	13464316	13464557	MajorDMR-6-24912	2
chrY	13561310	13561611	MajorDMR-6-24913	3
chrY	13587193	13587263	MajorDMR-6-24914	2
chrY	13596225	13596308	MajorDMR-6-24915	2
chrY	13610314	13610569	MajorDMR-6-24916	2
chrY	13629251	13629651	MajorDMR-6-24917	2
chrY	13643408	13643766	MajorDMR-6-24918	3
chrY	13646125	13646338	MajorDMR-6-24919	2
chrY	13646906	13647063	MajorDMR-6-24920	2
chrY	13652101	13652112	MajorDMR-6-24921	2
chrY	13655422	13655936	MajorDMR-6-24922	4
chrY	13659910	13660097	MajorDMR-6-24923	2
chrY	13666021	13666177	MajorDMR-6-24924	2
chrY	13668189	13668681	MajorDMR-6-24925	3
chrY	13671973	13672054	MajorDMR-6-24926	2
chrY	13675341	13675752	MajorDMR-6-24927	4
chrY	13677087	13677728	MajorDMR-6-24928	3
chrY	13680284	13680666	MajorDMR-6-24929	2
chrY	13684920	13685325	MajorDMR-6-24930	2
chrY	13686775	13686898	MajorDMR-6-24931	5
chrY	13707876	13708042	MajorDMR-6-24932	2
chrY	13711188	13711619	MajorDMR-6-24933	3
chrY	13801252	13801949	MajorDMR-6-24934	3
chrY	13803180	13803543	MajorDMR-6-24935	4
chrY	13804064	13804509	MajorDMR-6-24936	4
chrY	13806226	13807921	MajorDMR-6-24937	7
chrY	13810541	13810668	MajorDMR-6-24938	3
chrY	13812100	13812138	MajorDMR-6-24939	2
chrY	13814474	13815037	MajorDMR-6-24940	5
chrY	13815700	13815860	MajorDMR-6-24941	2
chrY	13818950	13819082	MajorDMR-6-24942	2
chrY	13820972	13821664	MajorDMR-6-24943	5
chrY	13828199	13828700	MajorDMR-6-24944	2
chrY	13830918	13831200	MajorDMR-6-24945	2
chrY	13831924	13832031	MajorDMR-6-24946	2
chrY	13832930	13833002	MajorDMR-6-24947	4
chrY	13835587	13836003	MajorDMR-6-24948	3
chrY	13836831	13837326	MajorDMR-6-24949	2
chrY	13838700	13838795	MajorDMR-6-24950	2
chrY	13839834	13839845	MajorDMR-6-24951	2
chrY	13842090	13842333	MajorDMR-6-24952	2
chrY	13847581	13848083	MajorDMR-6-24953	4
chrY	13851403	13851962	MajorDMR-6-24954	3
chrY	13852791	13853387	MajorDMR-6-24955	4
chrY	13854494	13854802	MajorDMR-6-24956	2
chrY	13862773	13863054	MajorDMR-6-24957	2
chrY	13864689	13865465	MajorDMR-6-24958	4
chrY	13867744	13867852	MajorDMR-6-24959	3
chrY	13899084	13899510	MajorDMR-6-24960	2
chrY	13911365	13911609	MajorDMR-6-24961	2
chrY	13934112	13934680	MajorDMR-6-24962	4
chrY	13953660	13953827	MajorDMR-6-24963	3
chrY	13973247	13974074	MajorDMR-6-24964	4
chrY	13978081	13978567	MajorDMR-6-24965	3
chrY	13997407	13998479	MajorDMR-6-24966	5
chrY	14001962	14002541	MajorDMR-6-24967	4
chrY	14003271	14003493	MajorDMR-6-24968	2
chrY	14012610	14012787	MajorDMR-6-24969	3
chrY	14017654	14017861	MajorDMR-6-24970	2
chrY	14021574	14021743	MajorDMR-6-24971	2
chrY	14023499	14023898	MajorDMR-6-24972	2
chrY	14028769	14029377	MajorDMR-6-24973	5
chrY	14030563	14031121	MajorDMR-6-24974	6
chrY	14031972	14032190	MajorDMR-6-24975	2
chrY	14034227	14034467	MajorDMR-6-24976	2
chrY	14036100	14036530	MajorDMR-6-24977	3
chrY	14039480	14039762	MajorDMR-6-24978	3
chrY	14041462	14042053	MajorDMR-6-24979	4
chrY	14042950	14043536	MajorDMR-6-24980	5
chrY	14044180	14045081	MajorDMR-6-24981	5
chrY	14045663	14046462	MajorDMR-6-24982	5
chrY	14050043	14050563	MajorDMR-6-24983	3
chrY	14051266	14052091	MajorDMR-6-24984	5
chrY	14054066	14054598	MajorDMR-6-24985	4
chrY	14060765	14061670	MajorDMR-6-24986	8
chrY	14064755	14066140	MajorDMR-6-24987	6
chrY	14068285	14069795	MajorDMR-6-24988	11
chrY	14074099	14074241	MajorDMR-6-24989	2
chrY	14076008	14076073	MajorDMR-6-24990	2
chrY	14078062	14078671	MajorDMR-6-24991	3
chrY	14079332	14079686	MajorDMR-6-24992	2
chrY	14081052	14081452	MajorDMR-6-24993	2
chrY	14083153	14083215	MajorDMR-6-24994	2
chrY	14093563	14093848	MajorDMR-6-24995	3
chrY	14096486	14096806	MajorDMR-6-24996	2
chrY	14141912	14142237	MajorDMR-6-24997	2
chrY	14144489	14145039	MajorDMR-6-24998	3
chrY	14195551	14196191	MajorDMR-6-24999	4
chrY	14197454	14197952	MajorDMR-6-25000	2
chrY	14202976	14203701	MajorDMR-6-25001	4
chrY	14264046	14264152	MajorDMR-6-25002	2
chrY	14310115	14310401	MajorDMR-6-25003	2
chrY	14315991	14316409	MajorDMR-6-25004	3
chrY	14370739	14370896	MajorDMR-6-25005	2
chrY	14507718	14507750	MajorDMR-6-25006	2
chrY	14515950	14516061	MajorDMR-6-25007	2
chrY	14543600	14543695	MajorDMR-6-25008	3
chrY	14638381	14638630	MajorDMR-6-25009	2
chrY	14717930	14717986	MajorDMR-6-25010	2
chrY	15018657	15018915	MajorDMR-6-25011	4
chrY	15186231	15186620	MajorDMR-6-25012	2
chrY	15366194	15366441	MajorDMR-6-25013	4
chrY	15425327	15425647	MajorDMR-6-25014	2
chrY	15814884	15815011	MajorDMR-6-25015	2
chrY	15817599	15817962	MajorDMR-6-25016	3
chrY	15864333	15865940	MajorDMR-6-25017	25
chrY	16973456	16973467	MajorDMR-6-25018	2
chrY	17292061	17292074	MajorDMR-6-25019	2
chrY	17323216	17323270	MajorDMR-6-25020	2
chrY	17385440	17385534	MajorDMR-6-25021	2
chrY	17536580	17536737	MajorDMR-6-25022	5
chrY	17844017	17844265	MajorDMR-6-25023	2
chrY	17951957	17952317	MajorDMR-6-25024	2
chrY	17960024	17960217	MajorDMR-6-25025	2
chrY	17996453	17996696	MajorDMR-6-25026	2
chrY	18006157	18006262	MajorDMR-6-25027	2
chrY	18047681	18047732	MajorDMR-6-25028	2
chrY	18056910	18057253	MajorDMR-6-25029	2
chrY	18060761	18060871	MajorDMR-6-25030	2
chrY	18063016	18063484	MajorDMR-6-25031	2
chrY	18078468	18078479	MajorDMR-6-25032	2
chrY	18080080	18080465	MajorDMR-6-25033	2
chrY	18127716	18127930	MajorDMR-6-25034	2
chrY	18131393	18131550	MajorDMR-6-25035	2
chrY	18133613	18133852	MajorDMR-6-25036	2
chrY	18135190	18135231	MajorDMR-6-25037	2
chrY	18135966	18136279	MajorDMR-6-25038	2
chrY	18160459	18160824	MajorDMR-6-25039	2
chrY	18192436	18192796	MajorDMR-6-25040	2
chrY	18386585	18387045	MajorDMR-6-25041	2
chrY	18419360	18419408	MajorDMR-6-25042	2
chrY	18556655	18556676	MajorDMR-6-25043	2
chrY	18606810	18606953	MajorDMR-6-25044	2
chrY	18615876	18616086	MajorDMR-6-25045	3
chrY	18653526	18653948	MajorDMR-6-25046	3
chrY	18667937	18668473	MajorDMR-6-25047	3
chrY	18731651	18731759	MajorDMR-6-25048	2
chrY	18758170	18758275	MajorDMR-6-25049	2
chrY	18771573	18771976	MajorDMR-6-25050	3
chrY	18869044	18869160	MajorDMR-6-25051	2
chrY	18884261	18884325	MajorDMR-6-25052	2
chrY	18899201	18899630	MajorDMR-6-25053	2
chrY	18900399	18900647	MajorDMR-6-25054	2
chrY	18944459	18945241	MajorDMR-6-25055	3
chrY	18945771	18946245	MajorDMR-6-25056	2
chrY	18977426	18977634	MajorDMR-6-25057	3
chrY	18979314	18979732	MajorDMR-6-25058	2
chrY	19032699	19033203	MajorDMR-6-25059	2
chrY	19080715	19080903	MajorDMR-6-25060	2
chrY	19105664	19105896	MajorDMR-6-25061	2
chrY	19120432	19120684	MajorDMR-6-25062	2
chrY	19310536	19311028	MajorDMR-6-25063	2
chrY	19324790	19325002	MajorDMR-6-25064	3
chrY	19339063	19339266	MajorDMR-6-25065	2
chrY	19408173	19408502	MajorDMR-6-25066	2
chrY	19411061	19411204	MajorDMR-6-25067	2
chrY	19499799	19499955	MajorDMR-6-25068	2
chrY	19512984	19513220	MajorDMR-6-25069	2
chrY	19542163	19542543	MajorDMR-6-25070	2
chrY	19550792	19550974	MajorDMR-6-25071	2
chrY	19553106	19553380	MajorDMR-6-25072	2
chrY	19559854	19560255	MajorDMR-6-25073	2
chrY	20015634	20016036	MajorDMR-6-25074	2
chrY	20824564	20824899	MajorDMR-6-25075	2
chrY	21154529	21154668	MajorDMR-6-25076	3
chrY	21196693	21197228	MajorDMR-6-25077	3
chrY	21239840	21239895	MajorDMR-6-25078	6
chrY	21303964	21304196	MajorDMR-6-25079	3
chrY	21357421	21357871	MajorDMR-6-25080	2
chrY	21469094	21469371	MajorDMR-6-25081	2
chrY	21483947	21484293	MajorDMR-6-25082	2
chrY	21484801	21485499	MajorDMR-6-25083	3
chrY	21521508	21521797	MajorDMR-6-25084	3
chrY	21628111	21628431	MajorDMR-6-25085	2
chrY	21660678	21661057	MajorDMR-6-25086	2
chrY	21682998	21683383	MajorDMR-6-25087	2
chrY	21688328	21688440	MajorDMR-6-25088	2
chrY	21907591	21908057	MajorDMR-6-25089	2
chrY	21909659	21909832	MajorDMR-6-25090	4
chrY	21930957	21931696	MajorDMR-6-25091	3
chrY	21933749	21934221	MajorDMR-6-25092	2
chrY	21936621	21936821	MajorDMR-6-25093	2
chrY	21952237	21952737	MajorDMR-6-25094	3
chrY	21970056	21970089	MajorDMR-6-25095	2
chrY	21970899	21971653	MajorDMR-6-25096	5
chrY	21972758	21972868	MajorDMR-6-25097	2
chrY	21977960	21978584	MajorDMR-6-25098	5
chrY	21984044	21984733	MajorDMR-6-25099	4
chrY	22011353	22011485	MajorDMR-6-25100	4
chrY	22018145	22018211	MajorDMR-6-25101	2
chrY	22031433	22031535	MajorDMR-6-25102	2
chrY	22032328	22032532	MajorDMR-6-25103	2
chrY	22052397	22053083	MajorDMR-6-25104	3
chrY	22055764	22056328	MajorDMR-6-25105	4
chrY	22075674	22076329	MajorDMR-6-25106	4
chrY	22078586	22078722	MajorDMR-6-25107	2
chrY	22082980	22083389	MajorDMR-6-25108	4
chrY	22086708	22087132	MajorDMR-6-25109	3
chrY	22097019	22097253	MajorDMR-6-25110	2
chrY	22110084	22110365	MajorDMR-6-25111	2
chrY	22120673	22120867	MajorDMR-6-25112	2
chrY	22123937	22124059	MajorDMR-6-25113	2
chrY	22125091	22125335	MajorDMR-6-25114	3
chrY	22126666	22126928	MajorDMR-6-25115	3
chrY	22133638	22134071	MajorDMR-6-25116	2
chrY	22138310	22138545	MajorDMR-6-25117	2
chrY	22140559	22140826	MajorDMR-6-25118	3
chrY	22144920	22145252	MajorDMR-6-25119	2
chrY	22149297	22149381	MajorDMR-6-25120	2
chrY	22157926	22158226	MajorDMR-6-25121	2
chrY	22161758	22161863	MajorDMR-6-25122	2
chrY	22169994	22170177	MajorDMR-6-25123	2
chrY	22172545	22173591	MajorDMR-6-25124	4
chrY	22175307	22176058	MajorDMR-6-25125	5
chrY	22178842	22179178	MajorDMR-6-25126	2
chrY	22181346	22181430	MajorDMR-6-25127	2
chrY	22187696	22187799	MajorDMR-6-25128	3
chrY	22188589	22189030	MajorDMR-6-25129	2
chrY	22200461	22200671	MajorDMR-6-25130	2
chrY	22203668	22203926	MajorDMR-6-25131	2
chrY	22211523	22212121	MajorDMR-6-25132	4
chrY	22213031	22213990	MajorDMR-6-25133	4
chrY	22424561	22424812	MajorDMR-6-25134	2
chrY	22515610	22515657	MajorDMR-6-25135	2
chrY	22788731	22788844	MajorDMR-6-25136	2
chrY	22790179	22790624	MajorDMR-6-25137	2
chrY	22797058	22797551	MajorDMR-6-25138	2
chrY	22802993	22803393	MajorDMR-6-25139	2
chrY	22812362	22812618	MajorDMR-6-25140	2
chrY	22832158	22832372	MajorDMR-6-25141	2
chrY	22833308	22833698	MajorDMR-6-25142	3
chrY	22840298	22840439	MajorDMR-6-25143	2
chrY	22847791	22848292	MajorDMR-6-25144	2
chrY	22858983	22858993	MajorDMR-6-25145	2
chrY	22887813	22888084	MajorDMR-6-25146	2
chrY	22889407	22889824	MajorDMR-6-25147	2
chrY	22899423	22899832	MajorDMR-6-25148	2
chrY	22900495	22900599	MajorDMR-6-25149	2
chrY	22901107	22901305	MajorDMR-6-25150	2
chrY	22906429	22906661	MajorDMR-6-25151	3
chrY	22909014	22909224	MajorDMR-6-25152	2
chrY	22910458	22910594	MajorDMR-6-25153	2
chrY	22911924	22912398	MajorDMR-6-25154	3
chrY	22915469	22915658	MajorDMR-6-25155	2
chrY	22921711	22921761	MajorDMR-6-25156	2
chrY	22927233	22927423	MajorDMR-6-25157	2
chrY	22928721	22929289	MajorDMR-6-25158	4
chrY	22929796	22929917	MajorDMR-6-25159	2
chrY	22932700	22932925	MajorDMR-6-25160	2
chrY	22939846	22940394	MajorDMR-6-25161	3
chrY	22946156	22946827	MajorDMR-6-25162	4
chrY	22951794	22952060	MajorDMR-6-25163	2
chrY	22967705	22968719	MajorDMR-6-25164	4
chrY	22973906	22974371	MajorDMR-6-25165	2
chrY	23002346	23002417	MajorDMR-6-25166	2
chrY	23052517	23052799	MajorDMR-6-25167	2
chrY	23056494	23056626	MajorDMR-6-25168	2
chrY	23069473	23069486	MajorDMR-6-25169	2
chrY	23073419	23073943	MajorDMR-6-25170	3
chrY	23078033	23078590	MajorDMR-6-25171	3
chrY	23093300	23093722	MajorDMR-6-25172	2
chrY	23106123	23106595	MajorDMR-6-25173	2
chrY	23204895	23205381	MajorDMR-6-25174	3
chrY	23263724	23263993	MajorDMR-6-25175	3
chrY	23267360	23267632	MajorDMR-6-25176	2
chrY	23270981	23271403	MajorDMR-6-25177	3
chrY	23275032	23275063	MajorDMR-6-25178	2
chrY	23290141	23290388	MajorDMR-6-25179	2
chrY	23344936	23345189	MajorDMR-6-25180	2
chrY	23368371	23368701	MajorDMR-6-25181	2
chrY	23377291	23377304	MajorDMR-6-25182	2
chrY	23409788	23409881	MajorDMR-6-25183	2
chrY	23410616	23410653	MajorDMR-6-25184	2
chrY	23458064	23458220	MajorDMR-6-25185	2
chrY	23468441	23468502	MajorDMR-6-25186	2
chrY	23481354	23481643	MajorDMR-6-25187	2
chrY	23498160	23498221	MajorDMR-6-25188	2
chrY	23502897	23503350	MajorDMR-6-25189	2
chrY	23504474	23505240	MajorDMR-6-25190	3
chrY	23524797	23525534	MajorDMR-6-25191	4
chrY	23542013	23542349	MajorDMR-6-25192	2
chrY	23549291	23549365	MajorDMR-6-25193	2
chrY	23549936	23550367	MajorDMR-6-25194	2
chrY	23583981	23584184	MajorDMR-6-25195	2
chrY	23611151	23611306	MajorDMR-6-25196	2
chrY	23613865	23614010	MajorDMR-6-25197	3
chrY	23615354	23615719	MajorDMR-6-25198	2
chrY	23617771	23618289	MajorDMR-6-25199	3
chrY	23620917	23620987	MajorDMR-6-25200	2
chrY	23632468	23632667	MajorDMR-6-25201	2
chrY	23638396	23638496	MajorDMR-6-25202	2
chrY	23655359	23655667	MajorDMR-6-25203	2
chrY	23745800	23746107	MajorDMR-6-25204	2
chrY	23788878	23789324	MajorDMR-6-25205	2
chrY	23817880	23817972	MajorDMR-6-25206	2
chrY	23820500	23820676	MajorDMR-6-25207	2
chrY	23830847	23830889	MajorDMR-6-25208	2
chrY	23842260	23842526	MajorDMR-6-25209	4
chrY	23851280	23851699	MajorDMR-6-25210	2
chrY	23852987	23853431	MajorDMR-6-25211	2
chrY	23857552	23857695	MajorDMR-6-25212	2
chrY	23863347	23864058	MajorDMR-6-25213	3
chrY	23864618	23865543	MajorDMR-6-25214	4
chrY	23868613	23868859	MajorDMR-6-25215	2
chrY	23874371	23874692	MajorDMR-6-25216	2
chrY	23883964	23884357	MajorDMR-6-25217	2
chrY	23951909	23951937	MajorDMR-6-25218	2
chrY	23959329	23959774	MajorDMR-6-25219	2
chrY	23970045	23970364	MajorDMR-6-25220	2
chrY	23973628	23974016	MajorDMR-6-25221	3
chrY	23975532	23975824	MajorDMR-6-25222	2
chrY	23981438	23981513	MajorDMR-6-25223	2
chrY	23982131	23982713	MajorDMR-6-25224	3
chrY	23988125	23988708	MajorDMR-6-25225	3
chrY	24264458	24264471	MajorDMR-6-25226	2
chrY	24362572	24362909	MajorDMR-6-25227	2
chrY	24363660	24363786	MajorDMR-6-25228	3
chrY	24371606	24371789	MajorDMR-6-25229	3
chrY	24384372	24384526	MajorDMR-6-25230	2
chrY	24400551	24400667	MajorDMR-6-25231	2
chrY	24405194	24405277	MajorDMR-6-25232	2
chrY	24427511	24427905	MajorDMR-6-25233	3
chrY	24434662	24434705	MajorDMR-6-25234	2
chrY	24437491	24437957	MajorDMR-6-25235	2
chrY	24441685	24443348	MajorDMR-6-25236	9
chrY	24444539	24444844	MajorDMR-6-25237	2
chrY	24445996	24446885	MajorDMR-6-25238	3
chrY	24449560	24449909	MajorDMR-6-25239	2
chrY	24466986	24467118	MajorDMR-6-25240	2
chrY	24469060	24469839	MajorDMR-6-25241	3
chrY	24482723	24483075	MajorDMR-6-25242	2
chrY	24575424	24575463	MajorDMR-6-25243	2
chrY	24620393	24620498	MajorDMR-6-25244	2
chrY	24767237	24767358	MajorDMR-6-25245	2
chrY	25732955	25732999	MajorDMR-6-25246	2
chrY	26314749	26314846	MajorDMR-6-25247	2
chrY	26404677	26404809	MajorDMR-6-25248	3
chrY	28479623	28480326	MajorDMR-6-25249	3
chrY	28483491	28483535	MajorDMR-6-25250	2
chrY	28494708	28494808	MajorDMR-6-25251	2
chrY	28495826	28496221	MajorDMR-6-25252	3
chrY	28513067	28513554	MajorDMR-6-25253	2
chrY	28517918	28518165	MajorDMR-6-25254	2
chrY	28521600	28521677	MajorDMR-6-25255	2
chrY	28525623	28525778	MajorDMR-6-25256	2
chrY	28526314	28526336	MajorDMR-6-25257	2
chrY	28528975	28529148	MajorDMR-6-25258	2
chrY	28535379	28535736	MajorDMR-6-25259	2
chrY	28587287	28587678	MajorDMR-6-25260	2
chrY	28594735	28594904	MajorDMR-6-25261	2
chrY	28601425	28601874	MajorDMR-6-25262	2
chrY	28605630	28605997	MajorDMR-6-25263	3
chrY	28627704	28627790	MajorDMR-6-25264	2
chrY	28656248	28656571	MajorDMR-6-25265	2
chrY	28658261	28658622	MajorDMR-6-25266	2
chrY	28666195	28666619	MajorDMR-6-25267	2
chrY	28670493	28670658	MajorDMR-6-25268	2
chrY	28713807	28713820	MajorDMR-6-25269	2
chrY	28714646	28715271	MajorDMR-6-25270	3
chrY	28717500	28717989	MajorDMR-6-25271	3
chrY	28788600	28788837	MajorDMR-6-25272	3
chrY	28796066	28796078	MajorDMR-6-25273	2
chrY	28803769	28804273	MajorDMR-6-25274	4
chrY	28807559	28807986	MajorDMR-6-25275	2
```
