## Supplementary material for "Single nucleus multi-omics links human cortical cell regulatory genome diversity to disease risk variants": Table S9: Exc_L5-6_PDZRN4.hypo_dmr.dms2.bed (part 1 of 9)

```
chr1	47175	47206	MajorDMR-6-0	2
chr1	174301	174463	MajorDMR-6-1	2
chr1	540573	541080	MajorDMR-6-2	16
chr1	710042	710846	MajorDMR-6-3	10
chr1	715078	715284	MajorDMR-6-4	6
chr1	719871	720027	MajorDMR-6-5	2
chr1	733262	733409	MajorDMR-6-6	2
chr1	739831	740230	MajorDMR-6-7	3
chr1	748227	748545	MajorDMR-6-8	6
chr1	769885	769951	MajorDMR-6-9	4
chr1	785540	786133	MajorDMR-6-10	9
chr1	791053	791292	MajorDMR-6-11	5
chr1	801044	801506	MajorDMR-6-12	9
chr1	803058	803145	MajorDMR-6-13	3
chr1	805745	805943	MajorDMR-6-14	3
chr1	811165	811726	MajorDMR-6-15	4
chr1	812349	812540	MajorDMR-6-16	3
chr1	850755	851079	MajorDMR-6-17	12
chr1	852859	853440	MajorDMR-6-18	19
chr1	858428	858616	MajorDMR-6-19	4
chr1	861437	861603	MajorDMR-6-20	5
chr1	864389	864692	MajorDMR-6-21	8
chr1	871440	871621	MajorDMR-6-22	2
chr1	879621	879629	MajorDMR-6-23	2
chr1	886407	886442	MajorDMR-6-24	4
chr1	900396	900544	MajorDMR-6-25	9
chr1	912293	912421	MajorDMR-6-26	2
chr1	918167	919342	MajorDMR-6-27	56
chr1	930328	930458	MajorDMR-6-28	3
chr1	931786	932315	MajorDMR-6-29	6
chr1	937822	938786	MajorDMR-6-30	6
chr1	939766	939823	MajorDMR-6-31	4
chr1	942437	943104	MajorDMR-6-32	21
chr1	950364	950526	MajorDMR-6-33	3
chr1	954213	954593	MajorDMR-6-34	3
chr1	956750	958766	MajorDMR-6-35	24
chr1	962532	963678	MajorDMR-6-36	28
chr1	964200	964672	MajorDMR-6-37	9
chr1	966483	967008	MajorDMR-6-38	4
chr1	967560	968083	MajorDMR-6-39	6
chr1	970098	973596	MajorDMR-6-40	60
chr1	974365	975529	MajorDMR-6-41	14
chr1	976691	977205	MajorDMR-6-42	3
chr1	978410	978450	MajorDMR-6-43	3
chr1	979745	980525	MajorDMR-6-44	41
chr1	982978	983602	MajorDMR-6-45	7
chr1	984141	984463	MajorDMR-6-46	8
chr1	985051	986784	MajorDMR-6-47	42
chr1	987285	987470	MajorDMR-6-48	6
chr1	988532	988732	MajorDMR-6-49	11
chr1	989982	990385	MajorDMR-6-50	9
chr1	991328	992413	MajorDMR-6-51	43
chr1	992936	993523	MajorDMR-6-52	20
chr1	995405	996650	MajorDMR-6-53	41
chr1	997402	998386	MajorDMR-6-54	30
chr1	999901	999911	MajorDMR-6-55	2
chr1	1001245	1002336	MajorDMR-6-56	22
chr1	1003528	1003633	MajorDMR-6-57	6
chr1	1005234	1005553	MajorDMR-6-58	12
chr1	1006689	1008033	MajorDMR-6-59	53
chr1	1010138	1010325	MajorDMR-6-60	2
chr1	1011419	1011810	MajorDMR-6-61	2
chr1	1014240	1014537	MajorDMR-6-62	3
chr1	1016863	1017588	MajorDMR-6-63	15
chr1	1019795	1019841	MajorDMR-6-64	2
chr1	1022162	1023903	MajorDMR-6-65	47
chr1	1046782	1047442	MajorDMR-6-66	12
chr1	1054550	1055086	MajorDMR-6-67	13
chr1	1058016	1058597	MajorDMR-6-68	7
chr1	1064811	1064846	MajorDMR-6-69	3
chr1	1091528	1091716	MajorDMR-6-70	7
chr1	1112402	1112625	MajorDMR-6-71	5
chr1	1121234	1121342	MajorDMR-6-72	2
chr1	1143433	1143626	MajorDMR-6-73	4
chr1	1152253	1152484	MajorDMR-6-74	4
chr1	1153037	1153925	MajorDMR-6-75	36
chr1	1165956	1166134	MajorDMR-6-76	2
chr1	1173178	1173611	MajorDMR-6-77	3
chr1	1176131	1176221	MajorDMR-6-78	3
chr1	1180966	1181174	MajorDMR-6-79	13
chr1	1206277	1206499	MajorDMR-6-80	6
chr1	1215134	1215139	MajorDMR-6-81	2
chr1	1217508	1219003	MajorDMR-6-82	29
chr1	1223320	1223541	MajorDMR-6-83	12
chr1	1225822	1228388	MajorDMR-6-84	59
chr1	1229082	1229535	MajorDMR-6-85	6
chr1	1231394	1232327	MajorDMR-6-86	48
chr1	1233277	1233482	MajorDMR-6-87	4
chr1	1235483	1235846	MajorDMR-6-88	5
chr1	1236408	1237251	MajorDMR-6-89	11
chr1	1238336	1239402	MajorDMR-6-90	11
chr1	1240658	1240694	MajorDMR-6-91	4
chr1	1244869	1246540	MajorDMR-6-92	35
chr1	1248792	1248901	MajorDMR-6-93	4
chr1	1249934	1250647	MajorDMR-6-94	25
chr1	1251207	1254171	MajorDMR-6-95	57
chr1	1254770	1254862	MajorDMR-6-96	6
chr1	1256426	1257043	MajorDMR-6-97	5
chr1	1259069	1259120	MajorDMR-6-98	2
chr1	1261518	1262516	MajorDMR-6-99	10
chr1	1264230	1264874	MajorDMR-6-100	7
chr1	1267711	1268608	MajorDMR-6-101	41
chr1	1270322	1270737	MajorDMR-6-102	2
chr1	1271668	1271848	MajorDMR-6-103	15
chr1	1275268	1275869	MajorDMR-6-104	10
chr1	1276846	1277305	MajorDMR-6-105	15
chr1	1280289	1281011	MajorDMR-6-106	14
chr1	1289023	1289608	MajorDMR-6-107	9
chr1	1294352	1294771	MajorDMR-6-108	5
chr1	1295337	1295385	MajorDMR-6-109	3
chr1	1306995	1307164	MajorDMR-6-110	5
chr1	1312371	1312580	MajorDMR-6-111	7
chr1	1335927	1336678	MajorDMR-6-112	8
chr1	1337262	1337605	MajorDMR-6-113	2
chr1	1339259	1339515	MajorDMR-6-114	6
chr1	1341797	1341812	MajorDMR-6-115	2
chr1	1348396	1348586	MajorDMR-6-116	5
chr1	1358879	1359020	MajorDMR-6-117	2
chr1	1367916	1368170	MajorDMR-6-118	8
chr1	1369332	1369467	MajorDMR-6-119	5
chr1	1376143	1376237	MajorDMR-6-120	5
chr1	1391259	1391612	MajorDMR-6-121	5
chr1	1408281	1408551	MajorDMR-6-122	2
chr1	1414727	1415622	MajorDMR-6-123	18
chr1	1418219	1418568	MajorDMR-6-124	9
chr1	1421474	1421551	MajorDMR-6-125	2
chr1	1445083	1445102	MajorDMR-6-126	2
chr1	1446124	1446306	MajorDMR-6-127	10
chr1	1452603	1452632	MajorDMR-6-128	3
chr1	1453445	1454553	MajorDMR-6-129	43
chr1	1458339	1458366	MajorDMR-6-130	2
chr1	1459063	1460110	MajorDMR-6-131	31
chr1	1469047	1469705	MajorDMR-6-132	15
chr1	1471076	1472415	MajorDMR-6-133	38
chr1	1473084	1473665	MajorDMR-6-134	27
chr1	1484074	1484510	MajorDMR-6-135	4
chr1	1486162	1486168	MajorDMR-6-136	2
chr1	1486998	1487057	MajorDMR-6-137	5
chr1	1489784	1490478	MajorDMR-6-138	12
chr1	1498376	1498433	MajorDMR-6-139	2
chr1	1502605	1503627	MajorDMR-6-140	23
chr1	1504844	1505763	MajorDMR-6-141	6
chr1	1538042	1538072	MajorDMR-6-142	3
chr1	1545453	1545687	MajorDMR-6-143	6
chr1	1546434	1546502	MajorDMR-6-144	4
chr1	1547015	1547044	MajorDMR-6-145	2
chr1	1552013	1552149	MajorDMR-6-146	4
chr1	1560405	1561485	MajorDMR-6-147	9
chr1	1564976	1565916	MajorDMR-6-148	15
chr1	1572114	1572150	MajorDMR-6-149	2
chr1	1573353	1573501	MajorDMR-6-150	6
chr1	1582955	1583526	MajorDMR-6-151	6
chr1	1587510	1587675	MajorDMR-6-152	3
chr1	1593896	1594211	MajorDMR-6-153	5
chr1	1600383	1600523	MajorDMR-6-154	3
chr1	1604208	1604312	MajorDMR-6-155	5
chr1	1606720	1606967	MajorDMR-6-156	3
chr1	1607526	1607809	MajorDMR-6-157	9
chr1	1609266	1609708	MajorDMR-6-158	2
chr1	1612271	1613407	MajorDMR-6-159	20
chr1	1614625	1614688	MajorDMR-6-160	2
chr1	1615527	1615997	MajorDMR-6-161	6
chr1	1617732	1617994	MajorDMR-6-162	9
chr1	1619602	1620198	MajorDMR-6-163	14
chr1	1633759	1633830	MajorDMR-6-164	3
chr1	1635333	1635387	MajorDMR-6-165	3
chr1	1636572	1636720	MajorDMR-6-166	6
chr1	1659783	1660015	MajorDMR-6-167	3
chr1	1664358	1664406	MajorDMR-6-168	2
chr1	1666800	1667073	MajorDMR-6-169	8
chr1	1669090	1669161	MajorDMR-6-170	6
chr1	1670415	1670645	MajorDMR-6-171	5
chr1	1672369	1673161	MajorDMR-6-172	26
chr1	1674720	1674768	MajorDMR-6-173	2
chr1	1678614	1678641	MajorDMR-6-174	2
chr1	1688118	1688375	MajorDMR-6-175	7
chr1	1693850	1694080	MajorDMR-6-176	3
chr1	1695035	1695918	MajorDMR-6-177	15
chr1	1697078	1697122	MajorDMR-6-178	3
chr1	1707139	1707414	MajorDMR-6-179	3
chr1	1714715	1715040	MajorDMR-6-180	8
chr1	1716063	1716462	MajorDMR-6-181	6
chr1	1718409	1720313	MajorDMR-6-182	11
chr1	1724428	1725697	MajorDMR-6-183	19
chr1	1728345	1728629	MajorDMR-6-184	2
chr1	1731986	1732612	MajorDMR-6-185	7
chr1	1737279	1737960	MajorDMR-6-186	8
chr1	1751931	1752225	MajorDMR-6-187	3
chr1	1757894	1758201	MajorDMR-6-188	2
chr1	1759322	1759761	MajorDMR-6-189	10
chr1	1760516	1760535	MajorDMR-6-190	2
chr1	1767631	1767714	MajorDMR-6-191	3
chr1	1769905	1770085	MajorDMR-6-192	5
chr1	1773724	1774194	MajorDMR-6-193	4
chr1	1775804	1776172	MajorDMR-6-194	3
chr1	1777396	1777580	MajorDMR-6-195	2
chr1	1783199	1785212	MajorDMR-6-196	32
chr1	1786682	1787138	MajorDMR-6-197	4
chr1	1794857	1796169	MajorDMR-6-198	8
chr1	1797442	1797738	MajorDMR-6-199	2
chr1	1800166	1800406	MajorDMR-6-200	3
chr1	1802852	1802856	MajorDMR-6-201	2
chr1	1804517	1805108	MajorDMR-6-202	4
chr1	1805993	1806269	MajorDMR-6-203	4
chr1	1809819	1810024	MajorDMR-6-204	2
chr1	1812358	1812445	MajorDMR-6-205	2
chr1	1815564	1815768	MajorDMR-6-206	4
chr1	1818167	1818448	MajorDMR-6-207	5
chr1	1819178	1819700	MajorDMR-6-208	9
chr1	1823717	1823836	MajorDMR-6-209	7
chr1	1827451	1827624	MajorDMR-6-210	4
chr1	1828715	1829499	MajorDMR-6-211	12
chr1	1830150	1830694	MajorDMR-6-212	5
chr1	1831390	1831405	MajorDMR-6-213	2
chr1	1833799	1833829	MajorDMR-6-214	2
chr1	1841344	1841889	MajorDMR-6-215	5
chr1	1843890	1844255	MajorDMR-6-216	9
chr1	1848365	1848373	MajorDMR-6-217	2
chr1	1855639	1855662	MajorDMR-6-218	4
chr1	1860933	1860946	MajorDMR-6-219	2
chr1	1866835	1867473	MajorDMR-6-220	3
chr1	1869931	1869995	MajorDMR-6-221	3
chr1	1878053	1878439	MajorDMR-6-222	8
chr1	1891176	1891330	MajorDMR-6-223	4
chr1	1892579	1893400	MajorDMR-6-224	15
chr1	1895191	1895269	MajorDMR-6-225	2
chr1	1900916	1901373	MajorDMR-6-226	13
chr1	1901959	1902660	MajorDMR-6-227	12
chr1	1906566	1907790	MajorDMR-6-228	31
chr1	1914203	1915289	MajorDMR-6-229	45
chr1	1920751	1920908	MajorDMR-6-230	8
chr1	1923426	1923436	MajorDMR-6-231	3
chr1	1935705	1935856	MajorDMR-6-232	5
chr1	1942221	1942766	MajorDMR-6-233	7
chr1	1949767	1950112	MajorDMR-6-234	10
chr1	1952625	1952731	MajorDMR-6-235	2
chr1	1953657	1953914	MajorDMR-6-236	10
chr1	1955267	1955345	MajorDMR-6-237	5
chr1	1957619	1958331	MajorDMR-6-238	21
chr1	1959487	1959653	MajorDMR-6-239	10
chr1	1961607	1962129	MajorDMR-6-240	7
chr1	1963324	1964181	MajorDMR-6-241	11
chr1	1964828	1965045	MajorDMR-6-242	2
chr1	1966414	1966460	MajorDMR-6-243	2
chr1	1972006	1972250	MajorDMR-6-244	4
chr1	1972873	1976071	MajorDMR-6-245	70
chr1	1976838	1977870	MajorDMR-6-246	9
chr1	1980637	1980653	MajorDMR-6-247	3
chr1	1985701	1986041	MajorDMR-6-248	6
chr1	1991868	1991955	MajorDMR-6-249	3
chr1	1998042	1998221	MajorDMR-6-250	6
chr1	2007651	2007920	MajorDMR-6-251	4
chr1	2013197	2013541	MajorDMR-6-252	4
chr1	2014057	2014629	MajorDMR-6-253	13
chr1	2015176	2017365	MajorDMR-6-254	49
chr1	2018873	2020021	MajorDMR-6-255	24
chr1	2022055	2022179	MajorDMR-6-256	11
chr1	2023101	2023672	MajorDMR-6-257	3
chr1	2024412	2024481	MajorDMR-6-258	3
chr1	2026499	2027085	MajorDMR-6-259	14
chr1	2027594	2028061	MajorDMR-6-260	6
chr1	2030354	2032752	MajorDMR-6-261	38
chr1	2033895	2034126	MajorDMR-6-262	2
chr1	2035688	2036625	MajorDMR-6-263	13
chr1	2037295	2039041	MajorDMR-6-264	42
chr1	2039885	2040591	MajorDMR-6-265	21
chr1	2042117	2042201	MajorDMR-6-266	2
chr1	2045427	2047962	MajorDMR-6-267	59
chr1	2048790	2049051	MajorDMR-6-268	5
chr1	2050355	2050589	MajorDMR-6-269	3
chr1	2055611	2058367	MajorDMR-6-270	33
chr1	2060190	2061467	MajorDMR-6-271	33
chr1	2062248	2062672	MajorDMR-6-272	3
chr1	2063684	2064203	MajorDMR-6-273	9
chr1	2065286	2067468	MajorDMR-6-274	57
chr1	2068006	2072731	MajorDMR-6-275	82
chr1	2074110	2074593	MajorDMR-6-276	14
chr1	2077459	2078500	MajorDMR-6-277	14
chr1	2083020	2084320	MajorDMR-6-278	21
chr1	2084821	2085017	MajorDMR-6-279	8
chr1	2086938	2087158	MajorDMR-6-280	4
chr1	2089961	2092638	MajorDMR-6-281	50
chr1	2094123	2094292	MajorDMR-6-282	5
chr1	2094942	2095255	MajorDMR-6-283	2
chr1	2097878	2097956	MajorDMR-6-284	2
chr1	2100078	2101218	MajorDMR-6-285	14
chr1	2103475	2103537	MajorDMR-6-286	4
chr1	2106181	2106733	MajorDMR-6-287	7
chr1	2107525	2108411	MajorDMR-6-288	23
chr1	2108935	2109033	MajorDMR-6-289	4
chr1	2109542	2112665	MajorDMR-6-290	78
chr1	2113538	2116325	MajorDMR-6-291	45
chr1	2116855	2118324	MajorDMR-6-292	21
chr1	2119207	2119773	MajorDMR-6-293	17
chr1	2120421	2120540	MajorDMR-6-294	3
chr1	2122023	2122232	MajorDMR-6-295	9
chr1	2123239	2123695	MajorDMR-6-296	8
chr1	2124198	2124907	MajorDMR-6-297	15
chr1	2128277	2128344	MajorDMR-6-298	2
chr1	2129756	2130581	MajorDMR-6-299	8
chr1	2131409	2132706	MajorDMR-6-300	23
chr1	2137854	2142049	MajorDMR-6-301	63
chr1	2143302	2143626	MajorDMR-6-302	4
chr1	2145836	2146296	MajorDMR-6-303	9
chr1	2151229	2152458	MajorDMR-6-304	21
chr1	2155542	2155729	MajorDMR-6-305	2
chr1	2156822	2157034	MajorDMR-6-306	5
chr1	2170720	2170732	MajorDMR-6-307	2
chr1	2171970	2172895	MajorDMR-6-308	8
chr1	2173810	2175251	MajorDMR-6-309	27
chr1	2177423	2177482	MajorDMR-6-310	5
chr1	2181122	2181565	MajorDMR-6-311	10
chr1	2183017	2183568	MajorDMR-6-312	14
chr1	2184585	2185304	MajorDMR-6-313	10
chr1	2189395	2190851	MajorDMR-6-314	17
chr1	2191861	2191870	MajorDMR-6-315	2
chr1	2193956	2194054	MajorDMR-6-316	3
chr1	2203798	2204334	MajorDMR-6-317	11
chr1	2206529	2207153	MajorDMR-6-318	6
chr1	2208933	2209153	MajorDMR-6-319	5
chr1	2214857	2215362	MajorDMR-6-320	9
chr1	2216561	2216610	MajorDMR-6-321	2
chr1	2217896	2219450	MajorDMR-6-322	41
chr1	2225553	2225720	MajorDMR-6-323	4
chr1	2227788	2228415	MajorDMR-6-324	15
chr1	2230167	2230612	MajorDMR-6-325	17
chr1	2231892	2232364	MajorDMR-6-326	11
chr1	2234717	2235968	MajorDMR-6-327	57
chr1	2237196	2241351	MajorDMR-6-328	139
chr1	2244338	2244520	MajorDMR-6-329	2
chr1	2247965	2247977	MajorDMR-6-330	2
chr1	2252421	2252457	MajorDMR-6-331	2
chr1	2254205	2254289	MajorDMR-6-332	2
chr1	2266361	2266867	MajorDMR-6-333	23
chr1	2280842	2280889	MajorDMR-6-334	3
chr1	2282209	2282511	MajorDMR-6-335	9
chr1	2310407	2310429	MajorDMR-6-336	2
chr1	2311305	2311817	MajorDMR-6-337	21
chr1	2314595	2315708	MajorDMR-6-338	18
chr1	2316353	2317351	MajorDMR-6-339	50
chr1	2319708	2320349	MajorDMR-6-340	19
chr1	2324088	2325272	MajorDMR-6-341	10
chr1	2327178	2327277	MajorDMR-6-342	3
chr1	2330015	2330487	MajorDMR-6-343	4
chr1	2332061	2332076	MajorDMR-6-344	2
chr1	2332947	2334055	MajorDMR-6-345	36
chr1	2334784	2336933	MajorDMR-6-346	12
chr1	2337518	2337587	MajorDMR-6-347	3
chr1	2347272	2347346	MajorDMR-6-348	4
chr1	2349495	2349612	MajorDMR-6-349	8
chr1	2369284	2369435	MajorDMR-6-350	6
chr1	2370174	2370203	MajorDMR-6-351	2
chr1	2370806	2370826	MajorDMR-6-352	2
chr1	2372770	2373017	MajorDMR-6-353	7
chr1	2383204	2383554	MajorDMR-6-354	5
chr1	2399386	2400236	MajorDMR-6-355	8
chr1	2400805	2401372	MajorDMR-6-356	15
chr1	2402969	2404871	MajorDMR-6-357	39
chr1	2412475	2412744	MajorDMR-6-358	4
chr1	2415332	2415680	MajorDMR-6-359	9
chr1	2421024	2422096	MajorDMR-6-360	14
chr1	2423667	2423878	MajorDMR-6-361	3
chr1	2425125	2425460	MajorDMR-6-362	7
chr1	2427787	2429244	MajorDMR-6-363	28
chr1	2430142	2430146	MajorDMR-6-364	2
chr1	2430686	2430707	MajorDMR-6-365	2
chr1	2435198	2435461	MajorDMR-6-366	8
chr1	2436882	2438122	MajorDMR-6-367	24
chr1	2438684	2438699	MajorDMR-6-368	2
chr1	2439738	2440214	MajorDMR-6-369	15
chr1	2449984	2451385	MajorDMR-6-370	39
chr1	2451998	2452040	MajorDMR-6-371	2
chr1	2454804	2455058	MajorDMR-6-372	5
chr1	2456411	2456891	MajorDMR-6-373	8
chr1	2465683	2467202	MajorDMR-6-374	17
chr1	2469299	2469507	MajorDMR-6-375	3
chr1	2473025	2473315	MajorDMR-6-376	9
chr1	2474689	2476945	MajorDMR-6-377	27
chr1	2478969	2479306	MajorDMR-6-378	3
chr1	2487504	2488455	MajorDMR-6-379	11
chr1	2495154	2495187	MajorDMR-6-380	2
chr1	2496520	2497260	MajorDMR-6-381	16
chr1	2509795	2509917	MajorDMR-6-382	5
chr1	2513752	2515775	MajorDMR-6-383	25
chr1	2519143	2519451	MajorDMR-6-384	6
chr1	2522596	2523019	MajorDMR-6-385	3
chr1	2524062	2524518	MajorDMR-6-386	2
chr1	2525547	2525648	MajorDMR-6-387	3
chr1	2528034	2528075	MajorDMR-6-388	4
chr1	2533358	2533550	MajorDMR-6-389	5
chr1	2568245	2570012	MajorDMR-6-390	25
chr1	2578296	2578345	MajorDMR-6-391	3
chr1	2618189	2618539	MajorDMR-6-392	2
chr1	2625560	2625925	MajorDMR-6-393	3
chr1	2629818	2630062	MajorDMR-6-394	2
chr1	2769009	2769334	MajorDMR-6-395	3
chr1	2780487	2780506	MajorDMR-6-396	3
chr1	2799283	2799632	MajorDMR-6-397	3
chr1	2805219	2805422	MajorDMR-6-398	5
chr1	2821648	2821767	MajorDMR-6-399	4
chr1	2827785	2828546	MajorDMR-6-400	19
chr1	2839104	2839248	MajorDMR-6-401	6
chr1	2844429	2846107	MajorDMR-6-402	25
chr1	2866416	2866564	MajorDMR-6-403	2
chr1	2868354	2868717	MajorDMR-6-404	9
chr1	2869844	2869973	MajorDMR-6-405	3
chr1	2890240	2890257	MajorDMR-6-406	2
chr1	2910357	2910661	MajorDMR-6-407	4
chr1	2918336	2918817	MajorDMR-6-408	12
chr1	3009076	3009329	MajorDMR-6-409	4
chr1	3010383	3010615	MajorDMR-6-410	6
chr1	3027159	3027624	MajorDMR-6-411	6
chr1	3030189	3030749	MajorDMR-6-412	16
chr1	3031705	3031730	MajorDMR-6-413	2
chr1	3045712	3045925	MajorDMR-6-414	3
chr1	3056151	3056667	MajorDMR-6-415	9
chr1	3062583	3062848	MajorDMR-6-416	12
chr1	3070933	3071015	MajorDMR-6-417	3
chr1	3082814	3082884	MajorDMR-6-418	5
chr1	3084642	3084782	MajorDMR-6-419	3
chr1	3089439	3089553	MajorDMR-6-420	4
chr1	3111723	3112361	MajorDMR-6-421	23
chr1	3120699	3120833	MajorDMR-6-422	3
chr1	3127875	3128491	MajorDMR-6-423	20
chr1	3144491	3144877	MajorDMR-6-424	6
chr1	3161142	3161745	MajorDMR-6-425	20
chr1	3163890	3164158	MajorDMR-6-426	2
chr1	3213287	3214303	MajorDMR-6-427	20
chr1	3228695	3230425	MajorDMR-6-428	59
chr1	3238767	3238945	MajorDMR-6-429	8
chr1	3284174	3284333	MajorDMR-6-430	4
chr1	3285218	3286595	MajorDMR-6-431	21
chr1	3301022	3302024	MajorDMR-6-432	20
chr1	3309507	3310137	MajorDMR-6-433	18
chr1	3310910	3310998	MajorDMR-6-434	3
chr1	3313572	3314100	MajorDMR-6-435	13
chr1	3315612	3315691	MajorDMR-6-436	3
chr1	3325358	3326250	MajorDMR-6-437	26
chr1	3326804	3327323	MajorDMR-6-438	5
chr1	3341726	3341945	MajorDMR-6-439	7
chr1	3356921	3357518	MajorDMR-6-440	11
chr1	3365271	3365762	MajorDMR-6-441	6
chr1	3386756	3387550	MajorDMR-6-442	17
chr1	3388277	3388679	MajorDMR-6-443	6
chr1	3389758	3390431	MajorDMR-6-444	12
chr1	3394477	3394481	MajorDMR-6-445	2
chr1	3412752	3412882	MajorDMR-6-446	2
chr1	3426931	3427671	MajorDMR-6-447	19
chr1	3429078	3429235	MajorDMR-6-448	4
chr1	3431906	3431982	MajorDMR-6-449	2
chr1	3446010	3446064	MajorDMR-6-450	2
chr1	3472573	3473033	MajorDMR-6-451	2
chr1	3499758	3499794	MajorDMR-6-452	2
chr1	3501599	3502598	MajorDMR-6-453	15
chr1	3503995	3504339	MajorDMR-6-454	14
chr1	3513225	3513614	MajorDMR-6-455	8
chr1	3515193	3515234	MajorDMR-6-456	3
chr1	3521791	3521856	MajorDMR-6-457	2
chr1	3524278	3524625	MajorDMR-6-458	16
chr1	3530099	3530112	MajorDMR-6-459	2
chr1	3536120	3536757	MajorDMR-6-460	4
chr1	3538757	3538910	MajorDMR-6-461	5
chr1	3547035	3547315	MajorDMR-6-462	2
chr1	3575144	3575148	MajorDMR-6-463	2
chr1	3593706	3593775	MajorDMR-6-464	3
chr1	3600800	3601190	MajorDMR-6-465	13
chr1	3605402	3605599	MajorDMR-6-466	6
chr1	3614440	3614908	MajorDMR-6-467	8
chr1	3619688	3620219	MajorDMR-6-468	12
chr1	3624728	3625121	MajorDMR-6-469	8
chr1	3625778	3626019	MajorDMR-6-470	6
chr1	3629789	3629821	MajorDMR-6-471	3
chr1	3633519	3634122	MajorDMR-6-472	24
chr1	3636352	3636583	MajorDMR-6-473	6
chr1	3646836	3646965	MajorDMR-6-474	5
chr1	3649924	3650609	MajorDMR-6-475	15
chr1	3660031	3660214	MajorDMR-6-476	3
chr1	3667182	3667877	MajorDMR-6-477	11
chr1	3673051	3673225	MajorDMR-6-478	8
chr1	3688553	3688595	MajorDMR-6-479	3
chr1	3695197	3696892	MajorDMR-6-480	48
chr1	3697795	3698155	MajorDMR-6-481	3
chr1	3713898	3714118	MajorDMR-6-482	7
chr1	3716496	3717003	MajorDMR-6-483	5
chr1	3717768	3717986	MajorDMR-6-484	3
chr1	3720608	3721318	MajorDMR-6-485	11
chr1	3726480	3727269	MajorDMR-6-486	11
chr1	3733173	3733568	MajorDMR-6-487	16
chr1	3735861	3735999	MajorDMR-6-488	4
chr1	3739138	3739342	MajorDMR-6-489	13
chr1	3788324	3788666	MajorDMR-6-490	10
chr1	3792464	3793137	MajorDMR-6-491	9
chr1	3807305	3809785	MajorDMR-6-492	46
chr1	3812176	3812684	MajorDMR-6-493	6
chr1	3820823	3821097	MajorDMR-6-494	7
chr1	3824573	3824904	MajorDMR-6-495	6
chr1	3828051	3828076	MajorDMR-6-496	2
chr1	3832461	3833240	MajorDMR-6-497	26
chr1	4000567	4001483	MajorDMR-6-498	11
chr1	4015574	4015653	MajorDMR-6-499	3
chr1	4021611	4021877	MajorDMR-6-500	5
chr1	4044298	4044485	MajorDMR-6-501	2
chr1	4078116	4080214	MajorDMR-6-502	60
chr1	4081694	4082098	MajorDMR-6-503	4
chr1	4087166	4087674	MajorDMR-6-504	14
chr1	4144610	4144801	MajorDMR-6-505	4
chr1	4145639	4145801	MajorDMR-6-506	4
chr1	4155522	4155650	MajorDMR-6-507	4
chr1	4160651	4162351	MajorDMR-6-508	10
chr1	4168995	4169091	MajorDMR-6-509	3
chr1	4170587	4170716	MajorDMR-6-510	3
chr1	4171716	4171893	MajorDMR-6-511	4
chr1	4172803	4172856	MajorDMR-6-512	3
chr1	4173652	4173827	MajorDMR-6-513	2
chr1	4180750	4180977	MajorDMR-6-514	7
chr1	4186261	4187133	MajorDMR-6-515	13
chr1	4191320	4191555	MajorDMR-6-516	9
chr1	4198432	4198593	MajorDMR-6-517	6
chr1	4206494	4206910	MajorDMR-6-518	9
chr1	4221581	4221635	MajorDMR-6-519	5
chr1	4226922	4227083	MajorDMR-6-520	5
chr1	4229552	4229695	MajorDMR-6-521	3
chr1	4230531	4232405	MajorDMR-6-522	32
chr1	4233327	4234084	MajorDMR-6-523	10
chr1	4274316	4274711	MajorDMR-6-524	3
chr1	4277231	4278377	MajorDMR-6-525	19
chr1	4281795	4281838	MajorDMR-6-526	2
chr1	4288091	4288567	MajorDMR-6-527	17
chr1	4303010	4303059	MajorDMR-6-528	2
chr1	4303723	4303747	MajorDMR-6-529	2
chr1	4322707	4323131	MajorDMR-6-530	2
chr1	4330673	4331057	MajorDMR-6-531	2
chr1	4336899	4337043	MajorDMR-6-532	2
chr1	4377608	4377689	MajorDMR-6-533	5
chr1	4382053	4382108	MajorDMR-6-534	2
chr1	4397600	4397899	MajorDMR-6-535	2
chr1	4406417	4406461	MajorDMR-6-536	2
chr1	4418832	4418844	MajorDMR-6-537	2
chr1	4427305	4427605	MajorDMR-6-538	12
chr1	4470463	4470785	MajorDMR-6-539	7
chr1	4481515	4482614	MajorDMR-6-540	6
chr1	4486034	4487705	MajorDMR-6-541	12
chr1	4490677	4491953	MajorDMR-6-542	13
chr1	4508525	4508892	MajorDMR-6-543	2
chr1	4528852	4529738	MajorDMR-6-544	10
chr1	4532653	4533042	MajorDMR-6-545	9
chr1	4533784	4533867	MajorDMR-6-546	5
chr1	4541469	4541495	MajorDMR-6-547	3
chr1	4543274	4543314	MajorDMR-6-548	2
chr1	4543885	4545260	MajorDMR-6-549	17
chr1	4545812	4546528	MajorDMR-6-550	11
chr1	4569261	4569309	MajorDMR-6-551	2
chr1	4570077	4571160	MajorDMR-6-552	11
chr1	4571878	4572140	MajorDMR-6-553	5
chr1	4573283	4573301	MajorDMR-6-554	2
chr1	4575371	4575471	MajorDMR-6-555	3
chr1	4584666	4585216	MajorDMR-6-556	5
chr1	4586511	4587427	MajorDMR-6-557	5
chr1	4588396	4588568	MajorDMR-6-558	3
chr1	4592465	4593300	MajorDMR-6-559	13
chr1	4611298	4612423	MajorDMR-6-560	10
chr1	4615012	4615311	MajorDMR-6-561	2
chr1	4626050	4626688	MajorDMR-6-562	6
chr1	4646801	4647027	MajorDMR-6-563	4
chr1	4659598	4660094	MajorDMR-6-564	17
chr1	4660648	4662149	MajorDMR-6-565	13
chr1	4662721	4662871	MajorDMR-6-566	6
chr1	4663440	4664438	MajorDMR-6-567	15
chr1	4665128	4665434	MajorDMR-6-568	3
chr1	4666105	4666555	MajorDMR-6-569	7
chr1	4667986	4668670	MajorDMR-6-570	6
chr1	4684332	4684419	MajorDMR-6-571	4
chr1	4694088	4694599	MajorDMR-6-572	5
chr1	4710608	4710792	MajorDMR-6-573	4
chr1	4713654	4713721	MajorDMR-6-574	2
chr1	4719672	4720896	MajorDMR-6-575	7
chr1	4726620	4727360	MajorDMR-6-576	14
chr1	4727946	4728404	MajorDMR-6-577	3
chr1	4729276	4729395	MajorDMR-6-578	2
chr1	4731924	4732172	MajorDMR-6-579	3
chr1	4733391	4734619	MajorDMR-6-580	7
chr1	4735154	4735438	MajorDMR-6-581	5
chr1	4736059	4736955	MajorDMR-6-582	14
chr1	4737958	4738059	MajorDMR-6-583	4
chr1	4738704	4739257	MajorDMR-6-584	3
chr1	4746119	4746274	MajorDMR-6-585	5
chr1	4747279	4748340	MajorDMR-6-586	10
chr1	4751113	4751309	MajorDMR-6-587	4
chr1	4753509	4753819	MajorDMR-6-588	6
chr1	4755315	4756801	MajorDMR-6-589	11
chr1	4757420	4758439	MajorDMR-6-590	8
chr1	4759107	4759441	MajorDMR-6-591	4
chr1	4760298	4760910	MajorDMR-6-592	9
chr1	4761422	4761856	MajorDMR-6-593	5
chr1	4763000	4763700	MajorDMR-6-594	19
chr1	4766537	4766758	MajorDMR-6-595	8
chr1	4767947	4768097	MajorDMR-6-596	5
chr1	4770160	4771179	MajorDMR-6-597	12
chr1	4772687	4774682	MajorDMR-6-598	23
chr1	4783607	4783940	MajorDMR-6-599	11
chr1	4787414	4787497	MajorDMR-6-600	4
chr1	4791419	4791510	MajorDMR-6-601	2
chr1	4792599	4793526	MajorDMR-6-602	4
chr1	4794713	4795662	MajorDMR-6-603	15
chr1	4796231	4796444	MajorDMR-6-604	6
chr1	4797151	4797307	MajorDMR-6-605	5
chr1	4798712	4800141	MajorDMR-6-606	20
chr1	4801644	4801697	MajorDMR-6-607	2
chr1	4803732	4804284	MajorDMR-6-608	6
chr1	4811366	4811706	MajorDMR-6-609	2
chr1	4815137	4815567	MajorDMR-6-610	4
chr1	4816171	4816330	MajorDMR-6-611	3
chr1	4819654	4819881	MajorDMR-6-612	4
chr1	4823454	4823679	MajorDMR-6-613	6
chr1	4833545	4833828	MajorDMR-6-614	5
chr1	4834865	4835299	MajorDMR-6-615	12
chr1	4838626	4839595	MajorDMR-6-616	12
chr1	4843405	4843919	MajorDMR-6-617	8
chr1	4846216	4846475	MajorDMR-6-618	2
chr1	4857144	4857253	MajorDMR-6-619	2
chr1	4861167	4861598	MajorDMR-6-620	2
chr1	4879036	4879264	MajorDMR-6-621	2
chr1	4897890	4898452	MajorDMR-6-622	9
chr1	4924072	4924278	MajorDMR-6-623	6
chr1	4937635	4937738	MajorDMR-6-624	2
chr1	4941952	4942042	MajorDMR-6-625	2
chr1	4944840	4944965	MajorDMR-6-626	3
chr1	4954709	4955459	MajorDMR-6-627	11
chr1	4964599	4964984	MajorDMR-6-628	6
chr1	5011838	5012018	MajorDMR-6-629	3
chr1	5023420	5023588	MajorDMR-6-630	7
chr1	5025990	5026547	MajorDMR-6-631	7
chr1	5069500	5069906	MajorDMR-6-632	5
chr1	5074459	5075061	MajorDMR-6-633	9
chr1	5076087	5076472	MajorDMR-6-634	6
chr1	5088992	5089881	MajorDMR-6-635	7
chr1	5092563	5092568	MajorDMR-6-636	2
chr1	5099067	5099096	MajorDMR-6-637	2
chr1	5123393	5123462	MajorDMR-6-638	2
chr1	5129940	5130282	MajorDMR-6-639	2
chr1	5155760	5156390	MajorDMR-6-640	11
chr1	5158742	5158822	MajorDMR-6-641	5
chr1	5160244	5160398	MajorDMR-6-642	3
chr1	5160951	5160975	MajorDMR-6-643	2
chr1	5207762	5208213	MajorDMR-6-644	4
chr1	5216353	5217465	MajorDMR-6-645	13
chr1	5223495	5223761	MajorDMR-6-646	6
chr1	5280197	5280286	MajorDMR-6-647	2
chr1	5281359	5282028	MajorDMR-6-648	12
chr1	5282633	5282727	MajorDMR-6-649	2
chr1	5324291	5324895	MajorDMR-6-650	9
chr1	5325599	5325927	MajorDMR-6-651	4
chr1	5327759	5327994	MajorDMR-6-652	5
chr1	5346547	5346673	MajorDMR-6-653	2
chr1	5354490	5354501	MajorDMR-6-654	2
chr1	5408983	5409786	MajorDMR-6-655	11
chr1	5415762	5415885	MajorDMR-6-656	2
chr1	5419477	5419662	MajorDMR-6-657	2
chr1	5453784	5453885	MajorDMR-6-658	3
chr1	5456613	5456696	MajorDMR-6-659	2
chr1	5507369	5507922	MajorDMR-6-660	5
chr1	5515080	5515166	MajorDMR-6-661	2
chr1	5531906	5532007	MajorDMR-6-662	2
chr1	5539957	5540799	MajorDMR-6-663	30
chr1	5562265	5562938	MajorDMR-6-664	11
chr1	5566853	5566957	MajorDMR-6-665	5
chr1	5571463	5571940	MajorDMR-6-666	5
chr1	5653841	5654674	MajorDMR-6-667	10
chr1	5670445	5670903	MajorDMR-6-668	3
chr1	5699151	5699427	MajorDMR-6-669	3
chr1	5713748	5713863	MajorDMR-6-670	2
chr1	5721883	5722035	MajorDMR-6-671	2
chr1	5726920	5728145	MajorDMR-6-672	9
chr1	5740451	5741100	MajorDMR-6-673	7
chr1	5748683	5748782	MajorDMR-6-674	4
chr1	5753985	5754408	MajorDMR-6-675	6
chr1	5759345	5759954	MajorDMR-6-676	4
chr1	5767786	5768065	MajorDMR-6-677	5
chr1	5769594	5769974	MajorDMR-6-678	6
chr1	5794054	5794173	MajorDMR-6-679	2
chr1	5800117	5801746	MajorDMR-6-680	15
chr1	5804715	5804875	MajorDMR-6-681	3
chr1	5806186	5806905	MajorDMR-6-682	6
chr1	5815500	5815768	MajorDMR-6-683	10
chr1	5816895	5817266	MajorDMR-6-684	12
chr1	5818149	5818270	MajorDMR-6-685	4
chr1	5831073	5831142	MajorDMR-6-686	2
chr1	5845348	5845567	MajorDMR-6-687	4
chr1	5846372	5846846	MajorDMR-6-688	2
chr1	5871309	5872077	MajorDMR-6-689	10
chr1	5886342	5886702	MajorDMR-6-690	4
chr1	5891756	5891780	MajorDMR-6-691	2
chr1	5897032	5897225	MajorDMR-6-692	6
chr1	5900687	5901029	MajorDMR-6-693	15
chr1	5904282	5904580	MajorDMR-6-694	4
chr1	5908569	5909134	MajorDMR-6-695	12
chr1	5910897	5910944	MajorDMR-6-696	2
chr1	5911744	5911858	MajorDMR-6-697	3
chr1	5914161	5914184	MajorDMR-6-698	2
chr1	5922800	5923794	MajorDMR-6-699	22
chr1	5924947	5925590	MajorDMR-6-700	25
chr1	5937000	5937261	MajorDMR-6-701	10
chr1	5941641	5942114	MajorDMR-6-702	7
chr1	5943252	5944407	MajorDMR-6-703	28
chr1	5945522	5946206	MajorDMR-6-704	19
chr1	5949598	5949653	MajorDMR-6-705	4
chr1	5953785	5953897	MajorDMR-6-706	9
chr1	5965235	5965288	MajorDMR-6-707	2
chr1	5968351	5968913	MajorDMR-6-708	21
chr1	5969721	5969783	MajorDMR-6-709	2
chr1	5971255	5971412	MajorDMR-6-710	7
chr1	5973656	5973929	MajorDMR-6-711	7
chr1	5996328	5997161	MajorDMR-6-712	11
chr1	5997773	5998488	MajorDMR-6-713	8
chr1	5999008	5999459	MajorDMR-6-714	5
chr1	6002544	6002988	MajorDMR-6-715	2
chr1	6003700	6004719	MajorDMR-6-716	27
chr1	6005925	6006060	MajorDMR-6-717	5
chr1	6010358	6010469	MajorDMR-6-718	2
chr1	6013872	6015189	MajorDMR-6-719	15
chr1	6025386	6025582	MajorDMR-6-720	5
chr1	6026595	6029530	MajorDMR-6-721	59
chr1	6040169	6041455	MajorDMR-6-722	16
chr1	6043481	6044041	MajorDMR-6-723	4
chr1	6044620	6046968	MajorDMR-6-724	32
chr1	6048845	6049195	MajorDMR-6-725	6
chr1	6049985	6050300	MajorDMR-6-726	3
chr1	6054379	6055232	MajorDMR-6-727	26
chr1	6057084	6057874	MajorDMR-6-728	11
chr1	6059468	6059672	MajorDMR-6-729	6
chr1	6060238	6060488	MajorDMR-6-730	4
chr1	6061775	6062209	MajorDMR-6-731	3
chr1	6063573	6063617	MajorDMR-6-732	2
chr1	6064310	6065738	MajorDMR-6-733	11
chr1	6066921	6067373	MajorDMR-6-734	7
chr1	6067969	6068672	MajorDMR-6-735	12
chr1	6071110	6071833	MajorDMR-6-736	9
chr1	6072931	6076816	MajorDMR-6-737	54
chr1	6077706	6078329	MajorDMR-6-738	9
chr1	6079401	6079884	MajorDMR-6-739	5
chr1	6095031	6095716	MajorDMR-6-740	17
chr1	6097490	6097773	MajorDMR-6-741	7
chr1	6099553	6100599	MajorDMR-6-742	8
chr1	6101131	6101140	MajorDMR-6-743	2
chr1	6106372	6106484	MajorDMR-6-744	4
chr1	6107972	6108917	MajorDMR-6-745	19
chr1	6112139	6112210	MajorDMR-6-746	2
chr1	6120060	6120106	MajorDMR-6-747	3
chr1	6121027	6121402	MajorDMR-6-748	9
chr1	6123839	6124055	MajorDMR-6-749	5
chr1	6133095	6133484	MajorDMR-6-750	12
chr1	6134137	6135227	MajorDMR-6-751	25
chr1	6137199	6137543	MajorDMR-6-752	6
chr1	6139692	6141026	MajorDMR-6-753	11
chr1	6142328	6142609	MajorDMR-6-754	7
chr1	6143145	6143567	MajorDMR-6-755	9
chr1	6144658	6145653	MajorDMR-6-756	15
chr1	6146202	6148353	MajorDMR-6-757	46
chr1	6149681	6149742	MajorDMR-6-758	3
chr1	6153228	6154247	MajorDMR-6-759	17
chr1	6155514	6155755	MajorDMR-6-760	2
chr1	6157603	6160070	MajorDMR-6-761	66
chr1	6160630	6160960	MajorDMR-6-762	4
chr1	6161463	6163136	MajorDMR-6-763	17
chr1	6163784	6164219	MajorDMR-6-764	2
chr1	6165142	6166811	MajorDMR-6-765	25
chr1	6171833	6172015	MajorDMR-6-766	7
chr1	6174496	6174650	MajorDMR-6-767	2
chr1	6183212	6183837	MajorDMR-6-768	11
chr1	6184650	6185300	MajorDMR-6-769	6
chr1	6185998	6186168	MajorDMR-6-770	6
chr1	6187452	6187829	MajorDMR-6-771	3
chr1	6196211	6196482	MajorDMR-6-772	6
chr1	6197157	6197293	MajorDMR-6-773	5
chr1	6198296	6198386	MajorDMR-6-774	3
chr1	6199086	6199497	MajorDMR-6-775	2
chr1	6201652	6201824	MajorDMR-6-776	3
chr1	6202691	6203389	MajorDMR-6-777	8
chr1	6203920	6205112	MajorDMR-6-778	11
chr1	6205792	6206497	MajorDMR-6-779	20
chr1	6207456	6207896	MajorDMR-6-780	4
chr1	6214382	6214538	MajorDMR-6-781	3
chr1	6217131	6217764	MajorDMR-6-782	5
chr1	6218321	6218726	MajorDMR-6-783	5
chr1	6221997	6222401	MajorDMR-6-784	9
chr1	6224744	6228059	MajorDMR-6-785	43
chr1	6229252	6229466	MajorDMR-6-786	10
chr1	6230192	6230858	MajorDMR-6-787	5
chr1	6232065	6233234	MajorDMR-6-788	20
chr1	6237171	6238722	MajorDMR-6-789	20
chr1	6241659	6243926	MajorDMR-6-790	24
chr1	6244573	6245675	MajorDMR-6-791	11
chr1	6246235	6246471	MajorDMR-6-792	6
chr1	6248654	6248686	MajorDMR-6-793	3
chr1	6264263	6265385	MajorDMR-6-794	22
chr1	6269828	6270236	MajorDMR-6-795	5
chr1	6280258	6280739	MajorDMR-6-796	11
chr1	6282617	6284294	MajorDMR-6-797	22
chr1	6285367	6286441	MajorDMR-6-798	19
chr1	6288802	6289072	MajorDMR-6-799	3
chr1	6290457	6290504	MajorDMR-6-800	2
chr1	6291901	6293530	MajorDMR-6-801	10
chr1	6294304	6295198	MajorDMR-6-802	11
chr1	6307241	6307465	MajorDMR-6-803	2
chr1	6310267	6310425	MajorDMR-6-804	5
chr1	6313911	6315702	MajorDMR-6-805	53
chr1	6318990	6319675	MajorDMR-6-806	5
chr1	6321755	6322625	MajorDMR-6-807	12
chr1	6323691	6324530	MajorDMR-6-808	14
chr1	6325962	6329070	MajorDMR-6-809	70
chr1	6329681	6331925	MajorDMR-6-810	32
chr1	6332741	6334908	MajorDMR-6-811	33
chr1	6335770	6336297	MajorDMR-6-812	4
chr1	6336923	6336940	MajorDMR-6-813	2
chr1	6338178	6338732	MajorDMR-6-814	10
chr1	6345513	6345744	MajorDMR-6-815	5
chr1	6348201	6348397	MajorDMR-6-816	8
chr1	6350143	6350225	MajorDMR-6-817	3
chr1	6351480	6352143	MajorDMR-6-818	10
chr1	6352843	6355376	MajorDMR-6-819	35
chr1	6361825	6364114	MajorDMR-6-820	37
chr1	6367234	6367786	MajorDMR-6-821	13
chr1	6374059	6374156	MajorDMR-6-822	2
chr1	6375440	6376741	MajorDMR-6-823	23
chr1	6380937	6381984	MajorDMR-6-824	25
chr1	6384435	6384543	MajorDMR-6-825	4
chr1	6387767	6387784	MajorDMR-6-826	2
chr1	6388365	6388737	MajorDMR-6-827	5
chr1	6389278	6389290	MajorDMR-6-828	3
chr1	6391374	6391847	MajorDMR-6-829	4
chr1	6392524	6393696	MajorDMR-6-830	27
chr1	6394403	6394974	MajorDMR-6-831	4
chr1	6395476	6399243	MajorDMR-6-832	52
chr1	6399891	6401271	MajorDMR-6-833	17
chr1	6403166	6405673	MajorDMR-6-834	30
chr1	6406538	6406614	MajorDMR-6-835	3
chr1	6407549	6408412	MajorDMR-6-836	18
chr1	6410339	6411394	MajorDMR-6-837	18
chr1	6412623	6412768	MajorDMR-6-838	5
chr1	6414220	6414456	MajorDMR-6-839	3
chr1	6415346	6415869	MajorDMR-6-840	10
chr1	6417337	6418790	MajorDMR-6-841	19
chr1	6419320	6421461	MajorDMR-6-842	18
chr1	6422484	6422848	MajorDMR-6-843	2
chr1	6423495	6423507	MajorDMR-6-844	2
chr1	6425077	6425150	MajorDMR-6-845	2
chr1	6425918	6426018	MajorDMR-6-846	2
chr1	6427150	6427246	MajorDMR-6-847	5
chr1	6430301	6430394	MajorDMR-6-848	2
chr1	6432422	6432545	MajorDMR-6-849	3
chr1	6435192	6435544	MajorDMR-6-850	2
chr1	6438349	6438433	MajorDMR-6-851	3
chr1	6441639	6441961	MajorDMR-6-852	8
chr1	6442579	6442641	MajorDMR-6-853	2
chr1	6446577	6447334	MajorDMR-6-854	8
chr1	6448021	6448692	MajorDMR-6-855	11
chr1	6450173	6450359	MajorDMR-6-856	2
chr1	6451323	6452184	MajorDMR-6-857	9
chr1	6454519	6454980	MajorDMR-6-858	3
chr1	6464980	6465408	MajorDMR-6-859	4
chr1	6475406	6475511	MajorDMR-6-860	3
chr1	6489363	6490756	MajorDMR-6-861	12
chr1	6509243	6509572	MajorDMR-6-862	4
chr1	6521197	6521325	MajorDMR-6-863	10
chr1	6522158	6522292	MajorDMR-6-864	2
chr1	6523085	6523199	MajorDMR-6-865	4
chr1	6528904	6529283	MajorDMR-6-866	7
chr1	6529820	6531158	MajorDMR-6-867	63
chr1	6532585	6532627	MajorDMR-6-868	3
chr1	6534685	6536412	MajorDMR-6-869	22
chr1	6537410	6538042	MajorDMR-6-870	11
chr1	6539314	6539370	MajorDMR-6-871	2
chr1	6542432	6542562	MajorDMR-6-872	6
chr1	6547471	6547715	MajorDMR-6-873	6
chr1	6551239	6552274	MajorDMR-6-874	12
chr1	6553226	6554316	MajorDMR-6-875	7
chr1	6555163	6555395	MajorDMR-6-876	2
chr1	6558084	6559627	MajorDMR-6-877	16
chr1	6560464	6561566	MajorDMR-6-878	19
chr1	6562459	6563096	MajorDMR-6-879	6
chr1	6563948	6564731	MajorDMR-6-880	6
chr1	6566897	6567032	MajorDMR-6-881	7
chr1	6567799	6568983	MajorDMR-6-882	17
chr1	6577597	6577766	MajorDMR-6-883	3
chr1	6578692	6578747	MajorDMR-6-884	2
chr1	6605033	6605448	MajorDMR-6-885	3
chr1	6606472	6606561	MajorDMR-6-886	3
chr1	6607440	6607616	MajorDMR-6-887	2
chr1	6619378	6619456	MajorDMR-6-888	2
chr1	6642084	6642157	MajorDMR-6-889	2
chr1	6645038	6645370	MajorDMR-6-890	8
chr1	6646063	6646080	MajorDMR-6-891	2
chr1	6649362	6649881	MajorDMR-6-892	5
chr1	6654111	6654250	MajorDMR-6-893	5
chr1	6654751	6654827	MajorDMR-6-894	4
chr1	6659377	6659586	MajorDMR-6-895	12
chr1	6660162	6660326	MajorDMR-6-896	2
chr1	6681864	6682114	MajorDMR-6-897	9
chr1	6683409	6683653	MajorDMR-6-898	5
chr1	6693430	6693624	MajorDMR-6-899	7
chr1	6694445	6694615	MajorDMR-6-900	8
chr1	6696121	6698216	MajorDMR-6-901	21
chr1	6698805	6698867	MajorDMR-6-902	4
chr1	6704997	6705013	MajorDMR-6-903	2
chr1	6751590	6751647	MajorDMR-6-904	3
chr1	6763290	6763314	MajorDMR-6-905	2
chr1	6763940	6764757	MajorDMR-6-906	19
chr1	6785971	6786157	MajorDMR-6-907	10
chr1	6803663	6804440	MajorDMR-6-908	9
chr1	6805813	6806147	MajorDMR-6-909	8
chr1	6847317	6847324	MajorDMR-6-910	2
chr1	6850167	6850656	MajorDMR-6-911	6
chr1	6887824	6888184	MajorDMR-6-912	8
chr1	6895355	6895509	MajorDMR-6-913	3
chr1	6916922	6916951	MajorDMR-6-914	2
chr1	6951963	6952056	MajorDMR-6-915	2
chr1	6953077	6953836	MajorDMR-6-916	15
chr1	6957441	6958506	MajorDMR-6-917	13
chr1	6962476	6962792	MajorDMR-6-918	2
chr1	6965764	6966229	MajorDMR-6-919	6
chr1	6966771	6967464	MajorDMR-6-920	10
chr1	6972639	6972902	MajorDMR-6-921	9
chr1	6992167	6992896	MajorDMR-6-922	12
chr1	7020570	7020808	MajorDMR-6-923	8
chr1	7025222	7025402	MajorDMR-6-924	3
chr1	7031235	7031579	MajorDMR-6-925	9
chr1	7033112	7033287	MajorDMR-6-926	5
chr1	7070536	7071839	MajorDMR-6-927	21
chr1	7078720	7078729	MajorDMR-6-928	2
chr1	7087231	7088245	MajorDMR-6-929	15
chr1	7099251	7101226	MajorDMR-6-930	24
chr1	7114361	7114390	MajorDMR-6-931	2
chr1	7128816	7128915	MajorDMR-6-932	3
chr1	7137770	7138789	MajorDMR-6-933	12
chr1	7164813	7164891	MajorDMR-6-934	3
chr1	7166368	7167733	MajorDMR-6-935	22
chr1	7184946	7185223	MajorDMR-6-936	7
chr1	7227461	7227503	MajorDMR-6-937	2
chr1	7231498	7231747	MajorDMR-6-938	4
chr1	7236983	7237336	MajorDMR-6-939	3
chr1	7247402	7247503	MajorDMR-6-940	3
chr1	7259081	7259474	MajorDMR-6-941	15
chr1	7269648	7269670	MajorDMR-6-942	2
chr1	7278901	7279297	MajorDMR-6-943	2
chr1	7350646	7352934	MajorDMR-6-944	27
chr1	7353841	7354737	MajorDMR-6-945	17
chr1	7360193	7360221	MajorDMR-6-946	2
chr1	7380400	7380609	MajorDMR-6-947	4
chr1	7394002	7394174	MajorDMR-6-948	2
chr1	7403948	7404249	MajorDMR-6-949	6
chr1	7443122	7443487	MajorDMR-6-950	8
chr1	7446724	7446965	MajorDMR-6-951	2
chr1	7447652	7447746	MajorDMR-6-952	3
chr1	7449446	7449658	MajorDMR-6-953	3
chr1	7507276	7507376	MajorDMR-6-954	4
chr1	7523778	7523794	MajorDMR-6-955	2
chr1	7531089	7531196	MajorDMR-6-956	6
chr1	7546116	7546317	MajorDMR-6-957	4
chr1	7547830	7548021	MajorDMR-6-958	6
chr1	7551611	7551652	MajorDMR-6-959	3
chr1	7603315	7603992	MajorDMR-6-960	8
chr1	7604807	7604932	MajorDMR-6-961	5
chr1	7614437	7615702	MajorDMR-6-962	13
chr1	7617549	7617762	MajorDMR-6-963	2
chr1	7619158	7619355	MajorDMR-6-964	8
chr1	7641043	7641779	MajorDMR-6-965	6
chr1	7642283	7642461	MajorDMR-6-966	2
chr1	7655979	7656226	MajorDMR-6-967	4
chr1	7673493	7673892	MajorDMR-6-968	4
chr1	7677042	7677486	MajorDMR-6-969	4
chr1	7681939	7682075	MajorDMR-6-970	8
chr1	7683803	7685211	MajorDMR-6-971	14
chr1	7741507	7741519	MajorDMR-6-972	2
chr1	7751806	7751844	MajorDMR-6-973	2
chr1	7754146	7754262	MajorDMR-6-974	2
chr1	7755354	7755573	MajorDMR-6-975	5
chr1	7780869	7780912	MajorDMR-6-976	2
chr1	7781683	7782438	MajorDMR-6-977	7
chr1	7782972	7783124	MajorDMR-6-978	2
chr1	7789846	7789937	MajorDMR-6-979	5
chr1	7800561	7801515	MajorDMR-6-980	22
chr1	7803404	7803926	MajorDMR-6-981	9
chr1	7819953	7820406	MajorDMR-6-982	4
chr1	7821119	7821550	MajorDMR-6-983	4
chr1	7828230	7828693	MajorDMR-6-984	5
chr1	7830247	7830505	MajorDMR-6-985	4
chr1	7842728	7843141	MajorDMR-6-986	5
chr1	7846868	7847226	MajorDMR-6-987	3
chr1	7866392	7866586	MajorDMR-6-988	2
chr1	7919824	7920460	MajorDMR-6-989	11
chr1	7975175	7975259	MajorDMR-6-990	2
chr1	7980438	7981203	MajorDMR-6-991	8
chr1	7981987	7982670	MajorDMR-6-992	11
chr1	7989549	7989583	MajorDMR-6-993	2
chr1	7995325	7995467	MajorDMR-6-994	3
chr1	8001701	8001740	MajorDMR-6-995	2
chr1	8003137	8004000	MajorDMR-6-996	5
chr1	8005422	8005451	MajorDMR-6-997	2
chr1	8024201	8024838	MajorDMR-6-998	4
chr1	8025378	8026122	MajorDMR-6-999	8
chr1	8034548	8035204	MajorDMR-6-1000	13
chr1	8036520	8036633	MajorDMR-6-1001	2
chr1	8040523	8041693	MajorDMR-6-1002	8
chr1	8046181	8046893	MajorDMR-6-1003	10
chr1	8064916	8065245	MajorDMR-6-1004	9
chr1	8073829	8075064	MajorDMR-6-1005	18
chr1	8105481	8106775	MajorDMR-6-1006	19
chr1	8107440	8108477	MajorDMR-6-1007	10
chr1	8114400	8114470	MajorDMR-6-1008	2
chr1	8137107	8137546	MajorDMR-6-1009	6
chr1	8138212	8138750	MajorDMR-6-1010	7
chr1	8148610	8150750	MajorDMR-6-1011	12
chr1	8152604	8152892	MajorDMR-6-1012	8
chr1	8156376	8158335	MajorDMR-6-1013	22
chr1	8173827	8174088	MajorDMR-6-1014	6
chr1	8225839	8227198	MajorDMR-6-1015	16
chr1	8232010	8232126	MajorDMR-6-1016	3
chr1	8233974	8235067	MajorDMR-6-1017	9
chr1	8257659	8258148	MajorDMR-6-1018	15
chr1	8262165	8263064	MajorDMR-6-1019	21
chr1	8264389	8264861	MajorDMR-6-1020	5
chr1	8272073	8272202	MajorDMR-6-1021	6
chr1	8273606	8273632	MajorDMR-6-1022	2
chr1	8276231	8276524	MajorDMR-6-1023	2
chr1	8306476	8306584	MajorDMR-6-1024	4
chr1	8312304	8312382	MajorDMR-6-1025	4
chr1	8324136	8324219	MajorDMR-6-1026	3
chr1	8340080	8340188	MajorDMR-6-1027	2
chr1	8343464	8343576	MajorDMR-6-1028	3
chr1	8344090	8344417	MajorDMR-6-1029	6
chr1	8348999	8349030	MajorDMR-6-1030	4
chr1	8353467	8353542	MajorDMR-6-1031	2
chr1	8354239	8354267	MajorDMR-6-1032	3
chr1	8381363	8382003	MajorDMR-6-1033	4
chr1	8384260	8384389	MajorDMR-6-1034	3
chr1	8392789	8393147	MajorDMR-6-1035	16
chr1	8393830	8394656	MajorDMR-6-1036	25
chr1	8404295	8404476	MajorDMR-6-1037	4
chr1	8407117	8407725	MajorDMR-6-1038	4
chr1	8412087	8412709	MajorDMR-6-1039	14
chr1	8413375	8413715	MajorDMR-6-1040	6
chr1	8414617	8415204	MajorDMR-6-1041	9
chr1	8416729	8416822	MajorDMR-6-1042	2
chr1	8419569	8419725	MajorDMR-6-1043	6
chr1	8421385	8421393	MajorDMR-6-1044	2
chr1	8423974	8424266	MajorDMR-6-1045	9
chr1	8424771	8424963	MajorDMR-6-1046	8
chr1	8425596	8427397	MajorDMR-6-1047	15
chr1	8429544	8429873	MajorDMR-6-1048	2
chr1	8432651	8433184	MajorDMR-6-1049	3
chr1	8434199	8435168	MajorDMR-6-1050	4
chr1	8436532	8436919	MajorDMR-6-1051	5
chr1	8448719	8449439	MajorDMR-6-1052	5
chr1	8457755	8457759	MajorDMR-6-1053	2
chr1	8458753	8458853	MajorDMR-6-1054	2
chr1	8462078	8462772	MajorDMR-6-1055	6
chr1	8464644	8465140	MajorDMR-6-1056	2
chr1	8468605	8469003	MajorDMR-6-1057	5
chr1	8472750	8472985	MajorDMR-6-1058	3
chr1	8478808	8479298	MajorDMR-6-1059	3
chr1	8480824	8480964	MajorDMR-6-1060	3
chr1	8488104	8488325	MajorDMR-6-1061	4
chr1	8505363	8506288	MajorDMR-6-1062	12
chr1	8507771	8508022	MajorDMR-6-1063	8
chr1	8511860	8512181	MajorDMR-6-1064	5
chr1	8526856	8526908	MajorDMR-6-1065	2
chr1	8536453	8536468	MajorDMR-6-1066	2
chr1	8539764	8539838	MajorDMR-6-1067	2
chr1	8550770	8551771	MajorDMR-6-1068	9
chr1	8552836	8553418	MajorDMR-6-1069	3
chr1	8554074	8556452	MajorDMR-6-1070	38
chr1	8565441	8565810	MajorDMR-6-1071	4
chr1	8568452	8569060	MajorDMR-6-1072	10
chr1	8574305	8574408	MajorDMR-6-1073	4
chr1	8575476	8577173	MajorDMR-6-1074	14
chr1	8578004	8578849	MajorDMR-6-1075	6
chr1	8605345	8605389	MajorDMR-6-1076	4
chr1	8634433	8634473	MajorDMR-6-1077	3
chr1	8640807	8640978	MajorDMR-6-1078	2
chr1	8643882	8643915	MajorDMR-6-1079	2
chr1	8651659	8652351	MajorDMR-6-1080	6
chr1	8653438	8653467	MajorDMR-6-1081	2
chr1	8657621	8657885	MajorDMR-6-1082	3
chr1	8659130	8659139	MajorDMR-6-1083	2
chr1	8675111	8675447	MajorDMR-6-1084	2
chr1	8698659	8699236	MajorDMR-6-1085	15
chr1	8703552	8703679	MajorDMR-6-1086	2
chr1	8707888	8708114	MajorDMR-6-1087	3
chr1	8712166	8714778	MajorDMR-6-1088	18
chr1	8715287	8715297	MajorDMR-6-1089	2
chr1	8716016	8716609	MajorDMR-6-1090	9
chr1	8717126	8717722	MajorDMR-6-1091	15
chr1	8719188	8719611	MajorDMR-6-1092	7
chr1	8721479	8721558	MajorDMR-6-1093	3
chr1	8727995	8728036	MajorDMR-6-1094	2
chr1	8734557	8734890	MajorDMR-6-1095	4
chr1	8735532	8736045	MajorDMR-6-1096	6
chr1	8739520	8740183	MajorDMR-6-1097	6
chr1	8747541	8747768	MajorDMR-6-1098	3
chr1	8749779	8749813	MajorDMR-6-1099	2
chr1	8751175	8751492	MajorDMR-6-1100	7
chr1	8752217	8752531	MajorDMR-6-1101	3
chr1	8759794	8759921	MajorDMR-6-1102	2
chr1	8765896	8765904	MajorDMR-6-1103	2
chr1	8771741	8772009	MajorDMR-6-1104	2
chr1	8788068	8788231	MajorDMR-6-1105	3
chr1	8795730	8795879	MajorDMR-6-1106	5
chr1	8823145	8823310	MajorDMR-6-1107	2
chr1	8828249	8828938	MajorDMR-6-1108	5
chr1	8850233	8850307	MajorDMR-6-1109	2
chr1	8852591	8853045	MajorDMR-6-1110	12
chr1	8872426	8872456	MajorDMR-6-1111	3
chr1	8886038	8886244	MajorDMR-6-1112	9
chr1	8895235	8896720	MajorDMR-6-1113	13
chr1	8915447	8915549	MajorDMR-6-1114	2
chr1	8917379	8917642	MajorDMR-6-1115	2
chr1	8919561	8919876	MajorDMR-6-1116	3
chr1	8920393	8920539	MajorDMR-6-1117	4
chr1	8927110	8927780	MajorDMR-6-1118	12
chr1	8929376	8929441	MajorDMR-6-1119	3
chr1	8930993	8931067	MajorDMR-6-1120	3
chr1	8932501	8932603	MajorDMR-6-1121	3
chr1	8934921	8935456	MajorDMR-6-1122	8
chr1	8936660	8936965	MajorDMR-6-1123	11
chr1	8939852	8940498	MajorDMR-6-1124	8
chr1	8954406	8954531	MajorDMR-6-1125	3
chr1	8990402	8990441	MajorDMR-6-1126	3
chr1	9046147	9046578	MajorDMR-6-1127	2
chr1	9065192	9065336	MajorDMR-6-1128	2
chr1	9091856	9091957	MajorDMR-6-1129	2
chr1	9092931	9092976	MajorDMR-6-1130	3
chr1	9094932	9094936	MajorDMR-6-1131	2
chr1	9099351	9099497	MajorDMR-6-1132	2
chr1	9149025	9149606	MajorDMR-6-1133	4
chr1	9166251	9166505	MajorDMR-6-1134	7
chr1	9167061	9168484	MajorDMR-6-1135	15
chr1	9189947	9190465	MajorDMR-6-1136	7
chr1	9199927	9200071	MajorDMR-6-1137	4
chr1	9211339	9211862	MajorDMR-6-1138	12
chr1	9252675	9252691	MajorDMR-6-1139	2
chr1	9254128	9254284	MajorDMR-6-1140	4
chr1	9285553	9285724	MajorDMR-6-1141	2
chr1	9291583	9292138	MajorDMR-6-1142	10
chr1	9296960	9297209	MajorDMR-6-1143	6
chr1	9297710	9298257	MajorDMR-6-1144	5
chr1	9299769	9300962	MajorDMR-6-1145	18
chr1	9310487	9310527	MajorDMR-6-1146	2
chr1	9341692	9341998	MajorDMR-6-1147	5
chr1	9342779	9342837	MajorDMR-6-1148	2
chr1	9346374	9346532	MajorDMR-6-1149	2
chr1	9351932	9352168	MajorDMR-6-1150	4
chr1	9354113	9355439	MajorDMR-6-1151	12
chr1	9366084	9366527	MajorDMR-6-1152	11
chr1	9368135	9368956	MajorDMR-6-1153	13
chr1	9375626	9376057	MajorDMR-6-1154	13
chr1	9380897	9381982	MajorDMR-6-1155	32
chr1	9398810	9399195	MajorDMR-6-1156	2
chr1	9444951	9445055	MajorDMR-6-1157	4
chr1	9449354	9449372	MajorDMR-6-1158	3
chr1	9462237	9462925	MajorDMR-6-1159	15
chr1	9494470	9495336	MajorDMR-6-1160	7
chr1	9501053	9501338	MajorDMR-6-1161	4
chr1	9503405	9503616	MajorDMR-6-1162	4
chr1	9505595	9505762	MajorDMR-6-1163	4
chr1	9508511	9508985	MajorDMR-6-1164	4
chr1	9525233	9525295	MajorDMR-6-1165	2
chr1	9537128	9537310	MajorDMR-6-1166	3
chr1	9589412	9590095	MajorDMR-6-1167	13
chr1	9598084	9598173	MajorDMR-6-1168	2
chr1	9601458	9602060	MajorDMR-6-1169	15
chr1	9615213	9615412	MajorDMR-6-1170	5
chr1	9618237	9618470	MajorDMR-6-1171	5
chr1	9632651	9632952	MajorDMR-6-1172	2
chr1	9650431	9651221	MajorDMR-6-1173	9
chr1	9656620	9656720	MajorDMR-6-1174	3
chr1	9660994	9661178	MajorDMR-6-1175	9
chr1	9663884	9664443	MajorDMR-6-1176	18
chr1	9665156	9665816	MajorDMR-6-1177	10
chr1	9673306	9673374	MajorDMR-6-1178	2
chr1	9675663	9676040	MajorDMR-6-1179	2
chr1	9677673	9677740	MajorDMR-6-1180	2
chr1	9704165	9704666	MajorDMR-6-1181	4
chr1	9713088	9713992	MajorDMR-6-1182	24
chr1	9715038	9715440	MajorDMR-6-1183	8
chr1	9719490	9719525	MajorDMR-6-1184	2
chr1	9767513	9767597	MajorDMR-6-1185	3
chr1	9779293	9779445	MajorDMR-6-1186	3
chr1	9784393	9784401	MajorDMR-6-1187	3
chr1	9785348	9786949	MajorDMR-6-1188	11
chr1	9787713	9793903	MajorDMR-6-1189	152
chr1	9794524	9794612	MajorDMR-6-1190	3
chr1	9795420	9797763	MajorDMR-6-1191	37
chr1	9798461	9798927	MajorDMR-6-1192	9
chr1	9799896	9800001	MajorDMR-6-1193	3
chr1	9800552	9800672	MajorDMR-6-1194	2
chr1	9802949	9804055	MajorDMR-6-1195	8
chr1	9804771	9804831	MajorDMR-6-1196	2
chr1	9806120	9808628	MajorDMR-6-1197	30
chr1	9809306	9810399	MajorDMR-6-1198	19
chr1	9811446	9811715	MajorDMR-6-1199	12
chr1	9812553	9813697	MajorDMR-6-1200	20
chr1	9814508	9815342	MajorDMR-6-1201	10
chr1	9816681	9817425	MajorDMR-6-1202	11
chr1	9818269	9818652	MajorDMR-6-1203	10
chr1	9820027	9821085	MajorDMR-6-1204	7
chr1	9821761	9823439	MajorDMR-6-1205	28
chr1	9826323	9828465	MajorDMR-6-1206	29
chr1	9829250	9832529	MajorDMR-6-1207	37
chr1	9834344	9834603	MajorDMR-6-1208	4
chr1	9835368	9836539	MajorDMR-6-1209	19
chr1	9837255	9837265	MajorDMR-6-1210	2
chr1	9837781	9839618	MajorDMR-6-1211	12
chr1	9841522	9841791	MajorDMR-6-1212	10
chr1	9842936	9843348	MajorDMR-6-1213	10
chr1	9844207	9845221	MajorDMR-6-1214	10
chr1	9845759	9846234	MajorDMR-6-1215	5
chr1	9846885	9848039	MajorDMR-6-1216	7
chr1	9848911	9849952	MajorDMR-6-1217	13
chr1	9850825	9851426	MajorDMR-6-1218	8
chr1	9852098	9852223	MajorDMR-6-1219	3
chr1	9852882	9853457	MajorDMR-6-1220	14
chr1	9854046	9854723	MajorDMR-6-1221	10
chr1	9855252	9855740	MajorDMR-6-1222	9
chr1	9856559	9856840	MajorDMR-6-1223	11
chr1	9857558	9860062	MajorDMR-6-1224	44
chr1	9860603	9860946	MajorDMR-6-1225	5
chr1	9861485	9861841	MajorDMR-6-1226	5
chr1	9863171	9865399	MajorDMR-6-1227	24
chr1	9866074	9870571	MajorDMR-6-1228	57
chr1	9871226	9873465	MajorDMR-6-1229	16
chr1	9873972	9876246	MajorDMR-6-1230	19
chr1	9876772	9881471	MajorDMR-6-1231	72
chr1	9884939	9886119	MajorDMR-6-1232	9
chr1	9890571	9891922	MajorDMR-6-1233	18
chr1	9893795	9893819	MajorDMR-6-1234	2
chr1	9903853	9903966	MajorDMR-6-1235	3
chr1	9904890	9904935	MajorDMR-6-1236	2
chr1	9908587	9908936	MajorDMR-6-1237	3
chr1	9910926	9912144	MajorDMR-6-1238	22
chr1	9913428	9913625	MajorDMR-6-1239	4
chr1	9920615	9921674	MajorDMR-6-1240	12
chr1	9922903	9922947	MajorDMR-6-1241	2
chr1	9923470	9923709	MajorDMR-6-1242	6
chr1	9924674	9924686	MajorDMR-6-1243	2
chr1	9926629	9927245	MajorDMR-6-1244	7
chr1	9927915	9928403	MajorDMR-6-1245	3
chr1	9958512	9958622	MajorDMR-6-1246	2
chr1	9959240	9959252	MajorDMR-6-1247	2
chr1	9962257	9962344	MajorDMR-6-1248	3
chr1	9969004	9969195	MajorDMR-6-1249	3
chr1	9973178	9974087	MajorDMR-6-1250	14
chr1	10009217	10009703	MajorDMR-6-1251	6
chr1	10091859	10092269	MajorDMR-6-1252	17
chr1	10098644	10098921	MajorDMR-6-1253	9
chr1	10105947	10106381	MajorDMR-6-1254	4
chr1	10107093	10107276	MajorDMR-6-1255	2
chr1	10110874	10110920	MajorDMR-6-1256	3
chr1	10117429	10117743	MajorDMR-6-1257	4
chr1	10125109	10125113	MajorDMR-6-1258	2
chr1	10131665	10132436	MajorDMR-6-1259	3
chr1	10147794	10147853	MajorDMR-6-1260	2
chr1	10167881	10169819	MajorDMR-6-1261	16
chr1	10173309	10173567	MajorDMR-6-1262	3
chr1	10188898	10190988	MajorDMR-6-1263	27
chr1	10191878	10193101	MajorDMR-6-1264	22
chr1	10205061	10205645	MajorDMR-6-1265	8
chr1	10206274	10206383	MajorDMR-6-1266	3
chr1	10208889	10209287	MajorDMR-6-1267	4
chr1	10220159	10222646	MajorDMR-6-1268	26
chr1	10239654	10240226	MajorDMR-6-1269	5
chr1	10241025	10241455	MajorDMR-6-1270	2
chr1	10253521	10253721	MajorDMR-6-1271	3
chr1	10274085	10274379	MajorDMR-6-1272	3
chr1	10276239	10277232	MajorDMR-6-1273	6
chr1	10278213	10279375	MajorDMR-6-1274	10
chr1	10280151	10280258	MajorDMR-6-1275	2
chr1	10284168	10284619	MajorDMR-6-1276	2
chr1	10289919	10291785	MajorDMR-6-1277	15
chr1	10293665	10293730	MajorDMR-6-1278	2
chr1	10294769	10294967	MajorDMR-6-1279	3
chr1	10301885	10302413	MajorDMR-6-1280	3
chr1	10303129	10303392	MajorDMR-6-1281	2
chr1	10306616	10306961	MajorDMR-6-1282	2
chr1	10307863	10307928	MajorDMR-6-1283	3
chr1	10308800	10309758	MajorDMR-6-1284	5
chr1	10310869	10310992	MajorDMR-6-1285	5
chr1	10316988	10317348	MajorDMR-6-1286	2
chr1	10327470	10327514	MajorDMR-6-1287	3
chr1	10330808	10330877	MajorDMR-6-1288	2
chr1	10338203	10338248	MajorDMR-6-1289	2
chr1	10338797	10339034	MajorDMR-6-1290	3
chr1	10347356	10347427	MajorDMR-6-1291	4
chr1	10349024	10349046	MajorDMR-6-1292	2
chr1	10362272	10363149	MajorDMR-6-1293	7
chr1	10365199	10365307	MajorDMR-6-1294	2
chr1	10365883	10366106	MajorDMR-6-1295	4
chr1	10369415	10369636	MajorDMR-6-1296	3
chr1	10385253	10385311	MajorDMR-6-1297	2
chr1	10396493	10396716	MajorDMR-6-1298	5
chr1	10401180	10401189	MajorDMR-6-1299	2
chr1	10402996	10403689	MajorDMR-6-1300	6
chr1	10404250	10404774	MajorDMR-6-1301	5
chr1	10412113	10412297	MajorDMR-6-1302	2
chr1	10421882	10422105	MajorDMR-6-1303	3
chr1	10424221	10424294	MajorDMR-6-1304	2
chr1	10425732	10425845	MajorDMR-6-1305	3
chr1	10427488	10427500	MajorDMR-6-1306	2
chr1	10431184	10431224	MajorDMR-6-1307	2
chr1	10435429	10436796	MajorDMR-6-1308	17
chr1	10437314	10439386	MajorDMR-6-1309	24
chr1	10441394	10442217	MajorDMR-6-1310	7
chr1	10457188	10457535	MajorDMR-6-1311	3
chr1	10458199	10458208	MajorDMR-6-1312	2
chr1	10463595	10463985	MajorDMR-6-1313	4
chr1	10478216	10478321	MajorDMR-6-1314	2
chr1	10494107	10495062	MajorDMR-6-1315	8
chr1	10504976	10505129	MajorDMR-6-1316	5
chr1	10507174	10507219	MajorDMR-6-1317	2
chr1	10520835	10521914	MajorDMR-6-1318	26
chr1	10531320	10531460	MajorDMR-6-1319	5
chr1	10553111	10553467	MajorDMR-6-1320	8
chr1	10555536	10555670	MajorDMR-6-1321	3
chr1	10566886	10567471	MajorDMR-6-1322	14
chr1	10570719	10571509	MajorDMR-6-1323	9
chr1	10572038	10572611	MajorDMR-6-1324	4
chr1	10574269	10574343	MajorDMR-6-1325	2
chr1	10575045	10575133	MajorDMR-6-1326	4
chr1	10588557	10588898	MajorDMR-6-1327	6
chr1	10592533	10592730	MajorDMR-6-1328	7
chr1	10599480	10599787	MajorDMR-6-1329	4
chr1	10614314	10614725	MajorDMR-6-1330	2
chr1	10627088	10627116	MajorDMR-6-1331	2
chr1	10644516	10644938	MajorDMR-6-1332	3
chr1	10645650	10647526	MajorDMR-6-1333	25
chr1	10651150	10651345	MajorDMR-6-1334	3
chr1	10673934	10674320	MajorDMR-6-1335	6
chr1	10675998	10676996	MajorDMR-6-1336	40
chr1	10685978	10686276	MajorDMR-6-1337	4
chr1	10686993	10687207	MajorDMR-6-1338	11
chr1	10694677	10695860	MajorDMR-6-1339	27
chr1	10696865	10698574	MajorDMR-6-1340	25
chr1	10699451	10699656	MajorDMR-6-1341	6
chr1	10701466	10702373	MajorDMR-6-1342	9
chr1	10703230	10703327	MajorDMR-6-1343	5
chr1	10704401	10705542	MajorDMR-6-1344	44
chr1	10717176	10718040	MajorDMR-6-1345	23
chr1	10719398	10719494	MajorDMR-6-1346	6
chr1	10739482	10739719	MajorDMR-6-1347	4
chr1	10785081	10785225	MajorDMR-6-1348	3
chr1	10803527	10804155	MajorDMR-6-1349	15
chr1	10814735	10815382	MajorDMR-6-1350	11
chr1	10816375	10816390	MajorDMR-6-1351	2
chr1	10818162	10818450	MajorDMR-6-1352	8
chr1	10863377	10863392	MajorDMR-6-1353	2
chr1	10884649	10885310	MajorDMR-6-1354	12
chr1	10896093	10896518	MajorDMR-6-1355	7
chr1	10917805	10918017	MajorDMR-6-1356	2
chr1	10922375	10922417	MajorDMR-6-1357	2
chr1	10923635	10924489	MajorDMR-6-1358	9
chr1	10926120	10926643	MajorDMR-6-1359	8
chr1	10936561	10936692	MajorDMR-6-1360	3
chr1	10940894	10941435	MajorDMR-6-1361	14
chr1	10961118	10961759	MajorDMR-6-1362	15
chr1	10967172	10967433	MajorDMR-6-1363	8
chr1	10998962	10999033	MajorDMR-6-1364	5
chr1	11005830	11005893	MajorDMR-6-1365	3
chr1	11010851	11010933	MajorDMR-6-1366	2
chr1	11011511	11013606	MajorDMR-6-1367	31
chr1	11022359	11022491	MajorDMR-6-1368	2
chr1	11025681	11025812	MajorDMR-6-1369	2
chr1	11034471	11034632	MajorDMR-6-1370	5
chr1	11035631	11036757	MajorDMR-6-1371	29
chr1	11041246	11041272	MajorDMR-6-1372	2
chr1	11057302	11057394	MajorDMR-6-1373	2
chr1	11076365	11076890	MajorDMR-6-1374	3
chr1	11111914	11112138	MajorDMR-6-1375	5
chr1	11121291	11121624	MajorDMR-6-1376	5
chr1	11126398	11127316	MajorDMR-6-1377	16
chr1	11127906	11128672	MajorDMR-6-1378	9
chr1	11129212	11129935	MajorDMR-6-1379	5
chr1	11130918	11133243	MajorDMR-6-1380	29
chr1	11137536	11137779	MajorDMR-6-1381	2
chr1	11140057	11140154	MajorDMR-6-1382	2
chr1	11141000	11141188	MajorDMR-6-1383	2
chr1	11142680	11143162	MajorDMR-6-1384	3
chr1	11146828	11146882	MajorDMR-6-1385	2
chr1	11185193	11185287	MajorDMR-6-1386	2
chr1	11199297	11199449	MajorDMR-6-1387	5
chr1	11217120	11217590	MajorDMR-6-1388	5
chr1	11219419	11219465	MajorDMR-6-1389	2
chr1	11221161	11221199	MajorDMR-6-1390	2
chr1	11224216	11224371	MajorDMR-6-1391	2
chr1	11235603	11235744	MajorDMR-6-1392	6
chr1	11236428	11236648	MajorDMR-6-1393	5
chr1	11237339	11238547	MajorDMR-6-1394	15
chr1	11245859	11246330	MajorDMR-6-1395	6
chr1	11247068	11247351	MajorDMR-6-1396	2
chr1	11266797	11267284	MajorDMR-6-1397	3
chr1	11280696	11281091	MajorDMR-6-1398	3
chr1	11285580	11286724	MajorDMR-6-1399	11
chr1	11302280	11302354	MajorDMR-6-1400	3
chr1	11342332	11342346	MajorDMR-6-1401	2
chr1	11343236	11343499	MajorDMR-6-1402	5
chr1	11395594	11395636	MajorDMR-6-1403	2
chr1	11401937	11402707	MajorDMR-6-1404	11
chr1	11410498	11410514	MajorDMR-6-1405	2
chr1	11411976	11412162	MajorDMR-6-1406	7
chr1	11415130	11415531	MajorDMR-6-1407	2
chr1	11416627	11418019	MajorDMR-6-1408	24
chr1	11431202	11431251	MajorDMR-6-1409	4
chr1	11437376	11437533	MajorDMR-6-1410	7
chr1	11442545	11443742	MajorDMR-6-1411	12
chr1	11444619	11444732	MajorDMR-6-1412	2
chr1	11448166	11448171	MajorDMR-6-1413	2
chr1	11452060	11452133	MajorDMR-6-1414	3
chr1	11473240	11473276	MajorDMR-6-1415	2
chr1	11499203	11499587	MajorDMR-6-1416	6
chr1	11521345	11522177	MajorDMR-6-1417	9
chr1	11522705	11522866	MajorDMR-6-1418	5
chr1	11528778	11529252	MajorDMR-6-1419	6
chr1	11536094	11536155	MajorDMR-6-1420	2
chr1	11567189	11567747	MajorDMR-6-1421	3
chr1	11575543	11575551	MajorDMR-6-1422	2
chr1	11595021	11595243	MajorDMR-6-1423	13
chr1	11610912	11611040	MajorDMR-6-1424	3
chr1	11694645	11695030	MajorDMR-6-1425	6
chr1	11698954	11699187	MajorDMR-6-1426	2
chr1	11708914	11711011	MajorDMR-6-1427	21
chr1	11711788	11711914	MajorDMR-6-1428	4
chr1	11713051	11714077	MajorDMR-6-1429	19
chr1	11719876	11720049	MajorDMR-6-1430	4
chr1	11720902	11721633	MajorDMR-6-1431	6
chr1	11722686	11723758	MajorDMR-6-1432	23
chr1	11735742	11735825	MajorDMR-6-1433	4
chr1	11736829	11737768	MajorDMR-6-1434	15
chr1	11740073	11740469	MajorDMR-6-1435	3
chr1	11744249	11744559	MajorDMR-6-1436	4
chr1	11750048	11750425	MajorDMR-6-1437	3
chr1	11752394	11753536	MajorDMR-6-1438	24
chr1	11758083	11758102	MajorDMR-6-1439	2
chr1	11760545	11760857	MajorDMR-6-1440	8
chr1	11762198	11763096	MajorDMR-6-1441	15
chr1	11763675	11764275	MajorDMR-6-1442	10
chr1	11768783	11769284	MajorDMR-6-1443	5
chr1	11770835	11771178	MajorDMR-6-1444	5
chr1	11773479	11773621	MajorDMR-6-1445	6
chr1	11774742	11776329	MajorDMR-6-1446	20
chr1	11780210	11780284	MajorDMR-6-1447	3
chr1	11781578	11782484	MajorDMR-6-1448	14
chr1	11783331	11783344	MajorDMR-6-1449	2
chr1	11790058	11790078	MajorDMR-6-1450	2
chr1	11790792	11790962	MajorDMR-6-1451	4
chr1	11795661	11795898	MajorDMR-6-1452	2
chr1	11812619	11812628	MajorDMR-6-1453	2
chr1	11845670	11845767	MajorDMR-6-1454	3
chr1	11847690	11847771	MajorDMR-6-1455	2
chr1	11850193	11853092	MajorDMR-6-1456	47
chr1	11861503	11863749	MajorDMR-6-1457	27
chr1	11864332	11864484	MajorDMR-6-1458	4
chr1	11872014	11872120	MajorDMR-6-1459	2
chr1	11886449	11886473	MajorDMR-6-1460	2
chr1	11891401	11891502	MajorDMR-6-1461	3
chr1	11892819	11893375	MajorDMR-6-1462	4
chr1	11896308	11896392	MajorDMR-6-1463	2
chr1	11897013	11897243	MajorDMR-6-1464	9
chr1	11898616	11898697	MajorDMR-6-1465	6
chr1	11900250	11901671	MajorDMR-6-1466	19
chr1	11905436	11905867	MajorDMR-6-1467	4
chr1	11906414	11906579	MajorDMR-6-1468	5
chr1	11907251	11909098	MajorDMR-6-1469	35
chr1	11909909	11910780	MajorDMR-6-1470	9
chr1	11949296	11949396	MajorDMR-6-1471	2
chr1	11950299	11951164	MajorDMR-6-1472	23
chr1	11972970	11973089	MajorDMR-6-1473	5
chr1	11974767	11974870	MajorDMR-6-1474	3
chr1	11978598	11978770	MajorDMR-6-1475	5
chr1	11979465	11980311	MajorDMR-6-1476	16
chr1	11981268	11982446	MajorDMR-6-1477	9
chr1	11983321	11984831	MajorDMR-6-1478	30
chr1	11986838	11987296	MajorDMR-6-1479	13
chr1	12041286	12041333	MajorDMR-6-1480	2
chr1	12057089	12057156	MajorDMR-6-1481	2
chr1	12060265	12062380	MajorDMR-6-1482	24
chr1	12063538	12064617	MajorDMR-6-1483	22
chr1	12065536	12066602	MajorDMR-6-1484	17
chr1	12069367	12069445	MajorDMR-6-1485	2
chr1	12070070	12070376	MajorDMR-6-1486	9
chr1	12072060	12074653	MajorDMR-6-1487	28
chr1	12076775	12077161	MajorDMR-6-1488	7
chr1	12097284	12097949	MajorDMR-6-1489	15
chr1	12098776	12098908	MajorDMR-6-1490	10
chr1	12099926	12100520	MajorDMR-6-1491	11
chr1	12106605	12106701	MajorDMR-6-1492	2
chr1	12127560	12128998	MajorDMR-6-1493	19
chr1	12154188	12154322	MajorDMR-6-1494	3
chr1	12174132	12174191	MajorDMR-6-1495	3
chr1	12177825	12177958	MajorDMR-6-1496	2
chr1	12178462	12178625	MajorDMR-6-1497	3
chr1	12185296	12185303	MajorDMR-6-1498	2
chr1	12203678	12204479	MajorDMR-6-1499	20
chr1	12229348	12229523	MajorDMR-6-1500	4
chr1	12230566	12230827	MajorDMR-6-1501	9
chr1	12237916	12239383	MajorDMR-6-1502	23
chr1	12251129	12251858	MajorDMR-6-1503	17
chr1	12261841	12262180	MajorDMR-6-1504	14
chr1	12264504	12264519	MajorDMR-6-1505	2
chr1	12289159	12289389	MajorDMR-6-1506	4
chr1	12321044	12321559	MajorDMR-6-1507	7
chr1	12355504	12356085	MajorDMR-6-1508	4
chr1	12356924	12357508	MajorDMR-6-1509	4
chr1	12363775	12363812	MajorDMR-6-1510	2
chr1	12365190	12366406	MajorDMR-6-1511	8
chr1	12370010	12371037	MajorDMR-6-1512	4
chr1	12373023	12373520	MajorDMR-6-1513	5
chr1	12375895	12376410	MajorDMR-6-1514	4
chr1	12393189	12393216	MajorDMR-6-1515	2
chr1	12399062	12399509	MajorDMR-6-1516	2
chr1	12405446	12406227	MajorDMR-6-1517	5
chr1	12430811	12431286	MajorDMR-6-1518	4
chr1	12434647	12434750	MajorDMR-6-1519	3
chr1	12436173	12437603	MajorDMR-6-1520	12
chr1	12447081	12447241	MajorDMR-6-1521	2
chr1	12456427	12456467	MajorDMR-6-1522	3
chr1	12484284	12484608	MajorDMR-6-1523	4
chr1	12486790	12486960	MajorDMR-6-1524	6
chr1	12490524	12492364	MajorDMR-6-1525	18
chr1	12493816	12493841	MajorDMR-6-1526	2
chr1	12494624	12495436	MajorDMR-6-1527	3
chr1	12498680	12498888	MajorDMR-6-1528	4
chr1	12500166	12500793	MajorDMR-6-1529	8
chr1	12509494	12509708	MajorDMR-6-1530	2
chr1	12528603	12528653	MajorDMR-6-1531	2
chr1	12542936	12543432	MajorDMR-6-1532	3
chr1	12561745	12562195	MajorDMR-6-1533	5
chr1	12579616	12580213	MajorDMR-6-1534	10
chr1	12607130	12607559	MajorDMR-6-1535	3
chr1	12609242	12609741	MajorDMR-6-1536	14
chr1	12616640	12616676	MajorDMR-6-1537	2
chr1	12618336	12618644	MajorDMR-6-1538	15
chr1	12624339	12624406	MajorDMR-6-1539	2
chr1	12625592	12625846	MajorDMR-6-1540	2
chr1	12650651	12651545	MajorDMR-6-1541	10
chr1	12656237	12656584	MajorDMR-6-1542	4
chr1	12675438	12675703	MajorDMR-6-1543	4
chr1	12721770	12722294	MajorDMR-6-1544	8
chr1	12755527	12755839	MajorDMR-6-1545	2
chr1	12756344	12757613	MajorDMR-6-1546	12
chr1	12762365	12762489	MajorDMR-6-1547	2
chr1	12763412	12763453	MajorDMR-6-1548	2
chr1	12780631	12780824	MajorDMR-6-1549	6
chr1	12784001	12784388	MajorDMR-6-1550	5
chr1	12788532	12788957	MajorDMR-6-1551	4
chr1	12826408	12826439	MajorDMR-6-1552	2
chr1	12839179	12839304	MajorDMR-6-1553	5
chr1	12871353	12871741	MajorDMR-6-1554	2
chr1	12882557	12882590	MajorDMR-6-1555	3
chr1	12933979	12934001	MajorDMR-6-1556	2
chr1	12937147	12937158	MajorDMR-6-1557	2
chr1	12982137	12982944	MajorDMR-6-1558	9
chr1	13384270	13385034	MajorDMR-6-1559	8
chr1	13805705	13806579	MajorDMR-6-1560	12
chr1	13808106	13808307	MajorDMR-6-1561	4
chr1	13830346	13830605	MajorDMR-6-1562	10
chr1	13901984	13902192	MajorDMR-6-1563	3
chr1	13911048	13912304	MajorDMR-6-1564	15
chr1	13916988	13917101	MajorDMR-6-1565	2
chr1	13933461	13933606	MajorDMR-6-1566	3
chr1	13943712	13943938	MajorDMR-6-1567	3
chr1	13946760	13946801	MajorDMR-6-1568	2
chr1	13949057	13949355	MajorDMR-6-1569	3
chr1	13973320	13973374	MajorDMR-6-1570	2
chr1	14006260	14006582	MajorDMR-6-1571	4
chr1	14007369	14007417	MajorDMR-6-1572	4
chr1	14010766	14010977	MajorDMR-6-1573	3
chr1	14019858	14020745	MajorDMR-6-1574	11
chr1	14021544	14022470	MajorDMR-6-1575	21
chr1	14028637	14029876	MajorDMR-6-1576	12
chr1	14030728	14031384	MajorDMR-6-1577	3
chr1	14033493	14033780	MajorDMR-6-1578	4
chr1	14035089	14035276	MajorDMR-6-1579	3
chr1	14036023	14036235	MajorDMR-6-1580	2
chr1	14037630	14037897	MajorDMR-6-1581	2
chr1	14052488	14052788	MajorDMR-6-1582	4
chr1	14054969	14055103	MajorDMR-6-1583	4
chr1	14057359	14057633	MajorDMR-6-1584	5
chr1	14058166	14060859	MajorDMR-6-1585	14
chr1	14061801	14062729	MajorDMR-6-1586	11
chr1	14066468	14066791	MajorDMR-6-1587	3
chr1	14067436	14068276	MajorDMR-6-1588	6
chr1	14077717	14080147	MajorDMR-6-1589	16
chr1	14080746	14081152	MajorDMR-6-1590	7
chr1	14082156	14082683	MajorDMR-6-1591	8
chr1	14083351	14083422	MajorDMR-6-1592	3
chr1	14084488	14086266	MajorDMR-6-1593	19
chr1	14086965	14088683	MajorDMR-6-1594	21
chr1	14089748	14091875	MajorDMR-6-1595	16
chr1	14092844	14093193	MajorDMR-6-1596	4
chr1	14093824	14094200	MajorDMR-6-1597	6
chr1	14095867	14095891	MajorDMR-6-1598	2
chr1	14097057	14098886	MajorDMR-6-1599	16
chr1	14101896	14102710	MajorDMR-6-1600	4
chr1	14104563	14108317	MajorDMR-6-1601	32
chr1	14109219	14111353	MajorDMR-6-1602	16
chr1	14112175	14118430	MajorDMR-6-1603	75
chr1	14119285	14122215	MajorDMR-6-1604	33
chr1	14123823	14124015	MajorDMR-6-1605	2
chr1	14125273	14127641	MajorDMR-6-1606	27
chr1	14128872	14129882	MajorDMR-6-1607	20
chr1	14130491	14131694	MajorDMR-6-1608	16
chr1	14132417	14133941	MajorDMR-6-1609	25
chr1	14134707	14138193	MajorDMR-6-1610	60
chr1	14138705	14139189	MajorDMR-6-1611	5
chr1	14141703	14141813	MajorDMR-6-1612	2
chr1	14144350	14144977	MajorDMR-6-1613	10
chr1	14145866	14146805	MajorDMR-6-1614	18
chr1	14147513	14148772	MajorDMR-6-1615	6
chr1	14150738	14150982	MajorDMR-6-1616	6
chr1	14151505	14153341	MajorDMR-6-1617	12
chr1	14190720	14191579	MajorDMR-6-1618	10
chr1	14195676	14196281	MajorDMR-6-1619	7
chr1	14212197	14212212	MajorDMR-6-1620	2
chr1	14217470	14218127	MajorDMR-6-1621	4
chr1	14221861	14222333	MajorDMR-6-1622	9
chr1	14224921	14225038	MajorDMR-6-1623	5
chr1	14226489	14226602	MajorDMR-6-1624	3
chr1	14248406	14248418	MajorDMR-6-1625	2
chr1	14250194	14250210	MajorDMR-6-1626	2
chr1	14261907	14262212	MajorDMR-6-1627	4
chr1	14267453	14267582	MajorDMR-6-1628	2
chr1	14271962	14272850	MajorDMR-6-1629	4
chr1	14279988	14280656	MajorDMR-6-1630	6
chr1	14298815	14298830	MajorDMR-6-1631	2
chr1	14301615	14301926	MajorDMR-6-1632	3
chr1	14323066	14323337	MajorDMR-6-1633	2
chr1	14329790	14331074	MajorDMR-6-1634	5
chr1	14332910	14332959	MajorDMR-6-1635	2
chr1	14336423	14336959	MajorDMR-6-1636	4
chr1	14341650	14341795	MajorDMR-6-1637	3
chr1	14342858	14343540	MajorDMR-6-1638	6
chr1	14347374	14347631	MajorDMR-6-1639	4
chr1	14382395	14382731	MajorDMR-6-1640	3
chr1	14392004	14392031	MajorDMR-6-1641	2
chr1	14402134	14402173	MajorDMR-6-1642	2
chr1	14405522	14406351	MajorDMR-6-1643	15
chr1	14438792	14438875	MajorDMR-6-1644	2
chr1	14439824	14440007	MajorDMR-6-1645	7
chr1	14457552	14457788	MajorDMR-6-1646	5
chr1	14464627	14465091	MajorDMR-6-1647	6
chr1	14465657	14465897	MajorDMR-6-1648	2
chr1	14468740	14469361	MajorDMR-6-1649	4
chr1	14487410	14487523	MajorDMR-6-1650	2
chr1	14488085	14488241	MajorDMR-6-1651	2
chr1	14488756	14489331	MajorDMR-6-1652	6
chr1	14489974	14490501	MajorDMR-6-1653	8
chr1	14511300	14511432	MajorDMR-6-1654	2
chr1	14524547	14524590	MajorDMR-6-1655	2
chr1	14538566	14539336	MajorDMR-6-1656	6
chr1	14540392	14540500	MajorDMR-6-1657	2
chr1	14571937	14572017	MajorDMR-6-1658	3
chr1	14572718	14573675	MajorDMR-6-1659	7
chr1	14574275	14574774	MajorDMR-6-1660	4
chr1	14581538	14583394	MajorDMR-6-1661	10
chr1	14588058	14588270	MajorDMR-6-1662	6
chr1	14592069	14592139	MajorDMR-6-1663	2
chr1	14598866	14599129	MajorDMR-6-1664	2
chr1	14605293	14605578	MajorDMR-6-1665	3
chr1	14615195	14615427	MajorDMR-6-1666	3
chr1	14619106	14619291	MajorDMR-6-1667	5
chr1	14627777	14628652	MajorDMR-6-1668	6
chr1	14636563	14636774	MajorDMR-6-1669	3
chr1	14689624	14689892	MajorDMR-6-1670	5
chr1	14699130	14699214	MajorDMR-6-1671	2
chr1	14701897	14701970	MajorDMR-6-1672	3
chr1	14703885	14704387	MajorDMR-6-1673	6
chr1	14712875	14713265	MajorDMR-6-1674	2
chr1	14723027	14723201	MajorDMR-6-1675	2
chr1	14739977	14740117	MajorDMR-6-1676	5
chr1	14741108	14741501	MajorDMR-6-1677	3
chr1	14750749	14752089	MajorDMR-6-1678	13
chr1	14758616	14759246	MajorDMR-6-1679	9
chr1	14823182	14823280	MajorDMR-6-1680	4
chr1	14832903	14833360	MajorDMR-6-1681	4
chr1	14834262	14834495	MajorDMR-6-1682	12
chr1	14843907	14844112	MajorDMR-6-1683	3
chr1	14864961	14865002	MajorDMR-6-1684	2
chr1	14872706	14873030	MajorDMR-6-1685	4
chr1	14895020	14896040	MajorDMR-6-1686	19
chr1	14897334	14897389	MajorDMR-6-1687	2
chr1	14904593	14905007	MajorDMR-6-1688	3
chr1	14946034	14947207	MajorDMR-6-1689	11
chr1	14952403	14952487	MajorDMR-6-1690	4
chr1	14956368	14956522	MajorDMR-6-1691	3
chr1	14962574	14962703	MajorDMR-6-1692	2
chr1	14964064	14964469	MajorDMR-6-1693	2
chr1	14986975	14987556	MajorDMR-6-1694	15
chr1	14993519	14993589	MajorDMR-6-1695	2
chr1	15006513	15008313	MajorDMR-6-1696	19
chr1	15014856	15015880	MajorDMR-6-1697	16
chr1	15016487	15016920	MajorDMR-6-1698	2
chr1	15032884	15034460	MajorDMR-6-1699	10
chr1	15050169	15050232	MajorDMR-6-1700	2
chr1	15068622	15069579	MajorDMR-6-1701	7
chr1	15111223	15111554	MajorDMR-6-1702	8
chr1	15132847	15132982	MajorDMR-6-1703	2
chr1	15148993	15149411	MajorDMR-6-1704	14
chr1	15150192	15152439	MajorDMR-6-1705	21
chr1	15153000	15153547	MajorDMR-6-1706	9
chr1	15169685	15170510	MajorDMR-6-1707	10
chr1	15172406	15172479	MajorDMR-6-1708	2
chr1	15176219	15176500	MajorDMR-6-1709	4
chr1	15184461	15184614	MajorDMR-6-1710	4
chr1	15193583	15194102	MajorDMR-6-1711	11
chr1	15202098	15202831	MajorDMR-6-1712	9
chr1	15235912	15236016	MajorDMR-6-1713	3
chr1	15248590	15248614	MajorDMR-6-1714	2
chr1	15249201	15249349	MajorDMR-6-1715	5
chr1	15252653	15252938	MajorDMR-6-1716	3
chr1	15253575	15254145	MajorDMR-6-1717	10
chr1	15254711	15255232	MajorDMR-6-1718	6
chr1	15256053	15256260	MajorDMR-6-1719	7
chr1	15260365	15260631	MajorDMR-6-1720	4
chr1	15268622	15268808	MajorDMR-6-1721	5
chr1	15269594	15269745	MajorDMR-6-1722	4
chr1	15273261	15273654	MajorDMR-6-1723	8
chr1	15275982	15276988	MajorDMR-6-1724	14
chr1	15277682	15277711	MajorDMR-6-1725	2
chr1	15288946	15289243	MajorDMR-6-1726	6
chr1	15295006	15296076	MajorDMR-6-1727	18
chr1	15296724	15298411	MajorDMR-6-1728	29
chr1	15301286	15301780	MajorDMR-6-1729	3
chr1	15331503	15332004	MajorDMR-6-1730	6
chr1	15340413	15341415	MajorDMR-6-1731	17
chr1	15354729	15356030	MajorDMR-6-1732	15
chr1	15358597	15358790	MajorDMR-6-1733	5
chr1	15359471	15359951	MajorDMR-6-1734	3
chr1	15378805	15378962	MajorDMR-6-1735	4
chr1	15392280	15392459	MajorDMR-6-1736	12
chr1	15393785	15394319	MajorDMR-6-1737	9
chr1	15410159	15410375	MajorDMR-6-1738	3
chr1	15414887	15414972	MajorDMR-6-1739	2
chr1	15415810	15416603	MajorDMR-6-1740	5
chr1	15419829	15420427	MajorDMR-6-1741	6
chr1	15421815	15421833	MajorDMR-6-1742	2
chr1	15430589	15430694	MajorDMR-6-1743	4
chr1	15439766	15439787	MajorDMR-6-1744	2
chr1	15444287	15444487	MajorDMR-6-1745	2
chr1	15481308	15481440	MajorDMR-6-1746	2
chr1	15509549	15509839	MajorDMR-6-1747	4
chr1	15518127	15518174	MajorDMR-6-1748	2
chr1	15519150	15519405	MajorDMR-6-1749	8
chr1	15587821	15588159	MajorDMR-6-1750	14
chr1	15606439	15606555	MajorDMR-6-1751	3
chr1	15611229	15611383	MajorDMR-6-1752	4
chr1	15617086	15617107	MajorDMR-6-1753	2
chr1	15631647	15632249	MajorDMR-6-1754	11
chr1	15641346	15642043	MajorDMR-6-1755	16
chr1	15649466	15649562	MajorDMR-6-1756	2
chr1	15650447	15651316	MajorDMR-6-1757	15
chr1	15653144	15654528	MajorDMR-6-1758	38
chr1	15655888	15656348	MajorDMR-6-1759	8
chr1	15661832	15662156	MajorDMR-6-1760	2
chr1	15664596	15664648	MajorDMR-6-1761	2
chr1	15666600	15667141	MajorDMR-6-1762	6
chr1	15668207	15668671	MajorDMR-6-1763	2
chr1	15671261	15673059	MajorDMR-6-1764	40
chr1	15676535	15676611	MajorDMR-6-1765	5
chr1	15699325	15699527	MajorDMR-6-1766	2
chr1	15707357	15707714	MajorDMR-6-1767	10
chr1	15717708	15717981	MajorDMR-6-1768	6
chr1	15727232	15727288	MajorDMR-6-1769	3
chr1	15727826	15728659	MajorDMR-6-1770	10
chr1	15732486	15732550	MajorDMR-6-1771	3
chr1	15733422	15734184	MajorDMR-6-1772	4
chr1	15738601	15738803	MajorDMR-6-1773	4
chr1	15742565	15742695	MajorDMR-6-1774	5
chr1	15745384	15745536	MajorDMR-6-1775	4
chr1	15747563	15748048	MajorDMR-6-1776	2
chr1	15751100	15752079	MajorDMR-6-1777	11
chr1	15752828	15753514	MajorDMR-6-1778	12
chr1	15754171	15754471	MajorDMR-6-1779	7
chr1	15755956	15757261	MajorDMR-6-1780	20
chr1	15759437	15759906	MajorDMR-6-1781	8
chr1	15772129	15772213	MajorDMR-6-1782	7
chr1	15779601	15779992	MajorDMR-6-1783	5
chr1	15786747	15786990	MajorDMR-6-1784	5
chr1	15795853	15796009	MajorDMR-6-1785	3
chr1	15817630	15817753	MajorDMR-6-1786	3
chr1	15827182	15827213	MajorDMR-6-1787	2
chr1	15840482	15840756	MajorDMR-6-1788	2
chr1	15844564	15844606	MajorDMR-6-1789	2
chr1	15855248	15855422	MajorDMR-6-1790	2
chr1	15861405	15862425	MajorDMR-6-1791	8
chr1	15865081	15865780	MajorDMR-6-1792	8
chr1	15866814	15868172	MajorDMR-6-1793	14
chr1	15869709	15869937	MajorDMR-6-1794	6
chr1	15870501	15871035	MajorDMR-6-1795	8
chr1	15871709	15872343	MajorDMR-6-1796	4
chr1	15876290	15876308	MajorDMR-6-1797	2
chr1	15877186	15878024	MajorDMR-6-1798	5
chr1	15893947	15894398	MajorDMR-6-1799	4
chr1	15899395	15899703	MajorDMR-6-1800	6
chr1	15900257	15900369	MajorDMR-6-1801	4
chr1	15905523	15905614	MajorDMR-6-1802	2
chr1	15908708	15908966	MajorDMR-6-1803	4
chr1	15913729	15913963	MajorDMR-6-1804	3
chr1	15936599	15936675	MajorDMR-6-1805	2
chr1	15943122	15943236	MajorDMR-6-1806	2
chr1	15957933	15958071	MajorDMR-6-1807	2
chr1	15969631	15969784	MajorDMR-6-1808	5
chr1	15972088	15972241	MajorDMR-6-1809	4
chr1	15990355	15990883	MajorDMR-6-1810	4
chr1	15991612	15992277	MajorDMR-6-1811	10
chr1	15993246	15993695	MajorDMR-6-1812	10
chr1	15994249	15994882	MajorDMR-6-1813	5
chr1	16006625	16006934	MajorDMR-6-1814	10
chr1	16014153	16014396	MajorDMR-6-1815	2
chr1	16015098	16015736	MajorDMR-6-1816	9
chr1	16016830	16017787	MajorDMR-6-1817	7
chr1	16018308	16018825	MajorDMR-6-1818	4
chr1	16029745	16029816	MajorDMR-6-1819	2
chr1	16040693	16040731	MajorDMR-6-1820	2
chr1	16049432	16049843	MajorDMR-6-1821	9
chr1	16051917	16051927	MajorDMR-6-1822	2
chr1	16057006	16057054	MajorDMR-6-1823	4
chr1	16058987	16059019	MajorDMR-6-1824	4
chr1	16060278	16061543	MajorDMR-6-1825	18
chr1	16066137	16066257	MajorDMR-6-1826	5
chr1	16115348	16115682	MajorDMR-6-1827	2
chr1	16118290	16118484	MajorDMR-6-1828	4
chr1	16143299	16143322	MajorDMR-6-1829	2
chr1	16147009	16147166	MajorDMR-6-1830	2
chr1	16157273	16158041	MajorDMR-6-1831	23
chr1	16158567	16158661	MajorDMR-6-1832	2
chr1	16159658	16159739	MajorDMR-6-1833	5
chr1	16181166	16181268	MajorDMR-6-1834	2
chr1	16182509	16182646	MajorDMR-6-1835	2
chr1	16193291	16193307	MajorDMR-6-1836	2
chr1	16222834	16222880	MajorDMR-6-1837	2
chr1	16225953	16225971	MajorDMR-6-1838	3
chr1	16245930	16246117	MajorDMR-6-1839	6
chr1	16255693	16257144	MajorDMR-6-1840	17
chr1	16262071	16262097	MajorDMR-6-1841	2
chr1	16266467	16267148	MajorDMR-6-1842	11
chr1	16268785	16268887	MajorDMR-6-1843	3
chr1	16269594	16269686	MajorDMR-6-1844	6
chr1	16271217	16271991	MajorDMR-6-1845	17
chr1	16273558	16274158	MajorDMR-6-1846	13
chr1	16275255	16276273	MajorDMR-6-1847	22
chr1	16277472	16278002	MajorDMR-6-1848	9
chr1	16283855	16283935	MajorDMR-6-1849	3
chr1	16288526	16288862	MajorDMR-6-1850	2
chr1	16290506	16291081	MajorDMR-6-1851	3
chr1	16316527	16316535	MajorDMR-6-1852	2
chr1	16342583	16342779	MajorDMR-6-1853	6
chr1	16362332	16362518	MajorDMR-6-1854	4
chr1	16388844	16389249	MajorDMR-6-1855	3
chr1	16400753	16400983	MajorDMR-6-1856	5
chr1	16402644	16402705	MajorDMR-6-1857	3
chr1	16433485	16433499	MajorDMR-6-1858	2
chr1	16441394	16441788	MajorDMR-6-1859	9
chr1	16442658	16444324	MajorDMR-6-1860	20
chr1	16449571	16450997	MajorDMR-6-1861	30
chr1	16452794	16452847	MajorDMR-6-1862	2
chr1	16454258	16454641	MajorDMR-6-1863	10
chr1	16455485	16455772	MajorDMR-6-1864	5
chr1	16472434	16473023	MajorDMR-6-1865	15
chr1	16479671	16479772	MajorDMR-6-1866	5
chr1	16480656	16481208	MajorDMR-6-1867	6
chr1	16490717	16490723	MajorDMR-6-1868	2
chr1	16507506	16507535	MajorDMR-6-1869	2
chr1	16513089	16513281	MajorDMR-6-1870	7
chr1	16536989	16537238	MajorDMR-6-1871	3
chr1	16542522	16542650	MajorDMR-6-1872	2
chr1	16565190	16565548	MajorDMR-6-1873	6
chr1	16570617	16570800	MajorDMR-6-1874	3
chr1	16574305	16574757	MajorDMR-6-1875	3
chr1	16602525	16602978	MajorDMR-6-1876	8
chr1	16625726	16625849	MajorDMR-6-1877	5
chr1	16627011	16627169	MajorDMR-6-1878	3
chr1	16629734	16629962	MajorDMR-6-1879	3
chr1	16645665	16645736	MajorDMR-6-1880	3
chr1	16647938	16648040	MajorDMR-6-1881	2
chr1	16650679	16651219	MajorDMR-6-1882	4
chr1	16677000	16677157	MajorDMR-6-1883	2
chr1	16690201	16690511	MajorDMR-6-1884	4
chr1	16723231	16723896	MajorDMR-6-1885	6
chr1	16778734	16779011	MajorDMR-6-1886	4
chr1	16784393	16784486	MajorDMR-6-1887	3
chr1	16793179	16793384	MajorDMR-6-1888	3
chr1	16803615	16804206	MajorDMR-6-1889	4
chr1	16813335	16813378	MajorDMR-6-1890	3
chr1	16819588	16819660	MajorDMR-6-1891	2
chr1	16823059	16824183	MajorDMR-6-1892	6
chr1	16839893	16840011	MajorDMR-6-1893	2
chr1	16861556	16862543	MajorDMR-6-1894	11
chr1	16866303	16866637	MajorDMR-6-1895	2
chr1	16947676	16947711	MajorDMR-6-1896	2
chr1	16954273	16954415	MajorDMR-6-1897	4
chr1	16985133	16985149	MajorDMR-6-1898	2
chr1	17004632	17004835	MajorDMR-6-1899	3
chr1	17043970	17044329	MajorDMR-6-1900	7
chr1	17075305	17075321	MajorDMR-6-1901	2
chr1	17086729	17086890	MajorDMR-6-1902	2
chr1	17096827	17097217	MajorDMR-6-1903	5
chr1	17223324	17223522	MajorDMR-6-1904	4
chr1	17232748	17232829	MajorDMR-6-1905	3
chr1	17240047	17240071	MajorDMR-6-1906	4
chr1	17241922	17242006	MajorDMR-6-1907	3
chr1	17252328	17252463	MajorDMR-6-1908	2
chr1	17257808	17257820	MajorDMR-6-1909	2
chr1	17259335	17260022	MajorDMR-6-1910	7
chr1	17271324	17271450	MajorDMR-6-1911	2
chr1	17275667	17275733	MajorDMR-6-1912	6
chr1	17288367	17288621	MajorDMR-6-1913	5
chr1	17292175	17292223	MajorDMR-6-1914	2
chr1	17298052	17298099	MajorDMR-6-1915	3
chr1	17302060	17302643	MajorDMR-6-1916	15
chr1	17308687	17308782	MajorDMR-6-1917	5
chr1	17311046	17311966	MajorDMR-6-1918	8
chr1	17312525	17313482	MajorDMR-6-1919	16
chr1	17318446	17318507	MajorDMR-6-1920	2
chr1	17327794	17327872	MajorDMR-6-1921	2
chr1	17330445	17330981	MajorDMR-6-1922	5
chr1	17335314	17335365	MajorDMR-6-1923	4
chr1	17347073	17347551	MajorDMR-6-1924	6
chr1	17348131	17349059	MajorDMR-6-1925	12
chr1	17381161	17381361	MajorDMR-6-1926	7
chr1	17434127	17434547	MajorDMR-6-1927	2
chr1	17449635	17450399	MajorDMR-6-1928	10
chr1	17454394	17456259	MajorDMR-6-1929	24
chr1	17462621	17462923	MajorDMR-6-1930	3
chr1	17464436	17464476	MajorDMR-6-1931	2
chr1	17477500	17477522	MajorDMR-6-1932	2
chr1	17495573	17495585	MajorDMR-6-1933	2
chr1	17509134	17509831	MajorDMR-6-1934	14
chr1	17540633	17540722	MajorDMR-6-1935	2
chr1	17542918	17543357	MajorDMR-6-1936	6
chr1	17549104	17549367	MajorDMR-6-1937	9
chr1	17585037	17585932	MajorDMR-6-1938	23
chr1	17590857	17591137	MajorDMR-6-1939	5
chr1	17615964	17616683	MajorDMR-6-1940	5
chr1	17621960	17623257	MajorDMR-6-1941	12
chr1	17640153	17640235	MajorDMR-6-1942	2
chr1	17641624	17642762	MajorDMR-6-1943	14
chr1	17644966	17645160	MajorDMR-6-1944	6
chr1	17662994	17663009	MajorDMR-6-1945	2
chr1	17674375	17675036	MajorDMR-6-1946	15
chr1	17676696	17676865	MajorDMR-6-1947	3
chr1	17680304	17680501	MajorDMR-6-1948	4
chr1	17704380	17704434	MajorDMR-6-1949	2
chr1	17739084	17739416	MajorDMR-6-1950	4
chr1	17745828	17745946	MajorDMR-6-1951	4
chr1	17750595	17751975	MajorDMR-6-1952	23
chr1	17753730	17754028	MajorDMR-6-1953	4
chr1	17756036	17756052	MajorDMR-6-1954	2
chr1	17768250	17768638	MajorDMR-6-1955	3
chr1	17769817	17770422	MajorDMR-6-1956	11
chr1	17842526	17842639	MajorDMR-6-1957	3
chr1	17870853	17872102	MajorDMR-6-1958	4
chr1	17951564	17951601	MajorDMR-6-1959	2
chr1	17962338	17962578	MajorDMR-6-1960	4
chr1	17967197	17967220	MajorDMR-6-1961	2
chr1	17968889	17968912	MajorDMR-6-1962	2
chr1	17973757	17974179	MajorDMR-6-1963	11
chr1	17975078	17975584	MajorDMR-6-1964	9
chr1	17976221	17976631	MajorDMR-6-1965	11
chr1	17986880	17987318	MajorDMR-6-1966	9
chr1	17988643	17988665	MajorDMR-6-1967	3
chr1	18023819	18024654	MajorDMR-6-1968	9
chr1	18038613	18038677	MajorDMR-6-1969	2
chr1	18044282	18044730	MajorDMR-6-1970	4
chr1	18069414	18069659	MajorDMR-6-1971	6
chr1	18072081	18072974	MajorDMR-6-1972	5
chr1	18086766	18086925	MajorDMR-6-1973	2
chr1	18091116	18091292	MajorDMR-6-1974	5
chr1	18095157	18095241	MajorDMR-6-1975	3
chr1	18097440	18097444	MajorDMR-6-1976	2
chr1	18107201	18107311	MajorDMR-6-1977	2
chr1	18124354	18126893	MajorDMR-6-1978	30
chr1	18128601	18128672	MajorDMR-6-1979	2
chr1	18129615	18129623	MajorDMR-6-1980	2
chr1	18135193	18135561	MajorDMR-6-1981	5
chr1	18137042	18137194	MajorDMR-6-1982	3
chr1	18139917	18140233	MajorDMR-6-1983	2
chr1	18146021	18146316	MajorDMR-6-1984	7
chr1	18155782	18155795	MajorDMR-6-1985	2
chr1	18172985	18173853	MajorDMR-6-1986	18
chr1	18182684	18182926	MajorDMR-6-1987	7
chr1	18193162	18193359	MajorDMR-6-1988	3
chr1	18199760	18199774	MajorDMR-6-1989	2
chr1	18202450	18202495	MajorDMR-6-1990	4
chr1	18212229	18212674	MajorDMR-6-1991	3
chr1	18213708	18213741	MajorDMR-6-1992	2
chr1	18217149	18217773	MajorDMR-6-1993	13
chr1	18239819	18240880	MajorDMR-6-1994	18
chr1	18247155	18248322	MajorDMR-6-1995	18
chr1	18249802	18249994	MajorDMR-6-1996	2
chr1	18250566	18251064	MajorDMR-6-1997	3
chr1	18267869	18268549	MajorDMR-6-1998	5
chr1	18276140	18276477	MajorDMR-6-1999	11
chr1	18277343	18277443	MajorDMR-6-2000	7
chr1	18282471	18282682	MajorDMR-6-2001	2
chr1	18291580	18292226	MajorDMR-6-2002	9
chr1	18301090	18301190	MajorDMR-6-2003	2
chr1	18302413	18302833	MajorDMR-6-2004	3
chr1	18322889	18322969	MajorDMR-6-2005	2
chr1	18325557	18327165	MajorDMR-6-2006	18
chr1	18328855	18330069	MajorDMR-6-2007	18
chr1	18334962	18335128	MajorDMR-6-2008	5
chr1	18336066	18336513	MajorDMR-6-2009	7
chr1	18345003	18345186	MajorDMR-6-2010	5
chr1	18349007	18349364	MajorDMR-6-2011	3
chr1	18352837	18353011	MajorDMR-6-2012	5
chr1	18353568	18353671	MajorDMR-6-2013	2
chr1	18354282	18354342	MajorDMR-6-2014	2
chr1	18368067	18368190	MajorDMR-6-2015	3
chr1	18372448	18372949	MajorDMR-6-2016	2
chr1	18373480	18374096	MajorDMR-6-2017	8
chr1	18376795	18376884	MajorDMR-6-2018	4
chr1	18378196	18378430	MajorDMR-6-2019	2
chr1	18379189	18380039	MajorDMR-6-2020	13
chr1	18384902	18385996	MajorDMR-6-2021	11
chr1	18386714	18387751	MajorDMR-6-2022	15
chr1	18391907	18391990	MajorDMR-6-2023	2
chr1	18393172	18393324	MajorDMR-6-2024	2
chr1	18395766	18396032	MajorDMR-6-2025	6
chr1	18397522	18401206	MajorDMR-6-2026	69
chr1	18406534	18406879	MajorDMR-6-2027	16
chr1	18417158	18417318	MajorDMR-6-2028	4
chr1	18418685	18418763	MajorDMR-6-2029	2
chr1	18426382	18426475	MajorDMR-6-2030	3
chr1	18427880	18428083	MajorDMR-6-2031	5
chr1	18432355	18432446	MajorDMR-6-2032	3
chr1	18433434	18433573	MajorDMR-6-2033	4
chr1	18438047	18438806	MajorDMR-6-2034	10
chr1	18439382	18440456	MajorDMR-6-2035	13
chr1	18442705	18442909	MajorDMR-6-2036	2
chr1	18444935	18445137	MajorDMR-6-2037	3
chr1	18446250	18446788	MajorDMR-6-2038	4
chr1	18448624	18449107	MajorDMR-6-2039	5
chr1	18450415	18453080	MajorDMR-6-2040	30
chr1	18454294	18454385	MajorDMR-6-2041	2
chr1	18457591	18458171	MajorDMR-6-2042	6
chr1	18460981	18461577	MajorDMR-6-2043	6
chr1	18464621	18467102	MajorDMR-6-2044	32
chr1	18469699	18470055	MajorDMR-6-2045	2
chr1	18470606	18470644	MajorDMR-6-2046	3
chr1	18471374	18471718	MajorDMR-6-2047	7
chr1	18472695	18472903	MajorDMR-6-2048	5
chr1	18473585	18474497	MajorDMR-6-2049	5
chr1	18475061	18476843	MajorDMR-6-2050	23
chr1	18478004	18478251	MajorDMR-6-2051	5
chr1	18479502	18481256	MajorDMR-6-2052	12
chr1	18482363	18483728	MajorDMR-6-2053	24
chr1	18484894	18485476	MajorDMR-6-2054	8
chr1	18489670	18489962	MajorDMR-6-2055	4
chr1	18492967	18493511	MajorDMR-6-2056	11
chr1	18496360	18496437	MajorDMR-6-2057	2
chr1	18500245	18501276	MajorDMR-6-2058	31
chr1	18502793	18503104	MajorDMR-6-2059	3
chr1	18504212	18504929	MajorDMR-6-2060	11
chr1	18507348	18507922	MajorDMR-6-2061	14
chr1	18510064	18510293	MajorDMR-6-2062	4
chr1	18512889	18514025	MajorDMR-6-2063	13
chr1	18514527	18514720	MajorDMR-6-2064	4
chr1	18516786	18517062	MajorDMR-6-2065	4
chr1	18518598	18518637	MajorDMR-6-2066	3
chr1	18523495	18525330	MajorDMR-6-2067	19
chr1	18525962	18529623	MajorDMR-6-2068	27
chr1	18530345	18530474	MajorDMR-6-2069	3
chr1	18531908	18532131	MajorDMR-6-2070	7
chr1	18536497	18537027	MajorDMR-6-2071	6
chr1	18537684	18538769	MajorDMR-6-2072	13
chr1	18544864	18544871	MajorDMR-6-2073	2
chr1	18550221	18550410	MajorDMR-6-2074	4
chr1	18551328	18552372	MajorDMR-6-2075	7
chr1	18553963	18554259	MajorDMR-6-2076	2
chr1	18554852	18555961	MajorDMR-6-2077	7
chr1	18556548	18556561	MajorDMR-6-2078	2
chr1	18563217	18563657	MajorDMR-6-2079	2
chr1	18564772	18566552	MajorDMR-6-2080	16
chr1	18568479	18570735	MajorDMR-6-2081	30
chr1	18575830	18575904	MajorDMR-6-2082	2
chr1	18579493	18579669	MajorDMR-6-2083	2
chr1	18584401	18584477	MajorDMR-6-2084	2
chr1	18588635	18589200	MajorDMR-6-2085	4
chr1	18595529	18596151	MajorDMR-6-2086	3
chr1	18598685	18598774	MajorDMR-6-2087	2
chr1	18604034	18604159	MajorDMR-6-2088	2
chr1	18605441	18606382	MajorDMR-6-2089	12
chr1	18608792	18611505	MajorDMR-6-2090	36
chr1	18614045	18615879	MajorDMR-6-2091	22
chr1	18618998	18620228	MajorDMR-6-2092	9
chr1	18624931	18624947	MajorDMR-6-2093	2
chr1	18629674	18631404	MajorDMR-6-2094	16
chr1	18635595	18635794	MajorDMR-6-2095	2
chr1	18637094	18637404	MajorDMR-6-2096	5
chr1	18638280	18639530	MajorDMR-6-2097	16
chr1	18648421	18649367	MajorDMR-6-2098	23
chr1	18650707	18650760	MajorDMR-6-2099	2
chr1	18651540	18652654	MajorDMR-6-2100	10
chr1	18653353	18653714	MajorDMR-6-2101	6
chr1	18655045	18655854	MajorDMR-6-2102	5
chr1	18659355	18659433	MajorDMR-6-2103	2
chr1	18660329	18660504	MajorDMR-6-2104	2
chr1	18663325	18663701	MajorDMR-6-2105	5
chr1	18665121	18665163	MajorDMR-6-2106	4
chr1	18669394	18670593	MajorDMR-6-2107	10
chr1	18671424	18671519	MajorDMR-6-2108	2
chr1	18676427	18676507	MajorDMR-6-2109	3
chr1	18677484	18679398	MajorDMR-6-2110	33
chr1	18684121	18684503	MajorDMR-6-2111	8
chr1	18686915	18687040	MajorDMR-6-2112	3
chr1	18688439	18688527	MajorDMR-6-2113	2
chr1	18690805	18691118	MajorDMR-6-2114	3
chr1	18693784	18693942	MajorDMR-6-2115	3
chr1	18699818	18700066	MajorDMR-6-2116	5
chr1	18704866	18704944	MajorDMR-6-2117	2
chr1	18705897	18705952	MajorDMR-6-2118	2
chr1	18710935	18711398	MajorDMR-6-2119	4
chr1	18711972	18712162	MajorDMR-6-2120	4
chr1	18714829	18715215	MajorDMR-6-2121	7
chr1	18717516	18718091	MajorDMR-6-2122	6
chr1	18769533	18769946	MajorDMR-6-2123	7
chr1	18786287	18786388	MajorDMR-6-2124	2
chr1	18801361	18801560	MajorDMR-6-2125	8
chr1	18805908	18806217	MajorDMR-6-2126	9
chr1	18838648	18838669	MajorDMR-6-2127	3
chr1	18854417	18854549	MajorDMR-6-2128	4
chr1	18857607	18857619	MajorDMR-6-2129	2
chr1	18860531	18861069	MajorDMR-6-2130	4
chr1	18876641	18876695	MajorDMR-6-2131	2
chr1	18883046	18883241	MajorDMR-6-2132	2
chr1	18885110	18885513	MajorDMR-6-2133	9
chr1	18886323	18886897	MajorDMR-6-2134	9
chr1	18904846	18905106	MajorDMR-6-2135	6
chr1	18905614	18906011	MajorDMR-6-2136	3
chr1	18911255	18912040	MajorDMR-6-2137	3
chr1	18913535	18913657	MajorDMR-6-2138	3
chr1	18914161	18914236	MajorDMR-6-2139	2
chr1	18938580	18938768	MajorDMR-6-2140	5
chr1	19073778	19075898	MajorDMR-6-2141	30
chr1	19119353	19119402	MajorDMR-6-2142	2
chr1	19157252	19157274	MajorDMR-6-2143	2
chr1	19206589	19206679	MajorDMR-6-2144	4
chr1	19208696	19209438	MajorDMR-6-2145	13
chr1	19210346	19211353	MajorDMR-6-2146	8
chr1	19221620	19221722	MajorDMR-6-2147	2
chr1	19231792	19233398	MajorDMR-6-2148	26
chr1	19240296	19242568	MajorDMR-6-2149	38
chr1	19245940	19245970	MajorDMR-6-2150	2
chr1	19247846	19248154	MajorDMR-6-2151	4
chr1	19250967	19250989	MajorDMR-6-2152	2
chr1	19253123	19253793	MajorDMR-6-2153	19
chr1	19254410	19254504	MajorDMR-6-2154	3
chr1	19255100	19255515	MajorDMR-6-2155	7
chr1	19272037	19272055	MajorDMR-6-2156	3
chr1	19274108	19275854	MajorDMR-6-2157	12
chr1	19299238	19299466	MajorDMR-6-2158	3
chr1	19301184	19301305	MajorDMR-6-2159	2
chr1	19315469	19316207	MajorDMR-6-2160	8
chr1	19325943	19326026	MajorDMR-6-2161	2
chr1	19329888	19330199	MajorDMR-6-2162	5
chr1	19331915	19332224	MajorDMR-6-2163	2
chr1	19355807	19356135	MajorDMR-6-2164	2
chr1	19397557	19398090	MajorDMR-6-2165	11
chr1	19407911	19408372	MajorDMR-6-2166	11
chr1	19412877	19413096	MajorDMR-6-2167	3
chr1	19417080	19417151	MajorDMR-6-2168	2
chr1	19426321	19426371	MajorDMR-6-2169	2
chr1	19427873	19428054	MajorDMR-6-2170	5
chr1	19433120	19433125	MajorDMR-6-2171	2
chr1	19470899	19471020	MajorDMR-6-2172	2
chr1	19479811	19479909	MajorDMR-6-2173	4
chr1	19481472	19481628	MajorDMR-6-2174	3
chr1	19506153	19506872	MajorDMR-6-2175	11
chr1	19511170	19511805	MajorDMR-6-2176	8
chr1	19517056	19517237	MajorDMR-6-2177	2
chr1	19522518	19522589	MajorDMR-6-2178	3
chr1	19526973	19527002	MajorDMR-6-2179	2
chr1	19530132	19530177	MajorDMR-6-2180	2
chr1	19533504	19533592	MajorDMR-6-2181	2
chr1	19540059	19540528	MajorDMR-6-2182	2
chr1	19559532	19559603	MajorDMR-6-2183	2
chr1	19560398	19560794	MajorDMR-6-2184	2
chr1	19566922	19567178	MajorDMR-6-2185	4
chr1	19583401	19584362	MajorDMR-6-2186	12
chr1	19586494	19586984	MajorDMR-6-2187	7
chr1	19600721	19600731	MajorDMR-6-2188	2
chr1	19631402	19631971	MajorDMR-6-2189	11
chr1	19635893	19636307	MajorDMR-6-2190	2
chr1	19641933	19642487	MajorDMR-6-2191	7
chr1	19644761	19645180	MajorDMR-6-2192	4
chr1	19653884	19654182	MajorDMR-6-2193	9
chr1	19657279	19657726	MajorDMR-6-2194	18
chr1	19665591	19666163	MajorDMR-6-2195	10
chr1	19667391	19667420	MajorDMR-6-2196	2
chr1	19671417	19671692	MajorDMR-6-2197	3
chr1	19688254	19688295	MajorDMR-6-2198	3
chr1	19691626	19692581	MajorDMR-6-2199	18
chr1	19712469	19712659	MajorDMR-6-2200	6
chr1	19721039	19721504	MajorDMR-6-2201	2
chr1	19722895	19723010	MajorDMR-6-2202	5
chr1	19724917	19725421	MajorDMR-6-2203	10
chr1	19729059	19729201	MajorDMR-6-2204	2
chr1	19740573	19740763	MajorDMR-6-2205	10
chr1	19752811	19753050	MajorDMR-6-2206	7
chr1	19755933	19757078	MajorDMR-6-2207	15
chr1	19761536	19762030	MajorDMR-6-2208	6
chr1	19762691	19762931	MajorDMR-6-2209	9
chr1	19774458	19774582	MajorDMR-6-2210	2
chr1	19777828	19777906	MajorDMR-6-2211	2
chr1	19814808	19815053	MajorDMR-6-2212	8
chr1	19821640	19822134	MajorDMR-6-2213	5
chr1	19831741	19832242	MajorDMR-6-2214	2
chr1	19839281	19839299	MajorDMR-6-2215	2
chr1	19845368	19846095	MajorDMR-6-2216	6
chr1	19847659	19848660	MajorDMR-6-2217	8
chr1	19860803	19860919	MajorDMR-6-2218	4
chr1	19864165	19864177	MajorDMR-6-2219	2
chr1	19870584	19870613	MajorDMR-6-2220	2
chr1	19878449	19878825	MajorDMR-6-2221	7
chr1	19890624	19891582	MajorDMR-6-2222	9
chr1	19903472	19904296	MajorDMR-6-2223	7
chr1	19922322	19922450	MajorDMR-6-2224	2
chr1	19932440	19932922	MajorDMR-6-2225	2
chr1	19936589	19937539	MajorDMR-6-2226	9
chr1	19940171	19940282	MajorDMR-6-2227	2
chr1	19957367	19957436	MajorDMR-6-2228	2
chr1	19961709	19961889	MajorDMR-6-2229	5
chr1	19962667	19963602	MajorDMR-6-2230	10
chr1	19965528	19965997	MajorDMR-6-2231	10
chr1	19969685	19969812	MajorDMR-6-2232	5
chr1	19973881	19973885	MajorDMR-6-2233	2
chr1	19975088	19975490	MajorDMR-6-2234	8
chr1	19976568	19976788	MajorDMR-6-2235	2
chr1	19978787	19979350	MajorDMR-6-2236	7
chr1	19980827	19981961	MajorDMR-6-2237	15
chr1	19985926	19986034	MajorDMR-6-2238	3
chr1	19987168	19987200	MajorDMR-6-2239	3
chr1	19989004	19989055	MajorDMR-6-2240	2
chr1	19989634	19989666	MajorDMR-6-2241	2
chr1	19992029	19992426	MajorDMR-6-2242	5
chr1	19993142	19993642	MajorDMR-6-2243	2
chr1	19994811	19996276	MajorDMR-6-2244	16
chr1	19997389	19999992	MajorDMR-6-2245	27
chr1	20000873	20001411	MajorDMR-6-2246	5
chr1	20002244	20002682	MajorDMR-6-2247	5
chr1	20008488	20009035	MajorDMR-6-2248	4
chr1	20010048	20011356	MajorDMR-6-2249	10
chr1	20033036	20033256	MajorDMR-6-2250	3
chr1	20034930	20035780	MajorDMR-6-2251	3
chr1	20037345	20038212	MajorDMR-6-2252	13
chr1	20052710	20053703	MajorDMR-6-2253	11
chr1	20059479	20059487	MajorDMR-6-2254	2
chr1	20060042	20061559	MajorDMR-6-2255	20
chr1	20078590	20078820	MajorDMR-6-2256	5
chr1	20081742	20081780	MajorDMR-6-2257	3
chr1	20091828	20092705	MajorDMR-6-2258	18
chr1	20096131	20096259	MajorDMR-6-2259	3
chr1	20098714	20098876	MajorDMR-6-2260	5
chr1	20113613	20113676	MajorDMR-6-2261	3
chr1	20120058	20120201	MajorDMR-6-2262	4
chr1	20169640	20169671	MajorDMR-6-2263	3
chr1	20199817	20199869	MajorDMR-6-2264	2
chr1	20210160	20212574	MajorDMR-6-2265	23
chr1	20213249	20213420	MajorDMR-6-2266	2
chr1	20215094	20215606	MajorDMR-6-2267	4
chr1	20216724	20217536	MajorDMR-6-2268	9
chr1	20218166	20221891	MajorDMR-6-2269	20
chr1	20222804	20225395	MajorDMR-6-2270	31
chr1	20225964	20226935	MajorDMR-6-2271	7
chr1	20228521	20228900	MajorDMR-6-2272	9
chr1	20229906	20230962	MajorDMR-6-2273	8
chr1	20232513	20234404	MajorDMR-6-2274	16
chr1	20235179	20236017	MajorDMR-6-2275	6
chr1	20236624	20239956	MajorDMR-6-2276	32
chr1	20242923	20244366	MajorDMR-6-2277	13
chr1	20244885	20245065	MajorDMR-6-2278	2
chr1	20245646	20246235	MajorDMR-6-2279	23
chr1	20247693	20248243	MajorDMR-6-2280	20
chr1	20248752	20248888	MajorDMR-6-2281	8
chr1	20253554	20253707	MajorDMR-6-2282	2
chr1	20260827	20261419	MajorDMR-6-2283	12
chr1	20267073	20268756	MajorDMR-6-2284	11
chr1	20273619	20273803	MajorDMR-6-2285	2
chr1	20275710	20275758	MajorDMR-6-2286	2
chr1	20292038	20292208	MajorDMR-6-2287	4
chr1	20300263	20300655	MajorDMR-6-2288	3
chr1	20313992	20314091	MajorDMR-6-2289	2
chr1	20330630	20330750	MajorDMR-6-2290	2
chr1	20375431	20375784	MajorDMR-6-2291	2
chr1	20385431	20385706	MajorDMR-6-2292	3
chr1	20386276	20386904	MajorDMR-6-2293	6
chr1	20388612	20389611	MajorDMR-6-2294	8
chr1	20390566	20390789	MajorDMR-6-2295	2
chr1	20400340	20401541	MajorDMR-6-2296	18
chr1	20402432	20402744	MajorDMR-6-2297	2
chr1	20404776	20405174	MajorDMR-6-2298	6
chr1	20407407	20407781	MajorDMR-6-2299	9
chr1	20413335	20414241	MajorDMR-6-2300	10
chr1	20417302	20418361	MajorDMR-6-2301	7
chr1	20450360	20451857	MajorDMR-6-2302	13
chr1	20454073	20454419	MajorDMR-6-2303	6
chr1	20462198	20462933	MajorDMR-6-2304	4
chr1	20479191	20480247	MajorDMR-6-2305	18
chr1	20487578	20488005	MajorDMR-6-2306	5
chr1	20490578	20493799	MajorDMR-6-2307	40
chr1	20500687	20500830	MajorDMR-6-2308	4
chr1	20510720	20512362	MajorDMR-6-2309	13
chr1	20513997	20515404	MajorDMR-6-2310	13
chr1	20515953	20517584	MajorDMR-6-2311	17
chr1	20518648	20520181	MajorDMR-6-2312	12
chr1	20520938	20521495	MajorDMR-6-2313	7
chr1	20524197	20524231	MajorDMR-6-2314	2
chr1	20532894	20532927	MajorDMR-6-2315	2
chr1	20533683	20534240	MajorDMR-6-2316	7
chr1	20537216	20539121	MajorDMR-6-2317	13
chr1	20546018	20546839	MajorDMR-6-2318	8
chr1	20547814	20549362	MajorDMR-6-2319	12
chr1	20553877	20555405	MajorDMR-6-2320	15
chr1	20583996	20584619	MajorDMR-6-2321	7
chr1	20588175	20588300	MajorDMR-6-2322	3
chr1	20589268	20590240	MajorDMR-6-2323	11
chr1	20599735	20599857	MajorDMR-6-2324	2
chr1	20642887	20642960	MajorDMR-6-2325	4
chr1	20647101	20648540	MajorDMR-6-2326	13
chr1	20675216	20675225	MajorDMR-6-2327	2
chr1	20694184	20694226	MajorDMR-6-2328	2
chr1	20698270	20698339	MajorDMR-6-2329	2
chr1	20715286	20717690	MajorDMR-6-2330	23
chr1	20726360	20727579	MajorDMR-6-2331	19
chr1	20736585	20737002	MajorDMR-6-2332	2
chr1	20737714	20738307	MajorDMR-6-2333	4
chr1	20753731	20754116	MajorDMR-6-2334	3
chr1	20762180	20762282	MajorDMR-6-2335	4
chr1	20768785	20769742	MajorDMR-6-2336	5
chr1	20770278	20770722	MajorDMR-6-2337	8
chr1	20772551	20774594	MajorDMR-6-2338	21
chr1	20775709	20775761	MajorDMR-6-2339	2
chr1	20777704	20778109	MajorDMR-6-2340	8
chr1	20791161	20791215	MajorDMR-6-2341	3
chr1	20791734	20793204	MajorDMR-6-2342	18
chr1	20804978	20804988	MajorDMR-6-2343	2
chr1	20807496	20807758	MajorDMR-6-2344	3
chr1	20817887	20818016	MajorDMR-6-2345	3
chr1	20818579	20819551	MajorDMR-6-2346	10
chr1	20831673	20831698	MajorDMR-6-2347	2
chr1	20833581	20833688	MajorDMR-6-2348	5
chr1	20856643	20856729	MajorDMR-6-2349	3
chr1	20861652	20862176	MajorDMR-6-2350	10
chr1	20872800	20872901	MajorDMR-6-2351	4
chr1	20874167	20874650	MajorDMR-6-2352	7
chr1	20877796	20877846	MajorDMR-6-2353	2
chr1	20881320	20881432	MajorDMR-6-2354	2
chr1	20884112	20885397	MajorDMR-6-2355	17
chr1	20896441	20896468	MajorDMR-6-2356	3
chr1	20916079	20917083	MajorDMR-6-2357	14
chr1	20942478	20942634	MajorDMR-6-2358	4
chr1	20943250	20943371	MajorDMR-6-2359	2
chr1	20959616	20959663	MajorDMR-6-2360	3
chr1	20961640	20965937	MajorDMR-6-2361	41
chr1	20967001	20967210	MajorDMR-6-2362	3
chr1	20967716	20968850	MajorDMR-6-2363	7
chr1	20972009	20972014	MajorDMR-6-2364	2
chr1	20973673	20973987	MajorDMR-6-2365	4
chr1	20975103	20976131	MajorDMR-6-2366	9
chr1	20976754	20979555	MajorDMR-6-2367	50
chr1	20980168	20980493	MajorDMR-6-2368	4
chr1	20980997	20981126	MajorDMR-6-2369	4
chr1	20982773	20982845	MajorDMR-6-2370	2
chr1	20984929	20985019	MajorDMR-6-2371	5
chr1	20986629	20986856	MajorDMR-6-2372	3
chr1	21008162	21008982	MajorDMR-6-2373	13
chr1	21009508	21009528	MajorDMR-6-2374	4
chr1	21010306	21010496	MajorDMR-6-2375	4
chr1	21011158	21013645	MajorDMR-6-2376	58
chr1	21025059	21025291	MajorDMR-6-2377	4
chr1	21036941	21039010	MajorDMR-6-2378	23
chr1	21044944	21044964	MajorDMR-6-2379	2
chr1	21051703	21051722	MajorDMR-6-2380	3
chr1	21057578	21057595	MajorDMR-6-2381	2
chr1	21061849	21063295	MajorDMR-6-2382	15
chr1	21067236	21067347	MajorDMR-6-2383	2
chr1	21082081	21082921	MajorDMR-6-2384	4
chr1	21097525	21097944	MajorDMR-6-2385	4
chr1	21100821	21101120	MajorDMR-6-2386	3
chr1	21102327	21102365	MajorDMR-6-2387	2
chr1	21104171	21104327	MajorDMR-6-2388	6
chr1	21106852	21107091	MajorDMR-6-2389	5
chr1	21111122	21111701	MajorDMR-6-2390	6
chr1	21114828	21115034	MajorDMR-6-2391	2
chr1	21123253	21123676	MajorDMR-6-2392	2
chr1	21139394	21139491	MajorDMR-6-2393	3
chr1	21141322	21141356	MajorDMR-6-2394	2
chr1	21163464	21163488	MajorDMR-6-2395	2
chr1	21172256	21172388	MajorDMR-6-2396	2
chr1	21175493	21175762	MajorDMR-6-2397	2
chr1	21176405	21179012	MajorDMR-6-2398	19
chr1	21192783	21192846	MajorDMR-6-2399	2
chr1	21211784	21212094	MajorDMR-6-2400	2
chr1	21218874	21218932	MajorDMR-6-2401	2
chr1	21225840	21227614	MajorDMR-6-2402	10
chr1	21230137	21230605	MajorDMR-6-2403	2
chr1	21237688	21237756	MajorDMR-6-2404	4
chr1	21270539	21270779	MajorDMR-6-2405	2
chr1	21273667	21275399	MajorDMR-6-2406	10
chr1	21285371	21285514	MajorDMR-6-2407	2
chr1	21287300	21287426	MajorDMR-6-2408	2
chr1	21299426	21299589	MajorDMR-6-2409	5
chr1	21313157	21313650	MajorDMR-6-2410	2
chr1	21318988	21319060	MajorDMR-6-2411	2
chr1	21321420	21321592	MajorDMR-6-2412	3
chr1	21330581	21330767	MajorDMR-6-2413	2
chr1	21331581	21331606	MajorDMR-6-2414	2
chr1	21340974	21341070	MajorDMR-6-2415	2
chr1	21359969	21360250	MajorDMR-6-2416	2
chr1	21362605	21362724	MajorDMR-6-2417	3
chr1	21363752	21363941	MajorDMR-6-2418	2
chr1	21365639	21365748	MajorDMR-6-2419	3
chr1	21373504	21373560	MajorDMR-6-2420	2
chr1	21385042	21385163	MajorDMR-6-2421	2
chr1	21395899	21396339	MajorDMR-6-2422	2
chr1	21398043	21398055	MajorDMR-6-2423	3
chr1	21409587	21411019	MajorDMR-6-2424	12
chr1	21417567	21417944	MajorDMR-6-2425	4
chr1	21449196	21449270	MajorDMR-6-2426	2
chr1	21461499	21461554	MajorDMR-6-2427	2
chr1	21467081	21467695	MajorDMR-6-2428	4
chr1	21471983	21472065	MajorDMR-6-2429	2
chr1	21475086	21475174	MajorDMR-6-2430	5
chr1	21477234	21477657	MajorDMR-6-2431	6
chr1	21478910	21478973	MajorDMR-6-2432	2
chr1	21479676	21480219	MajorDMR-6-2433	3
chr1	21484730	21484762	MajorDMR-6-2434	2
chr1	21488038	21488622	MajorDMR-6-2435	4
chr1	21490525	21491290	MajorDMR-6-2436	4
chr1	21491876	21492098	MajorDMR-6-2437	2
chr1	21492668	21492691	MajorDMR-6-2438	2
chr1	21493801	21494246	MajorDMR-6-2439	3
chr1	21499197	21500054	MajorDMR-6-2440	10
chr1	21517332	21517342	MajorDMR-6-2441	2
chr1	21519237	21520458	MajorDMR-6-2442	10
chr1	21524851	21525448	MajorDMR-6-2443	6
chr1	21527506	21527535	MajorDMR-6-2444	2
chr1	21544325	21545035	MajorDMR-6-2445	7
chr1	21546151	21546236	MajorDMR-6-2446	4
chr1	21548498	21548655	MajorDMR-6-2447	3
chr1	21555095	21555190	MajorDMR-6-2448	5
chr1	21555824	21557425	MajorDMR-6-2449	17
chr1	21558370	21558376	MajorDMR-6-2450	2
chr1	21565706	21566430	MajorDMR-6-2451	9
chr1	21576562	21576907	MajorDMR-6-2452	5
chr1	21578582	21578832	MajorDMR-6-2453	3
chr1	21583072	21583109	MajorDMR-6-2454	3
chr1	21584273	21584288	MajorDMR-6-2455	2
chr1	21586182	21586731	MajorDMR-6-2456	10
chr1	21593839	21594020	MajorDMR-6-2457	6
chr1	21610124	21611057	MajorDMR-6-2458	8
chr1	21614228	21614380	MajorDMR-6-2459	4
chr1	21617816	21617922	MajorDMR-6-2460	2
chr1	21619570	21619583	MajorDMR-6-2461	2
chr1	21630394	21632372	MajorDMR-6-2462	20
chr1	21649908	21650112	MajorDMR-6-2463	2
chr1	21650789	21652873	MajorDMR-6-2464	25
chr1	21655926	21656376	MajorDMR-6-2465	2
chr1	21657873	21658358	MajorDMR-6-2466	8
chr1	21658905	21659826	MajorDMR-6-2467	4
chr1	21660831	21661248	MajorDMR-6-2468	3
chr1	21663313	21663768	MajorDMR-6-2469	7
chr1	21668196	21668962	MajorDMR-6-2470	11
chr1	21669673	21670402	MajorDMR-6-2471	3
chr1	21673196	21673434	MajorDMR-6-2472	3
chr1	21695306	21695410	MajorDMR-6-2473	4
chr1	21696333	21696387	MajorDMR-6-2474	2
chr1	21724296	21724775	MajorDMR-6-2475	3
chr1	21732806	21733206	MajorDMR-6-2476	3
chr1	21765962	21766016	MajorDMR-6-2477	3
chr1	21768008	21768093	MajorDMR-6-2478	2
chr1	21780555	21780585	MajorDMR-6-2479	2
chr1	21815767	21816244	MajorDMR-6-2480	20
chr1	21817398	21817783	MajorDMR-6-2481	4
chr1	21819100	21819257	MajorDMR-6-2482	3
chr1	21821532	21822360	MajorDMR-6-2483	11
chr1	21824701	21825681	MajorDMR-6-2484	9
chr1	21836635	21836658	MajorDMR-6-2485	4
chr1	21837582	21837613	MajorDMR-6-2486	3
chr1	21846149	21846215	MajorDMR-6-2487	2
chr1	21873067	21873204	MajorDMR-6-2488	5
chr1	21885572	21885632	MajorDMR-6-2489	2
chr1	21893728	21894433	MajorDMR-6-2490	25
chr1	21894984	21895197	MajorDMR-6-2491	6
chr1	21898961	21899156	MajorDMR-6-2492	5
chr1	21910671	21910891	MajorDMR-6-2493	7
chr1	21913073	21913819	MajorDMR-6-2494	22
chr1	21915116	21915642	MajorDMR-6-2495	10
chr1	21917961	21917995	MajorDMR-6-2496	2
chr1	21918704	21919471	MajorDMR-6-2497	9
chr1	21920183	21921277	MajorDMR-6-2498	34
chr1	21921971	21922447	MajorDMR-6-2499	8
chr1	21923334	21925816	MajorDMR-6-2500	20
chr1	21926699	21926931	MajorDMR-6-2501	2
chr1	21928983	21928998	MajorDMR-6-2502	2
chr1	21929812	21931235	MajorDMR-6-2503	28
chr1	21937121	21937803	MajorDMR-6-2504	7
chr1	21938615	21938701	MajorDMR-6-2505	4
chr1	21940681	21940686	MajorDMR-6-2506	2
chr1	21942952	21943508	MajorDMR-6-2507	6
chr1	21944993	21945227	MajorDMR-6-2508	3
chr1	21946198	21946673	MajorDMR-6-2509	4
chr1	21947718	21947883	MajorDMR-6-2510	2
chr1	21948433	21948598	MajorDMR-6-2511	6
chr1	21950631	21950657	MajorDMR-6-2512	2
chr1	21956206	21956303	MajorDMR-6-2513	4
chr1	21957535	21957560	MajorDMR-6-2514	2
chr1	21961727	21961850	MajorDMR-6-2515	4
chr1	21966169	21969344	MajorDMR-6-2516	50
chr1	21970043	21971349	MajorDMR-6-2517	22
chr1	21975585	21975696	MajorDMR-6-2518	4
chr1	21976784	21976915	MajorDMR-6-2519	2
chr1	21979168	21979593	MajorDMR-6-2520	5
chr1	21980207	21980314	MajorDMR-6-2521	2
chr1	21980930	21981092	MajorDMR-6-2522	3
chr1	21983506	21984545	MajorDMR-6-2523	6
chr1	21986551	21987771	MajorDMR-6-2524	8
chr1	21988469	21988484	MajorDMR-6-2525	2
chr1	21989904	21990366	MajorDMR-6-2526	2
chr1	21990937	21991037	MajorDMR-6-2527	5
chr1	21991714	21991874	MajorDMR-6-2528	5
chr1	21992681	21992984	MajorDMR-6-2529	3
chr1	21994135	21994396	MajorDMR-6-2530	6
chr1	21996706	21997318	MajorDMR-6-2531	7
chr1	22002457	22002747	MajorDMR-6-2532	8
chr1	22016758	22016774	MajorDMR-6-2533	2
chr1	22018853	22019436	MajorDMR-6-2534	8
chr1	22019941	22020848	MajorDMR-6-2535	8
chr1	22023775	22024892	MajorDMR-6-2536	5
chr1	22026845	22027386	MajorDMR-6-2537	9
chr1	22031210	22031436	MajorDMR-6-2538	2
chr1	22042449	22042901	MajorDMR-6-2539	3
chr1	22082798	22083960	MajorDMR-6-2540	12
chr1	22088297	22089389	MajorDMR-6-2541	20
chr1	22090350	22090464	MajorDMR-6-2542	2
chr1	22141309	22141759	MajorDMR-6-2543	8
chr1	22162390	22162545	MajorDMR-6-2544	6
chr1	22163636	22164554	MajorDMR-6-2545	30
chr1	22165464	22165524	MajorDMR-6-2546	2
chr1	22180771	22181133	MajorDMR-6-2547	14
chr1	22181964	22182734	MajorDMR-6-2548	30
chr1	22184185	22185095	MajorDMR-6-2549	12
chr1	22200452	22200560	MajorDMR-6-2550	4
chr1	22215972	22216062	MajorDMR-6-2551	2
chr1	22218020	22218616	MajorDMR-6-2552	11
chr1	22231485	22231855	MajorDMR-6-2553	7
chr1	22236404	22236633	MajorDMR-6-2554	6
chr1	22246129	22246289	MajorDMR-6-2555	6
chr1	22262152	22262649	MajorDMR-6-2556	2
chr1	22264418	22265263	MajorDMR-6-2557	13
chr1	22266352	22266653	MajorDMR-6-2558	4
chr1	22268954	22270195	MajorDMR-6-2559	35
chr1	22279781	22279961	MajorDMR-6-2560	3
chr1	22284534	22285176	MajorDMR-6-2561	11
chr1	22288833	22289000	MajorDMR-6-2562	2
chr1	22293154	22293356	MajorDMR-6-2563	7
chr1	22361318	22361674	MajorDMR-6-2564	5
chr1	22370952	22371089	MajorDMR-6-2565	3
chr1	22375308	22375515	MajorDMR-6-2566	4
chr1	22380640	22380834	MajorDMR-6-2567	4
chr1	22381476	22381647	MajorDMR-6-2568	8
chr1	22387433	22387996	MajorDMR-6-2569	3
chr1	22392152	22392825	MajorDMR-6-2570	5
chr1	22397397	22398716	MajorDMR-6-2571	6
chr1	22432515	22432839	MajorDMR-6-2572	2
chr1	22448436	22449231	MajorDMR-6-2573	8
chr1	22454063	22454374	MajorDMR-6-2574	3
chr1	22457790	22458061	MajorDMR-6-2575	4
chr1	22459205	22459323	MajorDMR-6-2576	3
chr1	22460637	22460774	MajorDMR-6-2577	6
chr1	22464074	22465816	MajorDMR-6-2578	14
chr1	22466370	22466409	MajorDMR-6-2579	2
chr1	22467019	22467453	MajorDMR-6-2580	2
chr1	22471979	22472928	MajorDMR-6-2581	6
chr1	22477564	22477638	MajorDMR-6-2582	2
chr1	22480627	22480853	MajorDMR-6-2583	9
chr1	22511437	22511984	MajorDMR-6-2584	3
chr1	22535197	22535542	MajorDMR-6-2585	3
chr1	22549769	22549839	MajorDMR-6-2586	4
chr1	22557114	22557768	MajorDMR-6-2587	4
chr1	22567616	22568012	MajorDMR-6-2588	4
chr1	22577409	22577471	MajorDMR-6-2589	4
chr1	22579476	22580929	MajorDMR-6-2590	26
chr1	22602503	22602518	MajorDMR-6-2591	2
chr1	22608132	22608194	MajorDMR-6-2592	2
chr1	22655154	22655492	MajorDMR-6-2593	9
chr1	22667663	22667686	MajorDMR-6-2594	2
chr1	22668374	22669037	MajorDMR-6-2595	3
chr1	22669922	22670098	MajorDMR-6-2596	2
chr1	22675639	22679148	MajorDMR-6-2597	46
chr1	22683249	22684535	MajorDMR-6-2598	9
chr1	22687193	22688297	MajorDMR-6-2599	8
chr1	22691569	22691935	MajorDMR-6-2600	6
chr1	22693054	22693388	MajorDMR-6-2601	2
chr1	22702665	22702735	MajorDMR-6-2602	3
chr1	22710385	22710927	MajorDMR-6-2603	11
chr1	22711574	22711680	MajorDMR-6-2604	3
chr1	22717463	22717815	MajorDMR-6-2605	2
chr1	22741332	22741354	MajorDMR-6-2606	2
chr1	22773149	22773219	MajorDMR-6-2607	2
chr1	22774060	22774223	MajorDMR-6-2608	3
chr1	22774726	22775279	MajorDMR-6-2609	3
chr1	22776268	22776473	MajorDMR-6-2610	3
chr1	22796466	22797280	MajorDMR-6-2611	9
chr1	22844316	22845401	MajorDMR-6-2612	13
chr1	22853795	22854657	MajorDMR-6-2613	12
chr1	22856290	22856615	MajorDMR-6-2614	9
chr1	22857784	22858069	MajorDMR-6-2615	6
chr1	22862531	22864545	MajorDMR-6-2616	29
chr1	22874730	22874927	MajorDMR-6-2617	5
chr1	22880736	22881647	MajorDMR-6-2618	8
chr1	22888050	22888262	MajorDMR-6-2619	7
chr1	22928626	22928803	MajorDMR-6-2620	6
chr1	22962505	22962885	MajorDMR-6-2621	3
chr1	22963574	22963939	MajorDMR-6-2622	8
chr1	22967711	22968314	MajorDMR-6-2623	11
chr1	23004661	23004762	MajorDMR-6-2624	3
chr1	23011866	23012631	MajorDMR-6-2625	17
chr1	23017587	23017709	MajorDMR-6-2626	2
chr1	23028564	23028693	MajorDMR-6-2627	3
chr1	23034393	23034556	MajorDMR-6-2628	7
chr1	23076946	23077287	MajorDMR-6-2629	5
chr1	23094423	23094665	MajorDMR-6-2630	9
chr1	23113017	23113705	MajorDMR-6-2631	3
chr1	23130960	23131094	MajorDMR-6-2632	4
chr1	23139276	23139363	MajorDMR-6-2633	4
chr1	23142324	23142735	MajorDMR-6-2634	5
chr1	23145221	23145416	MajorDMR-6-2635	6
chr1	23154860	23155675	MajorDMR-6-2636	8
chr1	23162543	23162577	MajorDMR-6-2637	3
chr1	23172743	23173268	MajorDMR-6-2638	6
chr1	23180936	23180954	MajorDMR-6-2639	2
chr1	23186233	23187125	MajorDMR-6-2640	14
chr1	23202340	23202587	MajorDMR-6-2641	3
chr1	23203216	23203640	MajorDMR-6-2642	13
chr1	23210280	23210868	MajorDMR-6-2643	3
chr1	23215178	23215581	MajorDMR-6-2644	2
chr1	23220025	23220457	MajorDMR-6-2645	2
chr1	23240161	23241314	MajorDMR-6-2646	18
chr1	23242262	23242305	MajorDMR-6-2647	2
chr1	23242969	23243474	MajorDMR-6-2648	7
chr1	23248456	23248463	MajorDMR-6-2649	3
chr1	23251462	23252163	MajorDMR-6-2650	14
chr1	23255001	23255923	MajorDMR-6-2651	17
chr1	23340056	23340682	MajorDMR-6-2652	5
chr1	23344553	23344762	MajorDMR-6-2653	6
chr1	23362935	23362990	MajorDMR-6-2654	2
chr1	23380603	23380608	MajorDMR-6-2655	2
chr1	23398183	23399584	MajorDMR-6-2656	7
chr1	23401465	23401815	MajorDMR-6-2657	4
chr1	23405017	23406114	MajorDMR-6-2658	13
chr1	23409672	23410073	MajorDMR-6-2659	8
chr1	23410619	23410709	MajorDMR-6-2660	2
chr1	23411211	23411521	MajorDMR-6-2661	4
chr1	23412154	23412532	MajorDMR-6-2662	4
chr1	23413046	23413073	MajorDMR-6-2663	2
chr1	23425818	23426144	MajorDMR-6-2664	3
chr1	23429680	23430023	MajorDMR-6-2665	8
chr1	23434186	23434278	MajorDMR-6-2666	2
chr1	23435906	23436462	MajorDMR-6-2667	4
chr1	23438042	23438865	MajorDMR-6-2668	8
chr1	23440357	23440367	MajorDMR-6-2669	2
chr1	23472047	23472106	MajorDMR-6-2670	2
chr1	23495625	23495806	MajorDMR-6-2671	9
chr1	23505044	23505270	MajorDMR-6-2672	3
chr1	23515539	23515577	MajorDMR-6-2673	3
chr1	23517480	23517515	MajorDMR-6-2674	2
chr1	23525243	23525600	MajorDMR-6-2675	2
chr1	23528749	23528876	MajorDMR-6-2676	4
chr1	23529475	23529733	MajorDMR-6-2677	11
chr1	23546923	23547047	MajorDMR-6-2678	2
chr1	23576456	23576940	MajorDMR-6-2679	2
chr1	23600032	23600496	MajorDMR-6-2680	2
chr1	23628435	23628778	MajorDMR-6-2681	3
chr1	23629319	23629562	MajorDMR-6-2682	3
chr1	23655271	23655369	MajorDMR-6-2683	4
chr1	23664486	23664629	MajorDMR-6-2684	2
chr1	23671758	23671932	MajorDMR-6-2685	3
chr1	23678001	23678295	MajorDMR-6-2686	5
chr1	23693649	23693674	MajorDMR-6-2687	2
chr1	23698421	23700109	MajorDMR-6-2688	23
chr1	23702995	23704232	MajorDMR-6-2689	17
chr1	23704877	23705066	MajorDMR-6-2690	2
chr1	23710214	23710847	MajorDMR-6-2691	9
chr1	23712921	23713090	MajorDMR-6-2692	4
chr1	23718482	23718512	MajorDMR-6-2693	3
chr1	23729591	23729605	MajorDMR-6-2694	2
chr1	23733169	23734138	MajorDMR-6-2695	20
chr1	23735025	23735438	MajorDMR-6-2696	6
chr1	23736012	23736187	MajorDMR-6-2697	5
chr1	23737958	23739699	MajorDMR-6-2698	12
chr1	23767326	23767714	MajorDMR-6-2699	4
chr1	23770660	23770808	MajorDMR-6-2700	3
chr1	23789915	23790515	MajorDMR-6-2701	7
chr1	23794368	23795313	MajorDMR-6-2702	14
chr1	23802089	23802984	MajorDMR-6-2703	9
chr1	23805742	23805874	MajorDMR-6-2704	3
chr1	23809312	23809440	MajorDMR-6-2705	6
chr1	23811462	23812048	MajorDMR-6-2706	11
chr1	23868018	23868285	MajorDMR-6-2707	12
chr1	23872036	23872211	MajorDMR-6-2708	4
chr1	23879609	23880830	MajorDMR-6-2709	19
chr1	23884846	23884991	MajorDMR-6-2710	3
chr1	23895298	23895451	MajorDMR-6-2711	5
chr1	23902855	23904726	MajorDMR-6-2712	15
chr1	23912229	23912298	MajorDMR-6-2713	2
chr1	23916832	23917089	MajorDMR-6-2714	2
chr1	23919045	23919246	MajorDMR-6-2715	2
chr1	23945807	23945882	MajorDMR-6-2716	2
chr1	24020990	24021154	MajorDMR-6-2717	2
chr1	24036247	24036348	MajorDMR-6-2718	4
chr1	24063725	24064023	MajorDMR-6-2719	5
chr1	24088678	24088733	MajorDMR-6-2720	2
chr1	24116759	24117167	MajorDMR-6-2721	5
chr1	24119126	24119707	MajorDMR-6-2722	19
chr1	24120273	24121148	MajorDMR-6-2723	6
chr1	24122000	24122031	MajorDMR-6-2724	2
chr1	24130999	24131096	MajorDMR-6-2725	2
chr1	24142659	24142748	MajorDMR-6-2726	2
chr1	24152603	24152612	MajorDMR-6-2727	2
chr1	24167874	24167918	MajorDMR-6-2728	2
chr1	24181234	24181567	MajorDMR-6-2729	2
chr1	24183046	24183437	MajorDMR-6-2730	11
chr1	24191216	24191226	MajorDMR-6-2731	2
chr1	24195576	24195668	MajorDMR-6-2732	3
chr1	24208902	24208976	MajorDMR-6-2733	2
chr1	24209628	24209836	MajorDMR-6-2734	6
chr1	24228923	24229129	MajorDMR-6-2735	7
chr1	24246228	24246416	MajorDMR-6-2736	7
chr1	24256233	24256243	MajorDMR-6-2737	2
chr1	24258573	24258635	MajorDMR-6-2738	2
chr1	24371792	24373440	MajorDMR-6-2739	9
chr1	24373996	24374022	MajorDMR-6-2740	2
chr1	24377782	24379662	MajorDMR-6-2741	12
chr1	24412002	24412341	MajorDMR-6-2742	4
chr1	24422465	24422598	MajorDMR-6-2743	3
chr1	24424381	24424498	MajorDMR-6-2744	8
chr1	24437911	24439314	MajorDMR-6-2745	21
chr1	24462735	24463228	MajorDMR-6-2746	10
chr1	24465521	24465537	MajorDMR-6-2747	2
chr1	24476004	24476862	MajorDMR-6-2748	11
chr1	24503932	24504098	MajorDMR-6-2749	4
chr1	24526331	24526335	MajorDMR-6-2750	2
chr1	24560493	24560926	MajorDMR-6-2751	5
chr1	24603457	24603601	MajorDMR-6-2752	2
chr1	24604127	24604209	MajorDMR-6-2753	2
chr1	24605194	24605261	MajorDMR-6-2754	2
chr1	24646739	24647158	MajorDMR-6-2755	2
chr1	24667760	24668021	MajorDMR-6-2756	7
chr1	24672003	24672340	MajorDMR-6-2757	6
chr1	24676320	24676609	MajorDMR-6-2758	3
chr1	24678610	24678784	MajorDMR-6-2759	3
chr1	24689689	24689883	MajorDMR-6-2760	2
chr1	24690537	24690895	MajorDMR-6-2761	9
chr1	24691919	24692045	MajorDMR-6-2762	3
chr1	24696508	24696541	MajorDMR-6-2763	2
chr1	24712470	24713202	MajorDMR-6-2764	12
chr1	24720536	24720738	MajorDMR-6-2765	5
chr1	24739326	24739681	MajorDMR-6-2766	6
chr1	24741548	24741715	MajorDMR-6-2767	2
chr1	24789898	24790252	MajorDMR-6-2768	3
chr1	24791154	24791194	MajorDMR-6-2769	2
chr1	24818275	24818313	MajorDMR-6-2770	3
chr1	24830946	24831038	MajorDMR-6-2771	2
chr1	24840014	24841503	MajorDMR-6-2772	10
chr1	24842155	24842361	MajorDMR-6-2773	5
chr1	24902829	24902898	MajorDMR-6-2774	2
chr1	24968247	24968285	MajorDMR-6-2775	2
chr1	24978353	24978580	MajorDMR-6-2776	4
chr1	25002134	25002271	MajorDMR-6-2777	3
chr1	25005857	25006531	MajorDMR-6-2778	4
chr1	25069928	25070323	MajorDMR-6-2779	6
chr1	25205406	25205732	MajorDMR-6-2780	2
chr1	25241481	25241520	MajorDMR-6-2781	2
chr1	25262850	25263004	MajorDMR-6-2782	3
chr1	25273236	25273427	MajorDMR-6-2783	4
chr1	25295578	25295653	MajorDMR-6-2784	3
chr1	25297457	25297859	MajorDMR-6-2785	4
chr1	25333502	25333585	MajorDMR-6-2786	5
chr1	25334091	25334720	MajorDMR-6-2787	13
chr1	25340143	25340439	MajorDMR-6-2788	5
chr1	25347433	25347916	MajorDMR-6-2789	3
chr1	25348827	25349321	MajorDMR-6-2790	5
chr1	25349827	25349959	MajorDMR-6-2791	2
chr1	25374707	25375801	MajorDMR-6-2792	9
chr1	25391143	25391328	MajorDMR-6-2793	2
chr1	25391957	25393205	MajorDMR-6-2794	24
chr1	25423444	25423733	MajorDMR-6-2795	3
chr1	25427957	25427997	MajorDMR-6-2796	2
chr1	25445232	25445418	MajorDMR-6-2797	5
chr1	25449408	25450409	MajorDMR-6-2798	5
chr1	25454639	25455234	MajorDMR-6-2799	7
chr1	25472275	25472639	MajorDMR-6-2800	2
chr1	25476954	25477057	MajorDMR-6-2801	2
chr1	25489269	25489383	MajorDMR-6-2802	2
chr1	25492273	25492316	MajorDMR-6-2803	3
chr1	25502433	25502508	MajorDMR-6-2804	2
chr1	25519858	25520938	MajorDMR-6-2805	17
chr1	25567129	25567160	MajorDMR-6-2806	2
chr1	25567714	25568286	MajorDMR-6-2807	7
chr1	25571362	25572609	MajorDMR-6-2808	15
chr1	25586323	25586428	MajorDMR-6-2809	4
chr1	25594963	25595002	MajorDMR-6-2810	2
chr1	25595771	25595888	MajorDMR-6-2811	9
chr1	25596396	25596492	MajorDMR-6-2812	3
chr1	25600338	25601030	MajorDMR-6-2813	6
chr1	25605561	25606986	MajorDMR-6-2814	16
chr1	25610002	25610371	MajorDMR-6-2815	10
chr1	25616523	25616662	MajorDMR-6-2816	4
chr1	25624163	25624801	MajorDMR-6-2817	5
chr1	25645464	25645494	MajorDMR-6-2818	3
chr1	25646513	25647281	MajorDMR-6-2819	13
chr1	25657214	25657737	MajorDMR-6-2820	3
chr1	25666465	25666703	MajorDMR-6-2821	9
chr1	25670329	25670974	MajorDMR-6-2822	5
chr1	25674356	25674571	MajorDMR-6-2823	2
chr1	25677169	25677331	MajorDMR-6-2824	3
chr1	25678628	25679591	MajorDMR-6-2825	10
chr1	25680621	25680639	MajorDMR-6-2826	3
chr1	25683563	25684478	MajorDMR-6-2827	12
chr1	25698622	25698636	MajorDMR-6-2828	2
chr1	25699727	25700437	MajorDMR-6-2829	10
chr1	25710323	25710362	MajorDMR-6-2830	2
chr1	25719280	25719716	MajorDMR-6-2831	5
chr1	25720768	25721854	MajorDMR-6-2832	8
chr1	25739826	25739847	MajorDMR-6-2833	2
chr1	25745375	25745624	MajorDMR-6-2834	5
chr1	25750440	25750557	MajorDMR-6-2835	5
chr1	25752582	25752789	MajorDMR-6-2836	2
chr1	25763245	25763608	MajorDMR-6-2837	3
chr1	25764548	25766339	MajorDMR-6-2838	12
chr1	25773363	25773698	MajorDMR-6-2839	3
chr1	25788494	25789285	MajorDMR-6-2840	5
chr1	25790476	25791132	MajorDMR-6-2841	3
chr1	25791765	25792366	MajorDMR-6-2842	5
chr1	25795091	25795980	MajorDMR-6-2843	4
chr1	25799344	25799748	MajorDMR-6-2844	2
chr1	25807144	25808197	MajorDMR-6-2845	11
chr1	25813122	25813516	MajorDMR-6-2846	2
chr1	25818946	25819063	MajorDMR-6-2847	2
chr1	25825598	25825891	MajorDMR-6-2848	5
chr1	25827754	25827784	MajorDMR-6-2849	2
chr1	25848224	25848349	MajorDMR-6-2850	3
chr1	25851192	25851926	MajorDMR-6-2851	17
chr1	25853154	25854570	MajorDMR-6-2852	19
chr1	25858906	25859347	MajorDMR-6-2853	9
chr1	25871292	25871815	MajorDMR-6-2854	4
chr1	25876338	25876870	MajorDMR-6-2855	8
chr1	25884998	25885407	MajorDMR-6-2856	10
chr1	25889996	25890026	MajorDMR-6-2857	2
chr1	25891888	25892126	MajorDMR-6-2858	7
chr1	25892752	25894380	MajorDMR-6-2859	20
chr1	25895026	25896860	MajorDMR-6-2860	31
chr1	25920240	25920952	MajorDMR-6-2861	6
chr1	25941872	25942216	MajorDMR-6-2862	2
chr1	25944744	25944894	MajorDMR-6-2863	2
chr1	25946007	25947757	MajorDMR-6-2864	7
chr1	25949694	25950220	MajorDMR-6-2865	3
chr1	25956423	25956531	MajorDMR-6-2866	2
chr1	25969278	25969610	MajorDMR-6-2867	8
chr1	25974524	25974857	MajorDMR-6-2868	3
chr1	25978823	25979299	MajorDMR-6-2869	7
chr1	25985224	25985385	MajorDMR-6-2870	6
chr1	26001131	26001529	MajorDMR-6-2871	5
chr1	26002583	26002878	MajorDMR-6-2872	4
chr1	26013265	26013748	MajorDMR-6-2873	3
chr1	26014467	26015569	MajorDMR-6-2874	7
chr1	26019834	26019983	MajorDMR-6-2875	2
chr1	26021112	26023284	MajorDMR-6-2876	29
chr1	26024131	26024177	MajorDMR-6-2877	2
chr1	26026071	26026127	MajorDMR-6-2878	4
chr1	26030158	26030613	MajorDMR-6-2879	5
chr1	26031156	26032175	MajorDMR-6-2880	11
chr1	26040346	26040544	MajorDMR-6-2881	3
chr1	26042641	26043102	MajorDMR-6-2882	5
chr1	26053861	26053976	MajorDMR-6-2883	5
chr1	26064244	26064304	MajorDMR-6-2884	2
chr1	26080469	26080955	MajorDMR-6-2885	8
chr1	26081666	26082027	MajorDMR-6-2886	2
chr1	26084958	26085473	MajorDMR-6-2887	11
chr1	26087070	26087147	MajorDMR-6-2888	3
chr1	26088679	26088811	MajorDMR-6-2889	2
chr1	26092459	26093862	MajorDMR-6-2890	13
chr1	26097174	26097282	MajorDMR-6-2891	2
chr1	26111890	26112591	MajorDMR-6-2892	6
chr1	26113899	26114128	MajorDMR-6-2893	3
chr1	26118579	26118948	MajorDMR-6-2894	3
chr1	26121060	26121078	MajorDMR-6-2895	2
chr1	26121677	26122057	MajorDMR-6-2896	3
chr1	26124004	26124117	MajorDMR-6-2897	6
chr1	26125897	26125963	MajorDMR-6-2898	2
chr1	26127457	26127807	MajorDMR-6-2899	10
chr1	26128445	26128639	MajorDMR-6-2900	2
chr1	26129315	26129676	MajorDMR-6-2901	3
chr1	26130600	26132112	MajorDMR-6-2902	9
chr1	26132923	26137098	MajorDMR-6-2903	47
chr1	26186629	26186721	MajorDMR-6-2904	5
chr1	26189786	26190236	MajorDMR-6-2905	8
chr1	26198294	26198361	MajorDMR-6-2906	2
chr1	26200534	26200933	MajorDMR-6-2907	4
chr1	26208370	26208529	MajorDMR-6-2908	7
chr1	26216152	26216631	MajorDMR-6-2909	2
chr1	26217873	26218837	MajorDMR-6-2910	13
chr1	26219340	26220246	MajorDMR-6-2911	12
chr1	26221536	26221799	MajorDMR-6-2912	7
chr1	26223200	26223938	MajorDMR-6-2913	11
chr1	26228356	26228426	MajorDMR-6-2914	4
chr1	26233979	26234479	MajorDMR-6-2915	2
chr1	26235186	26235456	MajorDMR-6-2916	4
chr1	26236235	26236644	MajorDMR-6-2917	2
chr1	26241071	26241510	MajorDMR-6-2918	4
chr1	26244363	26244414	MajorDMR-6-2919	2
chr1	26248111	26248267	MajorDMR-6-2920	2
chr1	26251147	26251354	MajorDMR-6-2921	2
chr1	26252243	26252584	MajorDMR-6-2922	2
chr1	26258787	26259565	MajorDMR-6-2923	6
chr1	26261172	26261800	MajorDMR-6-2924	15
chr1	26262325	26262517	MajorDMR-6-2925	3
chr1	26271307	26271422	MajorDMR-6-2926	3
chr1	26278822	26278993	MajorDMR-6-2927	3
chr1	26280055	26281309	MajorDMR-6-2928	26
chr1	26285133	26285330	MajorDMR-6-2929	5
chr1	26286065	26286701	MajorDMR-6-2930	6
chr1	26291833	26291846	MajorDMR-6-2931	2
chr1	26293414	26293502	MajorDMR-6-2932	3
chr1	26294393	26295415	MajorDMR-6-2933	7
chr1	26296112	26296271	MajorDMR-6-2934	4
chr1	26298700	26298869	MajorDMR-6-2935	4
chr1	26299984	26300357	MajorDMR-6-2936	7
chr1	26302368	26303131	MajorDMR-6-2937	6
chr1	26304282	26305340	MajorDMR-6-2938	4
chr1	26313947	26314593	MajorDMR-6-2939	6
chr1	26318928	26319093	MajorDMR-6-2940	2
chr1	26325341	26325955	MajorDMR-6-2941	17
chr1	26333272	26333511	MajorDMR-6-2942	14
chr1	26336279	26336288	MajorDMR-6-2943	2
chr1	26336906	26338217	MajorDMR-6-2944	11
chr1	26342550	26344886	MajorDMR-6-2945	19
chr1	26345421	26345572	MajorDMR-6-2946	2
chr1	26346393	26347441	MajorDMR-6-2947	15
chr1	26348804	26351647	MajorDMR-6-2948	30
chr1	26352518	26354056	MajorDMR-6-2949	7
chr1	26354823	26357016	MajorDMR-6-2950	20
chr1	26359358	26359777	MajorDMR-6-2951	2
chr1	26363191	26364015	MajorDMR-6-2952	10
chr1	26365706	26365723	MajorDMR-6-2953	2
chr1	26394557	26394644	MajorDMR-6-2954	3
chr1	26398304	26398372	MajorDMR-6-2955	2
chr1	26399108	26399933	MajorDMR-6-2956	16
chr1	26409882	26409964	MajorDMR-6-2957	3
chr1	26418907	26419594	MajorDMR-6-2958	4
chr1	26420645	26422980	MajorDMR-6-2959	27
chr1	26500346	26500752	MajorDMR-6-2960	7
chr1	26537012	26537247	MajorDMR-6-2961	2
chr1	26537805	26538120	MajorDMR-6-2962	5
chr1	26539037	26539622	MajorDMR-6-2963	5
chr1	26541262	26541947	MajorDMR-6-2964	4
chr1	26546548	26547235	MajorDMR-6-2965	20
chr1	26571454	26571518	MajorDMR-6-2966	3
chr1	26594768	26594810	MajorDMR-6-2967	2
chr1	26599576	26599879	MajorDMR-6-2968	5
chr1	26601156	26602050	MajorDMR-6-2969	7
chr1	26602650	26603121	MajorDMR-6-2970	4
chr1	26603969	26604356	MajorDMR-6-2971	2
chr1	26604929	26605762	MajorDMR-6-2972	9
chr1	26607357	26607587	MajorDMR-6-2973	4
chr1	26608647	26610325	MajorDMR-6-2974	22
chr1	26611129	26611454	MajorDMR-6-2975	9
chr1	26613480	26613599	MajorDMR-6-2976	3
chr1	26615278	26616653	MajorDMR-6-2977	19
chr1	26638459	26638559	MajorDMR-6-2978	4
chr1	26645268	26645314	MajorDMR-6-2979	2
chr1	26690113	26690534	MajorDMR-6-2980	5
chr1	26714087	26714108	MajorDMR-6-2981	2
chr1	26715316	26715604	MajorDMR-6-2982	5
chr1	26756822	26757903	MajorDMR-6-2983	10
chr1	26790769	26790780	MajorDMR-6-2984	2
chr1	26810633	26810873	MajorDMR-6-2985	3
chr1	26844716	26845035	MajorDMR-6-2986	6
chr1	26846483	26847271	MajorDMR-6-2987	6
chr1	26848174	26848515	MajorDMR-6-2988	13
chr1	26891395	26891582	MajorDMR-6-2989	2
chr1	26892610	26892920	MajorDMR-6-2990	5
chr1	26941779	26942098	MajorDMR-6-2991	3
chr1	27061907	27061929	MajorDMR-6-2992	2
chr1	27071277	27071472	MajorDMR-6-2993	2
chr1	27080238	27080455	MajorDMR-6-2994	4
chr1	27087159	27087228	MajorDMR-6-2995	2
chr1	27117861	27117915	MajorDMR-6-2996	2
chr1	27152417	27152520	MajorDMR-6-2997	6
chr1	27174617	27175335	MajorDMR-6-2998	15
chr1	27175973	27176046	MajorDMR-6-2999	3
chr1	27178567	27178622	MajorDMR-6-3000	2
chr1	27183616	27185033	MajorDMR-6-3001	16
chr1	27214090	27215608	MajorDMR-6-3002	14
chr1	27220998	27221119	MajorDMR-6-3003	5
chr1	27225070	27225438	MajorDMR-6-3004	3
chr1	27236573	27237007	MajorDMR-6-3005	5
chr1	27251857	27251989	MajorDMR-6-3006	8
chr1	27255135	27255240	MajorDMR-6-3007	3
chr1	27282069	27282189	MajorDMR-6-3008	3
chr1	27288386	27288642	MajorDMR-6-3009	3
chr1	27310516	27310562	MajorDMR-6-3010	3
chr1	27318107	27318345	MajorDMR-6-3011	6
chr1	27328811	27328837	MajorDMR-6-3012	2
chr1	27330209	27330237	MajorDMR-6-3013	3
chr1	27353527	27353989	MajorDMR-6-3014	11
chr1	27371683	27371743	MajorDMR-6-3015	5
chr1	27374440	27374726	MajorDMR-6-3016	3
chr1	27394298	27395400	MajorDMR-6-3017	14
chr1	27396925	27399023	MajorDMR-6-3018	18
chr1	27421696	27421831	MajorDMR-6-3019	9
chr1	27425866	27426240	MajorDMR-6-3020	5
chr1	27428818	27429079	MajorDMR-6-3021	7
chr1	27431976	27432085	MajorDMR-6-3022	3
chr1	27440424	27441504	MajorDMR-6-3023	20
chr1	27444740	27445888	MajorDMR-6-3024	10
chr1	27447606	27448048	MajorDMR-6-3025	2
chr1	27449787	27450127	MajorDMR-6-3026	2
chr1	27451483	27452110	MajorDMR-6-3027	6
chr1	27460846	27461233	MajorDMR-6-3028	3
chr1	27463483	27464452	MajorDMR-6-3029	13
chr1	27466315	27466574	MajorDMR-6-3030	5
chr1	27467266	27468355	MajorDMR-6-3031	9
chr1	27472319	27472385	MajorDMR-6-3032	2
chr1	27477295	27477429	MajorDMR-6-3033	3
chr1	27528593	27529099	MajorDMR-6-3034	11
chr1	27570509	27570865	MajorDMR-6-3035	3
chr1	27572476	27573116	MajorDMR-6-3036	5
chr1	27611000	27611048	MajorDMR-6-3037	2
chr1	27625245	27625470	MajorDMR-6-3038	2
chr1	27627874	27628259	MajorDMR-6-3039	6
chr1	27645122	27645582	MajorDMR-6-3040	2
chr1	27655746	27655755	MajorDMR-6-3041	2
chr1	27668324	27669130	MajorDMR-6-3042	12
chr1	27669931	27670279	MajorDMR-6-3043	4
chr1	27677224	27677228	MajorDMR-6-3044	2
chr1	27686593	27686680	MajorDMR-6-3045	2
chr1	27695676	27695683	MajorDMR-6-3046	2
chr1	27698773	27699188	MajorDMR-6-3047	10
chr1	27725909	27726398	MajorDMR-6-3048	13
chr1	27728955	27729061	MajorDMR-6-3049	3
chr1	27739168	27739235	MajorDMR-6-3050	2
chr1	27744898	27745213	MajorDMR-6-3051	4
chr1	27750402	27750545	MajorDMR-6-3052	4
chr1	27752093	27753146	MajorDMR-6-3053	11
chr1	27753824	27754369	MajorDMR-6-3054	3
chr1	27763038	27764014	MajorDMR-6-3055	5
chr1	27770580	27770738	MajorDMR-6-3056	4
chr1	27775665	27775790	MajorDMR-6-3057	3
chr1	27785251	27785291	MajorDMR-6-3058	3
chr1	27800427	27800633	MajorDMR-6-3059	3
chr1	27802386	27802432	MajorDMR-6-3060	3
chr1	27808816	27808896	MajorDMR-6-3061	2
chr1	27822977	27823745	MajorDMR-6-3062	5
chr1	27824411	27824595	MajorDMR-6-3063	4
chr1	27830569	27831302	MajorDMR-6-3064	14
chr1	27834580	27834722	MajorDMR-6-3065	2
chr1	27850156	27851256	MajorDMR-6-3066	8
chr1	27851800	27851943	MajorDMR-6-3067	2
chr1	27852710	27853385	MajorDMR-6-3068	8
chr1	27856333	27856338	MajorDMR-6-3069	2
chr1	27857510	27857913	MajorDMR-6-3070	15
chr1	27859116	27859287	MajorDMR-6-3071	3
chr1	27864192	27865575	MajorDMR-6-3072	9
chr1	27866560	27867323	MajorDMR-6-3073	5
chr1	27869051	27869312	MajorDMR-6-3074	5
chr1	27870367	27870525	MajorDMR-6-3075	6
chr1	27873786	27875854	MajorDMR-6-3076	61
chr1	27877899	27879204	MajorDMR-6-3077	15
chr1	27881302	27881976	MajorDMR-6-3078	5
chr1	27884170	27884481	MajorDMR-6-3079	5
chr1	27885592	27885688	MajorDMR-6-3080	2
chr1	27886502	27886708	MajorDMR-6-3081	6
chr1	27888423	27890496	MajorDMR-6-3082	27
chr1	27892694	27893009	MajorDMR-6-3083	3
chr1	27894587	27894816	MajorDMR-6-3084	7
chr1	27895489	27895504	MajorDMR-6-3085	3
chr1	27896064	27896169	MajorDMR-6-3086	3
chr1	27899337	27899844	MajorDMR-6-3087	5
chr1	27915303	27915370	MajorDMR-6-3088	3
chr1	27916805	27917472	MajorDMR-6-3089	5
chr1	27921127	27923955	MajorDMR-6-3090	29
chr1	27925345	27925397	MajorDMR-6-3091	2
chr1	27931502	27931552	MajorDMR-6-3092	2
chr1	27945191	27945496	MajorDMR-6-3093	4
chr1	27948130	27948146	MajorDMR-6-3094	2
chr1	27951186	27951959	MajorDMR-6-3095	5
chr1	27961676	27961810	MajorDMR-6-3096	5
chr1	27982190	27982194	MajorDMR-6-3097	2
chr1	27990249	27990880	MajorDMR-6-3098	7
chr1	27993558	27993562	MajorDMR-6-3099	2
chr1	27997714	27998189	MajorDMR-6-3100	12
chr1	28001393	28001878	MajorDMR-6-3101	24
chr1	28080160	28081557	MajorDMR-6-3102	9
chr1	28085114	28085158	MajorDMR-6-3103	3
chr1	28088965	28090154	MajorDMR-6-3104	8
chr1	28098128	28098281	MajorDMR-6-3105	3
chr1	28113712	28113772	MajorDMR-6-3106	2
chr1	28117766	28117880	MajorDMR-6-3107	2
chr1	28126560	28126648	MajorDMR-6-3108	2
chr1	28133408	28133517	MajorDMR-6-3109	5
chr1	28136123	28136854	MajorDMR-6-3110	7
chr1	28141378	28141743	MajorDMR-6-3111	5
chr1	28158462	28159643	MajorDMR-6-3112	7
chr1	28162293	28163284	MajorDMR-6-3113	12
chr1	28168313	28168618	MajorDMR-6-3114	5
chr1	28248770	28248819	MajorDMR-6-3115	3
chr1	28263344	28263774	MajorDMR-6-3116	7
chr1	28267948	28267975	MajorDMR-6-3117	3
chr1	28296918	28296949	MajorDMR-6-3118	3
chr1	28297526	28297784	MajorDMR-6-3119	4
chr1	28307275	28307509	MajorDMR-6-3120	5
chr1	28308152	28308628	MajorDMR-6-3121	2
chr1	28319518	28319962	MajorDMR-6-3122	6
chr1	28333072	28335027	MajorDMR-6-3123	25
chr1	28402938	28402988	MajorDMR-6-3124	3
chr1	28447511	28447534	MajorDMR-6-3125	2
chr1	28449679	28450578	MajorDMR-6-3126	13
chr1	28470745	28471209	MajorDMR-6-3127	2
chr1	28487319	28487340	MajorDMR-6-3128	2
chr1	28500053	28500139	MajorDMR-6-3129	3
chr1	28514139	28514274	MajorDMR-6-3130	4
chr1	28525995	28526597	MajorDMR-6-3131	5
chr1	28530074	28530197	MajorDMR-6-3132	2
chr1	28538216	28538405	MajorDMR-6-3133	2
chr1	28659474	28659735	MajorDMR-6-3134	2
chr1	28719383	28719515	MajorDMR-6-3135	2
chr1	28721717	28721942	MajorDMR-6-3136	4
chr1	28830849	28830901	MajorDMR-6-3137	2
chr1	28835855	28836140	MajorDMR-6-3138	3
chr1	28836890	28837041	MajorDMR-6-3139	4
chr1	28843606	28844097	MajorDMR-6-3140	7
chr1	28873003	28873186	MajorDMR-6-3141	5
chr1	28880602	28880754	MajorDMR-6-3142	5
chr1	28882028	28882073	MajorDMR-6-3143	2
chr1	28891777	28891854	MajorDMR-6-3144	5
chr1	28901270	28901322	MajorDMR-6-3145	2
chr1	28904760	28905020	MajorDMR-6-3146	2
chr1	28906209	28907106	MajorDMR-6-3147	6
chr1	28926921	28927849	MajorDMR-6-3148	5
chr1	28975787	28975971	MajorDMR-6-3149	3
chr1	28990355	28991139	MajorDMR-6-3150	12
chr1	29009424	29009606	MajorDMR-6-3151	6
chr1	29011759	29011877	MajorDMR-6-3152	2
chr1	29045570	29045699	MajorDMR-6-3153	2
chr1	29048424	29048790	MajorDMR-6-3154	17
chr1	29071249	29071342	MajorDMR-6-3155	3
chr1	29076905	29077141	MajorDMR-6-3156	2
chr1	29080859	29081064	MajorDMR-6-3157	8
chr1	29084030	29084145	MajorDMR-6-3158	2
chr1	29086828	29086895	MajorDMR-6-3159	3
chr1	29101601	29101610	MajorDMR-6-3160	2
chr1	29102373	29102748	MajorDMR-6-3161	9
chr1	29122564	29122710	MajorDMR-6-3162	5
chr1	29123358	29123982	MajorDMR-6-3163	13
chr1	29125488	29125532	MajorDMR-6-3164	2
chr1	29133586	29133729	MajorDMR-6-3165	2
chr1	29138225	29138410	MajorDMR-6-3166	3
chr1	29139341	29139906	MajorDMR-6-3167	6
chr1	29140475	29140809	MajorDMR-6-3168	9
chr1	29145072	29145085	MajorDMR-6-3169	2
chr1	29150410	29151469	MajorDMR-6-3170	21
chr1	29152621	29153344	MajorDMR-6-3171	4
chr1	29157254	29157936	MajorDMR-6-3172	9
chr1	29159052	29160320	MajorDMR-6-3173	9
chr1	29170624	29170633	MajorDMR-6-3174	2
chr1	29182138	29182561	MajorDMR-6-3175	4
chr1	29186646	29186856	MajorDMR-6-3176	6
chr1	29194568	29194623	MajorDMR-6-3177	2
chr1	29198860	29199085	MajorDMR-6-3178	2
chr1	29202776	29203105	MajorDMR-6-3179	7
chr1	29211030	29211253	MajorDMR-6-3180	2
chr1	29214859	29215015	MajorDMR-6-3181	2
chr1	29242488	29242658	MajorDMR-6-3182	3
chr1	29248031	29248682	MajorDMR-6-3183	8
chr1	29289855	29290659	MajorDMR-6-3184	7
chr1	29298774	29299231	MajorDMR-6-3185	4
chr1	29300591	29301400	MajorDMR-6-3186	5
chr1	29376625	29376700	MajorDMR-6-3187	3
chr1	29380783	29380952	MajorDMR-6-3188	3
chr1	29386594	29386875	MajorDMR-6-3189	4
chr1	29388793	29389468	MajorDMR-6-3190	5
chr1	29390775	29391606	MajorDMR-6-3191	4
chr1	29395187	29395506	MajorDMR-6-3192	6
chr1	29407627	29407953	MajorDMR-6-3193	2
chr1	29439798	29440370	MajorDMR-6-3194	4
chr1	29445338	29446694	MajorDMR-6-3195	21
chr1	29451804	29451817	MajorDMR-6-3196	2
chr1	29462829	29463299	MajorDMR-6-3197	11
chr1	29465888	29465982	MajorDMR-6-3198	2
chr1	29467167	29467879	MajorDMR-6-3199	10
chr1	29473648	29473916	MajorDMR-6-3200	6
chr1	29480772	29480797	MajorDMR-6-3201	2
chr1	29483446	29484420	MajorDMR-6-3202	7
chr1	29488399	29488815	MajorDMR-6-3203	3
chr1	29497586	29497652	MajorDMR-6-3204	2
chr1	29502318	29502487	MajorDMR-6-3205	2
chr1	29509140	29509217	MajorDMR-6-3206	5
chr1	29517349	29517430	MajorDMR-6-3207	2
chr1	29534798	29535115	MajorDMR-6-3208	4
chr1	29536818	29537011	MajorDMR-6-3209	2
chr1	29538250	29538359	MajorDMR-6-3210	2
chr1	29539568	29540038	MajorDMR-6-3211	6
chr1	29543514	29544328	MajorDMR-6-3212	7
chr1	29548923	29549296	MajorDMR-6-3213	6
chr1	29565109	29565789	MajorDMR-6-3214	12
chr1	29567265	29567280	MajorDMR-6-3215	2
chr1	29573189	29573317	MajorDMR-6-3216	2
chr1	29574331	29574423	MajorDMR-6-3217	2
chr1	29575341	29575871	MajorDMR-6-3218	3
chr1	29578714	29579267	MajorDMR-6-3219	5
chr1	29580556	29580618	MajorDMR-6-3220	2
chr1	29583238	29584223	MajorDMR-6-3221	6
chr1	29585852	29585905	MajorDMR-6-3222	4
chr1	29588323	29588335	MajorDMR-6-3223	2
chr1	29591725	29592000	MajorDMR-6-3224	3
chr1	29593874	29594891	MajorDMR-6-3225	9
chr1	29597764	29598478	MajorDMR-6-3226	5
chr1	29606766	29607350	MajorDMR-6-3227	5
chr1	29619016	29619097	MajorDMR-6-3228	2
chr1	29621328	29621364	MajorDMR-6-3229	2
chr1	29624030	29625162	MajorDMR-6-3230	11
chr1	29629713	29629890	MajorDMR-6-3231	10
chr1	29632250	29632417	MajorDMR-6-3232	2
chr1	29637449	29637669	MajorDMR-6-3233	2
chr1	29639502	29641775	MajorDMR-6-3234	26
chr1	29646868	29646941	MajorDMR-6-3235	5
chr1	29648924	29649779	MajorDMR-6-3236	14
chr1	29650947	29651052	MajorDMR-6-3237	4
chr1	29655479	29656155	MajorDMR-6-3238	5
chr1	29657460	29657726	MajorDMR-6-3239	7
chr1	29658278	29658820	MajorDMR-6-3240	3
chr1	29659370	29659903	MajorDMR-6-3241	3
chr1	29667335	29667479	MajorDMR-6-3242	2
chr1	29668935	29669560	MajorDMR-6-3243	8
chr1	29672055	29673165	MajorDMR-6-3244	9
chr1	29682102	29682176	MajorDMR-6-3245	3
chr1	29709644	29710720	MajorDMR-6-3246	12
chr1	29717464	29717524	MajorDMR-6-3247	3
chr1	29723207	29723380	MajorDMR-6-3248	6
chr1	29724173	29725586	MajorDMR-6-3249	8
chr1	29746345	29746386	MajorDMR-6-3250	3
chr1	29750356	29751365	MajorDMR-6-3251	9
chr1	29752829	29753623	MajorDMR-6-3252	6
chr1	29755697	29755864	MajorDMR-6-3253	4
chr1	29757775	29757941	MajorDMR-6-3254	3
chr1	29766194	29767298	MajorDMR-6-3255	16
chr1	29768558	29770276	MajorDMR-6-3256	18
chr1	29771908	29772304	MajorDMR-6-3257	8
chr1	29774676	29774689	MajorDMR-6-3258	2
chr1	29780215	29780269	MajorDMR-6-3259	3
chr1	29794972	29795140	MajorDMR-6-3260	2
chr1	29825273	29825719	MajorDMR-6-3261	9
chr1	29838314	29839007	MajorDMR-6-3262	5
chr1	29846914	29846948	MajorDMR-6-3263	2
chr1	29853870	29854059	MajorDMR-6-3264	2
chr1	29855571	29855626	MajorDMR-6-3265	2
chr1	29863450	29863762	MajorDMR-6-3266	4
chr1	29872696	29873418	MajorDMR-6-3267	7
chr1	30047320	30047498	MajorDMR-6-3268	4
chr1	30050223	30051244	MajorDMR-6-3269	16
chr1	30052559	30052999	MajorDMR-6-3270	6
chr1	30053888	30054447	MajorDMR-6-3271	9
chr1	30063836	30064319	MajorDMR-6-3272	4
chr1	30085458	30085693	MajorDMR-6-3273	5
chr1	30091305	30091550	MajorDMR-6-3274	4
chr1	30097012	30097170	MajorDMR-6-3275	5
chr1	30103764	30105075	MajorDMR-6-3276	17
chr1	30106000	30107483	MajorDMR-6-3277	11
chr1	30110307	30110536	MajorDMR-6-3278	2
chr1	30114655	30115439	MajorDMR-6-3279	7
chr1	30122971	30123198	MajorDMR-6-3280	7
chr1	30141053	30142402	MajorDMR-6-3281	17
chr1	30144604	30144816	MajorDMR-6-3282	7
chr1	30145452	30145472	MajorDMR-6-3283	2
chr1	30148655	30148910	MajorDMR-6-3284	3
chr1	30150109	30150379	MajorDMR-6-3285	9
chr1	30151577	30151638	MajorDMR-6-3286	3
chr1	30155135	30155389	MajorDMR-6-3287	4
chr1	30161079	30161826	MajorDMR-6-3288	8
chr1	30162819	30162839	MajorDMR-6-3289	3
chr1	30163390	30163720	MajorDMR-6-3290	8
chr1	30167576	30167927	MajorDMR-6-3291	3
chr1	30168923	30169043	MajorDMR-6-3292	2
chr1	30217510	30217692	MajorDMR-6-3293	4
chr1	30254941	30255338	MajorDMR-6-3294	8
chr1	30284977	30285421	MajorDMR-6-3295	5
chr1	30322606	30323574	MajorDMR-6-3296	15
chr1	30330523	30330683	MajorDMR-6-3297	2
chr1	30331254	30332031	MajorDMR-6-3298	11
chr1	30365856	30365915	MajorDMR-6-3299	2
chr1	30372995	30375164	MajorDMR-6-3300	30
chr1	30395150	30395473	MajorDMR-6-3301	4
chr1	30404102	30405000	MajorDMR-6-3302	11
chr1	30426821	30427767	MajorDMR-6-3303	10
chr1	30428277	30428477	MajorDMR-6-3304	5
chr1	30438528	30438702	MajorDMR-6-3305	3
chr1	30439993	30440599	MajorDMR-6-3306	5
chr1	30442521	30442530	MajorDMR-6-3307	2
chr1	30443143	30444266	MajorDMR-6-3308	10
chr1	30446405	30446742	MajorDMR-6-3309	3
chr1	30481327	30482004	MajorDMR-6-3310	9
chr1	30507231	30507907	MajorDMR-6-3311	22
chr1	30533569	30534031	MajorDMR-6-3312	7
chr1	30534562	30534962	MajorDMR-6-3313	6
chr1	30553165	30553659	MajorDMR-6-3314	2
chr1	30556620	30556846	MajorDMR-6-3315	4
chr1	30557841	30558619	MajorDMR-6-3316	5
chr1	30560671	30560738	MajorDMR-6-3317	3
chr1	30561400	30561974	MajorDMR-6-3318	9
chr1	30563689	30564534	MajorDMR-6-3319	12
chr1	30571012	30571362	MajorDMR-6-3320	3
chr1	30572001	30573372	MajorDMR-6-3321	21
chr1	30576627	30577479	MajorDMR-6-3322	7
chr1	30578792	30579162	MajorDMR-6-3323	3
chr1	30580430	30581524	MajorDMR-6-3324	6
chr1	30582694	30583351	MajorDMR-6-3325	16
chr1	30585267	30585859	MajorDMR-6-3326	11
chr1	30587215	30587449	MajorDMR-6-3327	5
chr1	30598345	30600155	MajorDMR-6-3328	10
chr1	30601959	30602319	MajorDMR-6-3329	7
chr1	30607712	30607939	MajorDMR-6-3330	12
chr1	30635096	30635774	MajorDMR-6-3331	8
chr1	30638247	30638588	MajorDMR-6-3332	6
chr1	30653258	30653519	MajorDMR-6-3333	5
chr1	30663003	30663195	MajorDMR-6-3334	7
chr1	30670107	30670738	MajorDMR-6-3335	6
chr1	30677225	30677381	MajorDMR-6-3336	4
chr1	30728663	30729100	MajorDMR-6-3337	2
chr1	30731912	30731941	MajorDMR-6-3338	2
chr1	30755141	30755148	MajorDMR-6-3339	2
chr1	30763382	30763588	MajorDMR-6-3340	3
chr1	30768260	30768590	MajorDMR-6-3341	2
chr1	30777412	30777504	MajorDMR-6-3342	2
chr1	30790940	30791428	MajorDMR-6-3343	3
chr1	30815955	30816458	MajorDMR-6-3344	2
chr1	30833797	30833858	MajorDMR-6-3345	2
chr1	30852224	30852331	MajorDMR-6-3346	2
chr1	30857235	30857306	MajorDMR-6-3347	2
chr1	30879565	30879890	MajorDMR-6-3348	5
chr1	30880854	30881478	MajorDMR-6-3349	6
chr1	30891111	30891227	MajorDMR-6-3350	5
chr1	30899959	30900213	MajorDMR-6-3351	2
chr1	30921940	30922015	MajorDMR-6-3352	3
chr1	30929442	30929814	MajorDMR-6-3353	6
chr1	30943631	30943687	MajorDMR-6-3354	2
chr1	30945048	30945540	MajorDMR-6-3355	5
chr1	30960554	30961147	MajorDMR-6-3356	4
chr1	30964699	30964853	MajorDMR-6-3357	3
chr1	30979038	30979684	MajorDMR-6-3358	9
chr1	30980233	30981962	MajorDMR-6-3359	28
chr1	30983815	30983949	MajorDMR-6-3360	2
chr1	30984521	30985105	MajorDMR-6-3361	6
chr1	30988783	30988819	MajorDMR-6-3362	2
chr1	30995019	30996144	MajorDMR-6-3363	19
chr1	30996654	30996984	MajorDMR-6-3364	2
chr1	31011409	31011847	MajorDMR-6-3365	9
chr1	31012932	31012987	MajorDMR-6-3366	2
chr1	31016466	31016673	MajorDMR-6-3367	3
chr1	31067284	31067332	MajorDMR-6-3368	2
chr1	31090183	31090672	MajorDMR-6-3369	3
chr1	31125422	31125562	MajorDMR-6-3370	4
chr1	31158804	31159444	MajorDMR-6-3371	10
chr1	31173987	31174234	MajorDMR-6-3372	2
chr1	31176940	31177327	MajorDMR-6-3373	2
chr1	31177931	31178311	MajorDMR-6-3374	6
chr1	31179413	31180295	MajorDMR-6-3375	8
chr1	31181490	31181518	MajorDMR-6-3376	2
chr1	31186006	31186661	MajorDMR-6-3377	15
chr1	31187816	31188122	MajorDMR-6-3378	6
chr1	31190286	31190341	MajorDMR-6-3379	2
chr1	31199114	31199293	MajorDMR-6-3380	5
chr1	31212152	31212338	MajorDMR-6-3381	2
chr1	31214015	31214394	MajorDMR-6-3382	10
chr1	31214928	31215020	MajorDMR-6-3383	2
chr1	31216510	31217255	MajorDMR-6-3384	8
chr1	31221607	31221618	MajorDMR-6-3385	2
chr1	31232614	31232659	MajorDMR-6-3386	2
chr1	31251263	31251573	MajorDMR-6-3387	3
chr1	31252852	31253779	MajorDMR-6-3388	10
chr1	31261542	31261663	MajorDMR-6-3389	4
chr1	31280178	31280337	MajorDMR-6-3390	5
chr1	31282568	31284029	MajorDMR-6-3391	22
chr1	31284590	31285088	MajorDMR-6-3392	7
chr1	31291242	31291504	MajorDMR-6-3393	2
chr1	31292042	31292244	MajorDMR-6-3394	5
chr1	31298575	31298910	MajorDMR-6-3395	4
chr1	31304861	31305240	MajorDMR-6-3396	2
chr1	31306285	31306425	MajorDMR-6-3397	4
chr1	31311856	31312046	MajorDMR-6-3398	2
chr1	31329319	31329534	MajorDMR-6-3399	2
chr1	31354762	31354908	MajorDMR-6-3400	4
chr1	31355479	31355530	MajorDMR-6-3401	2
chr1	31362241	31362286	MajorDMR-6-3402	3
chr1	31362922	31363730	MajorDMR-6-3403	7
chr1	31364907	31365464	MajorDMR-6-3404	3
chr1	31366947	31367650	MajorDMR-6-3405	9
chr1	31371847	31371939	MajorDMR-6-3406	3
chr1	31383162	31383172	MajorDMR-6-3407	2
chr1	31393844	31393860	MajorDMR-6-3408	2
chr1	31397684	31397759	MajorDMR-6-3409	4
chr1	31403841	31404040	MajorDMR-6-3410	3
chr1	31404541	31405352	MajorDMR-6-3411	7
chr1	31435228	31436482	MajorDMR-6-3412	10
chr1	31448584	31448828	MajorDMR-6-3413	4
chr1	31457289	31457939	MajorDMR-6-3414	5
chr1	31464108	31464223	MajorDMR-6-3415	2
chr1	31483954	31484481	MajorDMR-6-3416	3
chr1	31497781	31498422	MajorDMR-6-3417	6
chr1	31509578	31509634	MajorDMR-6-3418	3
chr1	31511985	31512431	MajorDMR-6-3419	2
chr1	31531218	31532194	MajorDMR-6-3420	17
chr1	31535190	31535208	MajorDMR-6-3421	2
chr1	31546495	31546531	MajorDMR-6-3422	2
chr1	31568300	31568473	MajorDMR-6-3423	7
chr1	31600222	31600229	MajorDMR-6-3424	2
chr1	31625666	31625767	MajorDMR-6-3425	3
chr1	31628711	31628833	MajorDMR-6-3426	2
chr1	31656073	31656217	MajorDMR-6-3427	3
chr1	31662287	31662753	MajorDMR-6-3428	5
chr1	31668125	31668158	MajorDMR-6-3429	2
chr1	31669996	31670084	MajorDMR-6-3430	2
chr1	31681227	31681255	MajorDMR-6-3431	2
chr1	31688051	31688511	MajorDMR-6-3432	6
chr1	31693925	31694472	MajorDMR-6-3433	15
chr1	31697615	31697944	MajorDMR-6-3434	2
chr1	31698722	31699054	MajorDMR-6-3435	4
chr1	31722399	31723305	MajorDMR-6-3436	9
chr1	31742130	31742495	MajorDMR-6-3437	3
chr1	31754166	31754556	MajorDMR-6-3438	4
chr1	31765317	31765532	MajorDMR-6-3439	4
chr1	31772041	31772255	MajorDMR-6-3440	2
chr1	31773175	31773355	MajorDMR-6-3441	2
chr1	31775583	31775796	MajorDMR-6-3442	3
chr1	31778657	31779754	MajorDMR-6-3443	11
chr1	31804310	31804502	MajorDMR-6-3444	3
chr1	31824562	31824576	MajorDMR-6-3445	2
chr1	31827123	31827339	MajorDMR-6-3446	3
chr1	31828610	31829023	MajorDMR-6-3447	3
chr1	31829855	31830201	MajorDMR-6-3448	4
chr1	31830726	31831053	MajorDMR-6-3449	2
chr1	31833076	31833142	MajorDMR-6-3450	4
chr1	31835915	31836188	MajorDMR-6-3451	5
chr1	31837150	31837672	MajorDMR-6-3452	4
chr1	31838420	31839259	MajorDMR-6-3453	4
chr1	31840267	31840482	MajorDMR-6-3454	3
chr1	31841507	31841647	MajorDMR-6-3455	2
chr1	31842263	31842900	MajorDMR-6-3456	7
chr1	31843445	31844442	MajorDMR-6-3457	6
chr1	31847069	31847101	MajorDMR-6-3458	2
chr1	31855891	31856525	MajorDMR-6-3459	6
chr1	31857176	31857261	MajorDMR-6-3460	2
chr1	31860634	31860777	MajorDMR-6-3461	4
chr1	31887612	31887955	MajorDMR-6-3462	4
chr1	31891512	31891990	MajorDMR-6-3463	3
chr1	31933102	31933111	MajorDMR-6-3464	2
chr1	31955538	31956492	MajorDMR-6-3465	11
chr1	31959645	31959711	MajorDMR-6-3466	2
chr1	31970487	31970675	MajorDMR-6-3467	4
chr1	32006785	32007331	MajorDMR-6-3468	9
chr1	32012477	32013239	MajorDMR-6-3469	7
chr1	32015487	32015723	MajorDMR-6-3470	3
chr1	32039482	32040752	MajorDMR-6-3471	17
chr1	32044821	32044865	MajorDMR-6-3472	3
chr1	32045457	32046411	MajorDMR-6-3473	8
chr1	32081129	32081488	MajorDMR-6-3474	4
chr1	32087337	32087887	MajorDMR-6-3475	7
chr1	32091949	32092605	MajorDMR-6-3476	8
chr1	32105158	32105573	MajorDMR-6-3477	3
chr1	32107993	32108792	MajorDMR-6-3478	7
chr1	32132098	32133376	MajorDMR-6-3479	13
chr1	32134056	32134404	MajorDMR-6-3480	6
chr1	32135140	32135265	MajorDMR-6-3481	2
chr1	32138389	32139353	MajorDMR-6-3482	21
chr1	32143636	32143796	MajorDMR-6-3483	4
chr1	32144579	32144948	MajorDMR-6-3484	2
chr1	32178118	32178268	MajorDMR-6-3485	3
chr1	32180280	32180295	MajorDMR-6-3486	2
chr1	32182597	32184152	MajorDMR-6-3487	14
chr1	32186819	32186825	MajorDMR-6-3488	2
chr1	32188061	32188313	MajorDMR-6-3489	2
chr1	32189114	32189900	MajorDMR-6-3490	9
chr1	32191849	32193514	MajorDMR-6-3491	19
chr1	32194447	32194466	MajorDMR-6-3492	2
chr1	32195038	32198146	MajorDMR-6-3493	49
chr1	32198655	32203969	MajorDMR-6-3494	73
chr1	32205212	32210654	MajorDMR-6-3495	80
chr1	32211558	32212756	MajorDMR-6-3496	4
chr1	32213259	32215781	MajorDMR-6-3497	25
chr1	32216478	32219011	MajorDMR-6-3498	18
chr1	32220261	32220275	MajorDMR-6-3499	2
chr1	32221192	32225865	MajorDMR-6-3500	69
chr1	32227604	32228014	MajorDMR-6-3501	5
chr1	32231018	32231429	MajorDMR-6-3502	7
chr1	32233506	32233842	MajorDMR-6-3503	4
chr1	32234826	32237458	MajorDMR-6-3504	32
chr1	32238659	32241796	MajorDMR-6-3505	31
chr1	32243115	32243152	MajorDMR-6-3506	2
chr1	32244652	32245756	MajorDMR-6-3507	22
chr1	32246471	32247490	MajorDMR-6-3508	14
chr1	32248171	32248231	MajorDMR-6-3509	2
chr1	32251647	32251968	MajorDMR-6-3510	2
chr1	32260544	32260761	MajorDMR-6-3511	3
chr1	32261764	32262062	MajorDMR-6-3512	7
chr1	32264314	32264475	MajorDMR-6-3513	2
chr1	32272237	32272851	MajorDMR-6-3514	3
chr1	32278464	32278475	MajorDMR-6-3515	2
chr1	32303167	32303749	MajorDMR-6-3516	9
chr1	32304791	32305173	MajorDMR-6-3517	4
chr1	32305732	32306029	MajorDMR-6-3518	6
chr1	32315146	32315455	MajorDMR-6-3519	2
chr1	32321376	32321919	MajorDMR-6-3520	3
chr1	32322836	32322911	MajorDMR-6-3521	3
chr1	32326723	32327282	MajorDMR-6-3522	4
chr1	32331854	32332179	MajorDMR-6-3523	7
chr1	32332799	32332811	MajorDMR-6-3524	2
chr1	32334630	32335566	MajorDMR-6-3525	7
chr1	32336068	32336078	MajorDMR-6-3526	2
chr1	32346227	32347682	MajorDMR-6-3527	21
chr1	32350812	32350927	MajorDMR-6-3528	2
chr1	32353905	32354511	MajorDMR-6-3529	7
chr1	32364822	32365053	MajorDMR-6-3530	3
chr1	32369969	32371239	MajorDMR-6-3531	11
chr1	32373046	32373943	MajorDMR-6-3532	8
chr1	32374489	32375144	MajorDMR-6-3533	9
chr1	32375663	32375802	MajorDMR-6-3534	2
chr1	32376618	32376836	MajorDMR-6-3535	2
chr1	32385108	32385253	MajorDMR-6-3536	5
chr1	32388441	32388519	MajorDMR-6-3537	3
chr1	32390763	32391025	MajorDMR-6-3538	2
chr1	32398135	32398258	MajorDMR-6-3539	2
chr1	32410584	32410648	MajorDMR-6-3540	7
chr1	32416872	32417450	MajorDMR-6-3541	7
chr1	32418605	32418720	MajorDMR-6-3542	2
chr1	32423346	32423609	MajorDMR-6-3543	4
chr1	32429631	32429653	MajorDMR-6-3544	2
chr1	32436710	32437111	MajorDMR-6-3545	5
chr1	32485532	32485573	MajorDMR-6-3546	2
chr1	32497579	32497793	MajorDMR-6-3547	6
chr1	32500843	32501313	MajorDMR-6-3548	5
chr1	32515552	32515558	MajorDMR-6-3549	2
chr1	32527224	32528568	MajorDMR-6-3550	12
chr1	32531727	32532463	MajorDMR-6-3551	11
chr1	32533423	32533463	MajorDMR-6-3552	3
chr1	32534982	32535694	MajorDMR-6-3553	11
chr1	32537367	32537375	MajorDMR-6-3554	2
chr1	32539538	32540357	MajorDMR-6-3555	10
chr1	32541281	32541743	MajorDMR-6-3556	5
chr1	32542834	32543620	MajorDMR-6-3557	8
chr1	32545197	32545229	MajorDMR-6-3558	2
chr1	32553610	32554455	MajorDMR-6-3559	18
chr1	32556677	32557097	MajorDMR-6-3560	9
chr1	32566123	32566156	MajorDMR-6-3561	3
chr1	32578712	32578730	MajorDMR-6-3562	2
chr1	32581368	32581384	MajorDMR-6-3563	2
chr1	32582114	32582298	MajorDMR-6-3564	4
chr1	32587611	32588323	MajorDMR-6-3565	14
chr1	32591060	32591072	MajorDMR-6-3566	2
chr1	32599327	32599407	MajorDMR-6-3567	2
chr1	32610875	32611753	MajorDMR-6-3568	8
chr1	32616579	32616966	MajorDMR-6-3569	3
chr1	32627614	32628104	MajorDMR-6-3570	9
chr1	32631454	32631487	MajorDMR-6-3571	2
chr1	32636946	32637034	MajorDMR-6-3572	2
chr1	32643900	32644059	MajorDMR-6-3573	4
chr1	32646857	32647337	MajorDMR-6-3574	3
chr1	32647844	32648850	MajorDMR-6-3575	11
chr1	32649890	32650251	MajorDMR-6-3576	2
chr1	32652402	32652601	MajorDMR-6-3577	3
chr1	32670485	32670841	MajorDMR-6-3578	2
chr1	32678958	32679203	MajorDMR-6-3579	3
chr1	32738250	32739409	MajorDMR-6-3580	11
chr1	32741890	32742075	MajorDMR-6-3581	10
chr1	32769928	32770025	MajorDMR-6-3582	2
chr1	32804407	32804446	MajorDMR-6-3583	4
chr1	32825426	32825804	MajorDMR-6-3584	2
chr1	32828144	32829012	MajorDMR-6-3585	4
chr1	32830738	32831039	MajorDMR-6-3586	3
chr1	32831838	32832182	MajorDMR-6-3587	5
chr1	32836296	32836496	MajorDMR-6-3588	3
chr1	32841902	32841923	MajorDMR-6-3589	2
chr1	32842650	32844064	MajorDMR-6-3590	13
chr1	32855632	32856159	MajorDMR-6-3591	3
chr1	32856703	32856788	MajorDMR-6-3592	3
chr1	32858005	32858090	MajorDMR-6-3593	2
chr1	32862326	32863019	MajorDMR-6-3594	6
chr1	32866852	32866991	MajorDMR-6-3595	2
chr1	32869672	32871029	MajorDMR-6-3596	20
chr1	32936048	32936220	MajorDMR-6-3597	3
chr1	32948195	32948665	MajorDMR-6-3598	6
chr1	32979139	32979474	MajorDMR-6-3599	2
chr1	32986317	32986636	MajorDMR-6-3600	2
chr1	32994414	32994442	MajorDMR-6-3601	3
chr1	33004423	33004479	MajorDMR-6-3602	3
chr1	33035942	33036093	MajorDMR-6-3603	2
chr1	33077115	33077406	MajorDMR-6-3604	8
chr1	33078495	33078593	MajorDMR-6-3605	2
chr1	33089502	33089583	MajorDMR-6-3606	2
chr1	33102560	33103330	MajorDMR-6-3607	13
chr1	33122669	33122675	MajorDMR-6-3608	2
chr1	33125534	33125601	MajorDMR-6-3609	2
chr1	33126812	33127556	MajorDMR-6-3610	6
chr1	33128863	33129597	MajorDMR-6-3611	7
chr1	33130145	33135551	MajorDMR-6-3612	47
chr1	33137097	33137234	MajorDMR-6-3613	3
chr1	33145757	33145883	MajorDMR-6-3614	4
chr1	33158871	33158976	MajorDMR-6-3615	3
chr1	33161808	33161880	MajorDMR-6-3616	2
chr1	33165036	33166255	MajorDMR-6-3617	22
chr1	33167113	33167561	MajorDMR-6-3618	7
chr1	33169163	33169851	MajorDMR-6-3619	14
chr1	33172378	33172510	MajorDMR-6-3620	3
chr1	33199423	33199748	MajorDMR-6-3621	4
chr1	33211779	33212013	MajorDMR-6-3622	7
chr1	33216610	33216951	MajorDMR-6-3623	7
chr1	33217681	33217737	MajorDMR-6-3624	2
chr1	33218477	33219035	MajorDMR-6-3625	5
chr1	33221234	33221519	MajorDMR-6-3626	3
chr1	33227268	33228605	MajorDMR-6-3627	9
chr1	33231676	33231783	MajorDMR-6-3628	5
chr1	33232841	33233320	MajorDMR-6-3629	8
chr1	33234521	33237584	MajorDMR-6-3630	86
chr1	33251991	33252491	MajorDMR-6-3631	3
chr1	33264377	33264832	MajorDMR-6-3632	5
chr1	33266933	33267013	MajorDMR-6-3633	2
chr1	33271289	33271301	MajorDMR-6-3634	2
chr1	33271896	33272326	MajorDMR-6-3635	4
chr1	33272861	33272939	MajorDMR-6-3636	3
chr1	33279695	33279733	MajorDMR-6-3637	2
chr1	33294027	33294494	MajorDMR-6-3638	5
chr1	33323414	33324073	MajorDMR-6-3639	4
chr1	33324786	33325063	MajorDMR-6-3640	2
chr1	33343803	33344514	MajorDMR-6-3641	6
chr1	33348534	33348708	MajorDMR-6-3642	3
chr1	33350483	33350751	MajorDMR-6-3643	5
chr1	33353458	33354273	MajorDMR-6-3644	6
chr1	33355517	33355912	MajorDMR-6-3645	3
chr1	33358002	33358129	MajorDMR-6-3646	3
chr1	33360992	33361014	MajorDMR-6-3647	2
chr1	33362951	33363421	MajorDMR-6-3648	7
chr1	33366014	33366286	MajorDMR-6-3649	8
chr1	33367717	33367752	MajorDMR-6-3650	3
chr1	33394494	33394505	MajorDMR-6-3651	3
chr1	33427603	33427850	MajorDMR-6-3652	3
chr1	33433348	33433580	MajorDMR-6-3653	3
chr1	33443565	33444240	MajorDMR-6-3654	6
chr1	33508036	33508070	MajorDMR-6-3655	3
chr1	33526593	33526604	MajorDMR-6-3656	2
chr1	33547984	33548213	MajorDMR-6-3657	4
chr1	33553331	33555942	MajorDMR-6-3658	17
chr1	33558869	33558985	MajorDMR-6-3659	3
chr1	33561943	33562623	MajorDMR-6-3660	4
chr1	33570636	33571401	MajorDMR-6-3661	6
chr1	33583843	33584091	MajorDMR-6-3662	3
chr1	33588550	33588620	MajorDMR-6-3663	2
chr1	33621187	33621358	MajorDMR-6-3664	5
chr1	33648362	33648997	MajorDMR-6-3665	11
chr1	33661344	33661579	MajorDMR-6-3666	3
chr1	33686715	33687176	MajorDMR-6-3667	3
chr1	33694450	33694610	MajorDMR-6-3668	2
chr1	33707661	33707692	MajorDMR-6-3669	2
chr1	33716530	33716621	MajorDMR-6-3670	3
chr1	33736856	33737300	MajorDMR-6-3671	6
chr1	33760683	33760951	MajorDMR-6-3672	11
chr1	33771584	33772333	MajorDMR-6-3673	15
chr1	33783507	33783870	MajorDMR-6-3674	7
chr1	33791829	33792293	MajorDMR-6-3675	2
chr1	33810266	33810399	MajorDMR-6-3676	2
chr1	33834174	33834200	MajorDMR-6-3677	3
chr1	33838147	33838334	MajorDMR-6-3678	3
chr1	33854176	33856207	MajorDMR-6-3679	14
chr1	33860429	33860644	MajorDMR-6-3680	2
chr1	33862454	33862580	MajorDMR-6-3681	3
chr1	33880619	33880652	MajorDMR-6-3682	2
chr1	33900425	33900758	MajorDMR-6-3683	4
chr1	33902853	33903066	MajorDMR-6-3684	3
chr1	33908934	33909291	MajorDMR-6-3685	3
chr1	33921405	33921411	MajorDMR-6-3686	2
chr1	33975710	33975923	MajorDMR-6-3687	2
chr1	33977899	33978369	MajorDMR-6-3688	5
chr1	33982682	33982695	MajorDMR-6-3689	2
chr1	33983610	33985066	MajorDMR-6-3690	12
chr1	33986249	33986292	MajorDMR-6-3691	2
chr1	33991444	33991549	MajorDMR-6-3692	2
chr1	34007666	34007856	MajorDMR-6-3693	4
chr1	34013187	34013475	MajorDMR-6-3694	3
chr1	34035616	34035807	MajorDMR-6-3695	5
chr1	34038094	34039931	MajorDMR-6-3696	16
chr1	34040701	34042285	MajorDMR-6-3697	14
chr1	34049178	34049483	MajorDMR-6-3698	6
chr1	34050510	34050520	MajorDMR-6-3699	2
chr1	34052362	34052725	MajorDMR-6-3700	4
chr1	34071823	34071881	MajorDMR-6-3701	2
chr1	34078373	34079023	MajorDMR-6-3702	4
chr1	34080379	34080739	MajorDMR-6-3703	2
chr1	34082534	34082539	MajorDMR-6-3704	2
chr1	34090628	34090634	MajorDMR-6-3705	2
chr1	34092326	34092810	MajorDMR-6-3706	7
chr1	34108882	34109171	MajorDMR-6-3707	4
chr1	34117959	34118080	MajorDMR-6-3708	3
chr1	34122052	34122156	MajorDMR-6-3709	2
chr1	34129481	34129862	MajorDMR-6-3710	4
chr1	34148401	34148460	MajorDMR-6-3711	2
chr1	34150710	34151684	MajorDMR-6-3712	8
chr1	34163122	34164120	MajorDMR-6-3713	7
chr1	34176086	34176176	MajorDMR-6-3714	2
chr1	34188510	34188701	MajorDMR-6-3715	4
chr1	34191225	34191286	MajorDMR-6-3716	2
chr1	34191789	34191816	MajorDMR-6-3717	2
chr1	34203962	34204621	MajorDMR-6-3718	5
chr1	34205724	34205731	MajorDMR-6-3719	2
chr1	34224363	34224627	MajorDMR-6-3720	3
chr1	34227695	34228600	MajorDMR-6-3721	4
chr1	34231812	34231828	MajorDMR-6-3722	2
chr1	34234120	34235094	MajorDMR-6-3723	5
chr1	34240287	34240486	MajorDMR-6-3724	4
chr1	34245169	34245418	MajorDMR-6-3725	6
chr1	34247430	34247815	MajorDMR-6-3726	4
chr1	34248381	34248770	MajorDMR-6-3727	7
chr1	34249374	34250681	MajorDMR-6-3728	8
chr1	34268698	34268826	MajorDMR-6-3729	5
chr1	34288513	34288945	MajorDMR-6-3730	3
chr1	34295279	34295473	MajorDMR-6-3731	2
chr1	34302307	34302592	MajorDMR-6-3732	2
chr1	34316578	34316850	MajorDMR-6-3733	4
chr1	34320636	34320754	MajorDMR-6-3734	2
chr1	34336290	34336610	MajorDMR-6-3735	2
chr1	34340524	34340643	MajorDMR-6-3736	3
chr1	34342471	34342988	MajorDMR-6-3737	5
chr1	34373814	34374664	MajorDMR-6-3738	9
chr1	34382518	34382588	MajorDMR-6-3739	2
chr1	34398045	34398178	MajorDMR-6-3740	5
chr1	34408160	34408283	MajorDMR-6-3741	3
chr1	34409221	34409894	MajorDMR-6-3742	4
chr1	34417124	34417305	MajorDMR-6-3743	2
chr1	34420703	34420890	MajorDMR-6-3744	5
chr1	34424026	34424976	MajorDMR-6-3745	12
chr1	34426252	34426670	MajorDMR-6-3746	7
chr1	34431967	34432695	MajorDMR-6-3747	10
chr1	34436801	34438460	MajorDMR-6-3748	22
chr1	34440125	34440550	MajorDMR-6-3749	3
chr1	34449954	34450714	MajorDMR-6-3750	7
chr1	34451898	34452535	MajorDMR-6-3751	4
chr1	34467085	34467094	MajorDMR-6-3752	2
chr1	34483672	34484167	MajorDMR-6-3753	2
chr1	34500116	34500209	MajorDMR-6-3754	2
chr1	34503732	34504138	MajorDMR-6-3755	4
chr1	34512756	34512826	MajorDMR-6-3756	2
chr1	34522996	34523271	MajorDMR-6-3757	6
chr1	34525367	34525606	MajorDMR-6-3758	2
chr1	34526465	34526645	MajorDMR-6-3759	2
chr1	34532651	34532667	MajorDMR-6-3760	2
chr1	34555342	34556109	MajorDMR-6-3761	12
chr1	34559882	34559920	MajorDMR-6-3762	2
chr1	34565830	34566061	MajorDMR-6-3763	4
chr1	34576317	34576332	MajorDMR-6-3764	2
chr1	34587884	34587974	MajorDMR-6-3765	3
chr1	34596091	34596263	MajorDMR-6-3766	4
chr1	34599383	34599594	MajorDMR-6-3767	3
chr1	34628149	34628392	MajorDMR-6-3768	9
chr1	34634689	34634974	MajorDMR-6-3769	3
chr1	34637418	34637423	MajorDMR-6-3770	2
chr1	34638031	34639625	MajorDMR-6-3771	8
chr1	34640734	34640935	MajorDMR-6-3772	2
chr1	34702790	34703122	MajorDMR-6-3773	8
chr1	34716018	34716503	MajorDMR-6-3774	2
chr1	34732742	34733517	MajorDMR-6-3775	9
chr1	34736152	34736239	MajorDMR-6-3776	3
chr1	34743866	34744093	MajorDMR-6-3777	4
chr1	34760904	34760996	MajorDMR-6-3778	3
chr1	34790695	34790760	MajorDMR-6-3779	3
chr1	34798297	34799501	MajorDMR-6-3780	6
chr1	34806585	34806919	MajorDMR-6-3781	8
chr1	34807469	34807524	MajorDMR-6-3782	2
chr1	34811312	34811393	MajorDMR-6-3783	2
chr1	34841689	34842281	MajorDMR-6-3784	4
chr1	34863835	34863853	MajorDMR-6-3785	2
chr1	34872800	34873032	MajorDMR-6-3786	2
chr1	34875718	34876002	MajorDMR-6-3787	6
chr1	34878411	34878434	MajorDMR-6-3788	2
chr1	34941896	34943101	MajorDMR-6-3789	10
chr1	34948237	34948508	MajorDMR-6-3790	2
chr1	34960906	34961128	MajorDMR-6-3791	2
chr1	34962539	34962814	MajorDMR-6-3792	3
chr1	34983844	34985930	MajorDMR-6-3793	19
chr1	34995800	34995906	MajorDMR-6-3794	3
chr1	34999614	34999833	MajorDMR-6-3795	6
chr1	35068666	35069107	MajorDMR-6-3796	6
chr1	35070627	35070730	MajorDMR-6-3797	4
chr1	35075369	35075703	MajorDMR-6-3798	3
chr1	35077891	35078084	MajorDMR-6-3799	7
chr1	35104948	35105027	MajorDMR-6-3800	2
chr1	35122449	35122469	MajorDMR-6-3801	2
chr1	35123580	35123880	MajorDMR-6-3802	4
chr1	35180927	35180968	MajorDMR-6-3803	2
chr1	35186789	35188505	MajorDMR-6-3804	11
chr1	35198511	35198826	MajorDMR-6-3805	6
chr1	35210431	35210988	MajorDMR-6-3806	6
chr1	35218657	35218857	MajorDMR-6-3807	4
chr1	35220114	35220840	MajorDMR-6-3808	12
chr1	35236191	35237669	MajorDMR-6-3809	14
chr1	35243390	35243612	MajorDMR-6-3810	5
chr1	35247965	35249751	MajorDMR-6-3811	12
chr1	35251227	35251346	MajorDMR-6-3812	2
chr1	35256806	35256864	MajorDMR-6-3813	2
chr1	35319147	35319192	MajorDMR-6-3814	3
chr1	35323327	35323384	MajorDMR-6-3815	2
chr1	35324000	35324337	MajorDMR-6-3816	4
chr1	35326102	35326119	MajorDMR-6-3817	2
chr1	35327212	35328184	MajorDMR-6-3818	10
chr1	35330569	35331049	MajorDMR-6-3819	8
chr1	35332343	35332482	MajorDMR-6-3820	2
chr1	35333155	35335517	MajorDMR-6-3821	41
chr1	35336883	35338199	MajorDMR-6-3822	17
chr1	35344329	35344499	MajorDMR-6-3823	4
chr1	35345332	35345613	MajorDMR-6-3824	2
chr1	35346128	35346225	MajorDMR-6-3825	4
chr1	35348253	35348502	MajorDMR-6-3826	2
chr1	35349459	35350342	MajorDMR-6-3827	5
chr1	35352226	35354158	MajorDMR-6-3828	19
chr1	35355379	35355772	MajorDMR-6-3829	6
chr1	35356672	35357116	MajorDMR-6-3830	6
chr1	35363225	35363250	MajorDMR-6-3831	2
chr1	35364394	35364760	MajorDMR-6-3832	3
chr1	35366274	35368484	MajorDMR-6-3833	24
chr1	35368994	35369107	MajorDMR-6-3834	5
chr1	35372156	35373633	MajorDMR-6-3835	8
chr1	35375756	35376569	MajorDMR-6-3836	11
chr1	35380430	35380523	MajorDMR-6-3837	3
chr1	35381778	35383236	MajorDMR-6-3838	13
chr1	35383874	35383898	MajorDMR-6-3839	2
chr1	35385144	35388725	MajorDMR-6-3840	30
chr1	35390173	35390264	MajorDMR-6-3841	3
chr1	35391374	35391770	MajorDMR-6-3842	3
chr1	35396827	35397462	MajorDMR-6-3843	6
chr1	35462762	35464330	MajorDMR-6-3844	6
chr1	35467419	35467704	MajorDMR-6-3845	2
chr1	35468939	35468972	MajorDMR-6-3846	2
chr1	35479384	35479513	MajorDMR-6-3847	2
chr1	35480036	35481274	MajorDMR-6-3848	6
chr1	35495858	35496406	MajorDMR-6-3849	8
chr1	35528548	35528658	MajorDMR-6-3850	2
chr1	35646067	35646813	MajorDMR-6-3851	6
chr1	35652086	35652425	MajorDMR-6-3852	2
chr1	35653151	35653189	MajorDMR-6-3853	3
chr1	35671289	35671910	MajorDMR-6-3854	4
chr1	35675873	35677421	MajorDMR-6-3855	16
chr1	35687923	35689002	MajorDMR-6-3856	7
chr1	35738701	35738855	MajorDMR-6-3857	4
chr1	35740966	35741108	MajorDMR-6-3858	3
chr1	35744422	35745091	MajorDMR-6-3859	4
chr1	35786815	35786857	MajorDMR-6-3860	2
chr1	35837261	35837309	MajorDMR-6-3861	2
chr1	35852768	35852919	MajorDMR-6-3862	4
chr1	35867057	35867152	MajorDMR-6-3863	2
chr1	35880751	35881410	MajorDMR-6-3864	10
chr1	35885280	35885565	MajorDMR-6-3865	3
chr1	35894471	35894549	MajorDMR-6-3866	2
chr1	35908608	35908789	MajorDMR-6-3867	3
chr1	35936226	35937014	MajorDMR-6-3868	7
chr1	35941178	35942092	MajorDMR-6-3869	8
chr1	35958967	35959143	MajorDMR-6-3870	2
chr1	35989215	35989226	MajorDMR-6-3871	2
chr1	35997819	35997975	MajorDMR-6-3872	4
chr1	36002544	36003049	MajorDMR-6-3873	4
chr1	36003697	36004860	MajorDMR-6-3874	11
chr1	36025968	36026198	MajorDMR-6-3875	9
chr1	36027359	36030194	MajorDMR-6-3876	40
chr1	36030850	36031567	MajorDMR-6-3877	5
chr1	36032092	36033089	MajorDMR-6-3878	6
chr1	36033600	36033989	MajorDMR-6-3879	3
chr1	36040167	36040245	MajorDMR-6-3880	5
chr1	36043898	36044431	MajorDMR-6-3881	11
chr1	36046738	36047049	MajorDMR-6-3882	2
chr1	36058833	36059380	MajorDMR-6-3883	6
chr1	36061499	36061650	MajorDMR-6-3884	7
chr1	36080875	36081352	MajorDMR-6-3885	10
chr1	36104221	36104540	MajorDMR-6-3886	3
chr1	36121671	36122695	MajorDMR-6-3887	7
chr1	36138011	36138590	MajorDMR-6-3888	6
chr1	36139557	36139874	MajorDMR-6-3889	4
chr1	36140575	36141527	MajorDMR-6-3890	4
chr1	36142031	36142833	MajorDMR-6-3891	8
chr1	36164898	36165317	MajorDMR-6-3892	4
chr1	36172982	36173076	MajorDMR-6-3893	4
chr1	36177669	36179007	MajorDMR-6-3894	16
chr1	36179848	36179852	MajorDMR-6-3895	2
chr1	36180900	36180947	MajorDMR-6-3896	2
chr1	36181677	36181917	MajorDMR-6-3897	2
chr1	36212778	36212902	MajorDMR-6-3898	5
chr1	36213480	36214574	MajorDMR-6-3899	12
chr1	36230425	36230531	MajorDMR-6-3900	2
chr1	36236427	36236595	MajorDMR-6-3901	9
chr1	36252375	36252640	MajorDMR-6-3902	2
chr1	36272481	36272573	MajorDMR-6-3903	3
chr1	36289823	36290166	MajorDMR-6-3904	2
chr1	36298079	36301447	MajorDMR-6-3905	20
chr1	36304310	36305258	MajorDMR-6-3906	8
chr1	36326448	36326471	MajorDMR-6-3907	3
chr1	36348137	36348452	MajorDMR-6-3908	8
chr1	36359962	36360004	MajorDMR-6-3909	5
chr1	36377228	36377699	MajorDMR-6-3910	7
chr1	36382060	36382174	MajorDMR-6-3911	3
chr1	36395081	36395184	MajorDMR-6-3912	2
chr1	36398064	36398096	MajorDMR-6-3913	2
chr1	36437394	36438029	MajorDMR-6-3914	10
chr1	36456589	36457007	MajorDMR-6-3915	8
chr1	36469208	36469220	MajorDMR-6-3916	2
chr1	36488906	36489335	MajorDMR-6-3917	4
chr1	36526498	36527507	MajorDMR-6-3918	6
chr1	36531559	36532076	MajorDMR-6-3919	15
chr1	36545721	36546514	MajorDMR-6-3920	7
chr1	36549392	36549403	MajorDMR-6-3921	2
chr1	36550404	36550825	MajorDMR-6-3922	4
chr1	36553443	36553707	MajorDMR-6-3923	2
chr1	36563357	36563401	MajorDMR-6-3924	2
chr1	36576909	36577137	MajorDMR-6-3925	3
chr1	36579646	36579982	MajorDMR-6-3926	2
chr1	36592091	36592601	MajorDMR-6-3927	9
chr1	36598704	36599244	MajorDMR-6-3928	13
chr1	36617569	36618291	MajorDMR-6-3929	6
chr1	36627788	36627824	MajorDMR-6-3930	2
chr1	36629466	36629841	MajorDMR-6-3931	2
chr1	36631306	36631722	MajorDMR-6-3932	8
chr1	36635831	36636380	MajorDMR-6-3933	7
chr1	36638914	36639029	MajorDMR-6-3934	7
chr1	36639893	36640587	MajorDMR-6-3935	12
chr1	36641756	36646719	MajorDMR-6-3936	89
chr1	36648650	36649008	MajorDMR-6-3937	6
chr1	36660817	36660880	MajorDMR-6-3938	2
chr1	36669696	36670100	MajorDMR-6-3939	2
chr1	36674986	36675080	MajorDMR-6-3940	3
chr1	36691183	36691214	MajorDMR-6-3941	3
chr1	36703728	36703860	MajorDMR-6-3942	3
chr1	36704435	36704924	MajorDMR-6-3943	4
chr1	36705449	36705594	MajorDMR-6-3944	2
chr1	36706528	36706833	MajorDMR-6-3945	3
chr1	36715263	36715381	MajorDMR-6-3946	3
chr1	36718431	36719878	MajorDMR-6-3947	8
chr1	36720774	36721098	MajorDMR-6-3948	7
chr1	36738669	36740528	MajorDMR-6-3949	13
chr1	36744305	36744321	MajorDMR-6-3950	2
chr1	36747711	36748238	MajorDMR-6-3951	6
chr1	36748829	36749323	MajorDMR-6-3952	3
chr1	36765810	36765918	MajorDMR-6-3953	2
chr1	36766493	36766604	MajorDMR-6-3954	2
chr1	36768659	36769452	MajorDMR-6-3955	15
chr1	36771713	36771920	MajorDMR-6-3956	7
chr1	36790125	36790209	MajorDMR-6-3957	2
chr1	36791742	36791855	MajorDMR-6-3958	4
chr1	36807504	36807545	MajorDMR-6-3959	2
chr1	36814295	36814538	MajorDMR-6-3960	5
chr1	36816684	36817297	MajorDMR-6-3961	8
chr1	36817935	36818808	MajorDMR-6-3962	4
chr1	36819333	36819502	MajorDMR-6-3963	4
chr1	36824050	36824375	MajorDMR-6-3964	6
chr1	36825620	36825677	MajorDMR-6-3965	3
chr1	36835292	36835419	MajorDMR-6-3966	3
chr1	36837010	36837813	MajorDMR-6-3967	8
chr1	36838859	36838984	MajorDMR-6-3968	4
chr1	36841055	36842381	MajorDMR-6-3969	11
chr1	36844020	36844084	MajorDMR-6-3970	2
chr1	36847449	36849923	MajorDMR-6-3971	27
chr1	36861234	36861294	MajorDMR-6-3972	2
chr1	36861978	36862035	MajorDMR-6-3973	2
chr1	36867382	36868767	MajorDMR-6-3974	10
chr1	36874252	36874642	MajorDMR-6-3975	3
chr1	36877466	36877814	MajorDMR-6-3976	4
chr1	36890837	36890905	MajorDMR-6-3977	2
chr1	36891525	36891685	MajorDMR-6-3978	4
chr1	36909036	36909179	MajorDMR-6-3979	2
chr1	36909747	36909988	MajorDMR-6-3980	2
chr1	36914955	36915176	MajorDMR-6-3981	4
chr1	36947175	36948075	MajorDMR-6-3982	16
chr1	36966875	36968221	MajorDMR-6-3983	19
chr1	36971703	36972438	MajorDMR-6-3984	6
chr1	37003672	37003866	MajorDMR-6-3985	3
chr1	37013126	37013721	MajorDMR-6-3986	7
chr1	37024266	37024295	MajorDMR-6-3987	2
chr1	37037798	37037965	MajorDMR-6-3988	4
chr1	37044652	37044861	MajorDMR-6-3989	6
chr1	37045582	37046061	MajorDMR-6-3990	3
chr1	37047801	37048879	MajorDMR-6-3991	14
chr1	37067060	37067193	MajorDMR-6-3992	3
chr1	37071427	37071954	MajorDMR-6-3993	7
chr1	37079759	37079799	MajorDMR-6-3994	3
chr1	37082634	37082672	MajorDMR-6-3995	2
chr1	37083561	37084713	MajorDMR-6-3996	10
chr1	37088016	37089201	MajorDMR-6-3997	13
chr1	37090533	37090708	MajorDMR-6-3998	7
chr1	37091528	37091936	MajorDMR-6-3999	2
chr1	37096019	37096089	MajorDMR-6-4000	2
chr1	37097603	37097941	MajorDMR-6-4001	9
chr1	37129877	37131290	MajorDMR-6-4002	13
chr1	37135217	37135702	MajorDMR-6-4003	15
chr1	37145497	37145692	MajorDMR-6-4004	2
chr1	37155630	37155759	MajorDMR-6-4005	3
chr1	37156971	37157055	MajorDMR-6-4006	2
chr1	37158600	37159659	MajorDMR-6-4007	19
chr1	37163540	37164795	MajorDMR-6-4008	7
chr1	37168663	37169258	MajorDMR-6-4009	12
chr1	37171823	37172408	MajorDMR-6-4010	5
chr1	37179958	37180235	MajorDMR-6-4011	2
chr1	37183459	37184257	MajorDMR-6-4012	4
chr1	37190088	37191050	MajorDMR-6-4013	14
chr1	37197784	37197849	MajorDMR-6-4014	4
chr1	37201529	37201595	MajorDMR-6-4015	4
chr1	37202549	37203061	MajorDMR-6-4016	3
chr1	37203854	37204329	MajorDMR-6-4017	3
chr1	37205041	37205707	MajorDMR-6-4018	6
chr1	37221347	37221603	MajorDMR-6-4019	6
chr1	37229297	37230135	MajorDMR-6-4020	15
chr1	37239628	37240522	MajorDMR-6-4021	16
chr1	37242037	37242087	MajorDMR-6-4022	3
chr1	37246699	37247170	MajorDMR-6-4023	4
chr1	37250897	37250964	MajorDMR-6-4024	2
chr1	37258069	37259050	MajorDMR-6-4025	7
chr1	37261742	37262603	MajorDMR-6-4026	8
chr1	37264229	37264996	MajorDMR-6-4027	3
chr1	37269468	37269775	MajorDMR-6-4028	4
chr1	37273029	37273139	MajorDMR-6-4029	2
chr1	37273642	37277068	MajorDMR-6-4030	17
chr1	37277901	37278488	MajorDMR-6-4031	12
chr1	37279688	37279922	MajorDMR-6-4032	4
chr1	37283159	37283434	MajorDMR-6-4033	3
chr1	37289067	37290979	MajorDMR-6-4034	20
chr1	37296047	37298007	MajorDMR-6-4035	19
chr1	37302353	37302449	MajorDMR-6-4036	3
chr1	37303910	37304076	MajorDMR-6-4037	3
chr1	37311525	37311952	MajorDMR-6-4038	8
chr1	37315452	37315857	MajorDMR-6-4039	10
chr1	37321911	37322078	MajorDMR-6-4040	5
chr1	37326703	37327140	MajorDMR-6-4041	6
chr1	37333433	37334991	MajorDMR-6-4042	8
chr1	37335972	37336970	MajorDMR-6-4043	13
chr1	37337556	37338121	MajorDMR-6-4044	12
chr1	37338909	37339003	MajorDMR-6-4045	2
chr1	37344760	37346103	MajorDMR-6-4046	8
chr1	37348373	37348438	MajorDMR-6-4047	2
chr1	37360284	37360636	MajorDMR-6-4048	3
chr1	37364956	37365652	MajorDMR-6-4049	4
chr1	37369044	37370306	MajorDMR-6-4050	11
chr1	37372204	37372305	MajorDMR-6-4051	3
chr1	37373068	37373185	MajorDMR-6-4052	3
chr1	37375667	37377972	MajorDMR-6-4053	21
chr1	37378511	37378811	MajorDMR-6-4054	3
chr1	37379402	37379414	MajorDMR-6-4055	2
chr1	37381235	37381269	MajorDMR-6-4056	2
chr1	37385134	37385443	MajorDMR-6-4057	5
chr1	37386089	37388392	MajorDMR-6-4058	23
chr1	37389974	37390519	MajorDMR-6-4059	6
chr1	37392392	37392774	MajorDMR-6-4060	2
chr1	37396703	37397840	MajorDMR-6-4061	9
chr1	37402868	37403138	MajorDMR-6-4062	4
chr1	37404507	37405408	MajorDMR-6-4063	11
chr1	37407769	37407962	MajorDMR-6-4064	6
chr1	37412204	37413674	MajorDMR-6-4065	11
chr1	37415838	37416498	MajorDMR-6-4066	7
chr1	37418706	37418767	MajorDMR-6-4067	2
chr1	37420767	37422680	MajorDMR-6-4068	31
chr1	37426000	37426012	MajorDMR-6-4069	2
chr1	37426693	37427496	MajorDMR-6-4070	9
chr1	37428179	37428212	MajorDMR-6-4071	3
chr1	37428735	37429148	MajorDMR-6-4072	10
chr1	37430347	37431629	MajorDMR-6-4073	17
chr1	37437462	37439635	MajorDMR-6-4074	24
chr1	37440929	37441774	MajorDMR-6-4075	10
chr1	37445636	37445957	MajorDMR-6-4076	4
chr1	37446588	37446648	MajorDMR-6-4077	2
chr1	37447488	37449101	MajorDMR-6-4078	32
chr1	37449857	37450019	MajorDMR-6-4079	2
chr1	37451964	37452904	MajorDMR-6-4080	6
chr1	37454040	37455276	MajorDMR-6-4081	17
chr1	37457158	37457176	MajorDMR-6-4082	2
chr1	37458295	37458442	MajorDMR-6-4083	4
chr1	37460412	37460752	MajorDMR-6-4084	5
chr1	37467076	37467224	MajorDMR-6-4085	2
chr1	37468011	37468139	MajorDMR-6-4086	4
chr1	37471197	37471977	MajorDMR-6-4087	7
chr1	37474543	37476094	MajorDMR-6-4088	9
chr1	37477170	37477440	MajorDMR-6-4089	2
chr1	37478252	37478778	MajorDMR-6-4090	4
chr1	37483374	37483396	MajorDMR-6-4091	2
chr1	37484629	37486592	MajorDMR-6-4092	15
chr1	37490488	37491534	MajorDMR-6-4093	4
chr1	37492363	37492671	MajorDMR-6-4094	3
chr1	37494679	37496224	MajorDMR-6-4095	13
chr1	37496725	37498429	MajorDMR-6-4096	27
chr1	37507287	37507527	MajorDMR-6-4097	3
chr1	37543564	37543743	MajorDMR-6-4098	4
chr1	37548058	37548265	MajorDMR-6-4099	5
chr1	37556728	37557245	MajorDMR-6-4100	5
chr1	37557749	37557966	MajorDMR-6-4101	3
chr1	37560056	37560125	MajorDMR-6-4102	2
chr1	37576264	37576820	MajorDMR-6-4103	6
chr1	37590268	37590406	MajorDMR-6-4104	4
chr1	37598800	37599815	MajorDMR-6-4105	15
chr1	37600420	37601028	MajorDMR-6-4106	10
chr1	37602238	37602446	MajorDMR-6-4107	3
chr1	37603008	37603515	MajorDMR-6-4108	5
chr1	37605615	37605712	MajorDMR-6-4109	3
chr1	37612615	37613783	MajorDMR-6-4110	6
chr1	37616713	37617059	MajorDMR-6-4111	2
chr1	37645830	37645899	MajorDMR-6-4112	2
chr1	37704594	37705397	MajorDMR-6-4113	5
chr1	37706016	37706928	MajorDMR-6-4114	19
chr1	37710030	37710871	MajorDMR-6-4115	7
chr1	37716664	37716695	MajorDMR-6-4116	2
chr1	37752604	37752957	MajorDMR-6-4117	5
chr1	37759068	37759922	MajorDMR-6-4118	7
chr1	37760982	37761018	MajorDMR-6-4119	2
chr1	37765232	37765367	MajorDMR-6-4120	2
chr1	37768130	37768417	MajorDMR-6-4121	5
chr1	37771836	37771966	MajorDMR-6-4122	3
chr1	37772544	37774746	MajorDMR-6-4123	40
chr1	37775465	37776224	MajorDMR-6-4124	15
chr1	37784323	37784401	MajorDMR-6-4125	3
chr1	37797596	37798580	MajorDMR-6-4126	15
chr1	37829003	37829269	MajorDMR-6-4127	4
chr1	37838096	37838126	MajorDMR-6-4128	2
chr1	37864898	37865230	MajorDMR-6-4129	5
chr1	37875328	37877141	MajorDMR-6-4130	21
chr1	37881310	37882418	MajorDMR-6-4131	18
chr1	37890062	37891286	MajorDMR-6-4132	5
chr1	37894252	37895173	MajorDMR-6-4133	11
chr1	37896066	37896274	MajorDMR-6-4134	8
chr1	37901586	37901831	MajorDMR-6-4135	6
chr1	37911336	37911555	MajorDMR-6-4136	11
chr1	37939074	37939179	MajorDMR-6-4137	2
chr1	37942343	37942459	MajorDMR-6-4138	2
chr1	37944256	37945589	MajorDMR-6-4139	22
chr1	37947257	37947348	MajorDMR-6-4140	6
chr1	37957480	37957755	MajorDMR-6-4141	6
chr1	37958726	37958888	MajorDMR-6-4142	2
chr1	37962860	37962941	MajorDMR-6-4143	4
chr1	37968550	37968827	MajorDMR-6-4144	2
chr1	37969329	37970138	MajorDMR-6-4145	11
chr1	37970644	37971340	MajorDMR-6-4146	3
chr1	37973379	37973444	MajorDMR-6-4147	2
chr1	37979013	37979118	MajorDMR-6-4148	3
chr1	37981439	37981493	MajorDMR-6-4149	2
chr1	38003085	38003513	MajorDMR-6-4150	6
chr1	38008111	38008417	MajorDMR-6-4151	7
chr1	38024125	38024995	MajorDMR-6-4152	11
chr1	38063853	38064124	MajorDMR-6-4153	4
chr1	38105161	38105690	MajorDMR-6-4154	5
chr1	38117696	38117964	MajorDMR-6-4155	9
chr1	38193848	38193962	MajorDMR-6-4156	3
chr1	38196243	38196331	MajorDMR-6-4157	4
chr1	38196886	38197694	MajorDMR-6-4158	16
chr1	38206604	38207825	MajorDMR-6-4159	17
chr1	38215938	38215952	MajorDMR-6-4160	2
chr1	38219770	38219960	MajorDMR-6-4161	2
chr1	38220766	38220974	MajorDMR-6-4162	3
chr1	38221999	38222098	MajorDMR-6-4163	2
chr1	38225236	38225653	MajorDMR-6-4164	4
chr1	38226155	38226241	MajorDMR-6-4165	2
chr1	38242191	38242361	MajorDMR-6-4166	3
chr1	38242884	38243029	MajorDMR-6-4167	2
chr1	38261400	38261937	MajorDMR-6-4168	4
chr1	38264857	38265326	MajorDMR-6-4169	2
chr1	38268105	38268118	MajorDMR-6-4170	2
chr1	38268727	38269171	MajorDMR-6-4171	2
chr1	38275472	38275500	MajorDMR-6-4172	2
chr1	38285240	38285308	MajorDMR-6-4173	2
chr1	38288564	38289411	MajorDMR-6-4174	10
chr1	38294294	38294627	MajorDMR-6-4175	4
chr1	38311472	38311532	MajorDMR-6-4176	2
chr1	38327655	38328471	MajorDMR-6-4177	12
chr1	38330980	38331186	MajorDMR-6-4178	2
chr1	38342664	38342875	MajorDMR-6-4179	3
chr1	38351366	38351444	MajorDMR-6-4180	2
chr1	38374292	38374590	MajorDMR-6-4181	7
chr1	38398427	38398718	MajorDMR-6-4182	5
chr1	38405858	38406247	MajorDMR-6-4183	4
chr1	38456422	38457957	MajorDMR-6-4184	14
chr1	38460250	38461146	MajorDMR-6-4185	15
chr1	38465201	38465438	MajorDMR-6-4186	3
chr1	38470004	38470541	MajorDMR-6-4187	7
chr1	38481363	38481766	MajorDMR-6-4188	2
chr1	38492352	38493413	MajorDMR-6-4189	13
chr1	38504669	38506063	MajorDMR-6-4190	24
chr1	38509743	38510004	MajorDMR-6-4191	2
chr1	38513346	38513670	MajorDMR-6-4192	4
chr1	38516224	38516271	MajorDMR-6-4193	2
chr1	38529972	38530219	MajorDMR-6-4194	8
chr1	38539099	38539743	MajorDMR-6-4195	6
chr1	38581135	38581186	MajorDMR-6-4196	4
chr1	38589288	38589387	MajorDMR-6-4197	3
chr1	38592482	38593242	MajorDMR-6-4198	9
chr1	38596465	38597064	MajorDMR-6-4199	7
chr1	38598976	38599630	MajorDMR-6-4200	8
chr1	38600619	38600670	MajorDMR-6-4201	2
chr1	38601279	38601883	MajorDMR-6-4202	8
chr1	38603788	38605428	MajorDMR-6-4203	12
chr1	38605992	38607374	MajorDMR-6-4204	10
chr1	38609468	38609632	MajorDMR-6-4205	2
chr1	38665160	38665313	MajorDMR-6-4206	2
chr1	38666780	38667265	MajorDMR-6-4207	2
chr1	38673014	38673317	MajorDMR-6-4208	15
chr1	38701970	38702130	MajorDMR-6-4209	6
chr1	38721507	38721778	MajorDMR-6-4210	5
chr1	38749428	38750019	MajorDMR-6-4211	5
chr1	38759272	38759405	MajorDMR-6-4212	2
chr1	38778239	38778251	MajorDMR-6-4213	2
chr1	38798006	38798618	MajorDMR-6-4214	6
chr1	38800647	38800783	MajorDMR-6-4215	2
chr1	38810012	38810249	MajorDMR-6-4216	6
chr1	38812952	38813629	MajorDMR-6-4217	3
chr1	38818706	38818878	MajorDMR-6-4218	4
chr1	38882414	38882853	MajorDMR-6-4219	4
chr1	38910408	38910604	MajorDMR-6-4220	5
chr1	38916841	38918101	MajorDMR-6-4221	7
chr1	38920679	38921649	MajorDMR-6-4222	12
chr1	38945495	38945701	MajorDMR-6-4223	2
chr1	38951260	38951757	MajorDMR-6-4224	2
chr1	38952690	38953870	MajorDMR-6-4225	22
chr1	38972258	38972360	MajorDMR-6-4226	2
chr1	38973238	38973629	MajorDMR-6-4227	4
chr1	38988493	38989383	MajorDMR-6-4228	13
chr1	39012358	39012426	MajorDMR-6-4229	2
chr1	39013004	39013359	MajorDMR-6-4230	6
chr1	39017112	39017119	MajorDMR-6-4231	2
chr1	39017657	39018136	MajorDMR-6-4232	3
chr1	39024941	39025312	MajorDMR-6-4233	12
chr1	39025850	39026155	MajorDMR-6-4234	2
chr1	39029705	39030113	MajorDMR-6-4235	5
chr1	39043808	39043984	MajorDMR-6-4236	3
chr1	39046538	39046860	MajorDMR-6-4237	2
chr1	39050650	39052318	MajorDMR-6-4238	13
chr1	39080131	39080384	MajorDMR-6-4239	2
chr1	39121109	39121498	MajorDMR-6-4240	3
chr1	39134706	39134997	MajorDMR-6-4241	3
chr1	39183590	39183938	MajorDMR-6-4242	7
chr1	39193929	39194478	MajorDMR-6-4243	10
chr1	39226805	39226983	MajorDMR-6-4244	2
chr1	39249116	39249353	MajorDMR-6-4245	3
chr1	39250238	39250280	MajorDMR-6-4246	2
chr1	39281564	39282333	MajorDMR-6-4247	19
chr1	39283320	39283453	MajorDMR-6-4248	7
chr1	39296532	39297427	MajorDMR-6-4249	11
chr1	39318422	39318495	MajorDMR-6-4250	2
chr1	39328037	39328231	MajorDMR-6-4251	2
chr1	39336859	39336872	MajorDMR-6-4252	2
chr1	39389268	39389569	MajorDMR-6-4253	4
chr1	39434916	39434980	MajorDMR-6-4254	3
chr1	39452055	39452820	MajorDMR-6-4255	7
chr1	39458779	39459009	MajorDMR-6-4256	5
chr1	39459790	39460387	MajorDMR-6-4257	6
chr1	39461212	39461575	MajorDMR-6-4258	2
chr1	39468294	39469067	MajorDMR-6-4259	4
chr1	39469612	39469846	MajorDMR-6-4260	2
chr1	39482159	39483196	MajorDMR-6-4261	16
chr1	39498162	39498189	MajorDMR-6-4262	2
chr1	39504128	39504379	MajorDMR-6-4263	3
chr1	39512765	39513893	MajorDMR-6-4264	11
chr1	39551381	39551930	MajorDMR-6-4265	5
chr1	39553504	39554057	MajorDMR-6-4266	6
chr1	39565662	39565799	MajorDMR-6-4267	4
chr1	39566361	39566399	MajorDMR-6-4268	3
chr1	39566976	39567988	MajorDMR-6-4269	19
chr1	39580892	39581236	MajorDMR-6-4270	5
chr1	39587759	39588051	MajorDMR-6-4271	5
chr1	39625707	39625767	MajorDMR-6-4272	4
chr1	39639384	39639570	MajorDMR-6-4273	2
chr1	39649502	39649941	MajorDMR-6-4274	3
chr1	39650957	39651450	MajorDMR-6-4275	3
chr1	39685510	39685548	MajorDMR-6-4276	3
chr1	39692391	39692635	MajorDMR-6-4277	2
chr1	39693837	39693866	MajorDMR-6-4278	2
chr1	39702863	39703870	MajorDMR-6-4279	9
chr1	39705908	39706984	MajorDMR-6-4280	13
chr1	39716838	39717592	MajorDMR-6-4281	7
chr1	39728653	39729119	MajorDMR-6-4282	3
chr1	39736998	39737141	MajorDMR-6-4283	4
chr1	39738915	39739006	MajorDMR-6-4284	3
chr1	39741128	39741264	MajorDMR-6-4285	2
chr1	39761302	39761400	MajorDMR-6-4286	2
chr1	39815881	39816482	MajorDMR-6-4287	4
chr1	39817367	39817512	MajorDMR-6-4288	2
chr1	39833377	39834363	MajorDMR-6-4289	6
chr1	39835744	39836391	MajorDMR-6-4290	5
chr1	39837237	39837598	MajorDMR-6-4291	6
chr1	39840158	39840176	MajorDMR-6-4292	2
chr1	39841632	39841968	MajorDMR-6-4293	2
chr1	39850863	39851278	MajorDMR-6-4294	7
chr1	39854706	39854840	MajorDMR-6-4295	3
chr1	39860248	39860720	MajorDMR-6-4296	2
chr1	39864377	39864836	MajorDMR-6-4297	3
chr1	39873171	39873330	MajorDMR-6-4298	4
chr1	39875598	39876060	MajorDMR-6-4299	5
chr1	39876912	39877609	MajorDMR-6-4300	5
chr1	39881167	39881388	MajorDMR-6-4301	4
chr1	39884009	39884825	MajorDMR-6-4302	6
chr1	39885528	39885763	MajorDMR-6-4303	3
chr1	39889198	39889527	MajorDMR-6-4304	2
chr1	39890071	39890164	MajorDMR-6-4305	2
chr1	39890808	39890859	MajorDMR-6-4306	2
chr1	39897796	39897817	MajorDMR-6-4307	2
chr1	39906722	39907241	MajorDMR-6-4308	3
chr1	39908899	39909015	MajorDMR-6-4309	2
chr1	39913648	39914435	MajorDMR-6-4310	4
chr1	39917114	39917271	MajorDMR-6-4311	2
chr1	39919264	39919517	MajorDMR-6-4312	6
chr1	39935046	39935265	MajorDMR-6-4313	4
chr1	39944774	39946090	MajorDMR-6-4314	7
chr1	39955086	39955111	MajorDMR-6-4315	2
chr1	39955779	39955937	MajorDMR-6-4316	3
chr1	39958067	39958799	MajorDMR-6-4317	6
chr1	39959889	39960797	MajorDMR-6-4318	12
chr1	39964034	39964319	MajorDMR-6-4319	7
chr1	39965895	39966934	MajorDMR-6-4320	5
chr1	39967632	39967700	MajorDMR-6-4321	4
chr1	39975232	39975645	MajorDMR-6-4322	14
chr1	39985640	39985938	MajorDMR-6-4323	2
chr1	40005608	40006339	MajorDMR-6-4324	4
chr1	40006868	40007968	MajorDMR-6-4325	9
chr1	40029994	40030188	MajorDMR-6-4326	7
chr1	40030696	40030809	MajorDMR-6-4327	3
chr1	40040243	40040563	MajorDMR-6-4328	2
chr1	40071471	40072480	MajorDMR-6-4329	7
chr1	40080984	40081388	MajorDMR-6-4330	6
chr1	40095983	40096224	MajorDMR-6-4331	5
chr1	40098708	40098859	MajorDMR-6-4332	9
chr1	40117696	40118152	MajorDMR-6-4333	8
chr1	40122918	40123385	MajorDMR-6-4334	4
chr1	40142008	40142457	MajorDMR-6-4335	5
chr1	40148293	40148463	MajorDMR-6-4336	8
chr1	40149943	40150207	MajorDMR-6-4337	9
chr1	40153745	40153768	MajorDMR-6-4338	2
chr1	40154362	40154615	MajorDMR-6-4339	2
chr1	40165817	40166543	MajorDMR-6-4340	5
chr1	40180077	40180254	MajorDMR-6-4341	4
chr1	40184783	40184850	MajorDMR-6-4342	3
chr1	40195042	40195111	MajorDMR-6-4343	3
chr1	40198575	40199854	MajorDMR-6-4344	13
chr1	40210637	40211072	MajorDMR-6-4345	9
chr1	40213164	40213325	MajorDMR-6-4346	7
chr1	40217322	40219031	MajorDMR-6-4347	13
chr1	40228369	40229459	MajorDMR-6-4348	16
chr1	40231598	40231685	MajorDMR-6-4349	2
chr1	40241943	40242141	MajorDMR-6-4350	5
chr1	40244300	40244439	MajorDMR-6-4351	4
chr1	40251290	40251966	MajorDMR-6-4352	10
chr1	40271762	40271803	MajorDMR-6-4353	2
chr1	40294082	40294098	MajorDMR-6-4354	3
chr1	40295759	40295774	MajorDMR-6-4355	2
chr1	40298759	40298876	MajorDMR-6-4356	2
chr1	40312902	40312919	MajorDMR-6-4357	2
chr1	40318037	40318177	MajorDMR-6-4358	2
chr1	40346659	40347076	MajorDMR-6-4359	2
chr1	40353503	40354122	MajorDMR-6-4360	13
chr1	40358405	40358503	MajorDMR-6-4361	2
chr1	40360791	40360910	MajorDMR-6-4362	2
chr1	40362560	40363097	MajorDMR-6-4363	6
chr1	40418209	40418217	MajorDMR-6-4364	2
chr1	40420141	40420223	MajorDMR-6-4365	4
chr1	40422765	40422968	MajorDMR-6-4366	2
chr1	40423552	40423859	MajorDMR-6-4367	2
chr1	40447809	40447847	MajorDMR-6-4368	2
chr1	40470845	40470943	MajorDMR-6-4369	2
chr1	40471665	40471962	MajorDMR-6-4370	2
chr1	40483891	40484059	MajorDMR-6-4371	3
chr1	40486027	40486858	MajorDMR-6-4372	7
chr1	40493781	40494404	MajorDMR-6-4373	5
chr1	40510744	40511012	MajorDMR-6-4374	4
chr1	40513221	40515103	MajorDMR-6-4375	11
chr1	40519489	40519658	MajorDMR-6-4376	2
chr1	40525771	40526777	MajorDMR-6-4377	6
chr1	40533354	40533460	MajorDMR-6-4378	4
chr1	40533965	40533979	MajorDMR-6-4379	2
chr1	40538534	40539223	MajorDMR-6-4380	7
chr1	40541061	40542132	MajorDMR-6-4381	9
chr1	40542758	40544031	MajorDMR-6-4382	13
chr1	40545531	40545826	MajorDMR-6-4383	3
chr1	40548982	40548993	MajorDMR-6-4384	2
chr1	40550733	40550767	MajorDMR-6-4385	3
chr1	40552324	40552459	MajorDMR-6-4386	4
chr1	40553037	40553333	MajorDMR-6-4387	6
chr1	40555041	40555322	MajorDMR-6-4388	7
chr1	40557019	40557177	MajorDMR-6-4389	4
chr1	40558659	40559297	MajorDMR-6-4390	4
chr1	40635654	40635692	MajorDMR-6-4391	2
chr1	40643442	40643650	MajorDMR-6-4392	4
chr1	40647766	40648330	MajorDMR-6-4393	8
chr1	40649948	40650366	MajorDMR-6-4394	3
chr1	40651453	40652924	MajorDMR-6-4395	15
chr1	40659253	40659896	MajorDMR-6-4396	4
chr1	40689712	40690004	MajorDMR-6-4397	2
chr1	40709975	40711057	MajorDMR-6-4398	8
chr1	40733505	40733758	MajorDMR-6-4399	2
chr1	40790414	40790470	MajorDMR-6-4400	2
chr1	40805006	40805200	MajorDMR-6-4401	5
chr1	40841652	40841748	MajorDMR-6-4402	5
chr1	40842321	40842540	MajorDMR-6-4403	2
chr1	40843454	40843969	MajorDMR-6-4404	6
chr1	40845991	40847510	MajorDMR-6-4405	14
chr1	40849537	40849662	MajorDMR-6-4406	3
chr1	40852558	40852592	MajorDMR-6-4407	4
chr1	40853845	40853874	MajorDMR-6-4408	3
chr1	40855316	40855529	MajorDMR-6-4409	3
chr1	40858857	40859257	MajorDMR-6-4410	3
chr1	40860143	40860419	MajorDMR-6-4411	3
chr1	40862657	40863263	MajorDMR-6-4412	3
chr1	40864916	40865928	MajorDMR-6-4413	9
chr1	40866757	40867110	MajorDMR-6-4414	9
chr1	40888356	40888599	MajorDMR-6-4415	5
chr1	40898344	40898648	MajorDMR-6-4416	2
chr1	40901362	40901676	MajorDMR-6-4417	2
chr1	40917225	40917324	MajorDMR-6-4418	2
chr1	40918820	40918921	MajorDMR-6-4419	2
chr1	40923489	40923646	MajorDMR-6-4420	2
chr1	40935785	40935955	MajorDMR-6-4421	2
chr1	40941904	40942352	MajorDMR-6-4422	8
chr1	40945912	40946095	MajorDMR-6-4423	6
chr1	40948678	40948819	MajorDMR-6-4424	4
chr1	41022174	41022484	MajorDMR-6-4425	4
chr1	41027631	41028042	MajorDMR-6-4426	3
chr1	41030258	41030784	MajorDMR-6-4427	4
chr1	41031857	41032520	MajorDMR-6-4428	11
chr1	41047748	41048030	MajorDMR-6-4429	3
chr1	41048913	41050061	MajorDMR-6-4430	12
chr1	41050863	41051150	MajorDMR-6-4431	5
chr1	41053394	41054514	MajorDMR-6-4432	7
chr1	41057224	41057466	MajorDMR-6-4433	8
chr1	41059187	41059500	MajorDMR-6-4434	4
chr1	41065852	41066222	MajorDMR-6-4435	3
chr1	41071021	41071250	MajorDMR-6-4436	5
chr1	41074391	41075050	MajorDMR-6-4437	8
chr1	41078494	41079235	MajorDMR-6-4438	9
chr1	41079802	41080006	MajorDMR-6-4439	7
chr1	41088753	41089343	MajorDMR-6-4440	5
chr1	41091816	41092479	MajorDMR-6-4441	5
chr1	41094082	41094091	MajorDMR-6-4442	2
chr1	41101038	41101309	MajorDMR-6-4443	2
chr1	41102435	41102445	MajorDMR-6-4444	2
chr1	41112072	41112099	MajorDMR-6-4445	2
chr1	41114199	41114708	MajorDMR-6-4446	4
chr1	41116350	41119102	MajorDMR-6-4447	29
chr1	41124612	41125641	MajorDMR-6-4448	21
chr1	41127266	41127364	MajorDMR-6-4449	2
chr1	41127910	41128022	MajorDMR-6-4450	3
chr1	41129334	41129573	MajorDMR-6-4451	3
chr1	41132021	41132084	MajorDMR-6-4452	2
chr1	41133373	41133524	MajorDMR-6-4453	3
chr1	41139157	41139632	MajorDMR-6-4454	5
chr1	41164727	41165786	MajorDMR-6-4455	10
chr1	41168739	41168781	MajorDMR-6-4456	2
chr1	41169290	41169321	MajorDMR-6-4457	2
chr1	41188824	41188946	MajorDMR-6-4458	2
chr1	41192367	41192711	MajorDMR-6-4459	3
chr1	41216120	41216217	MajorDMR-6-4460	3
chr1	41220622	41220772	MajorDMR-6-4461	3
chr1	41227452	41228053	MajorDMR-6-4462	4
chr1	41228716	41229901	MajorDMR-6-4463	13
chr1	41232443	41233307	MajorDMR-6-4464	9
chr1	41310842	41311096	MajorDMR-6-4465	5
chr1	41313927	41313944	MajorDMR-6-4466	2
chr1	41319244	41319396	MajorDMR-6-4467	2
chr1	41320023	41320175	MajorDMR-6-4468	3
chr1	41341498	41341712	MajorDMR-6-4469	3
chr1	41363326	41363371	MajorDMR-6-4470	2
chr1	41363887	41364309	MajorDMR-6-4471	3
chr1	41366406	41366582	MajorDMR-6-4472	4
chr1	41407659	41407867	MajorDMR-6-4473	3
chr1	41414212	41414983	MajorDMR-6-4474	7
chr1	41429288	41429785	MajorDMR-6-4475	12
chr1	41433255	41434400	MajorDMR-6-4476	11
chr1	41451826	41452251	MajorDMR-6-4477	10
chr1	41471007	41471254	MajorDMR-6-4478	6
chr1	41472771	41473324	MajorDMR-6-4479	16
chr1	41479304	41479358	MajorDMR-6-4480	4
chr1	41484701	41484862	MajorDMR-6-4481	8
chr1	41492770	41493066	MajorDMR-6-4482	8
chr1	41495120	41495262	MajorDMR-6-4483	2
chr1	41511451	41512431	MajorDMR-6-4484	15
chr1	41537553	41537574	MajorDMR-6-4485	2
chr1	41561308	41561447	MajorDMR-6-4486	3
chr1	41563012	41563204	MajorDMR-6-4487	2
chr1	41567763	41567843	MajorDMR-6-4488	2
chr1	41575212	41575711	MajorDMR-6-4489	2
chr1	41629829	41630052	MajorDMR-6-4490	3
chr1	41704560	41704996	MajorDMR-6-4491	5
chr1	41709405	41709448	MajorDMR-6-4492	2
chr1	41734419	41736188	MajorDMR-6-4493	17
chr1	41738636	41738970	MajorDMR-6-4494	3
chr1	41740312	41740797	MajorDMR-6-4495	2
chr1	41751732	41751809	MajorDMR-6-4496	2
chr1	41760405	41760847	MajorDMR-6-4497	4
chr1	41762046	41762539	MajorDMR-6-4498	4
chr1	41778954	41779086	MajorDMR-6-4499	2
chr1	41795958	41796006	MajorDMR-6-4500	2
chr1	41799086	41799160	MajorDMR-6-4501	2
chr1	41807495	41807791	MajorDMR-6-4502	4
chr1	41810427	41810436	MajorDMR-6-4503	2
chr1	41823864	41825026	MajorDMR-6-4504	18
chr1	41826445	41826522	MajorDMR-6-4505	3
chr1	41828983	41829283	MajorDMR-6-4506	3
chr1	41829879	41830162	MajorDMR-6-4507	3
chr1	41843801	41844226	MajorDMR-6-4508	4
chr1	41847862	41847894	MajorDMR-6-4509	2
chr1	41848736	41849167	MajorDMR-6-4510	17
chr1	41851142	41851609	MajorDMR-6-4511	7
chr1	41853873	41853937	MajorDMR-6-4512	3
chr1	41854504	41855482	MajorDMR-6-4513	7
chr1	41857778	41857790	MajorDMR-6-4514	2
chr1	41859019	41859069	MajorDMR-6-4515	3
chr1	41861107	41861419	MajorDMR-6-4516	3
chr1	41874198	41874681	MajorDMR-6-4517	7
chr1	41892908	41893048	MajorDMR-6-4518	2
chr1	41948089	41948268	MajorDMR-6-4519	10
chr1	41957299	41957537	MajorDMR-6-4520	6
chr1	41961332	41961750	MajorDMR-6-4521	3
chr1	41962441	41962503	MajorDMR-6-4522	6
chr1	41964228	41964240	MajorDMR-6-4523	2
chr1	41966209	41966449	MajorDMR-6-4524	7
chr1	41972954	41973545	MajorDMR-6-4525	8
chr1	41976000	41976128	MajorDMR-6-4526	4
chr1	41977774	41977828	MajorDMR-6-4527	2
chr1	41983219	41984605	MajorDMR-6-4528	10
chr1	41989933	41992678	MajorDMR-6-4529	58
chr1	41993208	41993541	MajorDMR-6-4530	7
chr1	42001989	42002240	MajorDMR-6-4531	8
chr1	42004590	42004919	MajorDMR-6-4532	5
chr1	42006694	42006780	MajorDMR-6-4533	4
chr1	42008991	42009082	MajorDMR-6-4534	2
chr1	42012489	42013013	MajorDMR-6-4535	6
chr1	42026074	42026243	MajorDMR-6-4536	2
chr1	42038607	42039497	MajorDMR-6-4537	5
chr1	42042123	42043666	MajorDMR-6-4538	9
chr1	42048298	42049278	MajorDMR-6-4539	23
chr1	42058949	42058954	MajorDMR-6-4540	2
chr1	42073811	42074006	MajorDMR-6-4541	2
chr1	42079622	42079685	MajorDMR-6-4542	2
chr1	42084717	42084943	MajorDMR-6-4543	2
chr1	42088341	42088689	MajorDMR-6-4544	3
chr1	42089568	42089873	MajorDMR-6-4545	3
chr1	42091852	42092171	MajorDMR-6-4546	7
chr1	42095116	42095574	MajorDMR-6-4547	3
chr1	42096938	42097035	MajorDMR-6-4548	3
chr1	42099531	42099813	MajorDMR-6-4549	5
chr1	42103397	42103710	MajorDMR-6-4550	3
chr1	42105854	42106018	MajorDMR-6-4551	6
chr1	42106866	42108736	MajorDMR-6-4552	19
chr1	42115945	42116371	MajorDMR-6-4553	3
chr1	42117837	42118887	MajorDMR-6-4554	8
chr1	42122700	42122899	MajorDMR-6-4555	2
chr1	42123806	42124457	MajorDMR-6-4556	8
chr1	42124966	42125856	MajorDMR-6-4557	11
chr1	42132311	42132922	MajorDMR-6-4558	3
chr1	42133810	42133989	MajorDMR-6-4559	5
chr1	42136495	42136500	MajorDMR-6-4560	2
chr1	42137313	42138761	MajorDMR-6-4561	11
chr1	42139673	42140134	MajorDMR-6-4562	6
chr1	42144198	42144207	MajorDMR-6-4563	3
chr1	42148609	42149336	MajorDMR-6-4564	4
chr1	42164790	42164952	MajorDMR-6-4565	7
chr1	42166237	42166970	MajorDMR-6-4566	10
chr1	42179585	42180223	MajorDMR-6-4567	4
chr1	42181142	42182812	MajorDMR-6-4568	13
chr1	42186644	42186715	MajorDMR-6-4569	2
chr1	42192137	42193163	MajorDMR-6-4570	9
chr1	42194421	42195547	MajorDMR-6-4571	11
chr1	42200415	42200471	MajorDMR-6-4572	3
chr1	42201000	42201023	MajorDMR-6-4573	2
chr1	42201758	42201923	MajorDMR-6-4574	5
chr1	42204317	42205653	MajorDMR-6-4575	13
chr1	42206281	42206664	MajorDMR-6-4576	3
chr1	42209300	42209813	MajorDMR-6-4577	9
chr1	42211389	42211516	MajorDMR-6-4578	3
chr1	42220558	42220621	MajorDMR-6-4579	3
chr1	42237319	42237379	MajorDMR-6-4580	2
chr1	42238967	42239405	MajorDMR-6-4581	6
chr1	42252218	42252273	MajorDMR-6-4582	2
chr1	42269992	42270064	MajorDMR-6-4583	2
chr1	42272646	42272874	MajorDMR-6-4584	6
chr1	42277323	42277387	MajorDMR-6-4585	2
chr1	42294512	42294866	MajorDMR-6-4586	2
chr1	42296107	42296575	MajorDMR-6-4587	6
chr1	42297159	42297258	MajorDMR-6-4588	3
chr1	42298289	42298744	MajorDMR-6-4589	2
chr1	42308661	42310085	MajorDMR-6-4590	10
chr1	42317377	42317493	MajorDMR-6-4591	3
chr1	42319342	42319630	MajorDMR-6-4592	2
chr1	42322280	42322447	MajorDMR-6-4593	2
chr1	42326297	42327077	MajorDMR-6-4594	7
chr1	42327662	42327968	MajorDMR-6-4595	7
chr1	42329310	42329536	MajorDMR-6-4596	3
chr1	42330077	42330211	MajorDMR-6-4597	2
chr1	42358747	42358877	MajorDMR-6-4598	3
chr1	42364260	42364308	MajorDMR-6-4599	2
chr1	42366955	42366966	MajorDMR-6-4600	2
chr1	42385479	42385651	MajorDMR-6-4601	3
chr1	42426224	42426435	MajorDMR-6-4602	3
chr1	42441969	42442043	MajorDMR-6-4603	3
chr1	42446747	42447038	MajorDMR-6-4604	5
chr1	42451299	42451392	MajorDMR-6-4605	3
chr1	42452149	42452205	MajorDMR-6-4606	5
chr1	42468051	42468055	MajorDMR-6-4607	2
chr1	42469514	42469583	MajorDMR-6-4608	2
chr1	42502427	42502825	MajorDMR-6-4609	2
chr1	42545889	42546617	MajorDMR-6-4610	5
chr1	42562945	42562973	MajorDMR-6-4611	2
chr1	42576540	42577024	MajorDMR-6-4612	5
chr1	42594746	42595171	MajorDMR-6-4613	6
chr1	42596793	42597059	MajorDMR-6-4614	5
chr1	42599678	42600051	MajorDMR-6-4615	8
chr1	42611096	42612120	MajorDMR-6-4616	31
chr1	42615473	42615587	MajorDMR-6-4617	2
chr1	42623484	42623653	MajorDMR-6-4618	4
chr1	42636537	42637011	MajorDMR-6-4619	11
chr1	42639644	42640306	MajorDMR-6-4620	3
chr1	42645068	42645132	MajorDMR-6-4621	2
chr1	42675805	42676280	MajorDMR-6-4622	2
chr1	42681910	42681918	MajorDMR-6-4623	2
chr1	42691625	42691939	MajorDMR-6-4624	2
chr1	42702067	42702874	MajorDMR-6-4625	13
chr1	42724517	42724631	MajorDMR-6-4626	2
chr1	42744886	42745165	MajorDMR-6-4627	2
chr1	42764761	42764840	MajorDMR-6-4628	2
chr1	42781843	42782154	MajorDMR-6-4629	3
chr1	42784242	42784786	MajorDMR-6-4630	9
chr1	42814856	42814950	MajorDMR-6-4631	4
chr1	42822379	42823236	MajorDMR-6-4632	4
chr1	42824643	42824875	MajorDMR-6-4633	4
chr1	42825440	42825708	MajorDMR-6-4634	2
chr1	42829170	42829394	MajorDMR-6-4635	5
chr1	42829922	42830294	MajorDMR-6-4636	6
chr1	42850642	42850834	MajorDMR-6-4637	2
chr1	42859964	42860150	MajorDMR-6-4638	3
chr1	42862326	42862344	MajorDMR-6-4639	2
chr1	42872678	42872877	MajorDMR-6-4640	4
chr1	42880543	42881239	MajorDMR-6-4641	4
chr1	42890113	42890198	MajorDMR-6-4642	3
chr1	42891401	42891831	MajorDMR-6-4643	7
chr1	42921163	42921403	MajorDMR-6-4644	14
chr1	42930381	42931404	MajorDMR-6-4645	6
chr1	42989209	42989241	MajorDMR-6-4646	2
chr1	43021655	43021931	MajorDMR-6-4647	4
chr1	43062172	43062326	MajorDMR-6-4648	2
chr1	43145079	43145104	MajorDMR-6-4649	2
chr1	43146363	43146519	MajorDMR-6-4650	3
chr1	43195972	43196186	MajorDMR-6-4651	2
chr1	43197521	43197671	MajorDMR-6-4652	3
chr1	43208254	43209233	MajorDMR-6-4653	12
chr1	43213250	43213690	MajorDMR-6-4654	6
chr1	43215177	43216194	MajorDMR-6-4655	8
chr1	43219666	43219938	MajorDMR-6-4656	4
chr1	43234762	43234812	MajorDMR-6-4657	2
chr1	43238978	43239250	MajorDMR-6-4658	4
chr1	43240497	43241404	MajorDMR-6-4659	8
chr1	43247127	43247404	MajorDMR-6-4660	2
chr1	43250036	43250323	MajorDMR-6-4661	4
chr1	43251410	43251954	MajorDMR-6-4662	5
chr1	43254066	43254628	MajorDMR-6-4663	6
chr1	43276337	43276359	MajorDMR-6-4664	2
chr1	43288576	43288782	MajorDMR-6-4665	2
chr1	43314969	43315368	MajorDMR-6-4666	3
chr1	43354794	43355025	MajorDMR-6-4667	3
chr1	43356256	43357803	MajorDMR-6-4668	16
chr1	43380238	43380404	MajorDMR-6-4669	3
chr1	43406396	43406872	MajorDMR-6-4670	8
chr1	43407766	43407849	MajorDMR-6-4671	3
chr1	43408448	43409024	MajorDMR-6-4672	9
chr1	43432423	43432884	MajorDMR-6-4673	3
chr1	43437305	43437877	MajorDMR-6-4674	6
chr1	43448625	43449106	MajorDMR-6-4675	6
chr1	43472888	43473310	MajorDMR-6-4676	4
chr1	43476955	43477015	MajorDMR-6-4677	2
chr1	43487797	43487999	MajorDMR-6-4678	5
chr1	43489528	43489680	MajorDMR-6-4679	4
chr1	43490700	43490879	MajorDMR-6-4680	4
chr1	43503522	43503660	MajorDMR-6-4681	7
chr1	43596816	43596845	MajorDMR-6-4682	2
chr1	43597564	43598041	MajorDMR-6-4683	3
chr1	43615642	43616150	MajorDMR-6-4684	6
chr1	43626148	43626173	MajorDMR-6-4685	2
chr1	43633890	43633945	MajorDMR-6-4686	2
chr1	43672016	43672828	MajorDMR-6-4687	9
chr1	43686584	43687119	MajorDMR-6-4688	4
chr1	43693831	43694048	MajorDMR-6-4689	4
chr1	43697430	43699765	MajorDMR-6-4690	27
chr1	43701604	43701706	MajorDMR-6-4691	4
chr1	43711227	43711753	MajorDMR-6-4692	3
chr1	43717879	43718083	MajorDMR-6-4693	2
chr1	43733199	43733326	MajorDMR-6-4694	2
chr1	43748526	43748713	MajorDMR-6-4695	6
chr1	43756224	43757006	MajorDMR-6-4696	7
chr1	43768552	43769142	MajorDMR-6-4697	6
chr1	43769884	43770310	MajorDMR-6-4698	8
chr1	43783879	43784064	MajorDMR-6-4699	3
chr1	43784719	43784827	MajorDMR-6-4700	4
chr1	43795978	43796000	MajorDMR-6-4701	2
chr1	43810712	43811641	MajorDMR-6-4702	7
chr1	43814168	43814209	MajorDMR-6-4703	2
chr1	43815155	43815948	MajorDMR-6-4704	11
chr1	43819733	43820193	MajorDMR-6-4705	3
chr1	43820955	43820963	MajorDMR-6-4706	2
chr1	43832733	43833482	MajorDMR-6-4707	16
chr1	43838595	43839185	MajorDMR-6-4708	4
chr1	43853519	43854137	MajorDMR-6-4709	4
chr1	43869373	43869679	MajorDMR-6-4710	4
chr1	43899010	43899195	MajorDMR-6-4711	6
chr1	43957779	43958004	MajorDMR-6-4712	3
chr1	43966277	43966675	MajorDMR-6-4713	4
chr1	43972154	43972327	MajorDMR-6-4714	2
chr1	43998505	43999063	MajorDMR-6-4715	9
chr1	44005074	44005107	MajorDMR-6-4716	2
chr1	44007125	44007584	MajorDMR-6-4717	6
chr1	44012377	44012841	MajorDMR-6-4718	13
chr1	44013984	44014117	MajorDMR-6-4719	2
chr1	44024565	44026221	MajorDMR-6-4720	33
chr1	44029082	44029565	MajorDMR-6-4721	10
chr1	44030082	44031178	MajorDMR-6-4722	23
chr1	44032281	44032679	MajorDMR-6-4723	8
chr1	44043266	44043475	MajorDMR-6-4724	3
chr1	44047489	44048620	MajorDMR-6-4725	10
chr1	44060685	44060844	MajorDMR-6-4726	3
chr1	44062170	44062828	MajorDMR-6-4727	9
chr1	44077865	44078080	MajorDMR-6-4728	3
chr1	44083983	44084020	MajorDMR-6-4729	2
chr1	44087022	44088647	MajorDMR-6-4730	32
chr1	44091213	44091263	MajorDMR-6-4731	2
chr1	44121796	44122156	MajorDMR-6-4732	3
chr1	44134376	44134910	MajorDMR-6-4733	6
chr1	44136256	44139239	MajorDMR-6-4734	27
chr1	44140468	44140660	MajorDMR-6-4735	2
chr1	44142875	44143215	MajorDMR-6-4736	3
chr1	44143730	44143848	MajorDMR-6-4737	2
chr1	44149405	44149434	MajorDMR-6-4738	3
chr1	44152822	44153340	MajorDMR-6-4739	8
chr1	44158621	44159045	MajorDMR-6-4740	4
chr1	44161140	44161494	MajorDMR-6-4741	4
chr1	44170167	44170474	MajorDMR-6-4742	5
chr1	44171108	44171266	MajorDMR-6-4743	4
chr1	44180223	44180423	MajorDMR-6-4744	2
chr1	44181696	44182533	MajorDMR-6-4745	15
chr1	44270366	44270470	MajorDMR-6-4746	3
chr1	44287863	44287965	MajorDMR-6-4747	3
chr1	44318927	44319407	MajorDMR-6-4748	3
chr1	44323506	44323991	MajorDMR-6-4749	7
chr1	44328399	44329907	MajorDMR-6-4750	16
chr1	44330547	44330790	MajorDMR-6-4751	4
chr1	44345162	44345562	MajorDMR-6-4752	2
chr1	44346092	44346519	MajorDMR-6-4753	4
chr1	44355349	44356673	MajorDMR-6-4754	11
chr1	44358345	44358476	MajorDMR-6-4755	2
chr1	44358978	44360127	MajorDMR-6-4756	13
chr1	44395207	44395448	MajorDMR-6-4757	9
chr1	44410698	44411175	MajorDMR-6-4758	6
chr1	44416997	44417291	MajorDMR-6-4759	3
chr1	44423093	44423425	MajorDMR-6-4760	5
chr1	44431040	44432284	MajorDMR-6-4761	7
chr1	44434388	44435281	MajorDMR-6-4762	12
chr1	44437842	44437889	MajorDMR-6-4763	2
chr1	44441644	44444306	MajorDMR-6-4764	23
chr1	44446081	44447046	MajorDMR-6-4765	24
chr1	44447670	44450576	MajorDMR-6-4766	43
chr1	44451935	44453036	MajorDMR-6-4767	7
chr1	44453793	44453912	MajorDMR-6-4768	4
chr1	44455604	44455751	MajorDMR-6-4769	3
chr1	44456667	44456740	MajorDMR-6-4770	2
chr1	44458033	44458835	MajorDMR-6-4771	4
chr1	44459360	44460749	MajorDMR-6-4772	12
chr1	44463168	44463225	MajorDMR-6-4773	2
chr1	44465279	44465382	MajorDMR-6-4774	4
chr1	44480367	44480424	MajorDMR-6-4775	2
chr1	44513720	44514079	MajorDMR-6-4776	5
chr1	44528437	44528607	MajorDMR-6-4777	2
chr1	44537399	44537777	MajorDMR-6-4778	6
chr1	44539670	44541054	MajorDMR-6-4779	10
chr1	44617047	44617249	MajorDMR-6-4780	2
chr1	44682993	44683023	MajorDMR-6-4781	2
chr1	44685663	44687311	MajorDMR-6-4782	41
chr1	44703761	44703913	MajorDMR-6-4783	4
chr1	44707077	44707209	MajorDMR-6-4784	4
chr1	44716225	44716326	MajorDMR-6-4785	7
chr1	44728060	44728286	MajorDMR-6-4786	5
chr1	44730016	44730070	MajorDMR-6-4787	3
chr1	44733163	44733696	MajorDMR-6-4788	5
chr1	44741641	44741884	MajorDMR-6-4789	2
chr1	44787994	44788231	MajorDMR-6-4790	3
chr1	44791146	44791188	MajorDMR-6-4791	2
chr1	44793579	44793960	MajorDMR-6-4792	3
chr1	44796229	44796258	MajorDMR-6-4793	2
chr1	44798717	44799003	MajorDMR-6-4794	7
chr1	44832372	44832555	MajorDMR-6-4795	6
chr1	44883136	44883150	MajorDMR-6-4796	2
chr1	44952023	44952081	MajorDMR-6-4797	2
chr1	44954245	44954426	MajorDMR-6-4798	2
chr1	44966061	44966570	MajorDMR-6-4799	4
chr1	44973368	44974024	MajorDMR-6-4800	7
chr1	44979898	44979931	MajorDMR-6-4801	2
chr1	44985107	44985307	MajorDMR-6-4802	3
chr1	44986131	44986269	MajorDMR-6-4803	3
chr1	44990076	44990977	MajorDMR-6-4804	3
chr1	45063241	45063582	MajorDMR-6-4805	5
chr1	45077265	45077428	MajorDMR-6-4806	3
chr1	45091210	45091314	MajorDMR-6-4807	2
chr1	45099042	45099106	MajorDMR-6-4808	2
chr1	45103648	45104197	MajorDMR-6-4809	19
chr1	45107112	45107299	MajorDMR-6-4810	3
chr1	45107914	45108345	MajorDMR-6-4811	4
chr1	45118417	45118526	MajorDMR-6-4812	3
chr1	45119589	45119621	MajorDMR-6-4813	2
chr1	45142519	45142816	MajorDMR-6-4814	3
chr1	45153912	45155098	MajorDMR-6-4815	15
chr1	45165310	45165908	MajorDMR-6-4816	3
chr1	45182815	45183139	MajorDMR-6-4817	5
chr1	45183837	45184164	MajorDMR-6-4818	7
chr1	45185020	45185400	MajorDMR-6-4819	6
chr1	45186656	45186664	MajorDMR-6-4820	2
chr1	45187256	45188039	MajorDMR-6-4821	11
chr1	45189288	45189469	MajorDMR-6-4822	3
chr1	45193614	45193642	MajorDMR-6-4823	2
chr1	45195374	45195384	MajorDMR-6-4824	2
chr1	45196095	45196264	MajorDMR-6-4825	4
chr1	45197273	45197496	MajorDMR-6-4826	6
chr1	45242479	45242932	MajorDMR-6-4827	7
chr1	45274512	45274572	MajorDMR-6-4828	2
chr1	45276244	45277484	MajorDMR-6-4829	7
chr1	45281184	45281310	MajorDMR-6-4830	2
chr1	45287412	45287765	MajorDMR-6-4831	2
chr1	45300947	45301051	MajorDMR-6-4832	3
chr1	45305439	45305932	MajorDMR-6-4833	6
chr1	45307802	45308109	MajorDMR-6-4834	7
chr1	45309374	45309512	MajorDMR-6-4835	10
chr1	45346791	45346802	MajorDMR-6-4836	2
chr1	45368391	45368444	MajorDMR-6-4837	3
chr1	45390534	45391327	MajorDMR-6-4838	9
chr1	45403759	45403891	MajorDMR-6-4839	2
chr1	45404640	45404750	MajorDMR-6-4840	4
chr1	45410951	45411099	MajorDMR-6-4841	9
chr1	45411764	45412226	MajorDMR-6-4842	2
chr1	45418557	45418762	MajorDMR-6-4843	2
chr1	45432026	45432239	MajorDMR-6-4844	6
chr1	45467391	45467423	MajorDMR-6-4845	2
chr1	45475698	45475931	MajorDMR-6-4846	2
chr1	45480813	45481216	MajorDMR-6-4847	6
chr1	45482217	45482314	MajorDMR-6-4848	2
chr1	45483850	45483897	MajorDMR-6-4849	2
chr1	45492005	45492521	MajorDMR-6-4850	3
chr1	45554672	45554842	MajorDMR-6-4851	3
chr1	45562355	45563437	MajorDMR-6-4852	10
chr1	45564205	45565126	MajorDMR-6-4853	7
chr1	45600531	45601190	MajorDMR-6-4854	3
chr1	45610621	45611012	MajorDMR-6-4855	3
chr1	45731873	45731920	MajorDMR-6-4856	2
chr1	45767724	45767948	MajorDMR-6-4857	2
chr1	45768900	45768904	MajorDMR-6-4858	2
chr1	45825407	45825444	MajorDMR-6-4859	2
chr1	45833024	45833069	MajorDMR-6-4860	2
chr1	45923293	45924192	MajorDMR-6-4861	11
chr1	45924784	45924862	MajorDMR-6-4862	2
chr1	45944202	45944323	MajorDMR-6-4863	3
chr1	45955178	45955758	MajorDMR-6-4864	11
chr1	45957592	45957750	MajorDMR-6-4865	3
chr1	45958370	45958388	MajorDMR-6-4866	2
chr1	45966491	45966634	MajorDMR-6-4867	2
chr1	45967984	45967990	MajorDMR-6-4868	2
chr1	45969349	45969560	MajorDMR-6-4869	3
chr1	45974205	45974838	MajorDMR-6-4870	5
chr1	45981186	45981425	MajorDMR-6-4871	3
chr1	45982030	45982308	MajorDMR-6-4872	2
chr1	45986222	45986269	MajorDMR-6-4873	3
chr1	45989121	45989755	MajorDMR-6-4874	5
chr1	46067658	46067676	MajorDMR-6-4875	2
chr1	46072486	46072826	MajorDMR-6-4876	2
chr1	46089803	46090170	MajorDMR-6-4877	2
chr1	46092774	46092849	MajorDMR-6-4878	2
chr1	46112250	46112355	MajorDMR-6-4879	5
chr1	46126554	46126886	MajorDMR-6-4880	3
chr1	46128879	46128897	MajorDMR-6-4881	2
chr1	46132595	46132804	MajorDMR-6-4882	2
chr1	46135762	46136655	MajorDMR-6-4883	11
chr1	46143807	46143934	MajorDMR-6-4884	3
chr1	46149924	46150234	MajorDMR-6-4885	3
chr1	46214899	46214985	MajorDMR-6-4886	2
chr1	46286540	46286978	MajorDMR-6-4887	3
chr1	46296415	46296433	MajorDMR-6-4888	2
chr1	46299201	46299380	MajorDMR-6-4889	2
chr1	46342722	46342732	MajorDMR-6-4890	2
chr1	46358130	46358328	MajorDMR-6-4891	5
chr1	46378966	46379180	MajorDMR-6-4892	3
chr1	46574339	46575281	MajorDMR-6-4893	21
chr1	46578364	46578924	MajorDMR-6-4894	5
chr1	46579650	46579770	MajorDMR-6-4895	3
chr1	46601387	46601689	MajorDMR-6-4896	8
chr1	46621541	46622086	MajorDMR-6-4897	7
chr1	46631925	46632374	MajorDMR-6-4898	6
chr1	46640751	46641198	MajorDMR-6-4899	4
chr1	46649045	46649166	MajorDMR-6-4900	3
chr1	46650659	46650978	MajorDMR-6-4901	7
chr1	46667756	46668324	MajorDMR-6-4902	3
chr1	46670450	46672111	MajorDMR-6-4903	15
chr1	46672672	46673336	MajorDMR-6-4904	11
chr1	46675308	46675479	MajorDMR-6-4905	2
chr1	46676787	46677460	MajorDMR-6-4906	3
chr1	46684149	46684241	MajorDMR-6-4907	3
chr1	46685379	46685674	MajorDMR-6-4908	7
chr1	46688544	46689044	MajorDMR-6-4909	14
chr1	46727053	46727538	MajorDMR-6-4910	4
chr1	46755461	46756075	MajorDMR-6-4911	6
chr1	46805130	46805341	MajorDMR-6-4912	7
chr1	46807297	46807338	MajorDMR-6-4913	2
chr1	46826462	46826774	MajorDMR-6-4914	3
chr1	46828006	46828260	MajorDMR-6-4915	4
chr1	46843143	46843430	MajorDMR-6-4916	4
chr1	46861113	46861153	MajorDMR-6-4917	2
chr1	46861974	46863359	MajorDMR-6-4918	16
chr1	46867367	46868346	MajorDMR-6-4919	5
chr1	46871543	46871666	MajorDMR-6-4920	8
chr1	46912963	46913728	MajorDMR-6-4921	6
chr1	46922192	46922315	MajorDMR-6-4922	3
chr1	46924671	46924754	MajorDMR-6-4923	3
chr1	46953753	46954408	MajorDMR-6-4924	7
chr1	46986107	46986653	MajorDMR-6-4925	12
chr1	46987939	46988494	MajorDMR-6-4926	11
chr1	46994118	46994269	MajorDMR-6-4927	4
chr1	46997531	46997697	MajorDMR-6-4928	2
chr1	47005727	47006215	MajorDMR-6-4929	7
chr1	47007815	47008656	MajorDMR-6-4930	8
chr1	47015637	47016837	MajorDMR-6-4931	24
chr1	47019679	47020763	MajorDMR-6-4932	10
chr1	47037170	47038834	MajorDMR-6-4933	15
chr1	47039467	47039475	MajorDMR-6-4934	2
chr1	47042206	47042321	MajorDMR-6-4935	6
chr1	47066173	47066939	MajorDMR-6-4936	8
chr1	47099313	47099798	MajorDMR-6-4937	2
chr1	47122541	47122823	MajorDMR-6-4938	2
chr1	47140567	47140798	MajorDMR-6-4939	3
chr1	47149779	47150060	MajorDMR-6-4940	5
chr1	47157522	47157577	MajorDMR-6-4941	2
chr1	47161050	47161275	MajorDMR-6-4942	2
chr1	47171110	47171301	MajorDMR-6-4943	3
chr1	47207923	47208034	MajorDMR-6-4944	2
chr1	47215298	47216019	MajorDMR-6-4945	6
chr1	47332638	47332664	MajorDMR-6-4946	2
chr1	47363923	47364032	MajorDMR-6-4947	3
chr1	47376486	47376774	MajorDMR-6-4948	2
chr1	47397640	47397986	MajorDMR-6-4949	3
chr1	47414326	47414691	MajorDMR-6-4950	3
chr1	47441692	47441702	MajorDMR-6-4951	2
chr1	47447976	47448336	MajorDMR-6-4952	5
chr1	47450640	47450700	MajorDMR-6-4953	2
chr1	47496134	47496550	MajorDMR-6-4954	2
chr1	47534784	47535027	MajorDMR-6-4955	4
chr1	47612936	47612955	MajorDMR-6-4956	2
chr1	47644491	47644532	MajorDMR-6-4957	4
chr1	47666903	47667117	MajorDMR-6-4958	2
chr1	47741712	47741863	MajorDMR-6-4959	7
chr1	47875904	47875935	MajorDMR-6-4960	2
chr1	47900956	47900991	MajorDMR-6-4961	2
chr1	47906275	47906318	MajorDMR-6-4962	2
chr1	47925101	47925113	MajorDMR-6-4963	2
chr1	47974869	47974960	MajorDMR-6-4964	3
chr1	47988966	47988989	MajorDMR-6-4965	2
chr1	47989753	47989774	MajorDMR-6-4966	2
chr1	48022202	48022232	MajorDMR-6-4967	2
chr1	48034245	48034679	MajorDMR-6-4968	3
chr1	48054205	48055555	MajorDMR-6-4969	6
chr1	48056584	48056967	MajorDMR-6-4970	2
chr1	48058512	48058552	MajorDMR-6-4971	2
chr1	48076189	48076417	MajorDMR-6-4972	2
chr1	48098295	48098696	MajorDMR-6-4973	3
chr1	48105573	48105915	MajorDMR-6-4974	6
chr1	48115897	48116242	MajorDMR-6-4975	7
chr1	48117707	48118884	MajorDMR-6-4976	9
chr1	48120764	48121040	MajorDMR-6-4977	4
chr1	48124468	48125072	MajorDMR-6-4978	4
chr1	48173710	48173800	MajorDMR-6-4979	4
chr1	48176746	48177166	MajorDMR-6-4980	11
chr1	48184116	48184326	MajorDMR-6-4981	3
chr1	48197389	48197844	MajorDMR-6-4982	10
chr1	48199656	48199713	MajorDMR-6-4983	2
chr1	48222011	48222126	MajorDMR-6-4984	2
chr1	48225210	48225845	MajorDMR-6-4985	8
chr1	48234627	48235393	MajorDMR-6-4986	10
chr1	48241239	48241319	MajorDMR-6-4987	2
chr1	48242411	48243017	MajorDMR-6-4988	5
chr1	48277005	48277233	MajorDMR-6-4989	5
chr1	48332700	48333431	MajorDMR-6-4990	9
chr1	48343965	48344200	MajorDMR-6-4991	5
chr1	48406153	48406725	MajorDMR-6-4992	7
chr1	48410312	48410912	MajorDMR-6-4993	5
chr1	48452199	48452898	MajorDMR-6-4994	7
chr1	48502620	48502637	MajorDMR-6-4995	2
chr1	48505127	48505537	MajorDMR-6-4996	5
chr1	48506152	48506623	MajorDMR-6-4997	6
chr1	48513886	48513956	MajorDMR-6-4998	3
chr1	48573389	48573656	MajorDMR-6-4999	4
chr1	48589893	48590386	MajorDMR-6-5000	2
chr1	48639599	48639700	MajorDMR-6-5001	4
chr1	48665957	48666354	MajorDMR-6-5002	3
chr1	48680800	48681285	MajorDMR-6-5003	2
chr1	48714597	48715044	MajorDMR-6-5004	4
chr1	48727046	48727289	MajorDMR-6-5005	4
chr1	48728123	48729458	MajorDMR-6-5006	8
chr1	48750879	48750937	MajorDMR-6-5007	2
chr1	48873300	48873352	MajorDMR-6-5008	2
chr1	48960996	48961352	MajorDMR-6-5009	2
chr1	49018561	49019517	MajorDMR-6-5010	7
chr1	49021984	49022292	MajorDMR-6-5011	4
chr1	49038056	49038081	MajorDMR-6-5012	2
chr1	49040400	49040576	MajorDMR-6-5013	2
chr1	49071676	49071688	MajorDMR-6-5014	2
chr1	49077227	49077478	MajorDMR-6-5015	2
chr1	49083222	49083385	MajorDMR-6-5016	5
chr1	49089246	49089461	MajorDMR-6-5017	2
chr1	49092894	49093075	MajorDMR-6-5018	3
chr1	49093611	49095041	MajorDMR-6-5019	8
chr1	49108952	49109860	MajorDMR-6-5020	5
chr1	49110809	49111213	MajorDMR-6-5021	3
chr1	49111718	49111960	MajorDMR-6-5022	2
chr1	49133872	49134583	MajorDMR-6-5023	4
chr1	49140271	49140623	MajorDMR-6-5024	3
chr1	49153054	49153564	MajorDMR-6-5025	6
chr1	49154271	49154717	MajorDMR-6-5026	2
chr1	49157044	49158971	MajorDMR-6-5027	17
chr1	49159474	49160101	MajorDMR-6-5028	8
chr1	49180060	49180182	MajorDMR-6-5029	2
chr1	49197332	49197385	MajorDMR-6-5030	2
chr1	49201916	49202161	MajorDMR-6-5031	7
chr1	49211855	49211975	MajorDMR-6-5032	3
chr1	49227675	49228212	MajorDMR-6-5033	4
chr1	49255486	49255940	MajorDMR-6-5034	4
chr1	49297906	49298303	MajorDMR-6-5035	4
chr1	49315008	49315420	MajorDMR-6-5036	4
chr1	49320354	49320527	MajorDMR-6-5037	2
chr1	49336492	49336562	MajorDMR-6-5038	2
chr1	49338503	49339058	MajorDMR-6-5039	7
chr1	49341095	49342105	MajorDMR-6-5040	7
chr1	49344143	49344515	MajorDMR-6-5041	5
chr1	49349163	49349237	MajorDMR-6-5042	2
chr1	49372555	49372849	MajorDMR-6-5043	3
chr1	49390411	49390737	MajorDMR-6-5044	3
chr1	49413359	49413599	MajorDMR-6-5045	2
chr1	49419486	49419526	MajorDMR-6-5046	2
chr1	49433232	49433297	MajorDMR-6-5047	2
chr1	49481714	49481950	MajorDMR-6-5048	2
chr1	49517080	49518131	MajorDMR-6-5049	5
chr1	49564643	49564792	MajorDMR-6-5050	2
chr1	49628794	49629068	MajorDMR-6-5051	2
chr1	49636611	49638398	MajorDMR-6-5052	7
chr1	49646855	49646900	MajorDMR-6-5053	2
chr1	49647658	49647702	MajorDMR-6-5054	3
chr1	49650158	49652089	MajorDMR-6-5055	11
chr1	49653564	49653716	MajorDMR-6-5056	2
chr1	49656865	49656960	MajorDMR-6-5057	2
chr1	49719176	49719903	MajorDMR-6-5058	3
chr1	49758718	49759005	MajorDMR-6-5059	4
chr1	49760422	49760702	MajorDMR-6-5060	3
chr1	49763118	49763831	MajorDMR-6-5061	5
chr1	49781245	49781615	MajorDMR-6-5062	3
chr1	49887172	49887585	MajorDMR-6-5063	5
chr1	49890775	49890836	MajorDMR-6-5064	2
chr1	49902414	49902475	MajorDMR-6-5065	3
chr1	49915362	49915717	MajorDMR-6-5066	4
chr1	49963191	49963346	MajorDMR-6-5067	3
chr1	49992427	49992795	MajorDMR-6-5068	2
chr1	50017677	50018464	MajorDMR-6-5069	8
chr1	50022730	50023139	MajorDMR-6-5070	6
chr1	50029941	50030190	MajorDMR-6-5071	2
chr1	50071489	50072154	MajorDMR-6-5072	5
chr1	50081202	50081336	MajorDMR-6-5073	2
chr1	50083689	50083739	MajorDMR-6-5074	3
chr1	50169184	50169558	MajorDMR-6-5075	2
chr1	50206466	50206951	MajorDMR-6-5076	5
chr1	50213856	50213896	MajorDMR-6-5077	2
chr1	50259653	50259981	MajorDMR-6-5078	4
chr1	50285387	50285989	MajorDMR-6-5079	4
chr1	50290403	50290530	MajorDMR-6-5080	2
chr1	50403327	50403465	MajorDMR-6-5081	4
chr1	50441260	50441333	MajorDMR-6-5082	2
chr1	50462639	50462743	MajorDMR-6-5083	2
chr1	50488480	50488778	MajorDMR-6-5084	2
chr1	50600412	50600928	MajorDMR-6-5085	5
chr1	50601736	50601833	MajorDMR-6-5086	3
chr1	50605623	50606158	MajorDMR-6-5087	3
chr1	50613106	50613663	MajorDMR-6-5088	4
chr1	50618340	50618768	MajorDMR-6-5089	5
chr1	50641056	50641479	MajorDMR-6-5090	2
chr1	50643405	50643435	MajorDMR-6-5091	2
chr1	50644818	50644934	MajorDMR-6-5092	4
chr1	50670715	50671552	MajorDMR-6-5093	9
chr1	50672061	50672454	MajorDMR-6-5094	5
chr1	50680430	50680963	MajorDMR-6-5095	11
chr1	50684645	50684668	MajorDMR-6-5096	2
chr1	50687235	50687476	MajorDMR-6-5097	3
chr1	50702490	50702886	MajorDMR-6-5098	4
chr1	50728445	50728819	MajorDMR-6-5099	2
chr1	50745710	50746058	MajorDMR-6-5100	6
chr1	50797591	50797826	MajorDMR-6-5101	3
chr1	50800836	50801863	MajorDMR-6-5102	14
chr1	50812277	50812339	MajorDMR-6-5103	4
chr1	50819210	50819411	MajorDMR-6-5104	2
chr1	50871665	50871697	MajorDMR-6-5105	2
chr1	50885563	50886072	MajorDMR-6-5106	3
chr1	50906845	50907108	MajorDMR-6-5107	7
chr1	50908527	50909098	MajorDMR-6-5108	6
chr1	50910238	50910243	MajorDMR-6-5109	2
chr1	50984720	50985201	MajorDMR-6-5110	4
chr1	51056853	51057457	MajorDMR-6-5111	9
chr1	51068961	51069250	MajorDMR-6-5112	4
chr1	51139901	51139918	MajorDMR-6-5113	2
chr1	51233075	51233439	MajorDMR-6-5114	4
chr1	51236562	51236648	MajorDMR-6-5115	2
chr1	51239055	51239107	MajorDMR-6-5116	3
chr1	51248830	51249479	MajorDMR-6-5117	14
chr1	51266126	51266484	MajorDMR-6-5118	5
chr1	51287971	51288980	MajorDMR-6-5119	5
chr1	51378086	51378439	MajorDMR-6-5120	2
chr1	51397254	51397322	MajorDMR-6-5121	3
chr1	51411697	51411748	MajorDMR-6-5122	2
chr1	51658730	51658869	MajorDMR-6-5123	2
chr1	51700158	51700211	MajorDMR-6-5124	2
chr1	51704493	51704692	MajorDMR-6-5125	5
chr1	51707229	51707724	MajorDMR-6-5126	4
chr1	51708353	51708472	MajorDMR-6-5127	2
chr1	51718791	51719732	MajorDMR-6-5128	9
chr1	51721207	51721215	MajorDMR-6-5129	2
chr1	51726641	51726669	MajorDMR-6-5130	2
chr1	51727192	51727917	MajorDMR-6-5131	18
chr1	51730575	51731174	MajorDMR-6-5132	7
chr1	51739520	51739801	MajorDMR-6-5133	3
chr1	51743013	51743062	MajorDMR-6-5134	2
chr1	51748160	51748241	MajorDMR-6-5135	3
chr1	51763650	51763686	MajorDMR-6-5136	2
chr1	51771435	51772160	MajorDMR-6-5137	4
chr1	51779182	51780060	MajorDMR-6-5138	13
chr1	51782986	51783240	MajorDMR-6-5139	6
chr1	51791699	51791710	MajorDMR-6-5140	2
chr1	51792639	51793408	MajorDMR-6-5141	10
chr1	51794133	51794137	MajorDMR-6-5142	2
chr1	51797793	51798058	MajorDMR-6-5143	3
chr1	51826656	51826670	MajorDMR-6-5144	2
chr1	51833659	51834380	MajorDMR-6-5145	8
chr1	51844663	51844823	MajorDMR-6-5146	2
chr1	51845603	51846288	MajorDMR-6-5147	9
chr1	51848158	51848462	MajorDMR-6-5148	3
chr1	51875405	51876347	MajorDMR-6-5149	10
chr1	51877366	51877472	MajorDMR-6-5150	3
chr1	51878332	51878912	MajorDMR-6-5151	3
chr1	51881104	51881786	MajorDMR-6-5152	10
chr1	51883285	51884070	MajorDMR-6-5153	5
chr1	51890858	51891169	MajorDMR-6-5154	2
chr1	51927894	51928618	MajorDMR-6-5155	8
chr1	51938419	51938891	MajorDMR-6-5156	2
chr1	51971816	51971849	MajorDMR-6-5157	3
chr1	51985258	51986351	MajorDMR-6-5158	9
chr1	52069895	52069994	MajorDMR-6-5159	2
chr1	52083739	52083783	MajorDMR-6-5160	3
chr1	52093488	52093584	MajorDMR-6-5161	2
chr1	52102900	52103031	MajorDMR-6-5162	4
chr1	52110383	52110471	MajorDMR-6-5163	3
chr1	52159208	52159296	MajorDMR-6-5164	2
chr1	52247927	52248684	MajorDMR-6-5165	5
chr1	52253437	52253823	MajorDMR-6-5166	3
chr1	52254608	52254893	MajorDMR-6-5167	3
chr1	52261070	52262421	MajorDMR-6-5168	14
chr1	52266078	52266121	MajorDMR-6-5169	4
chr1	52270344	52270662	MajorDMR-6-5170	4
chr1	52331006	52331951	MajorDMR-6-5171	11
chr1	52332504	52332970	MajorDMR-6-5172	4
chr1	52341081	52341294	MajorDMR-6-5173	2
chr1	52365011	52365026	MajorDMR-6-5174	2
chr1	52378627	52378844	MajorDMR-6-5175	6
chr1	52404492	52404525	MajorDMR-6-5176	2
chr1	52412636	52413347	MajorDMR-6-5177	8
chr1	52413853	52414204	MajorDMR-6-5178	3
chr1	52428419	52428536	MajorDMR-6-5179	3
chr1	52443405	52443410	MajorDMR-6-5180	2
chr1	52452339	52452421	MajorDMR-6-5181	2
chr1	52490728	52490960	MajorDMR-6-5182	6
chr1	52519162	52519368	MajorDMR-6-5183	4
chr1	52541524	52541889	MajorDMR-6-5184	8
chr1	52588895	52589410	MajorDMR-6-5185	7
chr1	52605156	52605566	MajorDMR-6-5186	5
chr1	52635624	52635671	MajorDMR-6-5187	3
chr1	52645531	52645682	MajorDMR-6-5188	3
chr1	52661502	52662224	MajorDMR-6-5189	13
chr1	52664208	52664807	MajorDMR-6-5190	9
chr1	52669279	52669895	MajorDMR-6-5191	5
chr1	52699600	52699961	MajorDMR-6-5192	6
chr1	52722081	52722207	MajorDMR-6-5193	2
chr1	52725446	52725856	MajorDMR-6-5194	3
chr1	52747083	52747421	MajorDMR-6-5195	3
chr1	52759345	52759589	MajorDMR-6-5196	6
chr1	52785992	52786954	MajorDMR-6-5197	8
chr1	52791695	52791807	MajorDMR-6-5198	2
chr1	52795860	52795941	MajorDMR-6-5199	2
chr1	52813119	52813201	MajorDMR-6-5200	5
chr1	52818058	52818199	MajorDMR-6-5201	2
chr1	52822141	52822273	MajorDMR-6-5202	2
chr1	52827239	52827266	MajorDMR-6-5203	3
chr1	52832399	52832649	MajorDMR-6-5204	3
chr1	52879915	52880256	MajorDMR-6-5205	8
chr1	52884155	52884354	MajorDMR-6-5206	2
chr1	52922806	52923198	MajorDMR-6-5207	7
chr1	52955890	52956522	MajorDMR-6-5208	5
chr1	53016308	53016447	MajorDMR-6-5209	5
chr1	53033329	53034250	MajorDMR-6-5210	5
chr1	53040119	53040492	MajorDMR-6-5211	2
chr1	53063845	53063894	MajorDMR-6-5212	2
chr1	53070437	53070513	MajorDMR-6-5213	3
chr1	53098446	53098513	MajorDMR-6-5214	4
chr1	53103009	53103320	MajorDMR-6-5215	5
chr1	53129601	53129703	MajorDMR-6-5216	2
chr1	53140693	53140840	MajorDMR-6-5217	2
chr1	53152656	53152927	MajorDMR-6-5218	6
chr1	53175742	53176032	MajorDMR-6-5219	7
chr1	53180853	53181360	MajorDMR-6-5220	11
chr1	53190838	53190966	MajorDMR-6-5221	2
chr1	53200502	53201370	MajorDMR-6-5222	10
chr1	53204351	53204707	MajorDMR-6-5223	2
chr1	53236585	53237721	MajorDMR-6-5224	5
chr1	53252675	53252750	MajorDMR-6-5225	3
chr1	53259453	53259659	MajorDMR-6-5226	2
chr1	53299399	53299450	MajorDMR-6-5227	3
chr1	53307932	53307986	MajorDMR-6-5228	2
chr1	53314291	53314309	MajorDMR-6-5229	2
chr1	53340855	53341083	MajorDMR-6-5230	3
chr1	53341876	53341995	MajorDMR-6-5231	2
chr1	53411170	53411192	MajorDMR-6-5232	2
chr1	53412201	53413671	MajorDMR-6-5233	13
chr1	53462902	53463183	MajorDMR-6-5234	4
chr1	53476953	53477136	MajorDMR-6-5235	2
chr1	53514190	53515305	MajorDMR-6-5236	5
chr1	53559407	53559434	MajorDMR-6-5237	2
chr1	53563267	53563541	MajorDMR-6-5238	5
chr1	53571544	53571608	MajorDMR-6-5239	2
chr1	53572219	53572457	MajorDMR-6-5240	9
chr1	53576167	53576758	MajorDMR-6-5241	7
chr1	53588220	53588341	MajorDMR-6-5242	2
chr1	53589625	53590092	MajorDMR-6-5243	6
chr1	53600560	53601735	MajorDMR-6-5244	20
chr1	53613688	53614226	MajorDMR-6-5245	7
chr1	53618771	53619282	MajorDMR-6-5246	4
chr1	53638056	53638986	MajorDMR-6-5247	6
chr1	53640817	53641258	MajorDMR-6-5248	3
chr1	53678509	53678951	MajorDMR-6-5249	2
chr1	53694229	53694333	MajorDMR-6-5250	2
chr1	53699305	53699601	MajorDMR-6-5251	5
chr1	53708845	53708999	MajorDMR-6-5252	2
chr1	53731311	53731455	MajorDMR-6-5253	3
chr1	53745411	53745794	MajorDMR-6-5254	2
chr1	53760168	53760821	MajorDMR-6-5255	7
chr1	53794650	53794761	MajorDMR-6-5256	4
chr1	53873957	53873964	MajorDMR-6-5257	2
chr1	53875797	53876324	MajorDMR-6-5258	9
chr1	53877784	53879603	MajorDMR-6-5259	13
chr1	53896126	53896258	MajorDMR-6-5260	2
chr1	53897772	53898107	MajorDMR-6-5261	4
chr1	53908183	53908217	MajorDMR-6-5262	2
chr1	53920915	53921109	MajorDMR-6-5263	2
chr1	53936118	53936313	MajorDMR-6-5264	6
chr1	53958534	53959186	MajorDMR-6-5265	15
chr1	53971772	53972054	MajorDMR-6-5266	10
chr1	53996221	53996613	MajorDMR-6-5267	6
chr1	54005159	54005331	MajorDMR-6-5268	2
chr1	54038252	54038934	MajorDMR-6-5269	6
chr1	54048109	54048136	MajorDMR-6-5270	2
chr1	54092861	54092935	MajorDMR-6-5271	3
chr1	54113794	54114945	MajorDMR-6-5272	12
chr1	54117651	54117966	MajorDMR-6-5273	3
chr1	54122042	54122270	MajorDMR-6-5274	4
chr1	54176398	54176601	MajorDMR-6-5275	7
chr1	54200077	54200450	MajorDMR-6-5276	7
chr1	54202105	54202200	MajorDMR-6-5277	2
chr1	54220057	54220126	MajorDMR-6-5278	2
chr1	54339918	54340332	MajorDMR-6-5279	5
chr1	54357643	54358070	MajorDMR-6-5280	2
chr1	54360987	54362143	MajorDMR-6-5281	18
chr1	54362876	54362978	MajorDMR-6-5282	3
chr1	54364695	54364755	MajorDMR-6-5283	2
chr1	54375589	54376035	MajorDMR-6-5284	4
chr1	54379514	54380222	MajorDMR-6-5285	8
chr1	54380793	54380984	MajorDMR-6-5286	3
chr1	54385546	54385614	MajorDMR-6-5287	2
chr1	54387364	54388442	MajorDMR-6-5288	4
chr1	54402510	54402822	MajorDMR-6-5289	2
chr1	54405229	54406087	MajorDMR-6-5290	6
chr1	54407492	54409184	MajorDMR-6-5291	8
chr1	54412939	54412977	MajorDMR-6-5292	2
chr1	54413487	54413606	MajorDMR-6-5293	2
chr1	54416638	54416794	MajorDMR-6-5294	4
chr1	54429471	54430172	MajorDMR-6-5295	7
chr1	54430716	54433466	MajorDMR-6-5296	37
chr1	54445201	54445382	MajorDMR-6-5297	4
chr1	54446986	54447088	MajorDMR-6-5298	2
chr1	54468320	54468947	MajorDMR-6-5299	3
chr1	54511359	54511386	MajorDMR-6-5300	2
chr1	54515670	54516828	MajorDMR-6-5301	27
chr1	54535369	54535559	MajorDMR-6-5302	2
chr1	54536670	54536684	MajorDMR-6-5303	2
chr1	54566308	54566434	MajorDMR-6-5304	2
chr1	54569116	54569174	MajorDMR-6-5305	3
chr1	54569682	54570184	MajorDMR-6-5306	6
chr1	54571535	54573076	MajorDMR-6-5307	9
chr1	54576530	54577800	MajorDMR-6-5308	16
chr1	54583090	54583309	MajorDMR-6-5309	3
chr1	54584030	54584893	MajorDMR-6-5310	8
chr1	54586122	54587129	MajorDMR-6-5311	25
chr1	54587782	54588065	MajorDMR-6-5312	8
chr1	54589950	54589963	MajorDMR-6-5313	2
chr1	54614182	54614356	MajorDMR-6-5314	2
chr1	54633454	54633691	MajorDMR-6-5315	4
chr1	54636489	54637410	MajorDMR-6-5316	15
chr1	54638347	54639205	MajorDMR-6-5317	8
chr1	54639848	54639957	MajorDMR-6-5318	3
chr1	54640689	54640977	MajorDMR-6-5319	5
chr1	54673807	54673836	MajorDMR-6-5320	2
chr1	54679252	54679731	MajorDMR-6-5321	3
chr1	54687275	54687488	MajorDMR-6-5322	6
chr1	54688489	54688552	MajorDMR-6-5323	3
chr1	54690036	54690107	MajorDMR-6-5324	5
chr1	54691487	54691648	MajorDMR-6-5325	4
chr1	54692658	54694143	MajorDMR-6-5326	16
chr1	54694784	54695703	MajorDMR-6-5327	17
chr1	54696297	54697407	MajorDMR-6-5328	15
chr1	54700130	54701116	MajorDMR-6-5329	3
chr1	54701810	54703631	MajorDMR-6-5330	24
chr1	54704513	54705107	MajorDMR-6-5331	4
chr1	54705901	54706088	MajorDMR-6-5332	3
chr1	54706898	54707334	MajorDMR-6-5333	8
chr1	54713839	54714113	MajorDMR-6-5334	7
chr1	54715589	54716470	MajorDMR-6-5335	13
chr1	54717981	54719325	MajorDMR-6-5336	20
chr1	54719847	54720113	MajorDMR-6-5337	7
chr1	54720724	54720824	MajorDMR-6-5338	5
chr1	54723074	54724159	MajorDMR-6-5339	41
chr1	54725118	54725488	MajorDMR-6-5340	11
chr1	54726168	54726983	MajorDMR-6-5341	17
chr1	54728954	54729097	MajorDMR-6-5342	10
chr1	54729801	54730022	MajorDMR-6-5343	3
chr1	54733836	54734176	MajorDMR-6-5344	5
chr1	54736849	54737153	MajorDMR-6-5345	6
chr1	54738432	54738958	MajorDMR-6-5346	3
chr1	54739607	54740587	MajorDMR-6-5347	6
chr1	54745975	54747449	MajorDMR-6-5348	25
chr1	54749134	54749333	MajorDMR-6-5349	2
chr1	54752124	54752613	MajorDMR-6-5350	3
chr1	54753398	54753404	MajorDMR-6-5351	2
chr1	54754486	54755596	MajorDMR-6-5352	17
chr1	54756434	54757336	MajorDMR-6-5353	19
chr1	54763987	54765591	MajorDMR-6-5354	19
chr1	54766109	54766271	MajorDMR-6-5355	3
chr1	54769218	54769716	MajorDMR-6-5356	12
chr1	54776636	54777663	MajorDMR-6-5357	10
chr1	54779089	54780444	MajorDMR-6-5358	11
chr1	54780988	54781484	MajorDMR-6-5359	5
chr1	54782927	54784740	MajorDMR-6-5360	16
chr1	54789279	54789641	MajorDMR-6-5361	2
chr1	54790199	54790895	MajorDMR-6-5362	12
chr1	54791409	54793114	MajorDMR-6-5363	18
chr1	54793951	54794634	MajorDMR-6-5364	7
chr1	54796086	54796880	MajorDMR-6-5365	10
chr1	54798480	54799307	MajorDMR-6-5366	19
chr1	54800478	54801590	MajorDMR-6-5367	8
chr1	54803765	54805443	MajorDMR-6-5368	13
chr1	54805952	54806411	MajorDMR-6-5369	4
chr1	54807997	54809162	MajorDMR-6-5370	28
chr1	54815789	54817535	MajorDMR-6-5371	12
chr1	54818130	54818689	MajorDMR-6-5372	12
chr1	54820288	54820497	MajorDMR-6-5373	2
chr1	54821060	54821453	MajorDMR-6-5374	4
chr1	54822030	54822959	MajorDMR-6-5375	21
chr1	54823686	54825788	MajorDMR-6-5376	24
chr1	54826652	54827803	MajorDMR-6-5377	8
chr1	54831178	54831960	MajorDMR-6-5378	6
chr1	54832532	54832964	MajorDMR-6-5379	7
chr1	54835904	54838359	MajorDMR-6-5380	31
chr1	54840557	54841334	MajorDMR-6-5381	7
chr1	54841845	54841853	MajorDMR-6-5382	2
chr1	54844051	54844262	MajorDMR-6-5383	2
chr1	54845459	54846344	MajorDMR-6-5384	18
chr1	54849044	54849498	MajorDMR-6-5385	2
chr1	54852529	54854515	MajorDMR-6-5386	23
chr1	54855937	54860399	MajorDMR-6-5387	66
chr1	54862248	54863907	MajorDMR-6-5388	8
chr1	54864882	54870352	MajorDMR-6-5389	59
chr1	54874181	54874225	MajorDMR-6-5390	2
chr1	54876547	54876780	MajorDMR-6-5391	4
chr1	54880710	54880797	MajorDMR-6-5392	3
chr1	54881485	54881612	MajorDMR-6-5393	4
chr1	54883086	54883219	MajorDMR-6-5394	4
chr1	54886762	54887186	MajorDMR-6-5395	6
chr1	54921251	54921813	MajorDMR-6-5396	7
chr1	54923605	54923637	MajorDMR-6-5397	2
chr1	54941443	54941522	MajorDMR-6-5398	2
chr1	54949896	54950147	MajorDMR-6-5399	6
chr1	54951705	54951744	MajorDMR-6-5400	3
chr1	54965913	54966255	MajorDMR-6-5401	12
chr1	54972437	54972529	MajorDMR-6-5402	2
chr1	54978362	54978681	MajorDMR-6-5403	3
chr1	55007309	55007416	MajorDMR-6-5404	6
chr1	55048634	55048933	MajorDMR-6-5405	9
chr1	55081818	55082427	MajorDMR-6-5406	8
chr1	55083735	55083943	MajorDMR-6-5407	6
chr1	55092922	55093210	MajorDMR-6-5408	8
chr1	55103815	55104180	MajorDMR-6-5409	7
chr1	55105314	55105853	MajorDMR-6-5410	7
chr1	55111613	55112068	MajorDMR-6-5411	6
chr1	55152870	55153888	MajorDMR-6-5412	11
chr1	55173045	55173284	MajorDMR-6-5413	6
chr1	55202187	55202199	MajorDMR-6-5414	2
chr1	55231059	55231610	MajorDMR-6-5415	11
chr1	55237601	55237923	MajorDMR-6-5416	7
chr1	55241879	55242030	MajorDMR-6-5417	6
chr1	55243368	55243656	MajorDMR-6-5418	6
chr1	55246713	55246765	MajorDMR-6-5419	6
chr1	55258138	55258836	MajorDMR-6-5420	13
chr1	55260441	55262465	MajorDMR-6-5421	20
chr1	55271777	55272013	MajorDMR-6-5422	6
chr1	55272577	55273025	MajorDMR-6-5423	3
chr1	55274685	55274757	MajorDMR-6-5424	2
chr1	55275654	55275676	MajorDMR-6-5425	2
chr1	55278974	55279591	MajorDMR-6-5426	10
chr1	55281845	55282015	MajorDMR-6-5427	2
chr1	55298864	55299140	MajorDMR-6-5428	3
chr1	55306141	55306539	MajorDMR-6-5429	3
chr1	55310751	55310811	MajorDMR-6-5430	2
chr1	55313012	55313161	MajorDMR-6-5431	2
chr1	55313797	55314233	MajorDMR-6-5432	3
chr1	55315824	55319199	MajorDMR-6-5433	38
chr1	55320104	55324151	MajorDMR-6-5434	56
chr1	55326841	55327509	MajorDMR-6-5435	6
chr1	55328943	55329157	MajorDMR-6-5436	2
chr1	55330599	55330677	MajorDMR-6-5437	2
chr1	55332059	55332169	MajorDMR-6-5438	4
chr1	55334631	55334886	MajorDMR-6-5439	3
chr1	55337099	55337921	MajorDMR-6-5440	18
chr1	55340178	55340859	MajorDMR-6-5441	5
chr1	55341564	55341596	MajorDMR-6-5442	3
chr1	55342186	55342530	MajorDMR-6-5443	2
chr1	55350822	55351947	MajorDMR-6-5444	16
chr1	55353609	55354073	MajorDMR-6-5445	4
chr1	55438841	55439339	MajorDMR-6-5446	2
chr1	55453567	55453574	MajorDMR-6-5447	2
chr1	55461636	55461652	MajorDMR-6-5448	2
chr1	55506356	55506576	MajorDMR-6-5449	2
chr1	55515483	55516655	MajorDMR-6-5450	10
chr1	55517827	55517940	MajorDMR-6-5451	2
chr1	55520951	55520959	MajorDMR-6-5452	2
chr1	55535878	55536530	MajorDMR-6-5453	10
chr1	55544291	55544941	MajorDMR-6-5454	6
chr1	55547720	55547783	MajorDMR-6-5455	2
chr1	55557173	55557277	MajorDMR-6-5456	2
chr1	55558351	55558366	MajorDMR-6-5457	2
chr1	55594953	55595454	MajorDMR-6-5458	5
chr1	55633931	55634127	MajorDMR-6-5459	3
chr1	55655152	55655348	MajorDMR-6-5460	2
chr1	55662429	55662465	MajorDMR-6-5461	2
chr1	55666451	55666684	MajorDMR-6-5462	2
chr1	55696568	55696732	MajorDMR-6-5463	2
chr1	55699978	55700163	MajorDMR-6-5464	2
chr1	55731835	55731894	MajorDMR-6-5465	2
chr1	55776310	55777402	MajorDMR-6-5466	11
chr1	55784902	55785275	MajorDMR-6-5467	8
chr1	55797978	55798519	MajorDMR-6-5468	4
chr1	55803845	55803927	MajorDMR-6-5469	3
chr1	55812967	55813985	MajorDMR-6-5470	6
chr1	55828395	55828507	MajorDMR-6-5471	3
chr1	55835347	55835438	MajorDMR-6-5472	3
chr1	55839648	55839841	MajorDMR-6-5473	2
chr1	55906849	55907191	MajorDMR-6-5474	2
chr1	55920469	55920528	MajorDMR-6-5475	2
chr1	56024359	56025262	MajorDMR-6-5476	8
chr1	56040933	56041221	MajorDMR-6-5477	2
chr1	56046427	56046855	MajorDMR-6-5478	5
chr1	56063743	56063811	MajorDMR-6-5479	2
chr1	56097561	56098069	MajorDMR-6-5480	6
chr1	56116314	56116433	MajorDMR-6-5481	2
chr1	56183074	56183176	MajorDMR-6-5482	3
chr1	56292093	56292272	MajorDMR-6-5483	2
chr1	56328019	56328049	MajorDMR-6-5484	2
chr1	56333966	56334101	MajorDMR-6-5485	3
chr1	56352581	56352597	MajorDMR-6-5486	2
chr1	56397054	56397735	MajorDMR-6-5487	4
chr1	56400923	56400999	MajorDMR-6-5488	2
chr1	56420816	56421261	MajorDMR-6-5489	8
chr1	56531421	56531576	MajorDMR-6-5490	3
chr1	56546989	56547440	MajorDMR-6-5491	7
chr1	56557182	56557279	MajorDMR-6-5492	3
chr1	56564771	56564797	MajorDMR-6-5493	2
chr1	56609234	56609254	MajorDMR-6-5494	2
chr1	56636523	56636722	MajorDMR-6-5495	2
chr1	56639844	56639973	MajorDMR-6-5496	2
chr1	56681669	56681903	MajorDMR-6-5497	3
chr1	56734557	56734679	MajorDMR-6-5498	5
chr1	56737157	56737405	MajorDMR-6-5499	2
chr1	56899849	56899925	MajorDMR-6-5500	2
chr1	56941669	56941723	MajorDMR-6-5501	2
chr1	56966653	56967070	MajorDMR-6-5502	3
chr1	57094692	57095287	MajorDMR-6-5503	9
chr1	57139822	57140117	MajorDMR-6-5504	2
chr1	57149822	57150826	MajorDMR-6-5505	8
chr1	57151883	57152089	MajorDMR-6-5506	2
chr1	57210932	57211317	MajorDMR-6-5507	4
chr1	57260423	57260499	MajorDMR-6-5508	2
chr1	57297008	57297375	MajorDMR-6-5509	8
chr1	57298147	57298173	MajorDMR-6-5510	2
chr1	57364691	57365268	MajorDMR-6-5511	6
chr1	57404509	57404649	MajorDMR-6-5512	2
chr1	57415366	57415411	MajorDMR-6-5513	2
chr1	57445309	57445950	MajorDMR-6-5514	5
chr1	57446485	57446593	MajorDMR-6-5515	3
chr1	57499061	57499683	MajorDMR-6-5516	10
chr1	57524461	57524552	MajorDMR-6-5517	4
chr1	57528843	57529981	MajorDMR-6-5518	11
chr1	57597188	57597553	MajorDMR-6-5519	3
chr1	57598303	57598839	MajorDMR-6-5520	3
chr1	57614720	57615032	MajorDMR-6-5521	3
chr1	57627505	57628341	MajorDMR-6-5522	6
chr1	57658905	57659161	MajorDMR-6-5523	9
chr1	57670914	57671103	MajorDMR-6-5524	3
chr1	57675031	57675080	MajorDMR-6-5525	2
chr1	57695938	57696058	MajorDMR-6-5526	2
chr1	57698753	57699037	MajorDMR-6-5527	5
chr1	57732992	57733072	MajorDMR-6-5528	2
chr1	57737773	57738514	MajorDMR-6-5529	6
chr1	57739511	57740547	MajorDMR-6-5530	7
chr1	57741254	57742293	MajorDMR-6-5531	9
chr1	57771706	57772484	MajorDMR-6-5532	5
chr1	57798592	57798691	MajorDMR-6-5533	4
chr1	57809798	57810655	MajorDMR-6-5534	8
chr1	57838339	57838497	MajorDMR-6-5535	2
chr1	57844069	57844126	MajorDMR-6-5536	2
chr1	57847258	57847488	MajorDMR-6-5537	2
chr1	57872315	57874351	MajorDMR-6-5538	13
chr1	57884937	57885071	MajorDMR-6-5539	4
chr1	57894257	57894456	MajorDMR-6-5540	2
chr1	57925366	57925497	MajorDMR-6-5541	2
chr1	57977536	57977580	MajorDMR-6-5542	3
chr1	58050812	58051211	MajorDMR-6-5543	2
chr1	58052200	58052250	MajorDMR-6-5544	2
chr1	58077565	58078028	MajorDMR-6-5545	3
chr1	58242780	58242797	MajorDMR-6-5546	2
chr1	58245265	58245668	MajorDMR-6-5547	2
chr1	58261683	58261928	MajorDMR-6-5548	3
chr1	58309904	58311177	MajorDMR-6-5549	6
chr1	58328159	58328341	MajorDMR-6-5550	2
chr1	58345548	58345933	MajorDMR-6-5551	4
chr1	58347293	58348087	MajorDMR-6-5552	4
chr1	58353076	58353155	MajorDMR-6-5553	2
chr1	58353779	58353787	MajorDMR-6-5554	2
chr1	58355292	58355745	MajorDMR-6-5555	3
chr1	58364332	58364554	MajorDMR-6-5556	2
chr1	58540325	58540583	MajorDMR-6-5557	6
chr1	58613161	58613183	MajorDMR-6-5558	2
chr1	58629463	58629712	MajorDMR-6-5559	2
chr1	58705565	58705719	MajorDMR-6-5560	3
chr1	58717520	58718243	MajorDMR-6-5561	4
chr1	58723689	58724117	MajorDMR-6-5562	11
chr1	58731890	58732262	MajorDMR-6-5563	3
chr1	58748495	58749511	MajorDMR-6-5564	11
chr1	58767078	58767164	MajorDMR-6-5565	2
chr1	58770155	58770316	MajorDMR-6-5566	2
chr1	58778157	58778245	MajorDMR-6-5567	3
chr1	58780116	58780234	MajorDMR-6-5568	4
chr1	58849464	58850023	MajorDMR-6-5569	3
chr1	58875086	58876137	MajorDMR-6-5570	13
chr1	58878163	58878270	MajorDMR-6-5571	5
chr1	58880546	58881377	MajorDMR-6-5572	7
chr1	58896539	58896998	MajorDMR-6-5573	6
chr1	58899152	58899339	MajorDMR-6-5574	3
chr1	58899879	58900355	MajorDMR-6-5575	3
chr1	58901131	58901290	MajorDMR-6-5576	3
chr1	58905460	58905664	MajorDMR-6-5577	2
chr1	58915951	58916223	MajorDMR-6-5578	9
chr1	58920497	58920770	MajorDMR-6-5579	5
chr1	58922028	58922347	MajorDMR-6-5580	5
chr1	58939462	58939688	MajorDMR-6-5581	8
chr1	58950347	58950454	MajorDMR-6-5582	2
chr1	58950977	58951749	MajorDMR-6-5583	4
chr1	58961951	58962031	MajorDMR-6-5584	2
chr1	59008894	59009661	MajorDMR-6-5585	3
chr1	59010600	59010699	MajorDMR-6-5586	3
chr1	59013022	59013256	MajorDMR-6-5587	2
chr1	59027551	59027657	MajorDMR-6-5588	2
chr1	59043098	59043848	MajorDMR-6-5589	7
chr1	59050403	59051577	MajorDMR-6-5590	10
chr1	59052136	59052231	MajorDMR-6-5591	3
chr1	59062953	59063012	MajorDMR-6-5592	3
chr1	59125700	59126108	MajorDMR-6-5593	3
chr1	59139532	59139827	MajorDMR-6-5594	6
chr1	59142627	59142688	MajorDMR-6-5595	2
chr1	59143936	59144699	MajorDMR-6-5596	4
chr1	59147132	59147222	MajorDMR-6-5597	4
chr1	59151292	59152004	MajorDMR-6-5598	4
chr1	59154168	59154744	MajorDMR-6-5599	5
chr1	59158027	59158123	MajorDMR-6-5600	2
chr1	59159013	59159086	MajorDMR-6-5601	2
chr1	59167834	59168705	MajorDMR-6-5602	9
chr1	59169900	59170258	MajorDMR-6-5603	2
chr1	59173668	59174402	MajorDMR-6-5604	4
chr1	59176081	59176986	MajorDMR-6-5605	6
chr1	59177537	59177865	MajorDMR-6-5606	2
chr1	59183409	59184741	MajorDMR-6-5607	10
chr1	59185823	59187717	MajorDMR-6-5608	15
chr1	59188244	59188811	MajorDMR-6-5609	6
chr1	59191823	59192179	MajorDMR-6-5610	3
chr1	59192958	59193441	MajorDMR-6-5611	4
chr1	59210741	59211078	MajorDMR-6-5612	2
chr1	59218879	59219103	MajorDMR-6-5613	5
chr1	59229962	59230126	MajorDMR-6-5614	2
chr1	59233862	59234270	MajorDMR-6-5615	5
chr1	59235693	59235955	MajorDMR-6-5616	3
chr1	59243437	59243471	MajorDMR-6-5617	2
chr1	59245596	59246032	MajorDMR-6-5618	4
chr1	59251891	59252664	MajorDMR-6-5619	8
chr1	59275024	59275253	MajorDMR-6-5620	8
chr1	59280874	59281384	MajorDMR-6-5621	5
chr1	59297046	59297058	MajorDMR-6-5622	2
chr1	59315049	59315061	MajorDMR-6-5623	2
chr1	59324619	59324810	MajorDMR-6-5624	4
chr1	59340514	59341044	MajorDMR-6-5625	8
chr1	59345189	59345244	MajorDMR-6-5626	2
chr1	59348245	59348452	MajorDMR-6-5627	4
chr1	59351370	59352717	MajorDMR-6-5628	9
chr1	59353722	59353987	MajorDMR-6-5629	3
chr1	59355892	59355951	MajorDMR-6-5630	2
chr1	59374760	59374885	MajorDMR-6-5631	2
chr1	59384838	59386843	MajorDMR-6-5632	16
chr1	59408438	59408715	MajorDMR-6-5633	5
chr1	59461321	59461438	MajorDMR-6-5634	2
chr1	59478455	59478579	MajorDMR-6-5635	2
chr1	59491742	59492655	MajorDMR-6-5636	8
chr1	59545285	59545329	MajorDMR-6-5637	2
chr1	59555687	59555890	MajorDMR-6-5638	2
chr1	59556603	59556828	MajorDMR-6-5639	2
chr1	59591990	59592151	MajorDMR-6-5640	2
chr1	59598233	59598526	MajorDMR-6-5641	2
chr1	59603038	59603263	MajorDMR-6-5642	3
chr1	59608124	59608461	MajorDMR-6-5643	5
chr1	59612888	59613008	MajorDMR-6-5644	3
chr1	59656273	59656568	MajorDMR-6-5645	3
chr1	59763215	59763592	MajorDMR-6-5646	9
chr1	59819235	59819437	MajorDMR-6-5647	3
chr1	59826094	59826497	MajorDMR-6-5648	3
chr1	59836551	59836675	MajorDMR-6-5649	3
chr1	59857007	59857641	MajorDMR-6-5650	6
chr1	59859014	59859556	MajorDMR-6-5651	6
chr1	59878506	59878904	MajorDMR-6-5652	2
chr1	59885260	59886086	MajorDMR-6-5653	8
chr1	59934011	59934311	MajorDMR-6-5654	2
chr1	59943122	59943317	MajorDMR-6-5655	5
chr1	59944627	59944683	MajorDMR-6-5656	2
chr1	59945240	59945435	MajorDMR-6-5657	3
chr1	59972789	59972869	MajorDMR-6-5658	2
chr1	59986042	59986058	MajorDMR-6-5659	2
chr1	60005679	60006160	MajorDMR-6-5660	5
chr1	60061707	60061749	MajorDMR-6-5661	2
chr1	60063453	60063751	MajorDMR-6-5662	6
chr1	60171707	60171797	MajorDMR-6-5663	2
chr1	60173139	60173290	MajorDMR-6-5664	3
chr1	60220936	60221473	MajorDMR-6-5665	11
chr1	60231958	60232307	MajorDMR-6-5666	5
chr1	60279796	60279976	MajorDMR-6-5667	4
chr1	60351583	60352471	MajorDMR-6-5668	11
chr1	60393296	60393338	MajorDMR-6-5669	2
chr1	60395733	60395759	MajorDMR-6-5670	3
chr1	60419796	60419877	MajorDMR-6-5671	3
chr1	60423948	60424380	MajorDMR-6-5672	4
chr1	60432419	60433598	MajorDMR-6-5673	9
chr1	60437560	60438003	MajorDMR-6-5674	3
chr1	60440826	60441141	MajorDMR-6-5675	4
chr1	60442037	60442176	MajorDMR-6-5676	6
chr1	60451714	60451743	MajorDMR-6-5677	2
chr1	60465914	60466175	MajorDMR-6-5678	5
chr1	60502438	60503267	MajorDMR-6-5679	8
chr1	60518026	60519635	MajorDMR-6-5680	19
chr1	60524771	60525143	MajorDMR-6-5681	7
chr1	60548887	60549382	MajorDMR-6-5682	2
chr1	60592525	60592542	MajorDMR-6-5683	3
chr1	60617150	60617609	MajorDMR-6-5684	4
chr1	60625127	60625206	MajorDMR-6-5685	2
chr1	60626806	60626827	MajorDMR-6-5686	2
chr1	60688990	60689079	MajorDMR-6-5687	2
chr1	60752671	60753373	MajorDMR-6-5688	3
chr1	60780346	60780431	MajorDMR-6-5689	5
chr1	60781293	60782072	MajorDMR-6-5690	4
chr1	60825056	60825454	MajorDMR-6-5691	4
chr1	60829976	60830111	MajorDMR-6-5692	4
chr1	60832326	60832762	MajorDMR-6-5693	3
chr1	60833699	60833831	MajorDMR-6-5694	5
chr1	60856295	60857287	MajorDMR-6-5695	4
chr1	60888540	60888982	MajorDMR-6-5696	5
chr1	60901041	60901118	MajorDMR-6-5697	2
chr1	61030907	61031348	MajorDMR-6-5698	2
chr1	61085292	61086351	MajorDMR-6-5699	9
chr1	61087885	61088806	MajorDMR-6-5700	7
chr1	61201592	61201624	MajorDMR-6-5701	2
chr1	61219105	61220313	MajorDMR-6-5702	13
chr1	61221150	61221266	MajorDMR-6-5703	2
chr1	61231881	61232230	MajorDMR-6-5704	2
chr1	61266213	61266416	MajorDMR-6-5705	2
chr1	61298779	61299967	MajorDMR-6-5706	9
chr1	61324319	61324696	MajorDMR-6-5707	4
chr1	61340075	61340146	MajorDMR-6-5708	2
chr1	61357104	61357470	MajorDMR-6-5709	2
chr1	61361849	61363012	MajorDMR-6-5710	17
chr1	61369881	61370010	MajorDMR-6-5711	3
chr1	61388247	61388264	MajorDMR-6-5712	2
chr1	61390865	61391299	MajorDMR-6-5713	6
chr1	61434820	61435197	MajorDMR-6-5714	3
chr1	61437264	61437511	MajorDMR-6-5715	3
chr1	61449541	61449702	MajorDMR-6-5716	2
chr1	61455792	61456528	MajorDMR-6-5717	6
chr1	61511980	61512084	MajorDMR-6-5718	2
chr1	61523648	61523718	MajorDMR-6-5719	3
chr1	61541839	61542212	MajorDMR-6-5720	2
chr1	61545074	61545356	MajorDMR-6-5721	3
chr1	61549541	61552883	MajorDMR-6-5722	27
chr1	61553396	61555256	MajorDMR-6-5723	33
chr1	61555891	61556204	MajorDMR-6-5724	3
chr1	61556753	61557499	MajorDMR-6-5725	7
chr1	61558068	61558887	MajorDMR-6-5726	8
chr1	61559649	61560338	MajorDMR-6-5727	5
chr1	61566330	61567389	MajorDMR-6-5728	9
chr1	61582110	61582305	MajorDMR-6-5729	4
chr1	61586112	61587091	MajorDMR-6-5730	5
chr1	61587716	61589271	MajorDMR-6-5731	12
chr1	61591013	61591239	MajorDMR-6-5732	5
chr1	61597894	61597985	MajorDMR-6-5733	2
chr1	61598667	61598744	MajorDMR-6-5734	2
chr1	61606210	61607641	MajorDMR-6-5735	12
chr1	61608322	61608974	MajorDMR-6-5736	11
chr1	61614125	61614239	MajorDMR-6-5737	2
chr1	61615644	61615856	MajorDMR-6-5738	3
chr1	61623057	61623462	MajorDMR-6-5739	3
chr1	61625871	61626461	MajorDMR-6-5740	5
chr1	61636721	61637328	MajorDMR-6-5741	4
chr1	61638516	61638895	MajorDMR-6-5742	3
chr1	61639689	61640478	MajorDMR-6-5743	7
chr1	61642963	61643096	MajorDMR-6-5744	3
chr1	61652587	61653915	MajorDMR-6-5745	13
chr1	61657037	61657065	MajorDMR-6-5746	2
chr1	61658234	61658874	MajorDMR-6-5747	10
chr1	61662617	61662623	MajorDMR-6-5748	2
chr1	61663696	61664804	MajorDMR-6-5749	5
chr1	61666706	61666720	MajorDMR-6-5750	2
chr1	61668585	61668836	MajorDMR-6-5751	3
chr1	61676177	61677208	MajorDMR-6-5752	5
chr1	61679007	61679531	MajorDMR-6-5753	3
chr1	61687785	61687857	MajorDMR-6-5754	2
chr1	61704556	61704939	MajorDMR-6-5755	4
chr1	61709269	61709903	MajorDMR-6-5756	7
chr1	61711805	61712016	MajorDMR-6-5757	3
chr1	61716865	61716943	MajorDMR-6-5758	4
chr1	61720423	61720687	MajorDMR-6-5759	2
chr1	61725020	61726138	MajorDMR-6-5760	13
chr1	61727131	61727417	MajorDMR-6-5761	4
chr1	61728067	61728216	MajorDMR-6-5762	3
chr1	61730686	61730922	MajorDMR-6-5763	2
chr1	61733606	61734095	MajorDMR-6-5764	2
chr1	61736478	61737656	MajorDMR-6-5765	12
chr1	61738564	61738763	MajorDMR-6-5766	3
chr1	61739268	61741306	MajorDMR-6-5767	12
chr1	61741904	61742238	MajorDMR-6-5768	3
chr1	61742863	61744321	MajorDMR-6-5769	11
chr1	61744854	61745981	MajorDMR-6-5770	9
chr1	61748314	61748361	MajorDMR-6-5771	2
chr1	61777682	61777728	MajorDMR-6-5772	2
chr1	61800843	61800894	MajorDMR-6-5773	2
chr1	61802772	61803497	MajorDMR-6-5774	3
chr1	61804550	61804897	MajorDMR-6-5775	2
chr1	61820443	61820527	MajorDMR-6-5776	4
chr1	61833694	61834819	MajorDMR-6-5777	10
chr1	61836130	61836999	MajorDMR-6-5778	7
chr1	61837621	61837766	MajorDMR-6-5779	4
chr1	61838736	61840732	MajorDMR-6-5780	14
chr1	61843119	61843459	MajorDMR-6-5781	4
chr1	61845990	61846488	MajorDMR-6-5782	3
chr1	61866021	61866350	MajorDMR-6-5783	2
chr1	61870813	61871243	MajorDMR-6-5784	6
chr1	61874946	61875119	MajorDMR-6-5785	2
chr1	61886089	61887457	MajorDMR-6-5786	16
chr1	61891665	61893028	MajorDMR-6-5787	17
chr1	61893737	61894094	MajorDMR-6-5788	2
chr1	61898122	61898541	MajorDMR-6-5789	2
chr1	61899623	61900251	MajorDMR-6-5790	9
chr1	61901041	61901185	MajorDMR-6-5791	4
chr1	61902286	61902758	MajorDMR-6-5792	4
chr1	61905815	61906333	MajorDMR-6-5793	3
chr1	61907571	61907679	MajorDMR-6-5794	4
chr1	61932524	61932686	MajorDMR-6-5795	6
chr1	61971969	61972012	MajorDMR-6-5796	2
chr1	61974310	61974668	MajorDMR-6-5797	3
chr1	61991439	61991688	MajorDMR-6-5798	4
chr1	62029565	62029601	MajorDMR-6-5799	2
chr1	62049491	62049576	MajorDMR-6-5800	2
chr1	62056548	62058198	MajorDMR-6-5801	22
chr1	62058853	62059481	MajorDMR-6-5802	6
chr1	62067647	62068311	MajorDMR-6-5803	7
chr1	62069755	62069803	MajorDMR-6-5804	2
chr1	62072169	62072504	MajorDMR-6-5805	5
chr1	62085875	62086451	MajorDMR-6-5806	9
chr1	62104838	62106955	MajorDMR-6-5807	21
chr1	62110028	62111527	MajorDMR-6-5808	14
chr1	62127727	62128179	MajorDMR-6-5809	2
chr1	62137753	62138380	MajorDMR-6-5810	5
chr1	62146093	62146370	MajorDMR-6-5811	3
chr1	62159254	62160281	MajorDMR-6-5812	5
chr1	62161125	62161460	MajorDMR-6-5813	2
chr1	62162716	62162875	MajorDMR-6-5814	2
chr1	62174784	62175261	MajorDMR-6-5815	4
chr1	62189141	62189484	MajorDMR-6-5816	2
chr1	62209174	62210072	MajorDMR-6-5817	4
chr1	62272182	62272286	MajorDMR-6-5818	2
chr1	62274766	62274817	MajorDMR-6-5819	2
chr1	62278558	62278768	MajorDMR-6-5820	2
chr1	62294348	62294751	MajorDMR-6-5821	4
chr1	62295846	62296151	MajorDMR-6-5822	2
chr1	62300148	62300410	MajorDMR-6-5823	2
chr1	62305639	62305660	MajorDMR-6-5824	2
chr1	62315818	62316055	MajorDMR-6-5825	2
chr1	62324858	62325264	MajorDMR-6-5826	3
chr1	62329819	62330472	MajorDMR-6-5827	7
chr1	62344957	62346537	MajorDMR-6-5828	12
chr1	62421788	62422088	MajorDMR-6-5829	5
chr1	62430083	62430199	MajorDMR-6-5830	2
chr1	62489639	62489765	MajorDMR-6-5831	2
chr1	62503651	62503677	MajorDMR-6-5832	2
chr1	62507218	62507499	MajorDMR-6-5833	8
chr1	62545591	62545615	MajorDMR-6-5834	2
chr1	62546163	62546284	MajorDMR-6-5835	2
chr1	62547122	62547200	MajorDMR-6-5836	2
chr1	62549879	62550672	MajorDMR-6-5837	15
chr1	62568673	62568996	MajorDMR-6-5838	5
chr1	62631430	62632107	MajorDMR-6-5839	10
chr1	62684159	62684626	MajorDMR-6-5840	2
chr1	62696677	62696871	MajorDMR-6-5841	2
chr1	62706525	62707009	MajorDMR-6-5842	7
chr1	62745733	62746419	MajorDMR-6-5843	5
chr1	62751338	62751591	MajorDMR-6-5844	2
chr1	62787265	62787290	MajorDMR-6-5845	2
chr1	62801344	62801475	MajorDMR-6-5846	2
chr1	62852864	62852944	MajorDMR-6-5847	3
chr1	62863813	62864440	MajorDMR-6-5848	11
chr1	62881956	62881970	MajorDMR-6-5849	2
chr1	62890344	62890921	MajorDMR-6-5850	6
chr1	62892091	62892137	MajorDMR-6-5851	2
chr1	62918380	62918476	MajorDMR-6-5852	2
chr1	62923649	62923862	MajorDMR-6-5853	3
chr1	62947389	62947500	MajorDMR-6-5854	2
chr1	62987461	62987961	MajorDMR-6-5855	3
chr1	63008172	63008723	MajorDMR-6-5856	9
chr1	63012460	63013304	MajorDMR-6-5857	4
chr1	63017901	63018521	MajorDMR-6-5858	8
chr1	63019506	63020075	MajorDMR-6-5859	20
chr1	63079102	63079111	MajorDMR-6-5860	2
chr1	63148947	63149514	MajorDMR-6-5861	5
chr1	63201587	63201607	MajorDMR-6-5862	2
chr1	63266118	63266949	MajorDMR-6-5863	4
chr1	63268811	63268829	MajorDMR-6-5864	2
chr1	63269740	63269789	MajorDMR-6-5865	2
chr1	63273663	63273746	MajorDMR-6-5866	2
chr1	63297700	63297972	MajorDMR-6-5867	2
chr1	63358403	63358534	MajorDMR-6-5868	3
chr1	63407711	63407875	MajorDMR-6-5869	3
chr1	63438461	63438467	MajorDMR-6-5870	2
chr1	63532091	63532293	MajorDMR-6-5871	3
chr1	63534582	63534691	MajorDMR-6-5872	3
chr1	63545860	63546184	MajorDMR-6-5873	3
chr1	63572362	63573182	MajorDMR-6-5874	3
chr1	63577714	63578482	MajorDMR-6-5875	5
chr1	63593332	63593434	MajorDMR-6-5876	3
chr1	64055624	64056045	MajorDMR-6-5877	7
chr1	64072616	64073435	MajorDMR-6-5878	12
chr1	64102238	64102591	MajorDMR-6-5879	3
chr1	64140705	64141624	MajorDMR-6-5880	14
chr1	64164086	64164341	MajorDMR-6-5881	8
chr1	64167116	64167155	MajorDMR-6-5882	2
chr1	64169267	64170367	MajorDMR-6-5883	15
chr1	64173679	64173872	MajorDMR-6-5884	2
chr1	64195500	64196010	MajorDMR-6-5885	4
chr1	64384373	64384467	MajorDMR-6-5886	3
chr1	64440583	64441596	MajorDMR-6-5887	14
chr1	64448604	64449582	MajorDMR-6-5888	8
chr1	64468086	64468483	MajorDMR-6-5889	5
chr1	64470286	64470531	MajorDMR-6-5890	3
chr1	64471548	64471687	MajorDMR-6-5891	2
chr1	64497960	64498008	MajorDMR-6-5892	2
chr1	64505335	64505490	MajorDMR-6-5893	2
chr1	64584271	64584609	MajorDMR-6-5894	5
chr1	64613114	64613699	MajorDMR-6-5895	3
chr1	64703250	64703647	MajorDMR-6-5896	2
chr1	64732927	64732942	MajorDMR-6-5897	2
chr1	64734679	64735143	MajorDMR-6-5898	2
chr1	64760642	64760759	MajorDMR-6-5899	3
chr1	64786784	64787010	MajorDMR-6-5900	4
chr1	64794358	64794750	MajorDMR-6-5901	4
chr1	64811119	64811536	MajorDMR-6-5902	4
chr1	64828438	64829171	MajorDMR-6-5903	5
chr1	64832672	64833050	MajorDMR-6-5904	3
chr1	64906397	64906448	MajorDMR-6-5905	2
chr1	64942134	64942293	MajorDMR-6-5906	4
chr1	64956103	64956376	MajorDMR-6-5907	2
chr1	64971801	64972696	MajorDMR-6-5908	16
chr1	64973696	64974407	MajorDMR-6-5909	4
chr1	64979657	64979858	MajorDMR-6-5910	3
chr1	64982092	64982118	MajorDMR-6-5911	2
chr1	64989494	64989500	MajorDMR-6-5912	2
chr1	65006394	65006709	MajorDMR-6-5913	7
chr1	65060299	65060356	MajorDMR-6-5914	2
chr1	65096825	65097190	MajorDMR-6-5915	2
chr1	65098749	65098789	MajorDMR-6-5916	2
chr1	65116079	65116240	MajorDMR-6-5917	2
chr1	65135318	65135752	MajorDMR-6-5918	4
chr1	65136971	65136989	MajorDMR-6-5919	2
chr1	65141831	65142756	MajorDMR-6-5920	5
chr1	65145107	65145401	MajorDMR-6-5921	5
chr1	65148382	65148795	MajorDMR-6-5922	4
chr1	65151956	65152092	MajorDMR-6-5923	2
chr1	65152873	65153466	MajorDMR-6-5924	3
chr1	65154141	65154276	MajorDMR-6-5925	3
chr1	65154829	65155173	MajorDMR-6-5926	2
chr1	65161976	65162606	MajorDMR-6-5927	6
chr1	65169133	65169703	MajorDMR-6-5928	4
chr1	65176935	65177072	MajorDMR-6-5929	2
chr1	65177586	65177628	MajorDMR-6-5930	3
chr1	65186498	65187142	MajorDMR-6-5931	5
chr1	65199892	65200566	MajorDMR-6-5932	7
chr1	65212309	65213226	MajorDMR-6-5933	4
chr1	65213822	65214015	MajorDMR-6-5934	2
chr1	65221363	65221806	MajorDMR-6-5935	3
chr1	65240720	65240838	MajorDMR-6-5936	2
chr1	65241809	65242566	MajorDMR-6-5937	5
chr1	65258482	65258873	MajorDMR-6-5938	3
chr1	65259487	65259547	MajorDMR-6-5939	2
chr1	65296206	65297220	MajorDMR-6-5940	5
chr1	65322385	65322486	MajorDMR-6-5941	2
chr1	65357366	65357570	MajorDMR-6-5942	3
chr1	65363738	65363871	MajorDMR-6-5943	2
chr1	65371836	65372915	MajorDMR-6-5944	7
chr1	65378823	65378838	MajorDMR-6-5945	2
chr1	65386799	65386989	MajorDMR-6-5946	2
chr1	65389495	65389507	MajorDMR-6-5947	2
chr1	65399917	65400236	MajorDMR-6-5948	7
chr1	65401218	65401445	MajorDMR-6-5949	6
chr1	65417465	65417783	MajorDMR-6-5950	9
chr1	65423128	65423216	MajorDMR-6-5951	2
chr1	65433049	65433212	MajorDMR-6-5952	6
chr1	65467685	65468018	MajorDMR-6-5953	10
chr1	65469366	65469481	MajorDMR-6-5954	2
chr1	65470098	65470259	MajorDMR-6-5955	2
chr1	65501182	65501274	MajorDMR-6-5956	2
chr1	65507448	65507460	MajorDMR-6-5957	2
chr1	65543217	65543264	MajorDMR-6-5958	2
chr1	65544932	65545000	MajorDMR-6-5959	2
chr1	65545702	65545867	MajorDMR-6-5960	2
chr1	65612486	65612683	MajorDMR-6-5961	2
chr1	65628842	65629145	MajorDMR-6-5962	7
chr1	65631362	65631440	MajorDMR-6-5963	2
chr1	65635735	65636878	MajorDMR-6-5964	27
chr1	65637838	65637863	MajorDMR-6-5965	3
chr1	65643212	65643485	MajorDMR-6-5966	4
chr1	65649191	65650053	MajorDMR-6-5967	7
chr1	65655211	65655336	MajorDMR-6-5968	4
chr1	65661263	65661905	MajorDMR-6-5969	8
chr1	65662567	65663804	MajorDMR-6-5970	13
chr1	65722879	65723175	MajorDMR-6-5971	2
chr1	65725668	65725789	MajorDMR-6-5972	3
chr1	65732878	65733115	MajorDMR-6-5973	2
chr1	65737408	65737446	MajorDMR-6-5974	2
chr1	65739173	65739228	MajorDMR-6-5975	2
chr1	65743515	65743833	MajorDMR-6-5976	5
chr1	65744417	65744896	MajorDMR-6-5977	3
chr1	65745462	65745520	MajorDMR-6-5978	2
chr1	65747435	65747449	MajorDMR-6-5979	2
chr1	65749139	65749362	MajorDMR-6-5980	2
chr1	65750206	65750984	MajorDMR-6-5981	9
chr1	65770030	65770341	MajorDMR-6-5982	4
chr1	65773966	65774468	MajorDMR-6-5983	5
chr1	65783227	65783614	MajorDMR-6-5984	2
chr1	65785143	65785168	MajorDMR-6-5985	2
chr1	65785701	65785936	MajorDMR-6-5986	2
chr1	65790778	65791069	MajorDMR-6-5987	2
chr1	65798987	65799003	MajorDMR-6-5988	2
chr1	65808968	65809171	MajorDMR-6-5989	3
chr1	65810629	65810913	MajorDMR-6-5990	2
chr1	65837009	65837504	MajorDMR-6-5991	3
chr1	65851950	65852734	MajorDMR-6-5992	7
chr1	65859105	65859196	MajorDMR-6-5993	2
chr1	65863774	65864281	MajorDMR-6-5994	3
chr1	65869540	65869788	MajorDMR-6-5995	2
chr1	65895562	65895721	MajorDMR-6-5996	3
chr1	65905637	65906463	MajorDMR-6-5997	13
chr1	65910131	65910270	MajorDMR-6-5998	4
chr1	65968142	65968244	MajorDMR-6-5999	3
chr1	65971915	65972081	MajorDMR-6-6000	3
chr1	65990682	65990815	MajorDMR-6-6001	4
chr1	65992771	65994092	MajorDMR-6-6002	10
chr1	66013700	66013741	MajorDMR-6-6003	2
chr1	66020384	66021087	MajorDMR-6-6004	10
chr1	66081489	66081834	MajorDMR-6-6005	3
chr1	66082706	66083262	MajorDMR-6-6006	4
chr1	66094722	66094750	MajorDMR-6-6007	2
chr1	66123937	66124076	MajorDMR-6-6008	2
chr1	66146820	66146931	MajorDMR-6-6009	3
chr1	66293303	66293748	MajorDMR-6-6010	4
chr1	66298081	66298172	MajorDMR-6-6011	2
chr1	66298929	66299239	MajorDMR-6-6012	3
chr1	66309307	66311219	MajorDMR-6-6013	10
chr1	66336657	66337157	MajorDMR-6-6014	2
chr1	66370989	66371070	MajorDMR-6-6015	2
chr1	66398598	66399446	MajorDMR-6-6016	12
chr1	66402688	66403454	MajorDMR-6-6017	7
chr1	66409740	66409917	MajorDMR-6-6018	2
chr1	66428929	66429075	MajorDMR-6-6019	5
chr1	66437350	66437429	MajorDMR-6-6020	2
chr1	66445613	66445778	MajorDMR-6-6021	4
chr1	66455677	66455869	MajorDMR-6-6022	2
chr1	66462070	66462474	MajorDMR-6-6023	3
chr1	66513644	66514071	MajorDMR-6-6024	5
chr1	66518354	66518578	MajorDMR-6-6025	2
chr1	66535316	66536130	MajorDMR-6-6026	4
chr1	66556542	66556841	MajorDMR-6-6027	3
chr1	66576407	66576426	MajorDMR-6-6028	2
chr1	66590472	66590491	MajorDMR-6-6029	2
chr1	66605585	66606054	MajorDMR-6-6030	6
chr1	66635810	66635858	MajorDMR-6-6031	2
chr1	66662963	66662989	MajorDMR-6-6032	2
chr1	66692827	66692855	MajorDMR-6-6033	3
chr1	66695128	66695364	MajorDMR-6-6034	2
chr1	66707312	66707480	MajorDMR-6-6035	3
chr1	66709987	66710440	MajorDMR-6-6036	3
chr1	66734911	66736070	MajorDMR-6-6037	9
chr1	66737945	66737982	MajorDMR-6-6038	2
chr1	66748056	66748533	MajorDMR-6-6039	2
chr1	66802087	66802206	MajorDMR-6-6040	2
chr1	66942795	66944434	MajorDMR-6-6041	16
chr1	67003245	67003254	MajorDMR-6-6042	2
chr1	67011201	67011478	MajorDMR-6-6043	2
chr1	67012300	67012589	MajorDMR-6-6044	3
chr1	67040487	67040775	MajorDMR-6-6045	5
chr1	67041622	67041877	MajorDMR-6-6046	2
chr1	67051100	67051173	MajorDMR-6-6047	2
chr1	67063485	67063572	MajorDMR-6-6048	2
chr1	67064296	67064604	MajorDMR-6-6049	5
chr1	67065238	67066688	MajorDMR-6-6050	19
chr1	67071273	67071858	MajorDMR-6-6051	3
chr1	67072362	67072916	MajorDMR-6-6052	5
chr1	67077055	67077509	MajorDMR-6-6053	6
chr1	67078480	67079058	MajorDMR-6-6054	4
chr1	67090921	67091079	MajorDMR-6-6055	2
chr1	67101672	67101698	MajorDMR-6-6056	3
chr1	67108780	67110255	MajorDMR-6-6057	5
chr1	67117814	67118823	MajorDMR-6-6058	7
chr1	67124805	67124874	MajorDMR-6-6059	2
chr1	67126469	67127313	MajorDMR-6-6060	12
chr1	67135551	67135834	MajorDMR-6-6061	2
chr1	67137031	67137398	MajorDMR-6-6062	3
chr1	67141197	67141619	MajorDMR-6-6063	3
chr1	67142122	67142748	MajorDMR-6-6064	4
chr1	67144029	67144509	MajorDMR-6-6065	3
chr1	67152559	67154145	MajorDMR-6-6066	11
chr1	67163234	67163482	MajorDMR-6-6067	5
chr1	67177787	67178108	MajorDMR-6-6068	5
chr1	67191530	67191573	MajorDMR-6-6069	2
chr1	67194952	67195389	MajorDMR-6-6070	8
chr1	67208430	67208448	MajorDMR-6-6071	3
chr1	67209669	67209784	MajorDMR-6-6072	3
chr1	67214951	67215404	MajorDMR-6-6073	4
chr1	67216341	67216445	MajorDMR-6-6074	2
chr1	67217527	67217544	MajorDMR-6-6075	2
chr1	67430853	67430937	MajorDMR-6-6076	2
chr1	67440461	67440757	MajorDMR-6-6077	3
chr1	67441318	67441812	MajorDMR-6-6078	2
chr1	67526013	67526654	MajorDMR-6-6079	5
chr1	67537173	67538152	MajorDMR-6-6080	8
chr1	67561081	67561398	MajorDMR-6-6081	6
chr1	67591100	67592656	MajorDMR-6-6082	9
chr1	67632972	67633063	MajorDMR-6-6083	4
chr1	67636723	67637662	MajorDMR-6-6084	4
chr1	67645488	67645720	MajorDMR-6-6085	3
chr1	67649903	67649947	MajorDMR-6-6086	2
chr1	67719048	67719189	MajorDMR-6-6087	3
chr1	67722679	67722917	MajorDMR-6-6088	3
chr1	67734568	67735139	MajorDMR-6-6089	3
chr1	67760560	67760784	MajorDMR-6-6090	3
chr1	67769718	67770137	MajorDMR-6-6091	4
chr1	67772813	67773021	MajorDMR-6-6092	7
chr1	67773922	67774338	MajorDMR-6-6093	6
chr1	67775085	67775388	MajorDMR-6-6094	3
chr1	67780483	67780511	MajorDMR-6-6095	2
chr1	67782146	67783148	MajorDMR-6-6096	10
chr1	67785857	67786734	MajorDMR-6-6097	8
chr1	67798975	67799182	MajorDMR-6-6098	3
chr1	67801008	67801090	MajorDMR-6-6099	2
chr1	67802559	67802736	MajorDMR-6-6100	4
chr1	67804341	67805381	MajorDMR-6-6101	9
chr1	67806164	67806356	MajorDMR-6-6102	3
chr1	67807959	67808227	MajorDMR-6-6103	3
chr1	67813788	67814459	MajorDMR-6-6104	8
chr1	67855885	67855935	MajorDMR-6-6105	2
chr1	67865778	67865938	MajorDMR-6-6106	3
chr1	67869678	67869822	MajorDMR-6-6107	2
chr1	67873293	67873524	MajorDMR-6-6108	3
chr1	67875066	67875314	MajorDMR-6-6109	2
chr1	67881571	67882054	MajorDMR-6-6110	2
chr1	67883621	67883967	MajorDMR-6-6111	2
chr1	67890569	67890579	MajorDMR-6-6112	2
chr1	67897413	67897811	MajorDMR-6-6113	3
chr1	67933495	67935902	MajorDMR-6-6114	19
chr1	67940799	67940913	MajorDMR-6-6115	3
chr1	67945565	67945570	MajorDMR-6-6116	2
chr1	67950966	67951000	MajorDMR-6-6117	2
chr1	67964125	67964138	MajorDMR-6-6118	2
chr1	67975108	67975189	MajorDMR-6-6119	3
chr1	67990202	67990458	MajorDMR-6-6120	5
chr1	68011492	68012572	MajorDMR-6-6121	9
chr1	68024770	68025606	MajorDMR-6-6122	18
chr1	68036301	68036358	MajorDMR-6-6123	2
chr1	68067376	68067478	MajorDMR-6-6124	3
chr1	68077155	68079293	MajorDMR-6-6125	16
chr1	68084004	68084277	MajorDMR-6-6126	7
chr1	68085527	68086195	MajorDMR-6-6127	10
chr1	68086739	68087708	MajorDMR-6-6128	7
chr1	68088317	68088625	MajorDMR-6-6129	3
chr1	68108373	68108751	MajorDMR-6-6130	6
chr1	68117010	68117425	MajorDMR-6-6131	9
chr1	68118742	68118900	MajorDMR-6-6132	2
chr1	68139780	68140036	MajorDMR-6-6133	2
chr1	68148428	68149253	MajorDMR-6-6134	6
chr1	68161321	68161656	MajorDMR-6-6135	2
chr1	68172005	68172138	MajorDMR-6-6136	5
chr1	68176212	68176639	MajorDMR-6-6137	7
chr1	68191439	68191779	MajorDMR-6-6138	3
chr1	68198603	68198688	MajorDMR-6-6139	3
chr1	68199686	68199822	MajorDMR-6-6140	3
chr1	68200937	68201634	MajorDMR-6-6141	4
chr1	68202225	68202297	MajorDMR-6-6142	2
chr1	68212004	68212405	MajorDMR-6-6143	5
chr1	68213497	68213893	MajorDMR-6-6144	3
chr1	68214820	68214913	MajorDMR-6-6145	3
chr1	68219222	68219408	MajorDMR-6-6146	4
chr1	68321739	68321753	MajorDMR-6-6147	2
chr1	68322288	68322319	MajorDMR-6-6148	2
chr1	68345923	68346394	MajorDMR-6-6149	5
chr1	68411429	68412117	MajorDMR-6-6150	6
chr1	68435731	68435980	MajorDMR-6-6151	3
chr1	68457759	68458034	MajorDMR-6-6152	2
chr1	68578863	68578885	MajorDMR-6-6153	3
chr1	68595340	68595360	MajorDMR-6-6154	2
chr1	68598264	68598330	MajorDMR-6-6155	5
chr1	68611530	68611617	MajorDMR-6-6156	4
chr1	68677702	68678231	MajorDMR-6-6157	6
chr1	68684052	68684724	MajorDMR-6-6158	5
chr1	68686109	68686629	MajorDMR-6-6159	5
chr1	68687183	68688416	MajorDMR-6-6160	5
chr1	68739523	68739882	MajorDMR-6-6161	2
chr1	68741248	68741454	MajorDMR-6-6162	2
chr1	68758524	68758965	MajorDMR-6-6163	5
chr1	68764195	68764659	MajorDMR-6-6164	5
chr1	68773140	68773187	MajorDMR-6-6165	2
chr1	68785675	68786065	MajorDMR-6-6166	4
chr1	68793179	68793229	MajorDMR-6-6167	2
chr1	68850679	68850714	MajorDMR-6-6168	2
chr1	68893564	68893574	MajorDMR-6-6169	2
chr1	68895268	68895518	MajorDMR-6-6170	3
chr1	68896059	68896434	MajorDMR-6-6171	4
chr1	68897649	68897764	MajorDMR-6-6172	4
chr1	68898890	68900222	MajorDMR-6-6173	5
chr1	68903580	68903623	MajorDMR-6-6174	2
chr1	68981660	68982096	MajorDMR-6-6175	3
chr1	68993113	68993396	MajorDMR-6-6176	4
chr1	68999945	69000000	MajorDMR-6-6177	2
chr1	69004317	69004602	MajorDMR-6-6178	2
chr1	69005272	69005503	MajorDMR-6-6179	4
chr1	69024171	69024879	MajorDMR-6-6180	4
chr1	69031556	69031742	MajorDMR-6-6181	2
chr1	69035489	69035618	MajorDMR-6-6182	3
chr1	69086622	69087229	MajorDMR-6-6183	4
chr1	69096340	69097747	MajorDMR-6-6184	7
chr1	69098339	69098593	MajorDMR-6-6185	3
chr1	69099312	69099984	MajorDMR-6-6186	4
chr1	69120859	69120986	MajorDMR-6-6187	2
chr1	69155610	69155865	MajorDMR-6-6188	2
chr1	69171638	69171817	MajorDMR-6-6189	3
chr1	69211946	69212065	MajorDMR-6-6190	2
chr1	69231141	69231267	MajorDMR-6-6191	2
chr1	69238643	69239419	MajorDMR-6-6192	6
chr1	69240389	69240743	MajorDMR-6-6193	2
chr1	69278398	69278486	MajorDMR-6-6194	4
chr1	69279486	69280158	MajorDMR-6-6195	4
chr1	69303471	69303650	MajorDMR-6-6196	2
chr1	69311602	69312315	MajorDMR-6-6197	6
chr1	69325137	69325474	MajorDMR-6-6198	2
chr1	69354594	69354971	MajorDMR-6-6199	4
chr1	69369366	69370889	MajorDMR-6-6200	9
chr1	69372095	69372253	MajorDMR-6-6201	3
chr1	69382787	69383223	MajorDMR-6-6202	2
chr1	69424904	69425378	MajorDMR-6-6203	3
chr1	69428179	69428726	MajorDMR-6-6204	3
chr1	69436047	69436379	MajorDMR-6-6205	3
chr1	69439598	69440381	MajorDMR-6-6206	7
chr1	69441105	69441718	MajorDMR-6-6207	3
chr1	69443205	69443850	MajorDMR-6-6208	3
chr1	69466958	69467275	MajorDMR-6-6209	3
chr1	69474436	69474928	MajorDMR-6-6210	3
chr1	69528652	69529070	MajorDMR-6-6211	2
chr1	69569326	69569536	MajorDMR-6-6212	2
chr1	69570075	69570381	MajorDMR-6-6213	2
chr1	69574970	69575295	MajorDMR-6-6214	4
chr1	69586819	69586840	MajorDMR-6-6215	2
chr1	69588121	69588301	MajorDMR-6-6216	2
chr1	69593075	69594045	MajorDMR-6-6217	7
chr1	69608977	69609965	MajorDMR-6-6218	5
chr1	69612798	69613224	MajorDMR-6-6219	2
chr1	69618176	69618188	MajorDMR-6-6220	2
chr1	69659930	69661383	MajorDMR-6-6221	7
chr1	69680488	69680864	MajorDMR-6-6222	3
chr1	69684302	69684478	MajorDMR-6-6223	3
chr1	69685147	69685315	MajorDMR-6-6224	3
chr1	69705097	69705928	MajorDMR-6-6225	4
chr1	69706733	69706812	MajorDMR-6-6226	2
chr1	69710894	69711185	MajorDMR-6-6227	3
chr1	69712555	69712559	MajorDMR-6-6228	2
chr1	69713539	69713872	MajorDMR-6-6229	2
chr1	69715899	69716493	MajorDMR-6-6230	3
chr1	69746556	69746605	MajorDMR-6-6231	2
chr1	69782162	69782615	MajorDMR-6-6232	7
chr1	69793166	69793445	MajorDMR-6-6233	4
chr1	69795107	69795390	MajorDMR-6-6234	2
chr1	69812285	69812378	MajorDMR-6-6235	3
chr1	69867631	69868109	MajorDMR-6-6236	7
chr1	69877880	69878289	MajorDMR-6-6237	2
chr1	69906120	69906239	MajorDMR-6-6238	2
chr1	69966537	69966671	MajorDMR-6-6239	2
chr1	69997036	69997661	MajorDMR-6-6240	6
chr1	69998339	69998355	MajorDMR-6-6241	2
chr1	70031795	70032438	MajorDMR-6-6242	5
chr1	70037802	70037834	MajorDMR-6-6243	2
chr1	70042561	70043203	MajorDMR-6-6244	5
chr1	70044973	70045706	MajorDMR-6-6245	3
chr1	70047230	70047725	MajorDMR-6-6246	3
chr1	70053270	70053634	MajorDMR-6-6247	6
chr1	70056921	70057225	MajorDMR-6-6248	3
chr1	70057965	70058950	MajorDMR-6-6249	6
chr1	70061164	70061634	MajorDMR-6-6250	4
chr1	70064583	70064900	MajorDMR-6-6251	2
chr1	70070584	70070856	MajorDMR-6-6252	2
chr1	70071595	70071739	MajorDMR-6-6253	2
chr1	70073670	70073856	MajorDMR-6-6254	5
chr1	70083342	70083895	MajorDMR-6-6255	7
chr1	70093785	70094281	MajorDMR-6-6256	2
chr1	70097254	70097448	MajorDMR-6-6257	2
chr1	70105613	70105860	MajorDMR-6-6258	2
chr1	70115108	70117046	MajorDMR-6-6259	22
chr1	70119165	70119541	MajorDMR-6-6260	5
chr1	70123147	70123493	MajorDMR-6-6261	3
chr1	70124096	70124440	MajorDMR-6-6262	3
chr1	70126580	70127180	MajorDMR-6-6263	4
chr1	70127756	70127813	MajorDMR-6-6264	2
chr1	70144275	70144482	MajorDMR-6-6265	2
chr1	70145045	70145362	MajorDMR-6-6266	3
chr1	70146924	70146956	MajorDMR-6-6267	2
chr1	70154176	70154229	MajorDMR-6-6268	2
chr1	70154913	70156233	MajorDMR-6-6269	8
chr1	70158623	70159140	MajorDMR-6-6270	7
chr1	70160682	70161176	MajorDMR-6-6271	3
chr1	70162384	70162891	MajorDMR-6-6272	3
chr1	70167874	70167893	MajorDMR-6-6273	2
chr1	70172923	70173135	MajorDMR-6-6274	4
chr1	70175939	70176674	MajorDMR-6-6275	6
chr1	70186849	70187185	MajorDMR-6-6276	4
chr1	70187865	70188382	MajorDMR-6-6277	5
chr1	70190002	70190012	MajorDMR-6-6278	2
chr1	70193495	70193890	MajorDMR-6-6279	3
chr1	70196856	70196878	MajorDMR-6-6280	2
chr1	70202899	70202985	MajorDMR-6-6281	3
chr1	70203723	70203777	MajorDMR-6-6282	2
chr1	70204497	70204981	MajorDMR-6-6283	3
chr1	70206431	70206456	MajorDMR-6-6284	2
chr1	70207099	70208023	MajorDMR-6-6285	4
chr1	70217257	70217417	MajorDMR-6-6286	3
chr1	70218345	70219090	MajorDMR-6-6287	5
chr1	70220360	70220765	MajorDMR-6-6288	6
chr1	70225471	70226024	MajorDMR-6-6289	7
chr1	70229870	70230699	MajorDMR-6-6290	3
chr1	70231895	70233338	MajorDMR-6-6291	12
chr1	70241914	70242239	MajorDMR-6-6292	3
chr1	70245836	70245916	MajorDMR-6-6293	2
chr1	70288437	70288501	MajorDMR-6-6294	2
chr1	70289629	70289930	MajorDMR-6-6295	4
chr1	70292390	70292808	MajorDMR-6-6296	2
chr1	70296152	70296396	MajorDMR-6-6297	2
chr1	70299181	70299404	MajorDMR-6-6298	2
chr1	70310120	70310358	MajorDMR-6-6299	4
chr1	70312192	70314406	MajorDMR-6-6300	11
chr1	70315813	70316330	MajorDMR-6-6301	4
chr1	70317882	70318341	MajorDMR-6-6302	3
chr1	70328484	70328839	MajorDMR-6-6303	2
chr1	70340786	70341364	MajorDMR-6-6304	3
chr1	70344140	70344210	MajorDMR-6-6305	2
chr1	70353198	70354426	MajorDMR-6-6306	4
chr1	70364074	70364288	MajorDMR-6-6307	2
chr1	70370253	70370601	MajorDMR-6-6308	3
chr1	70376859	70377013	MajorDMR-6-6309	6
chr1	70381303	70381693	MajorDMR-6-6310	2
chr1	70383551	70384462	MajorDMR-6-6311	9
chr1	70396437	70396618	MajorDMR-6-6312	2
chr1	70413733	70413742	MajorDMR-6-6313	2
chr1	70415074	70415089	MajorDMR-6-6314	2
chr1	70419465	70420142	MajorDMR-6-6315	6
chr1	70424872	70424987	MajorDMR-6-6316	2
chr1	70425787	70426362	MajorDMR-6-6317	4
chr1	70432815	70433239	MajorDMR-6-6318	2
chr1	70439649	70440215	MajorDMR-6-6319	4
chr1	70441134	70441175	MajorDMR-6-6320	3
chr1	70442301	70444342	MajorDMR-6-6321	9
chr1	70447504	70448047	MajorDMR-6-6322	5
chr1	70448652	70449248	MajorDMR-6-6323	4
chr1	70481771	70481850	MajorDMR-6-6324	3
chr1	70487142	70487173	MajorDMR-6-6325	2
chr1	70487772	70488018	MajorDMR-6-6326	4
chr1	70493707	70494027	MajorDMR-6-6327	5
chr1	70497627	70497702	MajorDMR-6-6328	2
chr1	70505375	70505466	MajorDMR-6-6329	2
chr1	70521344	70521452	MajorDMR-6-6330	2
chr1	70522591	70522841	MajorDMR-6-6331	2
chr1	70523760	70524225	MajorDMR-6-6332	6
chr1	70537406	70537678	MajorDMR-6-6333	4
chr1	70541023	70541035	MajorDMR-6-6334	2
chr1	70543284	70543834	MajorDMR-6-6335	4
chr1	70567081	70567157	MajorDMR-6-6336	2
chr1	70583596	70583859	MajorDMR-6-6337	3
chr1	70584709	70585361	MajorDMR-6-6338	5
chr1	70592745	70593066	MajorDMR-6-6339	2
chr1	70598760	70599065	MajorDMR-6-6340	9
chr1	70609648	70610425	MajorDMR-6-6341	6
chr1	70613874	70613926	MajorDMR-6-6342	2
chr1	70618191	70618517	MajorDMR-6-6343	2
chr1	70625826	70625874	MajorDMR-6-6344	2
chr1	70651764	70652494	MajorDMR-6-6345	3
chr1	70667654	70667690	MajorDMR-6-6346	2
chr1	70698575	70699050	MajorDMR-6-6347	2
chr1	70705065	70705377	MajorDMR-6-6348	4
chr1	70709080	70709135	MajorDMR-6-6349	2
chr1	70714494	70714523	MajorDMR-6-6350	2
chr1	70721669	70721869	MajorDMR-6-6351	6
chr1	70722759	70723122	MajorDMR-6-6352	4
chr1	70730114	70730836	MajorDMR-6-6353	3
chr1	70732487	70732501	MajorDMR-6-6354	2
chr1	70737194	70737529	MajorDMR-6-6355	3
chr1	70742150	70743095	MajorDMR-6-6356	10
chr1	70746300	70746437	MajorDMR-6-6357	2
chr1	70780126	70780660	MajorDMR-6-6358	8
chr1	70782603	70783187	MajorDMR-6-6359	5
chr1	70789687	70789747	MajorDMR-6-6360	3
chr1	70795925	70795963	MajorDMR-6-6361	2
chr1	70798217	70798396	MajorDMR-6-6362	2
chr1	70809375	70809556	MajorDMR-6-6363	3
chr1	70816496	70816572	MajorDMR-6-6364	2
chr1	70821787	70821807	MajorDMR-6-6365	2
chr1	70838724	70838729	MajorDMR-6-6366	2
chr1	70902190	70902516	MajorDMR-6-6367	4
chr1	70907776	70908357	MajorDMR-6-6368	5
chr1	70911225	70911597	MajorDMR-6-6369	3
chr1	70917052	70917826	MajorDMR-6-6370	5
chr1	70947732	70947799	MajorDMR-6-6371	2
chr1	70993516	70993536	MajorDMR-6-6372	2
chr1	71002468	71002905	MajorDMR-6-6373	3
chr1	71009193	71009634	MajorDMR-6-6374	5
chr1	71018872	71019473	MajorDMR-6-6375	3
chr1	71085759	71085831	MajorDMR-6-6376	3
chr1	71095071	71095121	MajorDMR-6-6377	2
chr1	71137645	71138673	MajorDMR-6-6378	7
chr1	71139281	71139366	MajorDMR-6-6379	3
chr1	71140932	71141031	MajorDMR-6-6380	2
chr1	71141869	71142052	MajorDMR-6-6381	3
chr1	71145981	71146059	MajorDMR-6-6382	2
chr1	71147109	71147542	MajorDMR-6-6383	6
chr1	71275556	71275800	MajorDMR-6-6384	2
chr1	71304907	71305012	MajorDMR-6-6385	2
chr1	71306554	71306654	MajorDMR-6-6386	3
chr1	71353845	71354673	MajorDMR-6-6387	7
chr1	71358719	71359941	MajorDMR-6-6388	8
chr1	71369273	71369820	MajorDMR-6-6389	4
chr1	71407593	71407669	MajorDMR-6-6390	3
chr1	71418387	71418673	MajorDMR-6-6391	4
chr1	71436198	71436257	MajorDMR-6-6392	2
chr1	71444685	71444837	MajorDMR-6-6393	2
chr1	71511827	71512226	MajorDMR-6-6394	6
chr1	71513828	71515234	MajorDMR-6-6395	7
chr1	71519828	71519841	MajorDMR-6-6396	2
chr1	71526038	71526493	MajorDMR-6-6397	4
chr1	71527406	71528183	MajorDMR-6-6398	5
chr1	71528723	71528810	MajorDMR-6-6399	2
chr1	71534222	71534725	MajorDMR-6-6400	3
chr1	71555731	71555948	MajorDMR-6-6401	3
chr1	71582310	71582892	MajorDMR-6-6402	4
chr1	71592797	71592855	MajorDMR-6-6403	2
chr1	71601121	71601793	MajorDMR-6-6404	4
chr1	71604402	71604604	MajorDMR-6-6405	2
chr1	71635623	71635914	MajorDMR-6-6406	3
chr1	71646874	71647089	MajorDMR-6-6407	2
chr1	71653769	71654410	MajorDMR-6-6408	4
chr1	71656616	71656874	MajorDMR-6-6409	5
chr1	71659495	71659899	MajorDMR-6-6410	4
chr1	71661674	71661692	MajorDMR-6-6411	2
chr1	71668905	71669732	MajorDMR-6-6412	8
chr1	71680445	71680495	MajorDMR-6-6413	2
chr1	71693916	71694855	MajorDMR-6-6414	11
chr1	71728526	71728956	MajorDMR-6-6415	4
chr1	71759803	71760284	MajorDMR-6-6416	7
chr1	71763618	71763631	MajorDMR-6-6417	2
chr1	71764142	71764554	MajorDMR-6-6418	2
chr1	71816006	71816104	MajorDMR-6-6419	2
chr1	71816677	71817493	MajorDMR-6-6420	4
chr1	71818846	71819212	MajorDMR-6-6421	2
chr1	71837232	71837254	MajorDMR-6-6422	3
chr1	71842327	71842341	MajorDMR-6-6423	2
chr1	71858236	71858563	MajorDMR-6-6424	3
chr1	71881565	71881887	MajorDMR-6-6425	5
chr1	71891683	71892199	MajorDMR-6-6426	4
chr1	71920669	71920674	MajorDMR-6-6427	2
chr1	71921388	71921666	MajorDMR-6-6428	2
chr1	71932273	71933057	MajorDMR-6-6429	3
chr1	71997869	71997910	MajorDMR-6-6430	2
chr1	72002003	72002265	MajorDMR-6-6431	3
chr1	72011375	72011486	MajorDMR-6-6432	4
chr1	72023013	72023124	MajorDMR-6-6433	2
chr1	72024469	72024513	MajorDMR-6-6434	2
chr1	72038204	72038401	MajorDMR-6-6435	4
chr1	72060825	72061097	MajorDMR-6-6436	3
chr1	72063857	72063958	MajorDMR-6-6437	2
chr1	72078358	72078546	MajorDMR-6-6438	2
chr1	72088895	72089028	MajorDMR-6-6439	4
chr1	72103318	72104448	MajorDMR-6-6440	6
chr1	72132907	72133074	MajorDMR-6-6441	2
chr1	72194270	72194297	MajorDMR-6-6442	2
chr1	72246440	72246881	MajorDMR-6-6443	4
chr1	72250602	72251001	MajorDMR-6-6444	2
chr1	72257866	72258097	MajorDMR-6-6445	2
chr1	72282481	72283263	MajorDMR-6-6446	8
chr1	72289501	72289635	MajorDMR-6-6447	4
chr1	72291535	72291868	MajorDMR-6-6448	5
chr1	72297406	72297654	MajorDMR-6-6449	3
chr1	72300546	72300551	MajorDMR-6-6450	2
chr1	72305119	72305194	MajorDMR-6-6451	3
chr1	72325321	72325935	MajorDMR-6-6452	4
chr1	72338287	72338755	MajorDMR-6-6453	4
chr1	72344644	72344817	MajorDMR-6-6454	2
chr1	72346063	72346984	MajorDMR-6-6455	5
chr1	72347850	72348817	MajorDMR-6-6456	8
chr1	72380202	72380351	MajorDMR-6-6457	2
chr1	72387902	72388164	MajorDMR-6-6458	3
chr1	72389943	72390849	MajorDMR-6-6459	7
chr1	72464656	72464679	MajorDMR-6-6460	2
chr1	72465378	72465560	MajorDMR-6-6461	3
chr1	72474937	72476577	MajorDMR-6-6462	12
chr1	72477519	72478102	MajorDMR-6-6463	5
chr1	72481618	72482043	MajorDMR-6-6464	2
chr1	72484577	72484841	MajorDMR-6-6465	3
chr1	72505622	72505694	MajorDMR-6-6466	2
chr1	72528722	72528742	MajorDMR-6-6467	2
chr1	72541514	72541555	MajorDMR-6-6468	2
chr1	72542308	72542610	MajorDMR-6-6469	2
chr1	72614916	72615422	MajorDMR-6-6470	8
chr1	72619510	72619646	MajorDMR-6-6471	2
chr1	72621795	72621865	MajorDMR-6-6472	2
chr1	72662958	72663882	MajorDMR-6-6473	4
chr1	72692962	72694024	MajorDMR-6-6474	7
chr1	72696467	72696846	MajorDMR-6-6475	2
chr1	72697433	72697972	MajorDMR-6-6476	9
chr1	72698585	72698608	MajorDMR-6-6477	2
chr1	72712982	72713010	MajorDMR-6-6478	2
chr1	72715019	72715446	MajorDMR-6-6479	2
chr1	72726096	72726543	MajorDMR-6-6480	2
chr1	72764893	72765593	MajorDMR-6-6481	8
chr1	72824155	72824331	MajorDMR-6-6482	2
chr1	72869181	72869251	MajorDMR-6-6483	2
chr1	72941188	72941958	MajorDMR-6-6484	7
chr1	73072193	73072294	MajorDMR-6-6485	2
chr1	73171725	73171885	MajorDMR-6-6486	5
chr1	73487030	73487427	MajorDMR-6-6487	4
chr1	73509809	73510516	MajorDMR-6-6488	5
chr1	73720844	73720924	MajorDMR-6-6489	5
chr1	73785265	73785686	MajorDMR-6-6490	2
chr1	73816713	73817235	MajorDMR-6-6491	5
chr1	73823600	73823743	MajorDMR-6-6492	2
chr1	73849169	73849697	MajorDMR-6-6493	3
chr1	73914307	73914581	MajorDMR-6-6494	3
chr1	73916871	73917425	MajorDMR-6-6495	3
chr1	73948298	73948562	MajorDMR-6-6496	2
chr1	73983023	73983391	MajorDMR-6-6497	3
chr1	73988738	73989315	MajorDMR-6-6498	4
chr1	73991906	73992029	MajorDMR-6-6499	2
chr1	74059122	74059364	MajorDMR-6-6500	2
chr1	74089909	74090101	MajorDMR-6-6501	2
chr1	74101913	74102033	MajorDMR-6-6502	3
chr1	74107774	74107897	MajorDMR-6-6503	2
chr1	74135736	74136161	MajorDMR-6-6504	2
chr1	74141759	74142149	MajorDMR-6-6505	4
chr1	74182268	74183052	MajorDMR-6-6506	9
chr1	74184559	74184595	MajorDMR-6-6507	2
chr1	74249926	74250044	MajorDMR-6-6508	2
chr1	74260507	74261566	MajorDMR-6-6509	6
chr1	74262106	74262228	MajorDMR-6-6510	3
chr1	74267372	74267435	MajorDMR-6-6511	2
chr1	74268011	74268716	MajorDMR-6-6512	5
chr1	74297505	74297861	MajorDMR-6-6513	3
chr1	74300473	74300854	MajorDMR-6-6514	3
chr1	74318951	74318960	MajorDMR-6-6515	2
chr1	74352069	74353099	MajorDMR-6-6516	5
chr1	74376876	74377090	MajorDMR-6-6517	3
chr1	74380599	74380862	MajorDMR-6-6518	4
chr1	74398243	74398396	MajorDMR-6-6519	3
chr1	74418193	74419715	MajorDMR-6-6520	13
chr1	74423634	74424070	MajorDMR-6-6521	4
chr1	74429639	74429649	MajorDMR-6-6522	2
chr1	74516232	74516449	MajorDMR-6-6523	2
chr1	74521593	74521645	MajorDMR-6-6524	3
chr1	74583965	74585213	MajorDMR-6-6525	7
chr1	74602077	74602176	MajorDMR-6-6526	2
chr1	74603003	74603242	MajorDMR-6-6527	2
chr1	74609112	74609212	MajorDMR-6-6528	2
chr1	74663135	74663496	MajorDMR-6-6529	3
chr1	74665180	74665520	MajorDMR-6-6530	4
chr1	74670507	74671308	MajorDMR-6-6531	4
chr1	74674603	74675427	MajorDMR-6-6532	5
chr1	74862820	74862856	MajorDMR-6-6533	2
chr1	74881825	74881905	MajorDMR-6-6534	2
chr1	74886889	74886950	MajorDMR-6-6535	2
chr1	74891159	74892491	MajorDMR-6-6536	16
chr1	74904635	74905077	MajorDMR-6-6537	2
chr1	74927162	74927582	MajorDMR-6-6538	3
chr1	74929124	74930035	MajorDMR-6-6539	14
chr1	74935446	74938102	MajorDMR-6-6540	13
chr1	74939175	74941821	MajorDMR-6-6541	18
chr1	74945828	74946062	MajorDMR-6-6542	3
chr1	74951418	74951580	MajorDMR-6-6543	2
chr1	74969298	74969810	MajorDMR-6-6544	3
chr1	74970384	74970630	MajorDMR-6-6545	3
chr1	74971448	74972569	MajorDMR-6-6546	11
chr1	74974288	74974747	MajorDMR-6-6547	5
chr1	74978448	74978952	MajorDMR-6-6548	9
chr1	75000925	75001210	MajorDMR-6-6549	5
chr1	75031510	75031610	MajorDMR-6-6550	4
chr1	75034905	75034961	MajorDMR-6-6551	2
chr1	75035632	75037915	MajorDMR-6-6552	24
chr1	75071682	75071686	MajorDMR-6-6553	2
chr1	75094782	75094787	MajorDMR-6-6554	2
chr1	75110763	75110854	MajorDMR-6-6555	3
chr1	75116215	75116502	MajorDMR-6-6556	5
chr1	75127561	75127699	MajorDMR-6-6557	3
chr1	75132847	75132992	MajorDMR-6-6558	2
chr1	75134658	75134674	MajorDMR-6-6559	2
chr1	75137445	75138216	MajorDMR-6-6560	6
chr1	75140186	75140779	MajorDMR-6-6561	3
chr1	75142396	75142570	MajorDMR-6-6562	2
chr1	75152225	75152876	MajorDMR-6-6563	4
chr1	75154967	75155235	MajorDMR-6-6564	3
chr1	75171888	75172795	MajorDMR-6-6565	5
chr1	75187368	75187423	MajorDMR-6-6566	2
chr1	75196470	75196689	MajorDMR-6-6567	3
chr1	75229531	75229823	MajorDMR-6-6568	4
chr1	75292500	75292564	MajorDMR-6-6569	2
chr1	75312346	75312360	MajorDMR-6-6570	2
chr1	75386935	75387109	MajorDMR-6-6571	2
chr1	75439200	75439456	MajorDMR-6-6572	2
chr1	75449155	75450195	MajorDMR-6-6573	4
chr1	75471965	75472297	MajorDMR-6-6574	4
chr1	75486418	75486480	MajorDMR-6-6575	2
chr1	75752252	75752305	MajorDMR-6-6576	2
chr1	75760090	75760541	MajorDMR-6-6577	3
chr1	75778770	75778990	MajorDMR-6-6578	4
chr1	75806058	75806898	MajorDMR-6-6579	3
chr1	75818740	75819103	MajorDMR-6-6580	2
chr1	75858613	75858906	MajorDMR-6-6581	2
chr1	75865682	75865770	MajorDMR-6-6582	2
chr1	75891102	75891219	MajorDMR-6-6583	3
chr1	75892197	75892729	MajorDMR-6-6584	10
chr1	75893720	75893728	MajorDMR-6-6585	2
chr1	75900082	75900328	MajorDMR-6-6586	2
chr1	75938466	75938535	MajorDMR-6-6587	2
chr1	75939174	75939224	MajorDMR-6-6588	2
chr1	75974823	75975116	MajorDMR-6-6589	3
chr1	75979799	75980088	MajorDMR-6-6590	2
chr1	75984288	75984709	MajorDMR-6-6591	4
chr1	75985236	75985657	MajorDMR-6-6592	2
chr1	75986726	75987976	MajorDMR-6-6593	10
chr1	76004295	76004437	MajorDMR-6-6594	3
chr1	76005202	76005383	MajorDMR-6-6595	4
chr1	76024918	76025420	MajorDMR-6-6596	2
chr1	76074153	76074176	MajorDMR-6-6597	3
chr1	76082567	76082775	MajorDMR-6-6598	5
chr1	76119090	76119146	MajorDMR-6-6599	2
chr1	76129591	76129680	MajorDMR-6-6600	3
chr1	76130670	76130748	MajorDMR-6-6601	2
chr1	76152277	76152540	MajorDMR-6-6602	2
chr1	76191819	76193468	MajorDMR-6-6603	16
chr1	76227287	76228526	MajorDMR-6-6604	7
chr1	76230816	76231227	MajorDMR-6-6605	4
chr1	76240608	76240679	MajorDMR-6-6606	2
chr1	76262223	76262303	MajorDMR-6-6607	2
chr1	76263158	76263407	MajorDMR-6-6608	2
chr1	76303773	76303911	MajorDMR-6-6609	2
chr1	76344330	76344740	MajorDMR-6-6610	2
chr1	76347104	76347570	MajorDMR-6-6611	4
chr1	76484464	76484484	MajorDMR-6-6612	2
chr1	76515314	76515660	MajorDMR-6-6613	4
chr1	76523920	76524302	MajorDMR-6-6614	3
chr1	76530880	76530916	MajorDMR-6-6615	2
chr1	76536367	76536628	MajorDMR-6-6616	4
chr1	76559773	76559941	MajorDMR-6-6617	4
chr1	76561560	76562022	MajorDMR-6-6618	4
chr1	76567529	76568095	MajorDMR-6-6619	3
chr1	76569709	76569907	MajorDMR-6-6620	2
chr1	76570616	76570674	MajorDMR-6-6621	2
chr1	76579789	76580666	MajorDMR-6-6622	6
chr1	76581366	76581499	MajorDMR-6-6623	2
chr1	76592794	76593349	MajorDMR-6-6624	3
chr1	76622930	76623312	MajorDMR-6-6625	5
chr1	76641917	76641968	MajorDMR-6-6626	2
chr1	76652435	76653787	MajorDMR-6-6627	12
chr1	76740558	76740778	MajorDMR-6-6628	3
chr1	76744977	76745363	MajorDMR-6-6629	8
chr1	76751474	76751619	MajorDMR-6-6630	3
chr1	76760885	76762027	MajorDMR-6-6631	7
chr1	76778491	76778663	MajorDMR-6-6632	4
chr1	76832251	76832547	MajorDMR-6-6633	4
chr1	76834490	76834619	MajorDMR-6-6634	2
chr1	76872794	76872908	MajorDMR-6-6635	3
chr1	76885404	76885504	MajorDMR-6-6636	2
chr1	76888242	76888955	MajorDMR-6-6637	4
chr1	76890649	76890711	MajorDMR-6-6638	2
chr1	76891272	76891673	MajorDMR-6-6639	3
chr1	76908315	76908591	MajorDMR-6-6640	2
chr1	76911247	76911613	MajorDMR-6-6641	4
chr1	76912197	76912205	MajorDMR-6-6642	2
chr1	76928899	76929375	MajorDMR-6-6643	7
chr1	76940448	76940928	MajorDMR-6-6644	5
chr1	76968960	76969041	MajorDMR-6-6645	3
chr1	76975221	76975719	MajorDMR-6-6646	4
chr1	77008901	77009459	MajorDMR-6-6647	4
chr1	77038477	77038613	MajorDMR-6-6648	2
chr1	77064350	77064648	MajorDMR-6-6649	3
chr1	77075590	77076039	MajorDMR-6-6650	3
chr1	77081103	77081498	MajorDMR-6-6651	3
chr1	77091412	77091561	MajorDMR-6-6652	3
chr1	77101464	77101578	MajorDMR-6-6653	3
chr1	77127392	77127905	MajorDMR-6-6654	3
chr1	77128942	77129066	MajorDMR-6-6655	3
chr1	77135802	77136029	MajorDMR-6-6656	3
chr1	77139617	77139952	MajorDMR-6-6657	3
chr1	77143339	77143629	MajorDMR-6-6658	2
chr1	77184450	77185151	MajorDMR-6-6659	5
chr1	77212269	77212944	MajorDMR-6-6660	4
chr1	77214769	77215868	MajorDMR-6-6661	8
chr1	77225166	77225376	MajorDMR-6-6662	3
chr1	77236501	77236555	MajorDMR-6-6663	2
chr1	77238858	77238963	MajorDMR-6-6664	2
chr1	77244658	77244781	MajorDMR-6-6665	2
chr1	77257231	77257323	MajorDMR-6-6666	2
chr1	77264684	77265003	MajorDMR-6-6667	2
chr1	77290229	77290319	MajorDMR-6-6668	2
chr1	77300245	77300433	MajorDMR-6-6669	3
chr1	77308022	77308075	MajorDMR-6-6670	2
chr1	77321329	77321941	MajorDMR-6-6671	8
chr1	77330290	77330382	MajorDMR-6-6672	3
chr1	77336920	77337640	MajorDMR-6-6673	4
chr1	77357566	77357767	MajorDMR-6-6674	4
chr1	77368923	77369925	MajorDMR-6-6675	8
chr1	77371739	77371913	MajorDMR-6-6676	2
chr1	77374782	77375252	MajorDMR-6-6677	2
chr1	77391686	77391764	MajorDMR-6-6678	3
chr1	77425369	77425468	MajorDMR-6-6679	2
chr1	77433571	77433714	MajorDMR-6-6680	2
chr1	77441635	77441767	MajorDMR-6-6681	3
chr1	77449411	77449666	MajorDMR-6-6682	2
chr1	77464491	77464517	MajorDMR-6-6683	2
chr1	77475258	77475408	MajorDMR-6-6684	3
chr1	77477743	77478515	MajorDMR-6-6685	6
chr1	77483923	77484323	MajorDMR-6-6686	3
chr1	77503678	77504513	MajorDMR-6-6687	5
chr1	77505438	77505800	MajorDMR-6-6688	7
chr1	77510242	77510447	MajorDMR-6-6689	2
chr1	77536762	77537541	MajorDMR-6-6690	4
chr1	77544925	77544956	MajorDMR-6-6691	2
chr1	77600282	77600404	MajorDMR-6-6692	2
chr1	77604661	77605602	MajorDMR-6-6693	8
chr1	77630372	77630484	MajorDMR-6-6694	3
chr1	77633742	77634037	MajorDMR-6-6695	3
chr1	77635332	77635525	MajorDMR-6-6696	3
chr1	77636640	77637814	MajorDMR-6-6697	14
chr1	77638901	77638953	MajorDMR-6-6698	2
chr1	77645217	77645374	MajorDMR-6-6699	2
chr1	77740003	77740090	MajorDMR-6-6700	3
chr1	77742705	77743128	MajorDMR-6-6701	3
chr1	77744419	77744966	MajorDMR-6-6702	6
chr1	77745853	77747257	MajorDMR-6-6703	12
chr1	77749319	77749363	MajorDMR-6-6704	2
chr1	77749913	77752330	MajorDMR-6-6705	14
chr1	77758356	77758685	MajorDMR-6-6706	4
chr1	77761338	77761942	MajorDMR-6-6707	3
chr1	77762793	77762826	MajorDMR-6-6708	3
chr1	77765377	77765841	MajorDMR-6-6709	3
chr1	77766611	77768478	MajorDMR-6-6710	10
chr1	77774521	77775870	MajorDMR-6-6711	11
chr1	77777718	77778590	MajorDMR-6-6712	8
chr1	77779406	77780009	MajorDMR-6-6713	7
chr1	77780700	77780990	MajorDMR-6-6714	2
chr1	77781664	77782701	MajorDMR-6-6715	5
chr1	77785566	77786391	MajorDMR-6-6716	5
chr1	77786973	77788967	MajorDMR-6-6717	16
chr1	77799409	77799430	MajorDMR-6-6718	2
chr1	77808038	77808269	MajorDMR-6-6719	3
chr1	77812619	77814075	MajorDMR-6-6720	11
chr1	77816038	77816406	MajorDMR-6-6721	4
chr1	77817163	77817589	MajorDMR-6-6722	2
chr1	77820274	77820955	MajorDMR-6-6723	5
chr1	77821836	77822197	MajorDMR-6-6724	2
chr1	77823494	77824102	MajorDMR-6-6725	5
chr1	77826506	77826621	MajorDMR-6-6726	2
chr1	77827365	77827968	MajorDMR-6-6727	4
chr1	77830345	77830452	MajorDMR-6-6728	2
chr1	77832414	77832725	MajorDMR-6-6729	5
chr1	77833808	77833850	MajorDMR-6-6730	2
chr1	77835749	77835985	MajorDMR-6-6731	4
chr1	77836976	77837233	MajorDMR-6-6732	3
chr1	77838456	77839756	MajorDMR-6-6733	14
chr1	77841427	77841828	MajorDMR-6-6734	3
chr1	77843749	77843823	MajorDMR-6-6735	2
chr1	77844892	77845124	MajorDMR-6-6736	4
chr1	77848181	77848327	MajorDMR-6-6737	3
chr1	77849789	77850224	MajorDMR-6-6738	4
chr1	77851384	77851625	MajorDMR-6-6739	2
chr1	77854329	77854526	MajorDMR-6-6740	2
chr1	77859163	77859414	MajorDMR-6-6741	3
chr1	77860485	77860559	MajorDMR-6-6742	2
chr1	77863794	77864327	MajorDMR-6-6743	4
chr1	77870051	77870076	MajorDMR-6-6744	2
chr1	77874662	77875021	MajorDMR-6-6745	3
chr1	77878627	77880497	MajorDMR-6-6746	10
chr1	77887442	77888058	MajorDMR-6-6747	4
chr1	77896079	77897261	MajorDMR-6-6748	7
chr1	77901635	77901693	MajorDMR-6-6749	3
chr1	77902502	77903431	MajorDMR-6-6750	5
chr1	77904695	77905024	MajorDMR-6-6751	5
chr1	77921294	77921454	MajorDMR-6-6752	3
chr1	77922722	77923526	MajorDMR-6-6753	4
chr1	77927645	77927821	MajorDMR-6-6754	2
chr1	77930043	77930092	MajorDMR-6-6755	3
chr1	77930597	77930716	MajorDMR-6-6756	2
chr1	77931380	77931725	MajorDMR-6-6757	3
chr1	77932393	77932517	MajorDMR-6-6758	3
chr1	77933306	77935474	MajorDMR-6-6759	11
chr1	77937556	77937571	MajorDMR-6-6760	2
chr1	77938964	77939212	MajorDMR-6-6761	3
chr1	77942228	77942265	MajorDMR-6-6762	2
chr1	77945169	77945278	MajorDMR-6-6763	4
chr1	77946890	77947483	MajorDMR-6-6764	5
chr1	77948319	77948586	MajorDMR-6-6765	6
chr1	77949278	77949840	MajorDMR-6-6766	7
chr1	77950371	77952491	MajorDMR-6-6767	15
chr1	77954771	77955568	MajorDMR-6-6768	3
chr1	77956120	77959209	MajorDMR-6-6769	18
chr1	77961022	77961378	MajorDMR-6-6770	3
chr1	77969537	77969681	MajorDMR-6-6771	2
chr1	77974529	77974750	MajorDMR-6-6772	3
chr1	77988215	77988376	MajorDMR-6-6773	2
chr1	77991793	77991936	MajorDMR-6-6774	2
chr1	77998048	77998064	MajorDMR-6-6775	2
chr1	77999240	78000219	MajorDMR-6-6776	11
chr1	78001141	78001700	MajorDMR-6-6777	4
chr1	78002220	78002896	MajorDMR-6-6778	5
chr1	78004509	78006431	MajorDMR-6-6779	14
chr1	78007083	78008755	MajorDMR-6-6780	21
chr1	78009661	78011814	MajorDMR-6-6781	14
chr1	78013807	78013971	MajorDMR-6-6782	3
chr1	78019384	78019630	MajorDMR-6-6783	6
chr1	78022619	78022809	MajorDMR-6-6784	4
chr1	78026622	78026644	MajorDMR-6-6785	2
chr1	78031166	78031188	MajorDMR-6-6786	2
chr1	78031828	78031913	MajorDMR-6-6787	2
chr1	78044609	78045130	MajorDMR-6-6788	5
chr1	78050073	78050089	MajorDMR-6-6789	2
chr1	78052977	78053185	MajorDMR-6-6790	7
chr1	78086015	78086340	MajorDMR-6-6791	2
chr1	78122917	78123001	MajorDMR-6-6792	4
chr1	78140985	78141234	MajorDMR-6-6793	4
chr1	78150603	78150973	MajorDMR-6-6794	5
chr1	78172202	78172428	MajorDMR-6-6795	3
chr1	78177159	78177481	MajorDMR-6-6796	4
chr1	78210399	78210564	MajorDMR-6-6797	4
chr1	78222727	78224111	MajorDMR-6-6798	14
chr1	78227674	78227962	MajorDMR-6-6799	2
chr1	78248351	78248668	MajorDMR-6-6800	4
chr1	78268358	78268396	MajorDMR-6-6801	2
chr1	78290977	78291288	MajorDMR-6-6802	3
chr1	78296945	78297582	MajorDMR-6-6803	5
chr1	78298206	78298471	MajorDMR-6-6804	3
chr1	78300485	78301035	MajorDMR-6-6805	3
chr1	78332044	78332155	MajorDMR-6-6806	3
chr1	78382591	78382705	MajorDMR-6-6807	2
chr1	78468495	78469194	MajorDMR-6-6808	7
chr1	78498829	78499323	MajorDMR-6-6809	2
chr1	78503814	78503826	MajorDMR-6-6810	2
chr1	78506374	78506584	MajorDMR-6-6811	2
chr1	78509419	78510657	MajorDMR-6-6812	21
chr1	78519484	78519538	MajorDMR-6-6813	2
chr1	78524449	78524675	MajorDMR-6-6814	4
chr1	78560728	78560838	MajorDMR-6-6815	2
chr1	78586734	78586886	MajorDMR-6-6816	2
chr1	78615866	78615989	MajorDMR-6-6817	2
chr1	78636721	78637037	MajorDMR-6-6818	4
chr1	78641819	78641914	MajorDMR-6-6819	3
chr1	78666509	78666792	MajorDMR-6-6820	3
chr1	79071826	79072256	MajorDMR-6-6821	4
chr1	79076164	79076316	MajorDMR-6-6822	3
chr1	79076930	79077848	MajorDMR-6-6823	4
chr1	79142600	79142961	MajorDMR-6-6824	4
chr1	79153628	79154052	MajorDMR-6-6825	2
chr1	79209284	79209702	MajorDMR-6-6826	2
chr1	79223894	79225844	MajorDMR-6-6827	12
chr1	79299323	79299358	MajorDMR-6-6828	2
chr1	79306605	79306893	MajorDMR-6-6829	2
chr1	79309073	79309388	MajorDMR-6-6830	5
chr1	79357396	79357416	MajorDMR-6-6831	2
chr1	79391532	79391589	MajorDMR-6-6832	2
chr1	79477986	79478018	MajorDMR-6-6833	2
chr1	79509237	79509329	MajorDMR-6-6834	3
chr1	79511057	79511062	MajorDMR-6-6835	2
chr1	79522165	79523224	MajorDMR-6-6836	8
chr1	79559744	79559896	MajorDMR-6-6837	2
chr1	79576296	79576418	MajorDMR-6-6838	2
chr1	79590399	79590610	MajorDMR-6-6839	5
chr1	79593490	79595383	MajorDMR-6-6840	12
chr1	79653977	79654305	MajorDMR-6-6841	2
chr1	79707378	79707441	MajorDMR-6-6842	2
chr1	79720848	79721175	MajorDMR-6-6843	3
chr1	79745979	79746089	MajorDMR-6-6844	4
chr1	79747725	79747985	MajorDMR-6-6845	2
chr1	79759593	79760091	MajorDMR-6-6846	4
chr1	79833957	79834029	MajorDMR-6-6847	2
chr1	79907116	79907458	MajorDMR-6-6848	3
chr1	79913588	79913650	MajorDMR-6-6849	3
chr1	79919321	79919842	MajorDMR-6-6850	3
chr1	79924734	79925658	MajorDMR-6-6851	9
chr1	79926701	79927896	MajorDMR-6-6852	13
chr1	79963153	79963282	MajorDMR-6-6853	2
chr1	79985164	79985438	MajorDMR-6-6854	3
chr1	79986757	79987926	MajorDMR-6-6855	6
chr1	80009178	80009334	MajorDMR-6-6856	3
chr1	80033962	80034325	MajorDMR-6-6857	2
chr1	80039508	80039712	MajorDMR-6-6858	3
chr1	80094233	80094371	MajorDMR-6-6859	2
chr1	80108729	80109134	MajorDMR-6-6860	2
chr1	80112663	80112673	MajorDMR-6-6861	2
chr1	80144374	80144428	MajorDMR-6-6862	2
chr1	80154685	80154809	MajorDMR-6-6863	2
chr1	80191917	80192950	MajorDMR-6-6864	8
chr1	80220819	80221021	MajorDMR-6-6865	3
chr1	80268866	80269215	MajorDMR-6-6866	4
chr1	80273388	80273596	MajorDMR-6-6867	3
chr1	80274212	80274789	MajorDMR-6-6868	4
chr1	80280915	80281637	MajorDMR-6-6869	7
chr1	80284011	80284254	MajorDMR-6-6870	2
chr1	80291290	80291457	MajorDMR-6-6871	2
chr1	80308627	80308931	MajorDMR-6-6872	5
chr1	80347606	80347616	MajorDMR-6-6873	2
chr1	80468493	80468498	MajorDMR-6-6874	2
chr1	80474324	80474404	MajorDMR-6-6875	2
chr1	80506666	80506674	MajorDMR-6-6876	4
chr1	80538609	80538934	MajorDMR-6-6877	3
chr1	80544734	80545000	MajorDMR-6-6878	2
chr1	80557317	80557908	MajorDMR-6-6879	7
chr1	80624213	80624754	MajorDMR-6-6880	3
chr1	80668689	80669239	MajorDMR-6-6881	3
chr1	80678000	80678381	MajorDMR-6-6882	8
chr1	80682182	80682451	MajorDMR-6-6883	4
chr1	80711152	80711185	MajorDMR-6-6884	2
chr1	80858493	80858587	MajorDMR-6-6885	2
chr1	81048352	81049018	MajorDMR-6-6886	9
chr1	81053344	81053465	MajorDMR-6-6887	2
chr1	81116521	81116559	MajorDMR-6-6888	2
chr1	81126170	81126698	MajorDMR-6-6889	3
chr1	81137617	81138021	MajorDMR-6-6890	3
chr1	81142179	81142238	MajorDMR-6-6891	2
chr1	81177562	81178247	MajorDMR-6-6892	3
chr1	81288753	81289126	MajorDMR-6-6893	3
chr1	81338916	81338974	MajorDMR-6-6894	2
chr1	81352911	81353570	MajorDMR-6-6895	3
chr1	81356530	81356550	MajorDMR-6-6896	2
chr1	81357736	81357868	MajorDMR-6-6897	2
chr1	81360423	81361115	MajorDMR-6-6898	4
chr1	81453270	81453545	MajorDMR-6-6899	3
chr1	81472282	81472428	MajorDMR-6-6900	2
chr1	81474757	81474928	MajorDMR-6-6901	3
chr1	81475442	81475997	MajorDMR-6-6902	8
chr1	81476627	81476657	MajorDMR-6-6903	4
chr1	81488730	81488852	MajorDMR-6-6904	3
chr1	81526055	81526210	MajorDMR-6-6905	3
chr1	81538214	81538335	MajorDMR-6-6906	2
chr1	81545917	81546041	MajorDMR-6-6907	2
chr1	81586929	81587289	MajorDMR-6-6908	6
chr1	81595059	81595690	MajorDMR-6-6909	6
chr1	81655175	81656009	MajorDMR-6-6910	7
chr1	81671825	81672034	MajorDMR-6-6911	3
chr1	81688701	81688750	MajorDMR-6-6912	2
chr1	81698192	81698424	MajorDMR-6-6913	2
chr1	81706213	81706498	MajorDMR-6-6914	3
chr1	81718918	81719474	MajorDMR-6-6915	6
chr1	81724308	81725857	MajorDMR-6-6916	14
chr1	81753525	81754626	MajorDMR-6-6917	6
chr1	81773755	81774191	MajorDMR-6-6918	2
chr1	81801457	81801498	MajorDMR-6-6919	2
chr1	81817061	81817685	MajorDMR-6-6920	4
chr1	81841523	81841957	MajorDMR-6-6921	2
chr1	81845886	81846016	MajorDMR-6-6922	3
chr1	81856634	81858066	MajorDMR-6-6923	8
chr1	81860098	81860257	MajorDMR-6-6924	2
chr1	81862122	81862385	MajorDMR-6-6925	3
chr1	81892358	81892486	MajorDMR-6-6926	2
chr1	81903674	81903772	MajorDMR-6-6927	2
chr1	81911161	81911256	MajorDMR-6-6928	2
chr1	81920968	81921568	MajorDMR-6-6929	7
chr1	81938031	81938933	MajorDMR-6-6930	12
chr1	81941727	81941749	MajorDMR-6-6931	2
chr1	81945159	81945305	MajorDMR-6-6932	3
chr1	81951579	81951964	MajorDMR-6-6933	4
chr1	81970322	81970983	MajorDMR-6-6934	12
chr1	81983444	81983648	MajorDMR-6-6935	4
chr1	82000802	82001131	MajorDMR-6-6936	3
chr1	82007136	82007363	MajorDMR-6-6937	3
chr1	82014117	82014458	MajorDMR-6-6938	2
chr1	82016107	82016494	MajorDMR-6-6939	7
chr1	82040531	82040614	MajorDMR-6-6940	2
chr1	82048418	82048742	MajorDMR-6-6941	3
chr1	82052340	82052708	MajorDMR-6-6942	3
chr1	82053382	82053989	MajorDMR-6-6943	5
chr1	82061931	82062821	MajorDMR-6-6944	21
chr1	82072279	82072431	MajorDMR-6-6945	2
chr1	82124237	82124380	MajorDMR-6-6946	3
chr1	82150239	82150317	MajorDMR-6-6947	2
chr1	82155026	82155576	MajorDMR-6-6948	6
chr1	82156531	82156781	MajorDMR-6-6949	4
chr1	82161397	82162077	MajorDMR-6-6950	8
chr1	82187310	82187490	MajorDMR-6-6951	8
chr1	82206256	82206297	MajorDMR-6-6952	2
chr1	82207889	82208283	MajorDMR-6-6953	2
chr1	82209400	82209435	MajorDMR-6-6954	2
chr1	82210037	82210171	MajorDMR-6-6955	2
chr1	82255629	82255672	MajorDMR-6-6956	2
chr1	82277132	82277149	MajorDMR-6-6957	2
chr1	82299454	82299812	MajorDMR-6-6958	4
chr1	82302954	82302992	MajorDMR-6-6959	2
chr1	82323030	82323269	MajorDMR-6-6960	4
chr1	82330708	82331278	MajorDMR-6-6961	3
chr1	82331788	82331905	MajorDMR-6-6962	2
chr1	82351433	82351588	MajorDMR-6-6963	2
chr1	82381886	82381894	MajorDMR-6-6964	2
chr1	82383282	82384456	MajorDMR-6-6965	8
chr1	82385920	82386084	MajorDMR-6-6966	3
chr1	82387203	82387902	MajorDMR-6-6967	5
chr1	82415714	82415720	MajorDMR-6-6968	2
chr1	82463834	82464378	MajorDMR-6-6969	5
chr1	82469802	82470159	MajorDMR-6-6970	3
chr1	82478654	82478708	MajorDMR-6-6971	3
chr1	82507768	82507800	MajorDMR-6-6972	2
chr1	82592393	82593038	MajorDMR-6-6973	6
chr1	82594764	82595000	MajorDMR-6-6974	3
chr1	82617808	82618334	MajorDMR-6-6975	5
chr1	82625723	82626410	MajorDMR-6-6976	7
chr1	82627778	82628784	MajorDMR-6-6977	8
chr1	82657588	82657671	MajorDMR-6-6978	2
chr1	82663230	82664318	MajorDMR-6-6979	8
chr1	82670570	82670594	MajorDMR-6-6980	2
chr1	82681055	82681513	MajorDMR-6-6981	5
chr1	82739724	82739969	MajorDMR-6-6982	3
chr1	82741150	82741665	MajorDMR-6-6983	4
chr1	82799362	82799473	MajorDMR-6-6984	2
chr1	82874684	82874955	MajorDMR-6-6985	3
chr1	82911861	82911870	MajorDMR-6-6986	2
chr1	82953794	82954228	MajorDMR-6-6987	4
chr1	82958198	82958364	MajorDMR-6-6988	3
chr1	82964322	82964546	MajorDMR-6-6989	3
chr1	82969446	82970676	MajorDMR-6-6990	7
chr1	82977090	82977118	MajorDMR-6-6991	2
chr1	82977682	82978022	MajorDMR-6-6992	2
chr1	82983404	82983924	MajorDMR-6-6993	7
chr1	83031240	83031749	MajorDMR-6-6994	5
chr1	83032900	83033280	MajorDMR-6-6995	5
chr1	83163881	83164160	MajorDMR-6-6996	3
chr1	83205951	83206048	MajorDMR-6-6997	2
chr1	83239980	83240391	MajorDMR-6-6998	5
chr1	83275696	83275781	MajorDMR-6-6999	2
chr1	83279854	83279870	MajorDMR-6-7000	2
chr1	83345758	83346172	MajorDMR-6-7001	5
chr1	83442665	83442980	MajorDMR-6-7002	3
chr1	83443932	83445487	MajorDMR-6-7003	14
chr1	83446136	83446882	MajorDMR-6-7004	3
chr1	83448208	83449339	MajorDMR-6-7005	7
chr1	83450553	83450930	MajorDMR-6-7006	5
chr1	83451469	83451727	MajorDMR-6-7007	3
chr1	83452290	83452295	MajorDMR-6-7008	2
chr1	83455415	83455770	MajorDMR-6-7009	3
chr1	83457247	83457689	MajorDMR-6-7010	4
chr1	83461036	83461272	MajorDMR-6-7011	3
chr1	83462931	83463169	MajorDMR-6-7012	2
chr1	83470999	83473816	MajorDMR-6-7013	23
chr1	83482541	83482870	MajorDMR-6-7014	3
chr1	83485555	83485905	MajorDMR-6-7015	2
chr1	83508193	83508351	MajorDMR-6-7016	2
chr1	83526233	83526407	MajorDMR-6-7017	4
chr1	83563864	83564149	MajorDMR-6-7018	3
chr1	83616852	83617643	MajorDMR-6-7019	4
chr1	83627662	83627766	MajorDMR-6-7020	2
chr1	83629909	83630409	MajorDMR-6-7021	4
chr1	83640568	83640895	MajorDMR-6-7022	4
chr1	83654508	83654789	MajorDMR-6-7023	4
chr1	83735629	83736627	MajorDMR-6-7024	7
chr1	83739100	83739541	MajorDMR-6-7025	2
chr1	83743740	83743960	MajorDMR-6-7026	2
chr1	83781667	83781851	MajorDMR-6-7027	2
chr1	83857377	83857495	MajorDMR-6-7028	2
chr1	83869419	83869527	MajorDMR-6-7029	2
chr1	83908236	83908596	MajorDMR-6-7030	2
chr1	83920042	83920416	MajorDMR-6-7031	2
chr1	83932531	83933304	MajorDMR-6-7032	5
chr1	83942199	83942261	MajorDMR-6-7033	2
chr1	83974225	83974446	MajorDMR-6-7034	3
chr1	84012521	84012694	MajorDMR-6-7035	2
chr1	84091377	84091583	MajorDMR-6-7036	3
chr1	84113044	84113101	MajorDMR-6-7037	2
chr1	84126661	84127059	MajorDMR-6-7038	3
chr1	84155635	84156678	MajorDMR-6-7039	5
chr1	84158369	84158871	MajorDMR-6-7040	8
chr1	84170829	84171176	MajorDMR-6-7041	2
chr1	84172036	84172205	MajorDMR-6-7042	2
chr1	84222696	84223041	MajorDMR-6-7043	4
chr1	84225708	84226057	MajorDMR-6-7044	3
chr1	84266332	84266568	MajorDMR-6-7045	2
chr1	84314702	84316431	MajorDMR-6-7046	22
chr1	84323576	84324033	MajorDMR-6-7047	3
chr1	84326802	84327546	MajorDMR-6-7048	13
chr1	84329567	84329722	MajorDMR-6-7049	2
chr1	84334171	84334409	MajorDMR-6-7050	2
chr1	84335411	84336193	MajorDMR-6-7051	6
chr1	84338887	84339247	MajorDMR-6-7052	2
chr1	84344122	84344283	MajorDMR-6-7053	2
chr1	84348445	84349158	MajorDMR-6-7054	5
chr1	84355724	84356137	MajorDMR-6-7055	3
chr1	84373202	84373333	MajorDMR-6-7056	6
chr1	84377771	84377942	MajorDMR-6-7057	2
chr1	84379971	84380140	MajorDMR-6-7058	5
chr1	84385302	84385516	MajorDMR-6-7059	2
chr1	84386219	84387114	MajorDMR-6-7060	7
chr1	84398246	84398579	MajorDMR-6-7061	5
chr1	84399244	84399516	MajorDMR-6-7062	2
chr1	84401035	84401173	MajorDMR-6-7063	2
chr1	84404169	84404308	MajorDMR-6-7064	4
chr1	84405552	84405792	MajorDMR-6-7065	3
chr1	84408188	84408256	MajorDMR-6-7066	3
chr1	84411772	84412700	MajorDMR-6-7067	15
chr1	84415665	84416154	MajorDMR-6-7068	6
chr1	84416733	84416815	MajorDMR-6-7069	5
chr1	84425289	84425769	MajorDMR-6-7070	2
chr1	84430926	84431228	MajorDMR-6-7071	4
chr1	84431775	84432119	MajorDMR-6-7072	2
chr1	84433503	84433695	MajorDMR-6-7073	3
chr1	84436233	84436710	MajorDMR-6-7074	2
chr1	84439485	84440007	MajorDMR-6-7075	3
chr1	84443521	84443947	MajorDMR-6-7076	2
chr1	84447382	84447535	MajorDMR-6-7077	6
chr1	84448292	84448332	MajorDMR-6-7078	2
chr1	84453765	84454248	MajorDMR-6-7079	4
chr1	84461070	84463395	MajorDMR-6-7080	15
chr1	84465881	84467406	MajorDMR-6-7081	10
chr1	84491019	84491801	MajorDMR-6-7082	8
chr1	84493581	84493694	MajorDMR-6-7083	2
chr1	84507906	84508000	MajorDMR-6-7084	2
chr1	84606916	84606932	MajorDMR-6-7085	2
chr1	84621519	84622420	MajorDMR-6-7086	6
chr1	84652489	84652610	MajorDMR-6-7087	3
chr1	84655080	84655285	MajorDMR-6-7088	3
chr1	84657306	84657319	MajorDMR-6-7089	2
chr1	84666128	84666475	MajorDMR-6-7090	3
chr1	84671286	84671723	MajorDMR-6-7091	2
chr1	84676768	84676844	MajorDMR-6-7092	2
chr1	84678759	84679138	MajorDMR-6-7093	2
chr1	84679716	84680430	MajorDMR-6-7094	8
chr1	84698662	84698957	MajorDMR-6-7095	4
chr1	84703795	84703842	MajorDMR-6-7096	2
chr1	84708011	84708563	MajorDMR-6-7097	4
chr1	84709526	84709991	MajorDMR-6-7098	4
chr1	84713224	84713312	MajorDMR-6-7099	3
chr1	84717658	84717909	MajorDMR-6-7100	4
chr1	84720171	84720389	MajorDMR-6-7101	4
chr1	84727920	84728514	MajorDMR-6-7102	5
chr1	84730093	84730602	MajorDMR-6-7103	7
chr1	84731162	84731216	MajorDMR-6-7104	3
chr1	84731795	84732284	MajorDMR-6-7105	5
chr1	84737331	84737736	MajorDMR-6-7106	4
chr1	84756295	84756322	MajorDMR-6-7107	2
chr1	84769901	84770107	MajorDMR-6-7108	2
chr1	84812633	84812697	MajorDMR-6-7109	2
chr1	84813788	84814251	MajorDMR-6-7110	12
chr1	84817030	84817150	MajorDMR-6-7111	3
chr1	84828471	84828541	MajorDMR-6-7112	2
chr1	84835121	84835185	MajorDMR-6-7113	2
chr1	84835698	84836021	MajorDMR-6-7114	2
chr1	84836867	84836957	MajorDMR-6-7115	4
chr1	84838034	84838602	MajorDMR-6-7116	4
chr1	84841809	84843809	MajorDMR-6-7117	16
chr1	84847720	84849025	MajorDMR-6-7118	7
chr1	84850249	84850473	MajorDMR-6-7119	2
chr1	84873404	84873634	MajorDMR-6-7120	2
chr1	84875068	84875174	MajorDMR-6-7121	2
chr1	84875740	84875951	MajorDMR-6-7122	2
chr1	84876589	84876626	MajorDMR-6-7123	2
chr1	84878368	84878437	MajorDMR-6-7124	3
chr1	84890359	84890458	MajorDMR-6-7125	3
chr1	84896439	84896830	MajorDMR-6-7126	7
chr1	84903080	84903222	MajorDMR-6-7127	2
chr1	84904364	84904842	MajorDMR-6-7128	4
chr1	84917169	84918609	MajorDMR-6-7129	8
chr1	84921879	84922227	MajorDMR-6-7130	4
chr1	84953712	84953971	MajorDMR-6-7131	2
chr1	84961117	84961125	MajorDMR-6-7132	2
chr1	84967881	84967889	MajorDMR-6-7133	2
chr1	84968810	84968826	MajorDMR-6-7134	3
chr1	84970430	84970573	MajorDMR-6-7135	3
chr1	84972871	84973327	MajorDMR-6-7136	2
chr1	85002085	85002329	MajorDMR-6-7137	14
chr1	85017034	85017327	MajorDMR-6-7138	2
chr1	85018626	85018746	MajorDMR-6-7139	2
chr1	85040579	85040605	MajorDMR-6-7140	2
chr1	85060900	85061543	MajorDMR-6-7141	7
chr1	85063184	85063988	MajorDMR-6-7142	5
chr1	85065613	85066694	MajorDMR-6-7143	6
chr1	85069195	85069703	MajorDMR-6-7144	4
chr1	85078935	85079165	MajorDMR-6-7145	2
chr1	85083229	85083270	MajorDMR-6-7146	2
chr1	85084729	85084941	MajorDMR-6-7147	9
chr1	85085588	85086220	MajorDMR-6-7148	18
chr1	85087016	85087223	MajorDMR-6-7149	3
chr1	85105331	85105601	MajorDMR-6-7150	4
chr1	85108933	85109212	MajorDMR-6-7151	6
chr1	85111123	85111469	MajorDMR-6-7152	3
chr1	85115226	85115659	MajorDMR-6-7153	3
chr1	85116169	85116513	MajorDMR-6-7154	4
chr1	85118756	85119373	MajorDMR-6-7155	4
chr1	85120713	85121837	MajorDMR-6-7156	11
chr1	85123923	85124143	MajorDMR-6-7157	3
chr1	85125570	85126373	MajorDMR-6-7158	6
chr1	85129174	85130967	MajorDMR-6-7159	18
chr1	85132293	85132632	MajorDMR-6-7160	5
chr1	85137694	85137973	MajorDMR-6-7161	2
chr1	85138684	85139148	MajorDMR-6-7162	4
chr1	85142427	85142763	MajorDMR-6-7163	2
chr1	85145463	85145693	MajorDMR-6-7164	2
chr1	85150591	85150740	MajorDMR-6-7165	2
chr1	85152340	85152849	MajorDMR-6-7166	5
chr1	85154010	85154349	MajorDMR-6-7167	8
chr1	85160383	85160427	MajorDMR-6-7168	2
chr1	85173849	85173919	MajorDMR-6-7169	4
chr1	85176274	85176283	MajorDMR-6-7170	2
chr1	85177642	85178377	MajorDMR-6-7171	7
chr1	85185638	85185657	MajorDMR-6-7172	2
chr1	85186746	85187173	MajorDMR-6-7173	2
chr1	85202554	85202824	MajorDMR-6-7174	5
chr1	85205444	85206231	MajorDMR-6-7175	6
chr1	85206751	85207504	MajorDMR-6-7176	8
chr1	85213904	85214583	MajorDMR-6-7177	6
chr1	85220336	85220577	MajorDMR-6-7178	2
chr1	85222883	85223705	MajorDMR-6-7179	12
chr1	85224262	85224337	MajorDMR-6-7180	2
chr1	85225566	85226129	MajorDMR-6-7181	9
chr1	85239891	85240392	MajorDMR-6-7182	5
chr1	85242493	85242832	MajorDMR-6-7183	7
chr1	85276878	85277593	MajorDMR-6-7184	4
chr1	85317329	85317891	MajorDMR-6-7185	10
chr1	85319248	85319290	MajorDMR-6-7186	2
chr1	85321022	85322398	MajorDMR-6-7187	11
chr1	85340742	85341211	MajorDMR-6-7188	6
chr1	85405047	85405169	MajorDMR-6-7189	3
chr1	85409942	85409946	MajorDMR-6-7190	2
chr1	85520572	85520679	MajorDMR-6-7191	2
chr1	85556661	85556821	MajorDMR-6-7192	3
chr1	85558698	85558749	MajorDMR-6-7193	2
chr1	85579258	85579472	MajorDMR-6-7194	2
chr1	85593047	85593665	MajorDMR-6-7195	5
chr1	85600446	85600902	MajorDMR-6-7196	3
chr1	85611023	85611179	MajorDMR-6-7197	3
chr1	85618928	85619191	MajorDMR-6-7198	2
chr1	85661285	85661316	MajorDMR-6-7199	2
chr1	85665443	85665839	MajorDMR-6-7200	4
chr1	85671726	85672093	MajorDMR-6-7201	4
chr1	85672725	85672745	MajorDMR-6-7202	2
chr1	85718995	85719217	MajorDMR-6-7203	2
chr1	85719883	85720390	MajorDMR-6-7204	4
chr1	85721092	85722023	MajorDMR-6-7205	14
chr1	85722860	85723664	MajorDMR-6-7206	7
chr1	85726129	85726651	MajorDMR-6-7207	5
chr1	85742914	85743150	MajorDMR-6-7208	5
chr1	85744640	85744760	MajorDMR-6-7209	2
chr1	85755870	85757449	MajorDMR-6-7210	9
chr1	85763535	85764330	MajorDMR-6-7211	13
chr1	85768471	85768618	MajorDMR-6-7212	3
chr1	85781712	85782082	MajorDMR-6-7213	6
chr1	85782763	85783294	MajorDMR-6-7214	6
chr1	85785303	85785565	MajorDMR-6-7215	3
chr1	85792223	85792392	MajorDMR-6-7216	2
chr1	85796054	85796236	MajorDMR-6-7217	3
chr1	85817870	85817984	MajorDMR-6-7218	2
chr1	85819601	85819724	MajorDMR-6-7219	2
chr1	85832179	85832651	MajorDMR-6-7220	3
chr1	85841961	85842515	MajorDMR-6-7221	3
chr1	85843237	85843631	MajorDMR-6-7222	2
chr1	85886667	85886681	MajorDMR-6-7223	2
chr1	85891021	85891105	MajorDMR-6-7224	2
chr1	85892727	85892876	MajorDMR-6-7225	2
chr1	85894146	85894495	MajorDMR-6-7226	3
chr1	85904922	85905331	MajorDMR-6-7227	2
chr1	85906378	85906816	MajorDMR-6-7228	5
chr1	85913089	85913567	MajorDMR-6-7229	4
chr1	85942715	85943453	MajorDMR-6-7230	8
chr1	85945581	85945655	MajorDMR-6-7231	3
chr1	85963038	85963050	MajorDMR-6-7232	2
chr1	85986747	85987673	MajorDMR-6-7233	14
chr1	85991468	85991914	MajorDMR-6-7234	2
chr1	85999828	86001148	MajorDMR-6-7235	13
chr1	86020911	86022399	MajorDMR-6-7236	16
chr1	86033057	86033411	MajorDMR-6-7237	3
chr1	86034012	86036652	MajorDMR-6-7238	16
chr1	86042016	86042097	MajorDMR-6-7239	4
chr1	86043889	86045128	MajorDMR-6-7240	13
chr1	86047151	86048326	MajorDMR-6-7241	20
chr1	86049896	86052062	MajorDMR-6-7242	10
chr1	86053617	86053936	MajorDMR-6-7243	4
chr1	86059285	86059296	MajorDMR-6-7244	2
chr1	86065128	86065839	MajorDMR-6-7245	5
chr1	86073092	86073834	MajorDMR-6-7246	5
chr1	86100694	86101332	MajorDMR-6-7247	5
chr1	86115726	86116498	MajorDMR-6-7248	5
chr1	86117925	86118380	MajorDMR-6-7249	5
chr1	86119757	86120329	MajorDMR-6-7250	3
chr1	86159020	86159440	MajorDMR-6-7251	2
chr1	86164133	86164259	MajorDMR-6-7252	2
chr1	86166150	86166229	MajorDMR-6-7253	3
chr1	86172644	86172667	MajorDMR-6-7254	2
chr1	86225199	86225561	MajorDMR-6-7255	3
chr1	86252232	86252395	MajorDMR-6-7256	3
chr1	86312555	86312681	MajorDMR-6-7257	2
chr1	86399021	86399087	MajorDMR-6-7258	2
chr1	86537978	86538139	MajorDMR-6-7259	2
chr1	86611428	86611628	MajorDMR-6-7260	3
chr1	86617341	86617732	MajorDMR-6-7261	2
chr1	86619281	86620615	MajorDMR-6-7262	23
chr1	86622831	86623102	MajorDMR-6-7263	9
chr1	86640573	86640587	MajorDMR-6-7264	2
chr1	86657715	86657950	MajorDMR-6-7265	4
chr1	86660870	86661044	MajorDMR-6-7266	2
chr1	86666782	86667086	MajorDMR-6-7267	5
chr1	86670559	86670960	MajorDMR-6-7268	3
chr1	86671548	86671895	MajorDMR-6-7269	4
chr1	86672820	86673477	MajorDMR-6-7270	4
chr1	86674032	86674337	MajorDMR-6-7271	3
chr1	86684605	86685205	MajorDMR-6-7272	5
chr1	86690197	86691732	MajorDMR-6-7273	10
chr1	86694029	86694313	MajorDMR-6-7274	4
chr1	86694919	86695501	MajorDMR-6-7275	4
chr1	86697357	86697566	MajorDMR-6-7276	2
chr1	86711694	86711722	MajorDMR-6-7277	2
chr1	86719827	86720157	MajorDMR-6-7278	2
chr1	86728616	86730204	MajorDMR-6-7279	14
chr1	86736896	86737251	MajorDMR-6-7280	3
chr1	86743989	86744269	MajorDMR-6-7281	3
chr1	86751162	86752009	MajorDMR-6-7282	8
chr1	86755908	86756859	MajorDMR-6-7283	5
chr1	86761852	86762749	MajorDMR-6-7284	6
chr1	86780440	86780558	MajorDMR-6-7285	3
chr1	86787763	86788282	MajorDMR-6-7286	4
chr1	86793457	86793571	MajorDMR-6-7287	4
chr1	86808825	86809772	MajorDMR-6-7288	16
chr1	86817739	86817949	MajorDMR-6-7289	2
chr1	86818819	86819788	MajorDMR-6-7290	8
chr1	86820355	86824466	MajorDMR-6-7291	28
chr1	86831836	86831906	MajorDMR-6-7292	2
chr1	86846658	86847141	MajorDMR-6-7293	4
chr1	86895557	86895771	MajorDMR-6-7294	3
chr1	86920853	86920978	MajorDMR-6-7295	3
chr1	86937905	86938276	MajorDMR-6-7296	2
chr1	86970921	86971437	MajorDMR-6-7297	3
chr1	87005450	87005567	MajorDMR-6-7298	2
chr1	87012301	87012326	MajorDMR-6-7299	2
chr1	87035543	87035815	MajorDMR-6-7300	5
chr1	87062184	87062360	MajorDMR-6-7301	3
chr1	87155938	87156208	MajorDMR-6-7302	3
chr1	87172771	87174210	MajorDMR-6-7303	11
chr1	87185607	87185666	MajorDMR-6-7304	2
chr1	87190047	87190414	MajorDMR-6-7305	2
chr1	87199403	87199614	MajorDMR-6-7306	2
chr1	87213883	87214953	MajorDMR-6-7307	5
chr1	87216421	87216565	MajorDMR-6-7308	3
chr1	87223024	87224102	MajorDMR-6-7309	16
chr1	87228613	87229277	MajorDMR-6-7310	4
chr1	87239593	87239761	MajorDMR-6-7311	2
chr1	87244104	87244317	MajorDMR-6-7312	2
chr1	87245018	87245432	MajorDMR-6-7313	7
chr1	87246855	87246885	MajorDMR-6-7314	2
chr1	87254368	87254830	MajorDMR-6-7315	4
chr1	87255542	87256000	MajorDMR-6-7316	4
chr1	87258102	87258636	MajorDMR-6-7317	7
chr1	87314458	87314838	MajorDMR-6-7318	2
chr1	87334742	87335163	MajorDMR-6-7319	5
chr1	87336596	87336722	MajorDMR-6-7320	2
chr1	87340917	87341933	MajorDMR-6-7321	6
chr1	87348545	87348575	MajorDMR-6-7322	3
chr1	87354833	87355007	MajorDMR-6-7323	2
chr1	87358120	87358180	MajorDMR-6-7324	2
chr1	87361647	87361826	MajorDMR-6-7325	4
chr1	87362709	87362966	MajorDMR-6-7326	7
chr1	87366544	87366778	MajorDMR-6-7327	2
chr1	87399235	87399345	MajorDMR-6-7328	2
chr1	87413964	87414158	MajorDMR-6-7329	5
chr1	87434306	87435073	MajorDMR-6-7330	4
chr1	87483885	87484289	MajorDMR-6-7331	3
chr1	87489475	87489572	MajorDMR-6-7332	2
chr1	87523349	87524396	MajorDMR-6-7333	7
chr1	87525258	87525418	MajorDMR-6-7334	2
chr1	87534891	87534973	MajorDMR-6-7335	2
chr1	87535567	87536103	MajorDMR-6-7336	7
chr1	87544125	87544155	MajorDMR-6-7337	2
chr1	87579188	87579393	MajorDMR-6-7338	4
chr1	87583543	87583808	MajorDMR-6-7339	3
chr1	87586928	87587199	MajorDMR-6-7340	4
chr1	87593530	87593539	MajorDMR-6-7341	2
chr1	87595472	87595653	MajorDMR-6-7342	5
chr1	87598041	87598249	MajorDMR-6-7343	3
chr1	87616842	87618800	MajorDMR-6-7344	34
chr1	87633417	87633666	MajorDMR-6-7345	3
chr1	87635702	87635723	MajorDMR-6-7346	2
chr1	87636353	87637690	MajorDMR-6-7347	11
chr1	87639010	87639625	MajorDMR-6-7348	4
chr1	87643895	87644147	MajorDMR-6-7349	6
chr1	87652722	87652927	MajorDMR-6-7350	3
chr1	87657201	87658024	MajorDMR-6-7351	5
chr1	87668341	87668838	MajorDMR-6-7352	16
chr1	87669697	87671407	MajorDMR-6-7353	19
chr1	87671931	87672447	MajorDMR-6-7354	9
chr1	87673258	87675900	MajorDMR-6-7355	14
chr1	87676414	87676468	MajorDMR-6-7356	2
chr1	87678630	87679047	MajorDMR-6-7357	2
chr1	87690067	87690074	MajorDMR-6-7358	2
chr1	87695950	87696244	MajorDMR-6-7359	2
chr1	87744331	87746038	MajorDMR-6-7360	10
chr1	87748080	87748382	MajorDMR-6-7361	4
chr1	87750081	87750362	MajorDMR-6-7362	3
chr1	87761505	87761645	MajorDMR-6-7363	4
chr1	87765954	87766707	MajorDMR-6-7364	12
chr1	87768782	87768824	MajorDMR-6-7365	2
chr1	87773815	87774233	MajorDMR-6-7366	5
chr1	87798066	87798280	MajorDMR-6-7367	3
chr1	87799183	87799313	MajorDMR-6-7368	2
chr1	87802673	87804124	MajorDMR-6-7369	6
chr1	87804748	87807234	MajorDMR-6-7370	23
chr1	87808350	87808741	MajorDMR-6-7371	8
chr1	87809304	87810922	MajorDMR-6-7372	11
chr1	87811435	87813616	MajorDMR-6-7373	18
chr1	87814190	87816147	MajorDMR-6-7374	14
chr1	87816700	87817928	MajorDMR-6-7375	13
chr1	87818450	87818682	MajorDMR-6-7376	4
chr1	87821350	87821434	MajorDMR-6-7377	2
chr1	87824920	87825195	MajorDMR-6-7378	2
chr1	87827631	87828528	MajorDMR-6-7379	3
chr1	87829054	87829164	MajorDMR-6-7380	2
chr1	87849526	87850611	MajorDMR-6-7381	9
chr1	87853396	87853863	MajorDMR-6-7382	4
chr1	87856611	87856737	MajorDMR-6-7383	3
chr1	87860333	87861099	MajorDMR-6-7384	8
chr1	87863309	87864640	MajorDMR-6-7385	8
chr1	87933490	87934294	MajorDMR-6-7386	9
chr1	87981906	87982053	MajorDMR-6-7387	4
chr1	87983807	87983985	MajorDMR-6-7388	2
chr1	87984565	87985188	MajorDMR-6-7389	7
chr1	88059629	88060320	MajorDMR-6-7390	4
chr1	88074322	88074625	MajorDMR-6-7391	2
chr1	88195258	88195642	MajorDMR-6-7392	3
chr1	88224911	88225796	MajorDMR-6-7393	4
chr1	88227179	88227191	MajorDMR-6-7394	2
chr1	88292787	88292883	MajorDMR-6-7395	2
chr1	88298205	88299156	MajorDMR-6-7396	9
chr1	88314664	88315577	MajorDMR-6-7397	7
chr1	88321851	88322095	MajorDMR-6-7398	3
chr1	88328068	88328134	MajorDMR-6-7399	2
chr1	88337768	88338019	MajorDMR-6-7400	3
chr1	88346165	88346262	MajorDMR-6-7401	2
chr1	88347523	88347937	MajorDMR-6-7402	3
chr1	88348755	88350588	MajorDMR-6-7403	14
chr1	88352289	88352793	MajorDMR-6-7404	2
chr1	88359020	88359289	MajorDMR-6-7405	3
chr1	88364246	88364358	MajorDMR-6-7406	4
chr1	88367562	88367765	MajorDMR-6-7407	4
chr1	88371328	88371415	MajorDMR-6-7408	3
chr1	88387554	88387729	MajorDMR-6-7409	2
chr1	88403908	88403959	MajorDMR-6-7410	2
chr1	88404593	88405191	MajorDMR-6-7411	5
chr1	88415188	88415866	MajorDMR-6-7412	5
chr1	88417463	88417888	MajorDMR-6-7413	5
chr1	88418526	88419511	MajorDMR-6-7414	8
chr1	88420028	88420265	MajorDMR-6-7415	3
chr1	88421477	88422033	MajorDMR-6-7416	5
chr1	88422798	88423251	MajorDMR-6-7417	4
chr1	88423881	88427520	MajorDMR-6-7418	32
chr1	88429700	88431996	MajorDMR-6-7419	16
chr1	88433764	88433924	MajorDMR-6-7420	3
chr1	88434708	88434833	MajorDMR-6-7421	2
chr1	88438168	88438246	MajorDMR-6-7422	2
chr1	88444698	88444751	MajorDMR-6-7423	2
chr1	88445453	88445840	MajorDMR-6-7424	5
chr1	88465189	88465834	MajorDMR-6-7425	8
chr1	88466696	88466908	MajorDMR-6-7426	2
chr1	88475865	88476297	MajorDMR-6-7427	4
chr1	88516601	88516651	MajorDMR-6-7428	2
chr1	88518945	88519020	MajorDMR-6-7429	2
chr1	88526244	88526929	MajorDMR-6-7430	5
chr1	88529494	88529586	MajorDMR-6-7431	2
chr1	88586796	88586953	MajorDMR-6-7432	2
chr1	88595236	88595653	MajorDMR-6-7433	3
chr1	88639405	88639473	MajorDMR-6-7434	2
chr1	88640400	88641862	MajorDMR-6-7435	14
chr1	88643866	88644810	MajorDMR-6-7436	5
chr1	88645879	88645901	MajorDMR-6-7437	2
chr1	88647459	88648063	MajorDMR-6-7438	4
chr1	88649539	88650915	MajorDMR-6-7439	15
chr1	88652237	88652500	MajorDMR-6-7440	2
chr1	88654282	88654361	MajorDMR-6-7441	5
chr1	88654882	88656526	MajorDMR-6-7442	7
chr1	88657128	88657244	MajorDMR-6-7443	3
chr1	88693315	88693895	MajorDMR-6-7444	3
chr1	88696273	88696992	MajorDMR-6-7445	5
chr1	88701385	88701474	MajorDMR-6-7446	2
chr1	88702510	88702817	MajorDMR-6-7447	3
chr1	88703356	88704750	MajorDMR-6-7448	13
chr1	88724644	88724677	MajorDMR-6-7449	2
chr1	88726205	88726298	MajorDMR-6-7450	3
chr1	88731526	88732738	MajorDMR-6-7451	5
chr1	88734786	88736626	MajorDMR-6-7452	15
chr1	88737156	88737681	MajorDMR-6-7453	4
chr1	88740725	88742967	MajorDMR-6-7454	19
chr1	88749945	88749973	MajorDMR-6-7455	2
chr1	88755247	88755476	MajorDMR-6-7456	2
chr1	88756992	88757016	MajorDMR-6-7457	2
chr1	88757932	88758265	MajorDMR-6-7458	2
chr1	88759181	88759622	MajorDMR-6-7459	2
chr1	88761879	88761976	MajorDMR-6-7460	2
chr1	88766258	88767243	MajorDMR-6-7461	6
chr1	88768311	88768591	MajorDMR-6-7462	2
chr1	88772062	88772213	MajorDMR-6-7463	3
chr1	88774054	88775252	MajorDMR-6-7464	11
chr1	88785865	88786528	MajorDMR-6-7465	7
chr1	88861861	88862011	MajorDMR-6-7466	4
chr1	88877637	88878065	MajorDMR-6-7467	5
chr1	88909339	88909707	MajorDMR-6-7468	4
chr1	88911036	88911197	MajorDMR-6-7469	2
chr1	88912630	88913184	MajorDMR-6-7470	9
chr1	88918606	88919655	MajorDMR-6-7471	14
chr1	88921091	88922375	MajorDMR-6-7472	14
chr1	88925263	88925335	MajorDMR-6-7473	2
chr1	88926528	88927582	MajorDMR-6-7474	9
chr1	88929216	88929434	MajorDMR-6-7475	4
chr1	88938131	88938239	MajorDMR-6-7476	2
chr1	88961583	88961771	MajorDMR-6-7477	3
chr1	88965767	88966006	MajorDMR-6-7478	2
chr1	88985997	88986661	MajorDMR-6-7479	4
chr1	89142005	89142333	MajorDMR-6-7480	7
chr1	89196477	89196545	MajorDMR-6-7481	2
chr1	89197117	89197169	MajorDMR-6-7482	2
chr1	89214230	89214398	MajorDMR-6-7483	2
chr1	89234584	89234689	MajorDMR-6-7484	3
chr1	89241846	89242355	MajorDMR-6-7485	9
chr1	89307203	89307973	MajorDMR-6-7486	7
chr1	89316564	89317039	MajorDMR-6-7487	5
chr1	89332943	89334658	MajorDMR-6-7488	15
chr1	89341407	89341411	MajorDMR-6-7489	2
chr1	89377440	89377450	MajorDMR-6-7490	2
chr1	89428163	89428343	MajorDMR-6-7491	2
chr1	89457422	89457566	MajorDMR-6-7492	4
chr1	89507007	89507231	MajorDMR-6-7493	3
chr1	89511312	89511891	MajorDMR-6-7494	3
chr1	89566002	89566070	MajorDMR-6-7495	3
chr1	89600915	89601015	MajorDMR-6-7496	2
chr1	89653056	89653072	MajorDMR-6-7497	2
chr1	89664551	89664620	MajorDMR-6-7498	2
chr1	89709093	89709105	MajorDMR-6-7499	2
chr1	89728031	89728048	MajorDMR-6-7500	3
chr1	89729562	89729953	MajorDMR-6-7501	4
chr1	89918561	89918766	MajorDMR-6-7502	2
chr1	89953427	89953583	MajorDMR-6-7503	3
chr1	89966798	89967744	MajorDMR-6-7504	3
chr1	89969223	89969357	MajorDMR-6-7505	3
chr1	89984078	89984194	MajorDMR-6-7506	3
chr1	89996211	89996345	MajorDMR-6-7507	4
chr1	90011416	90012023	MajorDMR-6-7508	6
chr1	90022578	90022781	MajorDMR-6-7509	2
chr1	90031636	90032018	MajorDMR-6-7510	3
chr1	90036633	90037107	MajorDMR-6-7511	3
chr1	90040469	90040938	MajorDMR-6-7512	2
chr1	90046749	90046828	MajorDMR-6-7513	2
chr1	90048283	90048353	MajorDMR-6-7514	4
chr1	90065569	90066724	MajorDMR-6-7515	10
chr1	90068655	90068816	MajorDMR-6-7516	4
chr1	90069913	90070476	MajorDMR-6-7517	5
chr1	90073982	90074701	MajorDMR-6-7518	10
chr1	90075855	90075878	MajorDMR-6-7519	2
chr1	90079373	90080399	MajorDMR-6-7520	15
chr1	90084550	90084686	MajorDMR-6-7521	2
chr1	90087471	90087739	MajorDMR-6-7522	4
chr1	90133060	90133382	MajorDMR-6-7523	2
chr1	90135771	90135880	MajorDMR-6-7524	6
chr1	90174524	90174728	MajorDMR-6-7525	3
chr1	90181896	90181997	MajorDMR-6-7526	2
chr1	90186997	90187280	MajorDMR-6-7527	2
chr1	90189126	90190310	MajorDMR-6-7528	6
chr1	90191458	90191852	MajorDMR-6-7529	2
chr1	90199334	90199442	MajorDMR-6-7530	2
chr1	90200057	90200377	MajorDMR-6-7531	3
chr1	90204539	90205258	MajorDMR-6-7532	9
chr1	90220392	90220494	MajorDMR-6-7533	2
chr1	90244889	90244941	MajorDMR-6-7534	2
chr1	90246189	90246526	MajorDMR-6-7535	2
chr1	90278381	90278682	MajorDMR-6-7536	5
chr1	90343470	90343559	MajorDMR-6-7537	2
chr1	90362801	90363166	MajorDMR-6-7538	3
chr1	90396234	90396498	MajorDMR-6-7539	2
chr1	90403982	90404389	MajorDMR-6-7540	6
chr1	90408316	90408981	MajorDMR-6-7541	5
chr1	90409688	90410110	MajorDMR-6-7542	3
chr1	90417287	90418162	MajorDMR-6-7543	5
chr1	90424024	90424986	MajorDMR-6-7544	17
chr1	90431059	90431196	MajorDMR-6-7545	2
chr1	90457054	90457310	MajorDMR-6-7546	2
chr1	90459883	90460001	MajorDMR-6-7547	4
chr1	90462962	90462972	MajorDMR-6-7548	2
chr1	90497472	90498619	MajorDMR-6-7549	5
chr1	90499702	90500583	MajorDMR-6-7550	7
chr1	90558165	90558366	MajorDMR-6-7551	3
chr1	90784031	90784796	MajorDMR-6-7552	5
chr1	90836382	90836445	MajorDMR-6-7553	3
chr1	91019478	91019555	MajorDMR-6-7554	2
chr1	91020077	91020385	MajorDMR-6-7555	3
chr1	91056992	91057177	MajorDMR-6-7556	2
chr1	91116673	91116686	MajorDMR-6-7557	2
chr1	91125436	91125597	MajorDMR-6-7558	4
chr1	91213277	91213439	MajorDMR-6-7559	2
chr1	91222577	91222774	MajorDMR-6-7560	4
chr1	91264938	91265098	MajorDMR-6-7561	4
chr1	91275644	91275787	MajorDMR-6-7562	3
chr1	91294766	91295219	MajorDMR-6-7563	4
chr1	91306766	91307116	MajorDMR-6-7564	3
chr1	91308178	91308756	MajorDMR-6-7565	4
chr1	91315996	91316224	MajorDMR-6-7566	4
chr1	91317645	91317846	MajorDMR-6-7567	3
chr1	91341169	91341613	MajorDMR-6-7568	11
chr1	91342229	91342295	MajorDMR-6-7569	5
chr1	91344679	91344761	MajorDMR-6-7570	2
chr1	91351601	91351890	MajorDMR-6-7571	2
chr1	91360793	91360841	MajorDMR-6-7572	2
chr1	91439242	91440478	MajorDMR-6-7573	9
chr1	91444171	91444494	MajorDMR-6-7574	5
chr1	91461700	91461843	MajorDMR-6-7575	2
chr1	91463147	91463287	MajorDMR-6-7576	2
chr1	91464767	91465162	MajorDMR-6-7577	4
chr1	91465810	91466081	MajorDMR-6-7578	4
chr1	91473021	91473164	MajorDMR-6-7579	5
chr1	91500321	91500564	MajorDMR-6-7580	4
chr1	91502134	91502387	MajorDMR-6-7581	5
chr1	91502901	91502940	MajorDMR-6-7582	2
chr1	91843621	91843716	MajorDMR-6-7583	2
chr1	91852880	91852894	MajorDMR-6-7584	2
chr1	91891002	91891098	MajorDMR-6-7585	2
chr1	91918902	91919440	MajorDMR-6-7586	5
chr1	91920067	91920241	MajorDMR-6-7587	2
chr1	91921330	91921549	MajorDMR-6-7588	2
chr1	91933027	91933368	MajorDMR-6-7589	4
chr1	91973029	91973054	MajorDMR-6-7590	2
chr1	91978658	91978893	MajorDMR-6-7591	2
chr1	91986567	91987228	MajorDMR-6-7592	3
chr1	91989266	91989768	MajorDMR-6-7593	2
chr1	91995632	91995656	MajorDMR-6-7594	2
chr1	92021827	92021885	MajorDMR-6-7595	3
chr1	92035040	92035741	MajorDMR-6-7596	3
chr1	92050567	92050876	MajorDMR-6-7597	5
chr1	92051723	92052085	MajorDMR-6-7598	7
chr1	92075786	92076117	MajorDMR-6-7599	4
chr1	92077213	92077458	MajorDMR-6-7600	6
chr1	92080624	92081269	MajorDMR-6-7601	12
chr1	92115673	92116020	MajorDMR-6-7602	5
chr1	92159414	92159598	MajorDMR-6-7603	3
chr1	92192101	92192187	MajorDMR-6-7604	2
chr1	92196427	92196475	MajorDMR-6-7605	2
chr1	92216106	92216330	MajorDMR-6-7606	3
chr1	92219718	92220290	MajorDMR-6-7607	4
chr1	92220967	92221013	MajorDMR-6-7608	3
chr1	92246303	92247918	MajorDMR-6-7609	13
chr1	92261050	92261255	MajorDMR-6-7610	5
chr1	92263991	92265038	MajorDMR-6-7611	8
chr1	92283126	92283676	MajorDMR-6-7612	4
chr1	92293857	92294498	MajorDMR-6-7613	5
chr1	92299815	92299925	MajorDMR-6-7614	2
chr1	92302381	92302541	MajorDMR-6-7615	2
chr1	92306857	92307078	MajorDMR-6-7616	2
chr1	92317360	92317391	MajorDMR-6-7617	2
chr1	92341554	92341951	MajorDMR-6-7618	5
chr1	92343301	92343559	MajorDMR-6-7619	4
chr1	92392803	92392821	MajorDMR-6-7620	3
chr1	92394481	92394956	MajorDMR-6-7621	5
chr1	92398229	92398261	MajorDMR-6-7622	2
chr1	92399221	92399583	MajorDMR-6-7623	2
chr1	92403018	92404268	MajorDMR-6-7624	19
chr1	92407148	92407707	MajorDMR-6-7625	25
chr1	92410345	92411817	MajorDMR-6-7626	18
chr1	92494939	92494956	MajorDMR-6-7627	2
chr1	92500800	92500836	MajorDMR-6-7628	2
chr1	92501669	92502258	MajorDMR-6-7629	3
chr1	92502842	92503312	MajorDMR-6-7630	5
chr1	92511830	92512146	MajorDMR-6-7631	2
chr1	92538223	92538818	MajorDMR-6-7632	5
chr1	92540884	92541345	MajorDMR-6-7633	4
chr1	92549233	92549688	MajorDMR-6-7634	3
chr1	92584530	92584686	MajorDMR-6-7635	3
chr1	92637444	92637636	MajorDMR-6-7636	2
chr1	92638503	92638734	MajorDMR-6-7637	3
chr1	92639554	92640062	MajorDMR-6-7638	4
chr1	92640724	92640991	MajorDMR-6-7639	5
chr1	92644527	92644531	MajorDMR-6-7640	2
chr1	92646313	92646436	MajorDMR-6-7641	2
chr1	92647335	92647946	MajorDMR-6-7642	5
chr1	92649455	92649803	MajorDMR-6-7643	5
chr1	92650810	92651350	MajorDMR-6-7644	4
chr1	92652003	92652418	MajorDMR-6-7645	4
chr1	92652929	92654976	MajorDMR-6-7646	15
chr1	92657649	92658235	MajorDMR-6-7647	7
chr1	92659959	92660762	MajorDMR-6-7648	7
chr1	92661299	92662408	MajorDMR-6-7649	27
chr1	92663138	92663332	MajorDMR-6-7650	5
chr1	92676571	92678709	MajorDMR-6-7651	16
chr1	92707362	92707549	MajorDMR-6-7652	3
chr1	92716075	92716165	MajorDMR-6-7653	2
chr1	92717758	92718257	MajorDMR-6-7654	2
chr1	92737955	92738539	MajorDMR-6-7655	8
chr1	92754729	92755300	MajorDMR-6-7656	3
chr1	92758401	92758512	MajorDMR-6-7657	3
chr1	92759428	92759481	MajorDMR-6-7658	3
chr1	92766540	92766633	MajorDMR-6-7659	4
chr1	92884614	92885615	MajorDMR-6-7660	11
chr1	92907508	92908597	MajorDMR-6-7661	10
chr1	92912159	92912395	MajorDMR-6-7662	2
chr1	92956908	92957059	MajorDMR-6-7663	3
chr1	92969205	92969933	MajorDMR-6-7664	12
chr1	93057712	93057795	MajorDMR-6-7665	4
chr1	93058302	93058397	MajorDMR-6-7666	2
chr1	93150757	93150819	MajorDMR-6-7667	2
chr1	93260726	93261466	MajorDMR-6-7668	9
chr1	93263483	93263950	MajorDMR-6-7669	4
chr1	93299406	93299536	MajorDMR-6-7670	3
chr1	93300064	93300375	MajorDMR-6-7671	2
chr1	93300974	93301272	MajorDMR-6-7672	4
chr1	93306202	93306317	MajorDMR-6-7673	2
chr1	93309078	93309101	MajorDMR-6-7674	2
chr1	93310847	93310901	MajorDMR-6-7675	2
chr1	93312223	93312296	MajorDMR-6-7676	2
chr1	93317563	93318558	MajorDMR-6-7677	19
chr1	93343482	93343576	MajorDMR-6-7678	2
chr1	93359798	93360481	MajorDMR-6-7679	5
chr1	93374959	93375642	MajorDMR-6-7680	4
chr1	93400659	93401277	MajorDMR-6-7681	4
chr1	93404480	93404648	MajorDMR-6-7682	7
chr1	93406333	93407593	MajorDMR-6-7683	12
chr1	93412035	93412439	MajorDMR-6-7684	5
chr1	93416700	93416712	MajorDMR-6-7685	2
chr1	93425030	93425604	MajorDMR-6-7686	8
chr1	93430480	93431642	MajorDMR-6-7687	8
chr1	93437780	93437875	MajorDMR-6-7688	5
chr1	93454837	93455912	MajorDMR-6-7689	10
chr1	93459241	93459588	MajorDMR-6-7690	2
chr1	93466488	93466795	MajorDMR-6-7691	2
chr1	93484327	93484747	MajorDMR-6-7692	4
chr1	93558396	93558718	MajorDMR-6-7693	4
chr1	93570366	93570835	MajorDMR-6-7694	2
chr1	93580106	93580155	MajorDMR-6-7695	2
chr1	93584525	93584606	MajorDMR-6-7696	2
chr1	93591702	93591866	MajorDMR-6-7697	2
chr1	93592760	93593081	MajorDMR-6-7698	2
chr1	93603510	93603584	MajorDMR-6-7699	2
chr1	93606807	93606855	MajorDMR-6-7700	2
chr1	93611302	93612082	MajorDMR-6-7701	13
chr1	93617778	93617804	MajorDMR-6-7702	2
chr1	93621038	93621143	MajorDMR-6-7703	3
chr1	93625684	93626153	MajorDMR-6-7704	5
chr1	93637674	93637765	MajorDMR-6-7705	2
chr1	93643902	93644338	MajorDMR-6-7706	3
chr1	93788446	93788603	MajorDMR-6-7707	5
chr1	93790691	93790837	MajorDMR-6-7708	2
chr1	93794966	93795366	MajorDMR-6-7709	4
chr1	93804067	93804107	MajorDMR-6-7710	2
chr1	93808906	93809366	MajorDMR-6-7711	3
chr1	93903986	93904566	MajorDMR-6-7712	3
chr1	93911968	93912477	MajorDMR-6-7713	12
chr1	93934071	93934469	MajorDMR-6-7714	4
chr1	94003614	94004595	MajorDMR-6-7715	6
chr1	94005381	94005992	MajorDMR-6-7716	4
chr1	94008256	94008549	MajorDMR-6-7717	11
chr1	94017699	94017848	MajorDMR-6-7718	2
chr1	94018392	94018618	MajorDMR-6-7719	4
chr1	94031335	94032108	MajorDMR-6-7720	11
chr1	94032793	94033612	MajorDMR-6-7721	12
chr1	94060973	94061784	MajorDMR-6-7722	6
chr1	94070331	94070662	MajorDMR-6-7723	9
chr1	94073110	94073475	MajorDMR-6-7724	7
chr1	94075661	94075672	MajorDMR-6-7725	2
chr1	94076267	94076420	MajorDMR-6-7726	3
chr1	94077904	94077950	MajorDMR-6-7727	2
chr1	94079459	94080252	MajorDMR-6-7728	5
chr1	94081405	94081534	MajorDMR-6-7729	3
chr1	94106590	94107215	MajorDMR-6-7730	11
chr1	94127552	94127760	MajorDMR-6-7731	3
chr1	94130657	94130680	MajorDMR-6-7732	2
chr1	94145760	94146345	MajorDMR-6-7733	9
chr1	94148595	94148688	MajorDMR-6-7734	3
chr1	94155040	94155350	MajorDMR-6-7735	4
chr1	94159728	94159929	MajorDMR-6-7736	6
chr1	94181199	94181405	MajorDMR-6-7737	6
chr1	94190642	94190953	MajorDMR-6-7738	2
chr1	94195169	94196350	MajorDMR-6-7739	11
chr1	94201329	94201618	MajorDMR-6-7740	2
chr1	94215036	94215340	MajorDMR-6-7741	2
chr1	94216885	94217479	MajorDMR-6-7742	5
chr1	94218001	94218193	MajorDMR-6-7743	3
chr1	94229148	94229778	MajorDMR-6-7744	5
chr1	94233617	94234973	MajorDMR-6-7745	12
chr1	94244159	94244693	MajorDMR-6-7746	4
chr1	94248356	94249245	MajorDMR-6-7747	5
chr1	94311146	94311200	MajorDMR-6-7748	3
chr1	94345485	94345780	MajorDMR-6-7749	5
chr1	94483056	94483144	MajorDMR-6-7750	2
chr1	94502457	94502655	MajorDMR-6-7751	3
chr1	94504488	94504970	MajorDMR-6-7752	2
chr1	94505566	94506806	MajorDMR-6-7753	17
chr1	94518695	94518859	MajorDMR-6-7754	3
chr1	94520856	94521383	MajorDMR-6-7755	3
chr1	94523584	94523816	MajorDMR-6-7756	5
chr1	94525045	94525989	MajorDMR-6-7757	7
chr1	94536445	94536555	MajorDMR-6-7758	3
chr1	94542511	94543049	MajorDMR-6-7759	5
chr1	94557601	94558753	MajorDMR-6-7760	4
chr1	94566834	94567340	MajorDMR-6-7761	9
chr1	94571245	94571295	MajorDMR-6-7762	2
chr1	94579990	94580234	MajorDMR-6-7763	7
chr1	94580824	94581688	MajorDMR-6-7764	7
chr1	94583253	94583327	MajorDMR-6-7765	3
chr1	94596637	94597595	MajorDMR-6-7766	11
chr1	94621121	94622253	MajorDMR-6-7767	5
chr1	94659169	94659274	MajorDMR-6-7768	2
chr1	94704047	94704179	MajorDMR-6-7769	4
chr1	94738700	94738877	MajorDMR-6-7770	4
chr1	94742479	94742929	MajorDMR-6-7771	5
chr1	94817058	94817107	MajorDMR-6-7772	2
chr1	94874210	94874722	MajorDMR-6-7773	3
chr1	94894086	94894180	MajorDMR-6-7774	3
chr1	94896080	94896145	MajorDMR-6-7775	2
chr1	94929483	94929517	MajorDMR-6-7776	2
chr1	95009201	95009258	MajorDMR-6-7777	2
chr1	95009942	95010559	MajorDMR-6-7778	5
chr1	95012630	95012671	MajorDMR-6-7779	2
chr1	95026781	95027186	MajorDMR-6-7780	3
chr1	95200975	95201496	MajorDMR-6-7781	11
chr1	95207354	95207975	MajorDMR-6-7782	6
chr1	95256583	95256932	MajorDMR-6-7783	2
chr1	95257434	95258131	MajorDMR-6-7784	5
chr1	95286315	95287285	MajorDMR-6-7785	16
chr1	95320654	95320905	MajorDMR-6-7786	6
chr1	95329705	95329722	MajorDMR-6-7787	2
chr1	95332291	95332384	MajorDMR-6-7788	2
chr1	95334129	95334188	MajorDMR-6-7789	3
chr1	95371726	95372187	MajorDMR-6-7790	3
chr1	95378424	95378645	MajorDMR-6-7791	2
chr1	95403926	95404039	MajorDMR-6-7792	2
chr1	95465244	95465603	MajorDMR-6-7793	3
chr1	95466864	95468117	MajorDMR-6-7794	7
chr1	95472261	95472779	MajorDMR-6-7795	4
chr1	95477893	95478004	MajorDMR-6-7796	3
chr1	95486835	95487089	MajorDMR-6-7797	4
chr1	95489083	95489769	MajorDMR-6-7798	6
chr1	95492146	95493262	MajorDMR-6-7799	7
chr1	95552956	95553041	MajorDMR-6-7800	3
chr1	95572207	95572529	MajorDMR-6-7801	3
chr1	95581521	95581579	MajorDMR-6-7802	2
chr1	95585801	95586567	MajorDMR-6-7803	7
chr1	95670409	95670497	MajorDMR-6-7804	2
chr1	95698329	95698379	MajorDMR-6-7805	2
chr1	95698953	95699084	MajorDMR-6-7806	2
chr1	95703503	95703608	MajorDMR-6-7807	2
chr1	95705248	95705270	MajorDMR-6-7808	2
chr1	95713257	95713276	MajorDMR-6-7809	2
chr1	95737498	95737819	MajorDMR-6-7810	2
chr1	95771217	95771337	MajorDMR-6-7811	2
chr1	95774910	95775350	MajorDMR-6-7812	2
chr1	95790938	95790997	MajorDMR-6-7813	2
chr1	95815374	95815420	MajorDMR-6-7814	2
chr1	95852658	95852891	MajorDMR-6-7815	5
chr1	95968599	95970100	MajorDMR-6-7816	13
chr1	95975710	95976860	MajorDMR-6-7817	10
chr1	96003254	96003628	MajorDMR-6-7818	3
chr1	96093075	96093107	MajorDMR-6-7819	3
chr1	96116307	96116523	MajorDMR-6-7820	3
chr1	96118439	96120910	MajorDMR-6-7821	22
chr1	96121431	96121990	MajorDMR-6-7822	3
chr1	96151414	96152332	MajorDMR-6-7823	5
chr1	96162247	96162429	MajorDMR-6-7824	2
chr1	96192090	96192228	MajorDMR-6-7825	3
chr1	96196672	96196685	MajorDMR-6-7826	2
chr1	96215831	96216497	MajorDMR-6-7827	4
chr1	96231108	96231850	MajorDMR-6-7828	5
chr1	96274303	96274786	MajorDMR-6-7829	3
chr1	96294790	96295251	MajorDMR-6-7830	2
chr1	96373272	96373589	MajorDMR-6-7831	3
chr1	96458261	96458395	MajorDMR-6-7832	3
chr1	96496211	96496514	MajorDMR-6-7833	3
chr1	96513528	96513616	MajorDMR-6-7834	2
chr1	96520311	96520346	MajorDMR-6-7835	2
chr1	96540105	96540660	MajorDMR-6-7836	3
chr1	96542386	96542467	MajorDMR-6-7837	2
chr1	96652926	96653011	MajorDMR-6-7838	2
chr1	96664747	96664812	MajorDMR-6-7839	2
chr1	96674824	96675390	MajorDMR-6-7840	4
chr1	96718565	96719524	MajorDMR-6-7841	4
chr1	96721939	96722127	MajorDMR-6-7842	3
chr1	96731583	96731861	MajorDMR-6-7843	7
chr1	96748072	96748156	MajorDMR-6-7844	2
chr1	96802160	96802582	MajorDMR-6-7845	4
chr1	96811500	96811639	MajorDMR-6-7846	4
chr1	96820395	96822199	MajorDMR-6-7847	13
chr1	96830029	96830106	MajorDMR-6-7848	2
chr1	96836516	96836773	MajorDMR-6-7849	4
chr1	96870935	96871205	MajorDMR-6-7850	3
chr1	96881410	96881854	MajorDMR-6-7851	5
chr1	96939529	96940035	MajorDMR-6-7852	3
chr1	96943141	96943758	MajorDMR-6-7853	4
chr1	96947961	96948122	MajorDMR-6-7854	2
chr1	96953856	96954068	MajorDMR-6-7855	4
chr1	96973850	96974366	MajorDMR-6-7856	5
chr1	96978925	96979424	MajorDMR-6-7857	4
chr1	96986217	96987107	MajorDMR-6-7858	7
chr1	96988032	96988354	MajorDMR-6-7859	3
chr1	97062718	97063632	MajorDMR-6-7860	6
chr1	97090587	97090816	MajorDMR-6-7861	3
chr1	97118796	97118853	MajorDMR-6-7862	2
chr1	97144062	97144072	MajorDMR-6-7863	2
chr1	97147776	97148247	MajorDMR-6-7864	5
chr1	97176877	97176934	MajorDMR-6-7865	2
chr1	97186422	97186719	MajorDMR-6-7866	5
chr1	97211845	97212215	MajorDMR-6-7867	2
chr1	97236058	97236068	MajorDMR-6-7868	2
chr1	97270968	97270984	MajorDMR-6-7869	2
chr1	97301244	97301493	MajorDMR-6-7870	5
chr1	97384226	97384715	MajorDMR-6-7871	2
chr1	97387607	97388100	MajorDMR-6-7872	2
chr1	97399956	97400891	MajorDMR-6-7873	9
chr1	97402192	97402248	MajorDMR-6-7874	2
chr1	97404009	97405312	MajorDMR-6-7875	11
chr1	97409747	97410216	MajorDMR-6-7876	4
chr1	97416722	97416940	MajorDMR-6-7877	3
chr1	97418029	97418047	MajorDMR-6-7878	2
chr1	97427289	97428231	MajorDMR-6-7879	9
chr1	97428942	97429133	MajorDMR-6-7880	2
chr1	97433816	97434873	MajorDMR-6-7881	12
chr1	97436878	97438111	MajorDMR-6-7882	13
chr1	97463587	97463742	MajorDMR-6-7883	2
chr1	97472165	97472384	MajorDMR-6-7884	4
chr1	97512486	97512705	MajorDMR-6-7885	4
chr1	97536131	97536259	MajorDMR-6-7886	3
chr1	97539563	97539721	MajorDMR-6-7887	2
chr1	97559405	97559556	MajorDMR-6-7888	2
chr1	97595420	97595640	MajorDMR-6-7889	3
chr1	97632832	97633100	MajorDMR-6-7890	2
chr1	97635942	97635992	MajorDMR-6-7891	2
chr1	97666396	97666446	MajorDMR-6-7892	2
chr1	97667306	97668521	MajorDMR-6-7893	11
chr1	97719900	97720598	MajorDMR-6-7894	4
chr1	97766129	97766390	MajorDMR-6-7895	4
chr1	97797940	97798165	MajorDMR-6-7896	3
chr1	97799114	97799564	MajorDMR-6-7897	11
chr1	97800122	97800820	MajorDMR-6-7898	5
chr1	97849841	97850028	MajorDMR-6-7899	2
chr1	97945900	97946265	MajorDMR-6-7900	4
chr1	98026441	98026521	MajorDMR-6-7901	2
chr1	98031103	98031875	MajorDMR-6-7902	8
chr1	98039360	98040157	MajorDMR-6-7903	7
chr1	98051667	98051973	MajorDMR-6-7904	4
chr1	98085160	98085571	MajorDMR-6-7905	3
chr1	98088089	98088315	MajorDMR-6-7906	2
chr1	98116802	98116976	MajorDMR-6-7907	2
chr1	98120958	98121738	MajorDMR-6-7908	5
chr1	98126924	98127120	MajorDMR-6-7909	3
chr1	98134583	98134793	MajorDMR-6-7910	2
chr1	98150014	98150103	MajorDMR-6-7911	2
chr1	98159855	98159896	MajorDMR-6-7912	2
chr1	98162186	98162294	MajorDMR-6-7913	2
chr1	98164963	98165181	MajorDMR-6-7914	2
chr1	98193873	98194914	MajorDMR-6-7915	9
chr1	98206115	98206142	MajorDMR-6-7916	2
chr1	98209853	98210133	MajorDMR-6-7917	2
chr1	98217515	98218101	MajorDMR-6-7918	4
chr1	98226878	98227300	MajorDMR-6-7919	4
chr1	98227876	98228455	MajorDMR-6-7920	4
chr1	98233085	98233139	MajorDMR-6-7921	4
chr1	98248169	98248858	MajorDMR-6-7922	5
chr1	98260279	98260297	MajorDMR-6-7923	2
chr1	98262343	98263561	MajorDMR-6-7924	5
chr1	98267289	98267689	MajorDMR-6-7925	3
chr1	98290079	98290777	MajorDMR-6-7926	7
chr1	98297876	98298162	MajorDMR-6-7927	3
chr1	98313809	98313905	MajorDMR-6-7928	6
chr1	98315069	98315094	MajorDMR-6-7929	3
chr1	98316276	98316309	MajorDMR-6-7930	2
chr1	98321234	98321573	MajorDMR-6-7931	5
chr1	98323665	98323855	MajorDMR-6-7932	2
chr1	98326190	98326617	MajorDMR-6-7933	3
chr1	98328487	98328517	MajorDMR-6-7934	2
chr1	98334265	98334340	MajorDMR-6-7935	2
chr1	98353062	98353078	MajorDMR-6-7936	2
chr1	98378586	98378870	MajorDMR-6-7937	2
chr1	98384698	98385511	MajorDMR-6-7938	4
chr1	98387449	98388593	MajorDMR-6-7939	8
chr1	98389182	98390025	MajorDMR-6-7940	3
chr1	98392811	98393249	MajorDMR-6-7941	4
chr1	98395505	98395834	MajorDMR-6-7942	3
chr1	98397048	98397073	MajorDMR-6-7943	3
chr1	98399192	98399545	MajorDMR-6-7944	3
chr1	98402370	98402764	MajorDMR-6-7945	2
chr1	98415476	98415973	MajorDMR-6-7946	5
chr1	98426747	98427086	MajorDMR-6-7947	4
chr1	98427839	98429975	MajorDMR-6-7948	13
chr1	98431632	98432304	MajorDMR-6-7949	9
chr1	98434590	98435014	MajorDMR-6-7950	3
chr1	98439115	98439128	MajorDMR-6-7951	2
chr1	98439644	98439780	MajorDMR-6-7952	2
chr1	98442806	98443201	MajorDMR-6-7953	3
chr1	98444118	98444557	MajorDMR-6-7954	5
chr1	98447163	98448091	MajorDMR-6-7955	5
chr1	98452273	98452321	MajorDMR-6-7956	2
chr1	98454571	98456217	MajorDMR-6-7957	10
chr1	98465961	98466035	MajorDMR-6-7958	2
chr1	98475227	98475250	MajorDMR-6-7959	2
chr1	98478096	98478440	MajorDMR-6-7960	4
chr1	98481419	98481726	MajorDMR-6-7961	4
chr1	98485217	98485884	MajorDMR-6-7962	5
chr1	98486933	98488610	MajorDMR-6-7963	9
chr1	98489802	98490057	MajorDMR-6-7964	3
chr1	98490609	98491103	MajorDMR-6-7965	2
chr1	98494004	98494754	MajorDMR-6-7966	6
chr1	98495278	98496027	MajorDMR-6-7967	4
chr1	98496583	98496595	MajorDMR-6-7968	2
chr1	98498058	98499412	MajorDMR-6-7969	6
chr1	98499943	98499974	MajorDMR-6-7970	2
chr1	98500939	98501597	MajorDMR-6-7971	7
chr1	98502478	98502496	MajorDMR-6-7972	2
chr1	98504125	98504362	MajorDMR-6-7973	2
chr1	98505239	98506373	MajorDMR-6-7974	7
chr1	98507831	98508578	MajorDMR-6-7975	5
chr1	98520088	98521302	MajorDMR-6-7976	13
chr1	98521835	98522755	MajorDMR-6-7977	5
chr1	98534841	98535359	MajorDMR-6-7978	4
chr1	98538641	98539012	MajorDMR-6-7979	2
chr1	98539513	98539783	MajorDMR-6-7980	4
chr1	98552607	98552855	MajorDMR-6-7981	3
chr1	98567603	98567861	MajorDMR-6-7982	2
chr1	98569654	98569887	MajorDMR-6-7983	2
chr1	98598743	98598962	MajorDMR-6-7984	3
chr1	98608230	98608655	MajorDMR-6-7985	3
chr1	98634872	98634901	MajorDMR-6-7986	2
chr1	98637572	98638273	MajorDMR-6-7987	5
chr1	98642702	98642865	MajorDMR-6-7988	2
chr1	98644635	98645602	MajorDMR-6-7989	6
chr1	98672805	98672881	MajorDMR-6-7990	3
chr1	98723542	98723909	MajorDMR-6-7991	2
chr1	98759198	98759268	MajorDMR-6-7992	2
chr1	98781260	98781861	MajorDMR-6-7993	6
chr1	98782545	98782913	MajorDMR-6-7994	4
chr1	98791582	98791904	MajorDMR-6-7995	4
chr1	98858036	98858359	MajorDMR-6-7996	3
chr1	98864386	98864401	MajorDMR-6-7997	2
chr1	98900428	98900591	MajorDMR-6-7998	2
chr1	98902504	98902838	MajorDMR-6-7999	2
chr1	98916897	98917454	MajorDMR-6-8000	4
chr1	98929511	98929698	MajorDMR-6-8001	3
chr1	98930748	98931075	MajorDMR-6-8002	2
chr1	98932350	98932572	MajorDMR-6-8003	2
chr1	98937100	98937270	MajorDMR-6-8004	2
chr1	98942769	98943733	MajorDMR-6-8005	5
chr1	98944513	98944774	MajorDMR-6-8006	3
chr1	98945594	98946029	MajorDMR-6-8007	2
chr1	98946555	98947210	MajorDMR-6-8008	5
chr1	98948268	98949725	MajorDMR-6-8009	11
chr1	98957417	98958457	MajorDMR-6-8010	6
chr1	99074891	99075183	MajorDMR-6-8011	3
chr1	99099587	99100340	MajorDMR-6-8012	7
chr1	99115241	99115426	MajorDMR-6-8013	3
chr1	99126225	99126443	MajorDMR-6-8014	3
chr1	99128398	99130742	MajorDMR-6-8015	25
chr1	99137740	99137782	MajorDMR-6-8016	2
chr1	99140058	99140723	MajorDMR-6-8017	3
chr1	99146787	99147124	MajorDMR-6-8018	2
chr1	99149759	99150052	MajorDMR-6-8019	3
chr1	99154944	99155491	MajorDMR-6-8020	6
chr1	99156636	99157627	MajorDMR-6-8021	8
chr1	99158195	99158396	MajorDMR-6-8022	2
chr1	99159058	99159588	MajorDMR-6-8023	3
chr1	99171533	99171680	MajorDMR-6-8024	2
chr1	99174691	99175059	MajorDMR-6-8025	3
chr1	99175674	99176467	MajorDMR-6-8026	10
chr1	99187678	99187765	MajorDMR-6-8027	2
chr1	99190980	99191144	MajorDMR-6-8028	2
chr1	99206176	99206274	MajorDMR-6-8029	2
chr1	99209079	99209367	MajorDMR-6-8030	2
chr1	99210913	99212186	MajorDMR-6-8031	8
chr1	99229583	99229938	MajorDMR-6-8032	4
chr1	99279444	99279881	MajorDMR-6-8033	2
chr1	99283526	99283926	MajorDMR-6-8034	5
chr1	99302520	99302718	MajorDMR-6-8035	3
chr1	99308602	99308850	MajorDMR-6-8036	2
chr1	99319780	99320334	MajorDMR-6-8037	7
chr1	99358277	99358643	MajorDMR-6-8038	2
chr1	99400257	99400341	MajorDMR-6-8039	3
chr1	99413910	99413996	MajorDMR-6-8040	2
chr1	99458794	99458849	MajorDMR-6-8041	2
chr1	99467325	99467338	MajorDMR-6-8042	2
chr1	99514531	99514660	MajorDMR-6-8043	2
chr1	99534624	99535217	MajorDMR-6-8044	5
chr1	99607982	99608018	MajorDMR-6-8045	2
chr1	99639199	99639336	MajorDMR-6-8046	4
chr1	99648944	99648966	MajorDMR-6-8047	2
chr1	99650438	99651037	MajorDMR-6-8048	4
chr1	99691249	99691894	MajorDMR-6-8049	7
chr1	99698820	99699158	MajorDMR-6-8050	2
chr1	99718560	99718690	MajorDMR-6-8051	3
chr1	99725034	99725518	MajorDMR-6-8052	2
chr1	99726734	99726825	MajorDMR-6-8053	2
chr1	99735368	99735829	MajorDMR-6-8054	4
chr1	99738448	99738621	MajorDMR-6-8055	2
chr1	99749322	99749660	MajorDMR-6-8056	3
chr1	99763335	99764227	MajorDMR-6-8057	10
chr1	99767537	99767573	MajorDMR-6-8058	2
chr1	99796507	99796884	MajorDMR-6-8059	3
chr1	99798970	99799231	MajorDMR-6-8060	6
chr1	99818454	99818778	MajorDMR-6-8061	2
chr1	99834860	99835389	MajorDMR-6-8062	3
chr1	99862729	99862761	MajorDMR-6-8063	2
chr1	99906972	99907616	MajorDMR-6-8064	5
chr1	99909993	99910598	MajorDMR-6-8065	7
chr1	99922336	99922567	MajorDMR-6-8066	6
chr1	99923169	99923283	MajorDMR-6-8067	2
chr1	99934694	99934712	MajorDMR-6-8068	2
chr1	99940864	99940878	MajorDMR-6-8069	2
chr1	99946178	99946404	MajorDMR-6-8070	3
chr1	99956175	99956654	MajorDMR-6-8071	3
chr1	99957365	99957429	MajorDMR-6-8072	2
chr1	99971752	99971990	MajorDMR-6-8073	2
chr1	99976980	99976987	MajorDMR-6-8074	2
chr1	99991984	99992596	MajorDMR-6-8075	3
chr1	99997343	99997513	MajorDMR-6-8076	3
chr1	100036185	100036382	MajorDMR-6-8077	5
chr1	100039293	100039329	MajorDMR-6-8078	2
chr1	100040144	100040162	MajorDMR-6-8079	2
chr1	100045773	100046225	MajorDMR-6-8080	6
chr1	100056328	100056935	MajorDMR-6-8081	4
chr1	100081306	100081574	MajorDMR-6-8082	6
chr1	100082267	100082310	MajorDMR-6-8083	2
chr1	100087503	100087918	MajorDMR-6-8084	3
chr1	100089439	100089543	MajorDMR-6-8085	3
chr1	100093399	100093478	MajorDMR-6-8086	3
chr1	100137431	100137874	MajorDMR-6-8087	3
chr1	100145391	100146186	MajorDMR-6-8088	4
chr1	100171739	100172363	MajorDMR-6-8089	10
chr1	100490060	100490483	MajorDMR-6-8090	11
chr1	100522096	100522886	MajorDMR-6-8091	7
chr1	100531632	100531867	MajorDMR-6-8092	2
chr1	100599487	100599650	MajorDMR-6-8093	4
chr1	100682113	100682307	MajorDMR-6-8094	3
chr1	100697443	100697526	MajorDMR-6-8095	2
chr1	100745088	100745241	MajorDMR-6-8096	2
chr1	100746815	100746848	MajorDMR-6-8097	2
chr1	100760397	100760454	MajorDMR-6-8098	2
chr1	100777472	100778128	MajorDMR-6-8099	3
chr1	100796723	100796825	MajorDMR-6-8100	2
chr1	100819240	100819321	MajorDMR-6-8101	2
chr1	100831081	100831104	MajorDMR-6-8102	2
chr1	100834128	100834822	MajorDMR-6-8103	13
chr1	100846857	100847197	MajorDMR-6-8104	5
chr1	100900261	100900634	MajorDMR-6-8105	6
chr1	100908634	100908914	MajorDMR-6-8106	2
chr1	100929875	100930103	MajorDMR-6-8107	4
chr1	100964936	100965248	MajorDMR-6-8108	3
chr1	100968342	100968385	MajorDMR-6-8109	3
chr1	100975221	100975658	MajorDMR-6-8110	5
chr1	100999912	100999917	MajorDMR-6-8111	2
chr1	101000481	101000562	MajorDMR-6-8112	3
chr1	101003202	101003493	MajorDMR-6-8113	3
chr1	101013757	101013892	MajorDMR-6-8114	3
chr1	101016893	101016962	MajorDMR-6-8115	2
chr1	101075900	101076829	MajorDMR-6-8116	8
chr1	101077570	101077890	MajorDMR-6-8117	4
chr1	101093000	101093110	MajorDMR-6-8118	3
chr1	101131744	101131917	MajorDMR-6-8119	4
chr1	101132434	101132674	MajorDMR-6-8120	3
chr1	101185401	101185557	MajorDMR-6-8121	3
chr1	101189378	101189539	MajorDMR-6-8122	2
chr1	101214054	101214084	MajorDMR-6-8123	2
chr1	101218252	101218303	MajorDMR-6-8124	2
chr1	101257188	101257563	MajorDMR-6-8125	3
chr1	101258335	101258568	MajorDMR-6-8126	4
chr1	101260082	101261468	MajorDMR-6-8127	14
chr1	101272299	101272457	MajorDMR-6-8128	2
chr1	101300527	101300699	MajorDMR-6-8129	4
chr1	101331804	101332052	MajorDMR-6-8130	4
chr1	101358864	101358995	MajorDMR-6-8131	2
chr1	101362693	101362733	MajorDMR-6-8132	2
chr1	101364098	101364492	MajorDMR-6-8133	3
chr1	101373669	101374193	MajorDMR-6-8134	3
chr1	101378301	101379224	MajorDMR-6-8135	9
chr1	101384384	101384988	MajorDMR-6-8136	3
chr1	101407644	101408776	MajorDMR-6-8137	4
chr1	101416304	101416560	MajorDMR-6-8138	3
chr1	101465989	101466326	MajorDMR-6-8139	2
chr1	101470370	101470417	MajorDMR-6-8140	2
chr1	101555521	101555756	MajorDMR-6-8141	2
chr1	101566862	101567209	MajorDMR-6-8142	2
chr1	101602561	101603097	MajorDMR-6-8143	3
chr1	101671437	101671590	MajorDMR-6-8144	2
chr1	101673685	101673765	MajorDMR-6-8145	2
chr1	101697650	101697710	MajorDMR-6-8146	2
chr1	101841232	101841306	MajorDMR-6-8147	2
chr1	101855254	101856920	MajorDMR-6-8148	12
chr1	101860802	101861056	MajorDMR-6-8149	3
chr1	101875869	101875968	MajorDMR-6-8150	2
chr1	101884399	101884443	MajorDMR-6-8151	2
chr1	101891209	101891335	MajorDMR-6-8152	2
chr1	101919267	101919975	MajorDMR-6-8153	7
chr1	102034274	102034493	MajorDMR-6-8154	2
chr1	102036832	102036917	MajorDMR-6-8155	5
chr1	102043633	102044020	MajorDMR-6-8156	3
chr1	102055789	102056129	MajorDMR-6-8157	2
chr1	102107921	102108276	MajorDMR-6-8158	4
chr1	102118182	102118322	MajorDMR-6-8159	3
chr1	102132904	102133468	MajorDMR-6-8160	4
chr1	102147960	102148200	MajorDMR-6-8161	5
chr1	102164354	102164918	MajorDMR-6-8162	5
chr1	102189168	102189180	MajorDMR-6-8163	2
chr1	102189735	102190063	MajorDMR-6-8164	5
chr1	102220622	102220662	MajorDMR-6-8165	2
chr1	102225878	102226282	MajorDMR-6-8166	2
chr1	102246496	102246680	MajorDMR-6-8167	3
chr1	102258529	102258737	MajorDMR-6-8168	4
chr1	102274238	102274352	MajorDMR-6-8169	2
chr1	102281569	102281925	MajorDMR-6-8170	4
chr1	102313295	102313480	MajorDMR-6-8171	3
chr1	102319504	102319607	MajorDMR-6-8172	2
chr1	102320321	102320848	MajorDMR-6-8173	4
chr1	102335341	102335512	MajorDMR-6-8174	2
chr1	102351962	102352244	MajorDMR-6-8175	5
chr1	102367823	102368307	MajorDMR-6-8176	2
chr1	102370569	102371604	MajorDMR-6-8177	4
chr1	102378016	102378231	MajorDMR-6-8178	4
chr1	102386923	102387024	MajorDMR-6-8179	2
chr1	102420599	102421116	MajorDMR-6-8180	3
chr1	102429823	102430079	MajorDMR-6-8181	3
chr1	102441011	102441016	MajorDMR-6-8182	2
chr1	102458103	102458141	MajorDMR-6-8183	3
chr1	102540941	102541103	MajorDMR-6-8184	2
chr1	102546022	102546602	MajorDMR-6-8185	5
chr1	102694696	102695713	MajorDMR-6-8186	12
chr1	102704992	102705016	MajorDMR-6-8187	2
chr1	102775584	102775654	MajorDMR-6-8188	2
chr1	102781961	102782863	MajorDMR-6-8189	5
chr1	102785623	102785642	MajorDMR-6-8190	2
chr1	102799473	102799932	MajorDMR-6-8191	2
chr1	102892751	102893368	MajorDMR-6-8192	4
chr1	102956156	102956334	MajorDMR-6-8193	2
chr1	102966234	102966829	MajorDMR-6-8194	5
chr1	102973375	102973575	MajorDMR-6-8195	2
chr1	103029417	103030071	MajorDMR-6-8196	5
chr1	103031536	103031682	MajorDMR-6-8197	2
chr1	103074682	103074748	MajorDMR-6-8198	2
chr1	103090478	103090762	MajorDMR-6-8199	2
chr1	103149792	103149873	MajorDMR-6-8200	2
chr1	103152849	103153139	MajorDMR-6-8201	4
chr1	103230803	103231671	MajorDMR-6-8202	6
chr1	103258445	103258665	MajorDMR-6-8203	2
chr1	103259757	103260133	MajorDMR-6-8204	2
chr1	103263287	103263523	MajorDMR-6-8205	3
chr1	103264673	103266354	MajorDMR-6-8206	10
chr1	103363300	103363378	MajorDMR-6-8207	2
chr1	103618528	103618563	MajorDMR-6-8208	2
chr1	103642758	103642948	MajorDMR-6-8209	5
chr1	103673695	103674012	MajorDMR-6-8210	2
chr1	104005755	104005823	MajorDMR-6-8211	2
chr1	104007257	104007514	MajorDMR-6-8212	2
chr1	104067121	104067838	MajorDMR-6-8213	5
chr1	104070089	104070564	MajorDMR-6-8214	5
chr1	104072641	104073098	MajorDMR-6-8215	3
chr1	104158054	104158115	MajorDMR-6-8216	3
chr1	104450389	104450406	MajorDMR-6-8217	2
chr1	104454072	104454289	MajorDMR-6-8218	2
chr1	104463998	104464683	MajorDMR-6-8219	6
chr1	104488555	104488930	MajorDMR-6-8220	4
chr1	104585624	104585715	MajorDMR-6-8221	2
chr1	104598900	104598941	MajorDMR-6-8222	2
chr1	104667984	104668385	MajorDMR-6-8223	3
chr1	104768906	104769110	MajorDMR-6-8224	2
chr1	105000214	105000379	MajorDMR-6-8225	3
chr1	105018775	105018874	MajorDMR-6-8226	2
chr1	105263439	105263532	MajorDMR-6-8227	5
chr1	105275909	105276116	MajorDMR-6-8228	2
chr1	105443306	105443532	MajorDMR-6-8229	4
chr1	105464018	105464065	MajorDMR-6-8230	2
chr1	105465222	105465346	MajorDMR-6-8231	2
chr1	105534467	105534725	MajorDMR-6-8232	3
chr1	105560226	105560383	MajorDMR-6-8233	4
chr1	105764085	105764209	MajorDMR-6-8234	2
chr1	105797887	105798077	MajorDMR-6-8235	3
chr1	105887250	105887258	MajorDMR-6-8236	2
chr1	105928381	105928678	MajorDMR-6-8237	3
chr1	105929598	105929833	MajorDMR-6-8238	3
chr1	106238612	106238660	MajorDMR-6-8239	2
chr1	106273354	106273738	MajorDMR-6-8240	5
chr1	106372405	106373526	MajorDMR-6-8241	14
chr1	106407380	106408178	MajorDMR-6-8242	5
chr1	106424410	106424937	MajorDMR-6-8243	6
chr1	106428170	106428790	MajorDMR-6-8244	5
chr1	106471414	106472030	MajorDMR-6-8245	3
chr1	106500259	106500353	MajorDMR-6-8246	2
chr1	106586356	106586966	MajorDMR-6-8247	3
chr1	106666126	106666411	MajorDMR-6-8248	2
chr1	106680668	106681111	MajorDMR-6-8249	2
chr1	106688877	106689286	MajorDMR-6-8250	4
chr1	106741038	106741172	MajorDMR-6-8251	3
chr1	106760502	106761120	MajorDMR-6-8252	4
chr1	106794942	106795712	MajorDMR-6-8253	9
chr1	106810871	106810990	MajorDMR-6-8254	3
chr1	106863566	106863591	MajorDMR-6-8255	2
chr1	106982286	106982380	MajorDMR-6-8256	3
chr1	107021027	107021038	MajorDMR-6-8257	2
chr1	107029609	107029798	MajorDMR-6-8258	2
chr1	107161611	107161897	MajorDMR-6-8259	8
chr1	107162568	107162594	MajorDMR-6-8260	2
chr1	107163203	107163995	MajorDMR-6-8261	9
chr1	107180318	107180563	MajorDMR-6-8262	3
chr1	107198055	107198081	MajorDMR-6-8263	2
chr1	107270029	107270094	MajorDMR-6-8264	3
chr1	107281653	107281734	MajorDMR-6-8265	3
chr1	107289594	107290231	MajorDMR-6-8266	3
chr1	107296981	107297118	MajorDMR-6-8267	2
chr1	107332242	107332489	MajorDMR-6-8268	3
chr1	107333011	107333097	MajorDMR-6-8269	2
chr1	107373735	107374069	MajorDMR-6-8270	2
chr1	107381645	107382265	MajorDMR-6-8271	3
chr1	107441802	107442813	MajorDMR-6-8272	9
chr1	107460457	107460475	MajorDMR-6-8273	2
chr1	107495129	107495203	MajorDMR-6-8274	2
chr1	107495818	107496150	MajorDMR-6-8275	2
chr1	107505244	107505370	MajorDMR-6-8276	3
chr1	107543674	107543707	MajorDMR-6-8277	2
chr1	107549816	107550288	MajorDMR-6-8278	2
chr1	107551385	107551430	MajorDMR-6-8279	2
chr1	107552123	107552541	MajorDMR-6-8280	2
chr1	107564084	107564449	MajorDMR-6-8281	4
chr1	107605053	107605153	MajorDMR-6-8282	2
chr1	107620459	107620776	MajorDMR-6-8283	2
chr1	107622742	107622920	MajorDMR-6-8284	3
chr1	107663777	107663914	MajorDMR-6-8285	3
chr1	107700936	107701971	MajorDMR-6-8286	8
chr1	107702525	107702975	MajorDMR-6-8287	2
chr1	107714158	107715276	MajorDMR-6-8288	9
chr1	107742046	107742350	MajorDMR-6-8289	3
chr1	107751751	107752579	MajorDMR-6-8290	5
chr1	107812446	107812523	MajorDMR-6-8291	2
chr1	107908879	107908931	MajorDMR-6-8292	2
chr1	107912661	107912690	MajorDMR-6-8293	2
chr1	107935816	107935944	MajorDMR-6-8294	2
chr1	107948225	107948863	MajorDMR-6-8295	4
chr1	108009160	108009493	MajorDMR-6-8296	3
chr1	108048736	108048968	MajorDMR-6-8297	3
chr1	108080936	108081650	MajorDMR-6-8298	8
chr1	108091098	108091209	MajorDMR-6-8299	2
chr1	108115415	108115883	MajorDMR-6-8300	4
chr1	108117619	108117637	MajorDMR-6-8301	5
chr1	108166109	108166839	MajorDMR-6-8302	4
chr1	108263751	108263810	MajorDMR-6-8303	3
chr1	108319101	108319466	MajorDMR-6-8304	2
chr1	108331408	108331796	MajorDMR-6-8305	2
chr1	108357741	108357844	MajorDMR-6-8306	3
chr1	108364079	108364233	MajorDMR-6-8307	4
chr1	108383266	108383585	MajorDMR-6-8308	2
chr1	108411316	108411369	MajorDMR-6-8309	2
chr1	108413574	108413942	MajorDMR-6-8310	5
chr1	108415452	108415855	MajorDMR-6-8311	2
chr1	108477289	108477534	MajorDMR-6-8312	3
chr1	108481691	108481804	MajorDMR-6-8313	3
chr1	108519221	108519556	MajorDMR-6-8314	3
chr1	108524493	108524699	MajorDMR-6-8315	4
chr1	108532717	108533148	MajorDMR-6-8316	5
chr1	108534077	108535078	MajorDMR-6-8317	11
chr1	108546087	108546137	MajorDMR-6-8318	2
chr1	108546687	108548068	MajorDMR-6-8319	11
chr1	108550410	108550907	MajorDMR-6-8320	6
chr1	108554098	108554188	MajorDMR-6-8321	3
chr1	108593729	108593848	MajorDMR-6-8322	3
chr1	108595823	108596247	MajorDMR-6-8323	6
chr1	108658974	108659182	MajorDMR-6-8324	4
chr1	108662157	108662442	MajorDMR-6-8325	5
chr1	108669426	108669491	MajorDMR-6-8326	2
chr1	108680281	108680795	MajorDMR-6-8327	4
chr1	108681397	108681653	MajorDMR-6-8328	4
chr1	108687812	108687864	MajorDMR-6-8329	2
chr1	108725224	108725412	MajorDMR-6-8330	5
chr1	108731079	108731149	MajorDMR-6-8331	2
chr1	108732710	108733913	MajorDMR-6-8332	8
chr1	108759640	108759750	MajorDMR-6-8333	2
chr1	108888262	108888720	MajorDMR-6-8334	8
chr1	108990714	108990790	MajorDMR-6-8335	2
chr1	109054538	109054884	MajorDMR-6-8336	3
chr1	109069375	109070217	MajorDMR-6-8337	6
chr1	109071051	109071593	MajorDMR-6-8338	5
chr1	109082176	109082432	MajorDMR-6-8339	3
chr1	109084287	109085134	MajorDMR-6-8340	5
chr1	109104139	109104743	MajorDMR-6-8341	8
chr1	109112489	109112515	MajorDMR-6-8342	2
chr1	109114931	109115108	MajorDMR-6-8343	4
chr1	109126226	109126399	MajorDMR-6-8344	2
chr1	109127107	109127376	MajorDMR-6-8345	5
chr1	109133233	109134047	MajorDMR-6-8346	6
chr1	109138170	109138551	MajorDMR-6-8347	3
chr1	109141951	109142613	MajorDMR-6-8348	10
chr1	109143212	109143360	MajorDMR-6-8349	2
chr1	109150577	109150864	MajorDMR-6-8350	2
chr1	109152173	109152649	MajorDMR-6-8351	8
chr1	109154853	109155265	MajorDMR-6-8352	6
chr1	109156417	109156493	MajorDMR-6-8353	2
chr1	109159501	109159749	MajorDMR-6-8354	4
chr1	109163221	109163691	MajorDMR-6-8355	6
chr1	109166453	109167875	MajorDMR-6-8356	13
chr1	109173415	109173507	MajorDMR-6-8357	2
chr1	109178680	109178788	MajorDMR-6-8358	2
chr1	109181177	109181451	MajorDMR-6-8359	3
chr1	109185054	109185956	MajorDMR-6-8360	4
chr1	109245009	109245248	MajorDMR-6-8361	5
chr1	109250462	109251013	MajorDMR-6-8362	7
chr1	109260473	109260532	MajorDMR-6-8363	2
chr1	109261205	109261590	MajorDMR-6-8364	4
chr1	109284267	109284473	MajorDMR-6-8365	2
chr1	109285049	109286041	MajorDMR-6-8366	14
chr1	109297703	109297826	MajorDMR-6-8367	2
chr1	109301168	109301270	MajorDMR-6-8368	2
chr1	109307136	109307165	MajorDMR-6-8369	3
chr1	109360153	109360249	MajorDMR-6-8370	5
chr1	109372626	109373699	MajorDMR-6-8371	18
chr1	109397127	109397577	MajorDMR-6-8372	3
chr1	109401826	109401913	MajorDMR-6-8373	4
chr1	109429546	109430004	MajorDMR-6-8374	7
chr1	109456982	109457285	MajorDMR-6-8375	3
chr1	109466025	109467057	MajorDMR-6-8376	10
chr1	109471596	109471887	MajorDMR-6-8377	4
chr1	109499138	109499613	MajorDMR-6-8378	11
chr1	109509031	109509036	MajorDMR-6-8379	2
chr1	109521103	109521543	MajorDMR-6-8380	2
chr1	109526901	109527478	MajorDMR-6-8381	5
chr1	109542363	109542696	MajorDMR-6-8382	4
chr1	109544393	109544404	MajorDMR-6-8383	2
chr1	109562220	109563040	MajorDMR-6-8384	8
chr1	109563914	109565565	MajorDMR-6-8385	16
chr1	109572667	109572821	MajorDMR-6-8386	3
chr1	109574842	109575023	MajorDMR-6-8387	2
chr1	109581806	109582573	MajorDMR-6-8388	15
chr1	109603912	109604073	MajorDMR-6-8389	3
chr1	109609048	109609264	MajorDMR-6-8390	3
chr1	109610534	109610821	MajorDMR-6-8391	6
chr1	109612788	109612865	MajorDMR-6-8392	4
chr1	109635762	109636261	MajorDMR-6-8393	2
chr1	109636849	109636996	MajorDMR-6-8394	4
chr1	109643817	109644079	MajorDMR-6-8395	5
chr1	109654023	109654521	MajorDMR-6-8396	4
chr1	109658097	109658193	MajorDMR-6-8397	5
chr1	109659638	109659915	MajorDMR-6-8398	4
chr1	109668226	109668508	MajorDMR-6-8399	6
chr1	109669177	109670245	MajorDMR-6-8400	9
chr1	109676878	109677326	MajorDMR-6-8401	4
chr1	109700669	109700802	MajorDMR-6-8402	2
chr1	109701574	109704011	MajorDMR-6-8403	20
chr1	109705671	109706012	MajorDMR-6-8404	5
chr1	109706593	109707314	MajorDMR-6-8405	11
chr1	109708200	109708406	MajorDMR-6-8406	5
chr1	109709535	109710325	MajorDMR-6-8407	9
chr1	109711656	109712009	MajorDMR-6-8408	3
chr1	109712561	109712624	MajorDMR-6-8409	3
chr1	109714532	109714921	MajorDMR-6-8410	2
chr1	109725728	109725934	MajorDMR-6-8411	2
chr1	109727688	109729064	MajorDMR-6-8412	21
chr1	109737687	109738290	MajorDMR-6-8413	4
chr1	109739945	109739995	MajorDMR-6-8414	2
chr1	109741243	109741720	MajorDMR-6-8415	6
chr1	109744215	109744260	MajorDMR-6-8416	2
chr1	109748459	109748606	MajorDMR-6-8417	3
chr1	109750301	109750661	MajorDMR-6-8418	3
chr1	109751911	109751978	MajorDMR-6-8419	2
chr1	109759440	109759497	MajorDMR-6-8420	2
chr1	109760400	109760542	MajorDMR-6-8421	5
chr1	109761865	109762260	MajorDMR-6-8422	2
chr1	109771904	109772259	MajorDMR-6-8423	12
chr1	109772921	109773167	MajorDMR-6-8424	2
chr1	109782044	109782130	MajorDMR-6-8425	2
chr1	109782829	109783211	MajorDMR-6-8426	2
chr1	109783793	109785065	MajorDMR-6-8427	9
chr1	109785592	109785812	MajorDMR-6-8428	7
chr1	109788792	109788812	MajorDMR-6-8429	2
chr1	109794735	109794827	MajorDMR-6-8430	3
chr1	109797332	109797626	MajorDMR-6-8431	3
chr1	109798546	109798788	MajorDMR-6-8432	4
chr1	109799323	109799930	MajorDMR-6-8433	10
chr1	109800593	109801290	MajorDMR-6-8434	10
chr1	109803763	109803887	MajorDMR-6-8435	9
chr1	109808721	109808748	MajorDMR-6-8436	2
chr1	109809364	109810584	MajorDMR-6-8437	14
chr1	109811285	109811371	MajorDMR-6-8438	2
chr1	109814486	109815571	MajorDMR-6-8439	11
chr1	109816279	109818671	MajorDMR-6-8440	28
chr1	109819387	109819740	MajorDMR-6-8441	2
chr1	109820463	109821207	MajorDMR-6-8442	6
chr1	109821807	109822404	MajorDMR-6-8443	11
chr1	109823162	109823813	MajorDMR-6-8444	16
chr1	109827560	109827801	MajorDMR-6-8445	10
chr1	109829370	109829573	MajorDMR-6-8446	3
chr1	109838682	109838725	MajorDMR-6-8447	3
chr1	109851943	109852490	MajorDMR-6-8448	5
chr1	109853625	109853649	MajorDMR-6-8449	3
chr1	109854175	109854655	MajorDMR-6-8450	6
chr1	109855246	109855756	MajorDMR-6-8451	4
chr1	109856349	109856570	MajorDMR-6-8452	2
chr1	109858036	109858097	MajorDMR-6-8453	2
chr1	109860766	109860966	MajorDMR-6-8454	6
chr1	109865013	109866307	MajorDMR-6-8455	15
chr1	109869926	109870244	MajorDMR-6-8456	2
chr1	109871294	109871396	MajorDMR-6-8457	2
chr1	109888794	109888828	MajorDMR-6-8458	2
chr1	109890370	109890531	MajorDMR-6-8459	3
chr1	109896819	109896847	MajorDMR-6-8460	2
chr1	109917790	109918731	MajorDMR-6-8461	18
chr1	109931584	109931832	MajorDMR-6-8462	4
chr1	109932448	109933483	MajorDMR-6-8463	7
chr1	109934097	109934158	MajorDMR-6-8464	2
chr1	109937461	109938133	MajorDMR-6-8465	10
chr1	109949677	109949769	MajorDMR-6-8466	2
chr1	109955017	109955380	MajorDMR-6-8467	3
chr1	109958977	109960346	MajorDMR-6-8468	11
chr1	109964525	109966559	MajorDMR-6-8469	13
chr1	109970746	109970806	MajorDMR-6-8470	2
chr1	109981821	109982424	MajorDMR-6-8471	3
chr1	110031928	110032957	MajorDMR-6-8472	16
chr1	110033590	110036142	MajorDMR-6-8473	27
chr1	110044009	110045688	MajorDMR-6-8474	11
chr1	110046415	110046701	MajorDMR-6-8475	3
chr1	110047459	110047520	MajorDMR-6-8476	2
chr1	110084435	110084682	MajorDMR-6-8477	2
chr1	110092845	110093475	MajorDMR-6-8478	4
chr1	110098371	110099393	MajorDMR-6-8479	7
chr1	110108143	110108164	MajorDMR-6-8480	2
chr1	110108833	110109202	MajorDMR-6-8481	4
chr1	110113168	110113458	MajorDMR-6-8482	4
chr1	110121039	110123056	MajorDMR-6-8483	11
chr1	110135980	110135996	MajorDMR-6-8484	2
chr1	110141274	110141656	MajorDMR-6-8485	2
chr1	110144046	110144802	MajorDMR-6-8486	8
chr1	110147880	110148124	MajorDMR-6-8487	3
chr1	110182425	110182502	MajorDMR-6-8488	2
chr1	110183356	110183423	MajorDMR-6-8489	2
chr1	110184645	110184741	MajorDMR-6-8490	2
chr1	110203387	110203553	MajorDMR-6-8491	3
chr1	110254518	110254544	MajorDMR-6-8492	2
chr1	110273342	110273487	MajorDMR-6-8493	3
chr1	110298807	110298849	MajorDMR-6-8494	2
chr1	110309649	110310106	MajorDMR-6-8495	5
chr1	110312170	110312543	MajorDMR-6-8496	9
chr1	110320102	110320353	MajorDMR-6-8497	6
chr1	110330319	110330339	MajorDMR-6-8498	2
chr1	110334223	110335144	MajorDMR-6-8499	9
chr1	110336744	110337555	MajorDMR-6-8500	11
chr1	110344368	110344525	MajorDMR-6-8501	2
chr1	110345309	110345486	MajorDMR-6-8502	2
chr1	110346702	110346846	MajorDMR-6-8503	3
chr1	110392832	110393666	MajorDMR-6-8504	7
chr1	110407259	110407507	MajorDMR-6-8505	4
chr1	110408146	110408466	MajorDMR-6-8506	5
chr1	110422984	110424489	MajorDMR-6-8507	16
chr1	110432471	110434271	MajorDMR-6-8508	19
chr1	110435560	110435581	MajorDMR-6-8509	2
chr1	110437613	110437655	MajorDMR-6-8510	2
chr1	110438925	110440077	MajorDMR-6-8511	10
chr1	110462636	110462915	MajorDMR-6-8512	4
chr1	110471373	110471480	MajorDMR-6-8513	3
chr1	110489068	110489340	MajorDMR-6-8514	4
chr1	110513594	110513624	MajorDMR-6-8515	2
chr1	110523688	110524621	MajorDMR-6-8516	13
chr1	110536534	110536605	MajorDMR-6-8517	2
chr1	110538349	110538580	MajorDMR-6-8518	4
chr1	110539270	110539300	MajorDMR-6-8519	2
chr1	110546261	110547386	MajorDMR-6-8520	9
chr1	110554853	110555014	MajorDMR-6-8521	2
chr1	110564929	110565247	MajorDMR-6-8522	3
chr1	110570047	110570158	MajorDMR-6-8523	4
chr1	110573855	110574133	MajorDMR-6-8524	3
chr1	110583156	110583605	MajorDMR-6-8525	6
chr1	110588091	110588481	MajorDMR-6-8526	6
chr1	110594486	110594581	MajorDMR-6-8527	3
chr1	110598893	110599680	MajorDMR-6-8528	8
chr1	110600780	110601974	MajorDMR-6-8529	11
chr1	110612230	110612446	MajorDMR-6-8530	9
chr1	110661615	110661821	MajorDMR-6-8531	3
chr1	110671920	110673574	MajorDMR-6-8532	11
chr1	110677079	110677635	MajorDMR-6-8533	3
chr1	110678633	110679103	MajorDMR-6-8534	5
chr1	110680302	110680992	MajorDMR-6-8535	15
chr1	110691770	110691841	MajorDMR-6-8536	2
chr1	110694565	110694784	MajorDMR-6-8537	5
chr1	110695346	110695556	MajorDMR-6-8538	2
chr1	110697607	110697973	MajorDMR-6-8539	3
chr1	110701022	110701050	MajorDMR-6-8540	2
chr1	110702885	110703478	MajorDMR-6-8541	12
chr1	110706324	110706664	MajorDMR-6-8542	7
chr1	110707179	110707257	MajorDMR-6-8543	4
chr1	110708174	110708309	MajorDMR-6-8544	2
chr1	110709616	110709792	MajorDMR-6-8545	3
chr1	110713204	110713329	MajorDMR-6-8546	2
chr1	110715694	110716132	MajorDMR-6-8547	2
chr1	110720652	110720796	MajorDMR-6-8548	2
chr1	110721866	110722258	MajorDMR-6-8549	3
chr1	110726001	110728341	MajorDMR-6-8550	32
chr1	110729330	110729425	MajorDMR-6-8551	3
chr1	110730303	110730353	MajorDMR-6-8552	2
chr1	110731279	110731412	MajorDMR-6-8553	3
chr1	110733509	110734286	MajorDMR-6-8554	5
chr1	110738951	110739204	MajorDMR-6-8555	3
chr1	110739853	110740129	MajorDMR-6-8556	5
chr1	110743284	110744564	MajorDMR-6-8557	15
chr1	110748503	110748569	MajorDMR-6-8558	2
chr1	110752046	110752375	MajorDMR-6-8559	11
chr1	110755580	110755876	MajorDMR-6-8560	4
chr1	110757516	110757721	MajorDMR-6-8561	7
chr1	110759054	110759230	MajorDMR-6-8562	3
chr1	110759805	110760808	MajorDMR-6-8563	7
chr1	110770494	110770747	MajorDMR-6-8564	9
chr1	110771644	110773522	MajorDMR-6-8565	32
chr1	110778267	110778602	MajorDMR-6-8566	4
chr1	110779830	110780661	MajorDMR-6-8567	13
chr1	110810036	110810152	MajorDMR-6-8568	3
chr1	110811863	110812506	MajorDMR-6-8569	5
chr1	110814422	110814507	MajorDMR-6-8570	2
chr1	110829755	110829900	MajorDMR-6-8571	3
chr1	110845181	110845636	MajorDMR-6-8572	6
chr1	110868547	110869105	MajorDMR-6-8573	4
chr1	110875437	110875696	MajorDMR-6-8574	2
chr1	110971792	110971911	MajorDMR-6-8575	2
chr1	111006531	111006692	MajorDMR-6-8576	4
chr1	111009627	111009804	MajorDMR-6-8577	5
chr1	111017235	111017357	MajorDMR-6-8578	3
chr1	111027378	111027471	MajorDMR-6-8579	3
chr1	111033444	111034138	MajorDMR-6-8580	11
chr1	111035294	111036062	MajorDMR-6-8581	6
chr1	111037214	111037344	MajorDMR-6-8582	6
chr1	111045137	111045165	MajorDMR-6-8583	2
chr1	111055779	111056266	MajorDMR-6-8584	5
chr1	111068521	111068827	MajorDMR-6-8585	5
chr1	111130138	111130264	MajorDMR-6-8586	4
chr1	111135525	111136006	MajorDMR-6-8587	5
chr1	111152534	111152551	MajorDMR-6-8588	2
chr1	111159199	111159441	MajorDMR-6-8589	2
chr1	111163318	111164050	MajorDMR-6-8590	10
chr1	111178862	111179009	MajorDMR-6-8591	3
chr1	111180741	111181564	MajorDMR-6-8592	9
chr1	111182689	111182893	MajorDMR-6-8593	2
chr1	111188525	111189001	MajorDMR-6-8594	4
chr1	111190119	111190280	MajorDMR-6-8595	2
chr1	111201979	111201993	MajorDMR-6-8596	2
chr1	111205707	111205981	MajorDMR-6-8597	2
chr1	111211104	111211240	MajorDMR-6-8598	2
chr1	111239843	111240245	MajorDMR-6-8599	5
chr1	111259788	111260064	MajorDMR-6-8600	5
chr1	111268196	111268317	MajorDMR-6-8601	4
chr1	111268875	111268982	MajorDMR-6-8602	2
chr1	111292831	111293829	MajorDMR-6-8603	6
chr1	111295693	111297214	MajorDMR-6-8604	35
chr1	111315289	111315374	MajorDMR-6-8605	2
chr1	111318040	111318091	MajorDMR-6-8606	2
chr1	111318981	111319188	MajorDMR-6-8607	3
chr1	111319874	111320156	MajorDMR-6-8608	4
chr1	111332108	111332664	MajorDMR-6-8609	8
chr1	111363529	111363551	MajorDMR-6-8610	2
chr1	111400721	111401012	MajorDMR-6-8611	2
chr1	111401880	111402528	MajorDMR-6-8612	16
chr1	111422721	111422894	MajorDMR-6-8613	2
chr1	111441856	111442022	MajorDMR-6-8614	2
chr1	111588046	111588234	MajorDMR-6-8615	2
chr1	111648582	111648727	MajorDMR-6-8616	2
chr1	111690720	111691146	MajorDMR-6-8617	3
chr1	111699174	111699301	MajorDMR-6-8618	2
chr1	111703875	111704380	MajorDMR-6-8619	3
chr1	111706016	111706146	MajorDMR-6-8620	4
chr1	111748454	111748502	MajorDMR-6-8621	2
chr1	111762491	111762769	MajorDMR-6-8622	3
chr1	111768836	111768856	MajorDMR-6-8623	2
chr1	111979418	111979783	MajorDMR-6-8624	3
chr1	111999472	111999521	MajorDMR-6-8625	2
chr1	112012752	112012911	MajorDMR-6-8626	2
chr1	112016580	112016804	MajorDMR-6-8627	2
chr1	112025324	112026355	MajorDMR-6-8628	7
chr1	112029922	112030301	MajorDMR-6-8629	3
chr1	112040478	112040493	MajorDMR-6-8630	2
chr1	112053759	112053843	MajorDMR-6-8631	3
chr1	112058863	112059401	MajorDMR-6-8632	3
chr1	112084156	112084240	MajorDMR-6-8633	3
chr1	112129983	112130234	MajorDMR-6-8634	4
chr1	112135711	112135850	MajorDMR-6-8635	2
chr1	112136762	112136789	MajorDMR-6-8636	2
chr1	112139841	112141422	MajorDMR-6-8637	12
chr1	112208660	112208668	MajorDMR-6-8638	2
chr1	112216298	112216760	MajorDMR-6-8639	2
chr1	112230554	112231222	MajorDMR-6-8640	5
chr1	112251286	112252028	MajorDMR-6-8641	5
chr1	112254022	112254347	MajorDMR-6-8642	2
chr1	112255775	112255898	MajorDMR-6-8643	3
chr1	112258854	112259538	MajorDMR-6-8644	6
chr1	112262385	112264761	MajorDMR-6-8645	21
chr1	112265421	112265547	MajorDMR-6-8646	2
chr1	112266485	112269499	MajorDMR-6-8647	22
chr1	112270898	112272297	MajorDMR-6-8648	14
chr1	112273025	112276030	MajorDMR-6-8649	33
chr1	112276820	112279271	MajorDMR-6-8650	21
chr1	112284785	112286649	MajorDMR-6-8651	23
chr1	112288696	112288945	MajorDMR-6-8652	5
chr1	112289502	112290130	MajorDMR-6-8653	6
chr1	112290686	112291834	MajorDMR-6-8654	11
chr1	112292976	112294741	MajorDMR-6-8655	10
chr1	112297230	112297267	MajorDMR-6-8656	2
chr1	112299490	112299513	MajorDMR-6-8657	2
chr1	112305049	112305399	MajorDMR-6-8658	3
chr1	112306470	112306551	MajorDMR-6-8659	2
chr1	112313349	112313722	MajorDMR-6-8660	3
chr1	112318868	112319890	MajorDMR-6-8661	10
chr1	112331912	112331933	MajorDMR-6-8662	2
chr1	112346396	112346471	MajorDMR-6-8663	2
chr1	112356711	112357472	MajorDMR-6-8664	12
chr1	112370722	112370935	MajorDMR-6-8665	5
chr1	112399716	112399924	MajorDMR-6-8666	2
chr1	112418412	112418692	MajorDMR-6-8667	3
chr1	112425169	112426091	MajorDMR-6-8668	12
chr1	112427533	112428398	MajorDMR-6-8669	11
chr1	112434580	112434666	MajorDMR-6-8670	2
chr1	112437241	112437304	MajorDMR-6-8671	3
chr1	112437958	112438322	MajorDMR-6-8672	4
chr1	112448203	112448609	MajorDMR-6-8673	3
chr1	112450060	112451135	MajorDMR-6-8674	5
chr1	112452028	112452122	MajorDMR-6-8675	2
chr1	112459663	112459775	MajorDMR-6-8676	2
chr1	112464194	112465082	MajorDMR-6-8677	4
chr1	112480036	112480110	MajorDMR-6-8678	2
chr1	112495975	112496162	MajorDMR-6-8679	3
chr1	112510706	112510907	MajorDMR-6-8680	2
chr1	112523909	112524028	MajorDMR-6-8681	4
chr1	112526254	112526802	MajorDMR-6-8682	7
chr1	112534602	112534613	MajorDMR-6-8683	2
chr1	112542342	112543331	MajorDMR-6-8684	4
chr1	112544199	112544411	MajorDMR-6-8685	2
chr1	112545258	112545306	MajorDMR-6-8686	4
chr1	112636993	112637558	MajorDMR-6-8687	8
chr1	112652799	112652832	MajorDMR-6-8688	2
chr1	112663575	112663618	MajorDMR-6-8689	2
chr1	112710336	112710483	MajorDMR-6-8690	2
chr1	112717431	112717798	MajorDMR-6-8691	6
chr1	112720032	112720256	MajorDMR-6-8692	3
chr1	112740741	112741224	MajorDMR-6-8693	4
chr1	112752356	112752672	MajorDMR-6-8694	3
chr1	112801586	112801933	MajorDMR-6-8695	2
chr1	112806709	112806919	MajorDMR-6-8696	7
chr1	112814449	112815163	MajorDMR-6-8697	6
chr1	112826653	112826853	MajorDMR-6-8698	3
chr1	112863611	112863638	MajorDMR-6-8699	2
chr1	112880008	112880043	MajorDMR-6-8700	2
chr1	112887717	112887797	MajorDMR-6-8701	2
chr1	112932543	112933251	MajorDMR-6-8702	11
chr1	112940095	112940324	MajorDMR-6-8703	2
chr1	112949663	112950036	MajorDMR-6-8704	2
chr1	112959094	112959410	MajorDMR-6-8705	3
chr1	112961687	112961714	MajorDMR-6-8706	2
chr1	112982375	112982423	MajorDMR-6-8707	2
chr1	113000054	113000303	MajorDMR-6-8708	4
chr1	113007865	113008221	MajorDMR-6-8709	4
chr1	113038860	113039210	MajorDMR-6-8710	3
chr1	113045224	113046281	MajorDMR-6-8711	9
chr1	113046788	113046887	MajorDMR-6-8712	4
chr1	113055651	113055913	MajorDMR-6-8713	4
chr1	113056913	113058259	MajorDMR-6-8714	23
chr1	113060526	113061006	MajorDMR-6-8715	2
chr1	113068082	113068228	MajorDMR-6-8716	3
chr1	113082004	113082265	MajorDMR-6-8717	8
chr1	113157305	113157542	MajorDMR-6-8718	3
chr1	113240298	113240510	MajorDMR-6-8719	2
chr1	113243069	113243152	MajorDMR-6-8720	2
chr1	113243734	113243752	MajorDMR-6-8721	2
chr1	113244484	113244586	MajorDMR-6-8722	2
chr1	113247561	113248297	MajorDMR-6-8723	11
chr1	113248998	113249415	MajorDMR-6-8724	6
chr1	113250468	113250706	MajorDMR-6-8725	3
chr1	113253827	113254080	MajorDMR-6-8726	8
chr1	113256700	113256896	MajorDMR-6-8727	2
chr1	113265944	113266350	MajorDMR-6-8728	9
chr1	113287207	113287319	MajorDMR-6-8729	2
chr1	113288044	113288666	MajorDMR-6-8730	5
chr1	113338333	113338434	MajorDMR-6-8731	2
chr1	113350707	113350880	MajorDMR-6-8732	2
chr1	113393058	113393392	MajorDMR-6-8733	3
chr1	113394448	113394620	MajorDMR-6-8734	9
chr1	113424172	113425264	MajorDMR-6-8735	15
chr1	113436883	113437421	MajorDMR-6-8736	9
chr1	113442484	113442988	MajorDMR-6-8737	2
chr1	113447833	113448343	MajorDMR-6-8738	6
chr1	113497233	113497696	MajorDMR-6-8739	3
chr1	113500847	113500944	MajorDMR-6-8740	2
chr1	113503144	113503215	MajorDMR-6-8741	2
chr1	113504115	113504256	MajorDMR-6-8742	4
chr1	113520574	113520909	MajorDMR-6-8743	7
chr1	113521661	113522276	MajorDMR-6-8744	10
chr1	113527260	113527295	MajorDMR-6-8745	3
chr1	113528501	113528562	MajorDMR-6-8746	2
chr1	113541338	113541466	MajorDMR-6-8747	2
chr1	113543351	113543462	MajorDMR-6-8748	3
chr1	113585469	113585625	MajorDMR-6-8749	2
chr1	113586603	113586906	MajorDMR-6-8750	4
chr1	113593522	113593949	MajorDMR-6-8751	9
chr1	113631442	113631716	MajorDMR-6-8752	2
chr1	113653925	113654617	MajorDMR-6-8753	6
chr1	113684827	113685088	MajorDMR-6-8754	3
chr1	113734658	113734699	MajorDMR-6-8755	2
chr1	113763625	113763771	MajorDMR-6-8756	2
chr1	113764789	113767258	MajorDMR-6-8757	22
chr1	113768835	113769570	MajorDMR-6-8758	9
chr1	113771093	113771443	MajorDMR-6-8759	5
chr1	113776232	113776477	MajorDMR-6-8760	3
chr1	113781959	113782253	MajorDMR-6-8761	3
chr1	113785169	113786855	MajorDMR-6-8762	11
chr1	113790529	113790920	MajorDMR-6-8763	4
chr1	113791978	113792071	MajorDMR-6-8764	2
chr1	113792841	113793175	MajorDMR-6-8765	6
chr1	113794488	113794771	MajorDMR-6-8766	2
chr1	113795860	113795954	MajorDMR-6-8767	3
chr1	113809510	113809593	MajorDMR-6-8768	5
chr1	113810879	113811423	MajorDMR-6-8769	4
chr1	113814564	113814609	MajorDMR-6-8770	2
chr1	113819319	113820137	MajorDMR-6-8771	5
chr1	113826279	113826379	MajorDMR-6-8772	3
chr1	113833489	113834968	MajorDMR-6-8773	14
chr1	113839093	113839208	MajorDMR-6-8774	5
chr1	113840427	113841258	MajorDMR-6-8775	5
chr1	113844941	113845231	MajorDMR-6-8776	3
chr1	113848329	113848768	MajorDMR-6-8777	2
chr1	113849466	113849499	MajorDMR-6-8778	2
chr1	113864765	113865778	MajorDMR-6-8779	7
chr1	113875832	113876330	MajorDMR-6-8780	6
chr1	113877215	113877687	MajorDMR-6-8781	3
chr1	113879397	113880257	MajorDMR-6-8782	4
chr1	113918431	113918994	MajorDMR-6-8783	5
chr1	113931443	113931986	MajorDMR-6-8784	6
chr1	113935843	113935943	MajorDMR-6-8785	2
chr1	113939308	113940114	MajorDMR-6-8786	5
chr1	113943768	113943817	MajorDMR-6-8787	2
chr1	113948280	113948609	MajorDMR-6-8788	2
chr1	113950319	113950550	MajorDMR-6-8789	4
chr1	113952580	113952652	MajorDMR-6-8790	3
chr1	113958156	113958512	MajorDMR-6-8791	4
chr1	113962538	113962564	MajorDMR-6-8792	2
chr1	114016288	114016870	MajorDMR-6-8793	6
chr1	114027733	114028066	MajorDMR-6-8794	4
chr1	114031308	114031579	MajorDMR-6-8795	2
chr1	114036529	114036668	MajorDMR-6-8796	3
chr1	114084781	114085222	MajorDMR-6-8797	6
chr1	114089247	114089348	MajorDMR-6-8798	4
chr1	114159321	114159661	MajorDMR-6-8799	7
chr1	114189415	114189846	MajorDMR-6-8800	2
chr1	114201294	114202208	MajorDMR-6-8801	9
chr1	114223697	114224872	MajorDMR-6-8802	11
chr1	114225838	114226382	MajorDMR-6-8803	5
chr1	114226897	114227152	MajorDMR-6-8804	3
chr1	114229157	114229549	MajorDMR-6-8805	3
chr1	114234856	114235040	MajorDMR-6-8806	2
chr1	114246726	114246937	MajorDMR-6-8807	7
chr1	114298123	114298676	MajorDMR-6-8808	6
chr1	114303061	114303077	MajorDMR-6-8809	2
chr1	114303578	114303583	MajorDMR-6-8810	2
chr1	114305955	114306770	MajorDMR-6-8811	7
chr1	114308408	114309021	MajorDMR-6-8812	6
chr1	114325153	114325314	MajorDMR-6-8813	2
chr1	114340324	114340380	MajorDMR-6-8814	2
chr1	114360817	114361786	MajorDMR-6-8815	8
chr1	114362872	114362936	MajorDMR-6-8816	3
chr1	114392688	114393547	MajorDMR-6-8817	5
chr1	114418384	114418469	MajorDMR-6-8818	2
chr1	114437749	114438242	MajorDMR-6-8819	7
chr1	114481994	114484149	MajorDMR-6-8820	25
chr1	114514473	114514538	MajorDMR-6-8821	4
chr1	114535138	114536054	MajorDMR-6-8822	9
chr1	114539298	114539592	MajorDMR-6-8823	4
chr1	114568723	114569116	MajorDMR-6-8824	2
chr1	114577326	114577510	MajorDMR-6-8825	3
chr1	114633922	114633992	MajorDMR-6-8826	3
chr1	114654866	114655103	MajorDMR-6-8827	8
chr1	114661285	114661475	MajorDMR-6-8828	4
chr1	114665129	114665990	MajorDMR-6-8829	13
chr1	114697460	114697833	MajorDMR-6-8830	11
chr1	114734556	114734988	MajorDMR-6-8831	8
chr1	114736748	114737291	MajorDMR-6-8832	6
chr1	114750232	114750771	MajorDMR-6-8833	12
chr1	114752604	114752678	MajorDMR-6-8834	4
chr1	114792292	114792714	MajorDMR-6-8835	12
chr1	114794017	114794487	MajorDMR-6-8836	3
chr1	114801576	114802312	MajorDMR-6-8837	5
chr1	114817674	114819470	MajorDMR-6-8838	12
chr1	114821795	114821935	MajorDMR-6-8839	2
chr1	114823615	114824420	MajorDMR-6-8840	8
chr1	114829081	114829202	MajorDMR-6-8841	2
chr1	114839581	114839586	MajorDMR-6-8842	2
chr1	114861436	114863184	MajorDMR-6-8843	10
chr1	114865314	114866448	MajorDMR-6-8844	8
chr1	114872934	114873277	MajorDMR-6-8845	4
chr1	114880627	114881273	MajorDMR-6-8846	9
chr1	114889885	114890034	MajorDMR-6-8847	5
chr1	114895010	114896434	MajorDMR-6-8848	8
chr1	114897063	114897083	MajorDMR-6-8849	2
chr1	114902347	114902532	MajorDMR-6-8850	2
chr1	114921835	114922041	MajorDMR-6-8851	2
chr1	114922557	114923029	MajorDMR-6-8852	2
chr1	114931250	114931721	MajorDMR-6-8853	2
chr1	114963859	114964191	MajorDMR-6-8854	4
chr1	114968771	114968821	MajorDMR-6-8855	2
chr1	114971359	114971644	MajorDMR-6-8856	2
chr1	115019455	115019767	MajorDMR-6-8857	2
chr1	115024945	115025423	MajorDMR-6-8858	5
chr1	115027440	115027881	MajorDMR-6-8859	10
chr1	115032692	115032922	MajorDMR-6-8860	3
chr1	115033511	115033550	MajorDMR-6-8861	3
chr1	115038133	115038155	MajorDMR-6-8862	2
chr1	115045800	115045804	MajorDMR-6-8863	2
chr1	115047855	115048213	MajorDMR-6-8864	4
chr1	115130546	115131083	MajorDMR-6-8865	4
chr1	115153268	115153431	MajorDMR-6-8866	4
chr1	115168049	115168437	MajorDMR-6-8867	5
chr1	115204388	115204528	MajorDMR-6-8868	3
chr1	115205031	115205321	MajorDMR-6-8869	4
chr1	115212117	115212129	MajorDMR-6-8870	2
chr1	115213513	115213826	MajorDMR-6-8871	3
chr1	115259969	115260644	MajorDMR-6-8872	4
chr1	115261877	115261936	MajorDMR-6-8873	4
chr1	115271954	115272163	MajorDMR-6-8874	3
chr1	115273207	115273218	MajorDMR-6-8875	2
chr1	115273977	115274197	MajorDMR-6-8876	2
chr1	115275454	115275552	MajorDMR-6-8877	2
chr1	115280596	115280737	MajorDMR-6-8878	5
chr1	115287700	115288148	MajorDMR-6-8879	2
chr1	115292594	115292754	MajorDMR-6-8880	2
chr1	115296428	115296546	MajorDMR-6-8881	4
chr1	115298495	115298875	MajorDMR-6-8882	5
chr1	115591757	115591826	MajorDMR-6-8883	2
chr1	115607657	115608068	MajorDMR-6-8884	7
chr1	115609604	115610477	MajorDMR-6-8885	9
chr1	115611951	115612526	MajorDMR-6-8886	6
chr1	115614112	115614483	MajorDMR-6-8887	3
chr1	115615612	115616837	MajorDMR-6-8888	12
chr1	115625565	115625875	MajorDMR-6-8889	6
chr1	115629091	115629338	MajorDMR-6-8890	3
chr1	115632849	115633440	MajorDMR-6-8891	7
chr1	115650268	115650846	MajorDMR-6-8892	5
chr1	115656026	115656868	MajorDMR-6-8893	10
chr1	115658266	115658350	MajorDMR-6-8894	2
chr1	115708881	115709037	MajorDMR-6-8895	4
chr1	115722764	115722917	MajorDMR-6-8896	6
chr1	115732621	115733741	MajorDMR-6-8897	8
chr1	115735312	115736281	MajorDMR-6-8898	3
chr1	115794322	115795467	MajorDMR-6-8899	6
chr1	115843163	115843229	MajorDMR-6-8900	4
chr1	115853619	115854102	MajorDMR-6-8901	2
chr1	115874753	115874947	MajorDMR-6-8902	4
chr1	115906940	115907413	MajorDMR-6-8903	5
chr1	115909841	115909937	MajorDMR-6-8904	3
chr1	115920114	115920367	MajorDMR-6-8905	2
chr1	115937280	115937303	MajorDMR-6-8906	3
chr1	115964000	115964019	MajorDMR-6-8907	2
chr1	116049798	116049821	MajorDMR-6-8908	2
chr1	116102749	116102761	MajorDMR-6-8909	2
chr1	116141378	116141572	MajorDMR-6-8910	3
chr1	116183361	116184226	MajorDMR-6-8911	7
chr1	116212143	116212204	MajorDMR-6-8912	2
chr1	116219111	116219951	MajorDMR-6-8913	5
chr1	116221530	116222033	MajorDMR-6-8914	5
chr1	116281555	116281858	MajorDMR-6-8915	4
chr1	116282716	116283092	MajorDMR-6-8916	3
chr1	116287064	116287834	MajorDMR-6-8917	5
chr1	116291925	116292023	MajorDMR-6-8918	2
chr1	116353065	116353317	MajorDMR-6-8919	2
chr1	116357537	116357823	MajorDMR-6-8920	2
chr1	116371592	116372355	MajorDMR-6-8921	23
chr1	116373817	116373888	MajorDMR-6-8922	2
chr1	116379030	116379059	MajorDMR-6-8923	2
chr1	116417698	116417797	MajorDMR-6-8924	2
chr1	116491974	116492061	MajorDMR-6-8925	2
chr1	116504660	116504908	MajorDMR-6-8926	6
chr1	116519668	116520691	MajorDMR-6-8927	7
chr1	116530947	116530953	MajorDMR-6-8928	2
chr1	116544502	116544521	MajorDMR-6-8929	2
chr1	116635357	116635533	MajorDMR-6-8930	3
chr1	116645524	116646001	MajorDMR-6-8931	3
chr1	116702131	116702903	MajorDMR-6-8932	3
chr1	116708459	116708557	MajorDMR-6-8933	4
chr1	116725123	116725311	MajorDMR-6-8934	3
chr1	116746101	116746739	MajorDMR-6-8935	4
chr1	116771448	116771531	MajorDMR-6-8936	2
chr1	116802228	116802642	MajorDMR-6-8937	3
chr1	116837245	116837334	MajorDMR-6-8938	2
chr1	116848419	116848907	MajorDMR-6-8939	3
chr1	116849520	116850519	MajorDMR-6-8940	6
chr1	116852788	116853904	MajorDMR-6-8941	6
chr1	116859990	116860021	MajorDMR-6-8942	2
chr1	116894804	116895246	MajorDMR-6-8943	6
chr1	116904447	116905412	MajorDMR-6-8944	9
chr1	116914531	116915030	MajorDMR-6-8945	3
chr1	116923292	116923615	MajorDMR-6-8946	3
chr1	116924322	116924774	MajorDMR-6-8947	3
chr1	116927181	116927585	MajorDMR-6-8948	4
chr1	116928576	116928641	MajorDMR-6-8949	2
chr1	116930378	116930540	MajorDMR-6-8950	4
chr1	116931233	116933250	MajorDMR-6-8951	21
chr1	116934869	116939425	MajorDMR-6-8952	39
chr1	116941179	116941270	MajorDMR-6-8953	4
chr1	116942134	116942500	MajorDMR-6-8954	2
chr1	116946559	116947755	MajorDMR-6-8955	14
chr1	116950651	116950965	MajorDMR-6-8956	2
chr1	116951582	116952248	MajorDMR-6-8957	10
chr1	116959889	116960668	MajorDMR-6-8958	6
chr1	116961990	116962537	MajorDMR-6-8959	14
chr1	116963260	116963441	MajorDMR-6-8960	2
chr1	116964081	116964343	MajorDMR-6-8961	5
chr1	116969419	116969477	MajorDMR-6-8962	2
chr1	116970669	116970793	MajorDMR-6-8963	3
chr1	116978925	116979140	MajorDMR-6-8964	2
chr1	117000692	117000979	MajorDMR-6-8965	7
chr1	117008909	117009127	MajorDMR-6-8966	6
chr1	117014463	117014529	MajorDMR-6-8967	2
chr1	117022084	117023576	MajorDMR-6-8968	17
chr1	117054009	117054221	MajorDMR-6-8969	2
chr1	117076337	117077182	MajorDMR-6-8970	7
chr1	117079110	117079301	MajorDMR-6-8971	3
chr1	117115807	117115854	MajorDMR-6-8972	2
chr1	117117871	117117984	MajorDMR-6-8973	2
chr1	117119414	117119766	MajorDMR-6-8974	6
chr1	117131868	117132151	MajorDMR-6-8975	2
chr1	117150024	117151182	MajorDMR-6-8976	21
chr1	117169716	117170281	MajorDMR-6-8977	12
chr1	117171899	117171970	MajorDMR-6-8978	2
chr1	117174865	117175325	MajorDMR-6-8979	4
chr1	117178824	117181261	MajorDMR-6-8980	24
chr1	117185055	117185402	MajorDMR-6-8981	9
chr1	117197260	117197419	MajorDMR-6-8982	3
chr1	117211046	117211307	MajorDMR-6-8983	2
chr1	117214943	117215126	MajorDMR-6-8984	4
chr1	117234768	117235087	MajorDMR-6-8985	4
chr1	117239663	117240054	MajorDMR-6-8986	7
chr1	117246941	117247549	MajorDMR-6-8987	4
chr1	117263859	117263991	MajorDMR-6-8988	2
chr1	117265029	117265546	MajorDMR-6-8989	3
chr1	117276728	117276863	MajorDMR-6-8990	5
chr1	117280316	117280345	MajorDMR-6-8991	3
chr1	117324961	117325032	MajorDMR-6-8992	2
chr1	117325996	117326293	MajorDMR-6-8993	4
chr1	117361709	117361803	MajorDMR-6-8994	3
chr1	117362810	117363404	MajorDMR-6-8995	7
chr1	117366937	117368737	MajorDMR-6-8996	12
chr1	117369680	117370073	MajorDMR-6-8997	2
chr1	117374744	117374956	MajorDMR-6-8998	4
chr1	117390049	117390335	MajorDMR-6-8999	3
chr1	117390993	117391187	MajorDMR-6-9000	2
chr1	117403323	117403501	MajorDMR-6-9001	2
chr1	117418690	117418810	MajorDMR-6-9002	3
chr1	117424186	117424616	MajorDMR-6-9003	7
chr1	117425185	117425194	MajorDMR-6-9004	2
chr1	117425829	117425906	MajorDMR-6-9005	3
chr1	117432054	117432473	MajorDMR-6-9006	6
chr1	117459625	117459911	MajorDMR-6-9007	6
chr1	117465984	117466595	MajorDMR-6-9008	4
chr1	117472560	117473149	MajorDMR-6-9009	6
chr1	117505841	117506040	MajorDMR-6-9010	2
chr1	117559306	117561007	MajorDMR-6-9011	13
chr1	117561807	117562593	MajorDMR-6-9012	5
chr1	117564489	117565151	MajorDMR-6-9013	6
chr1	117591942	117592197	MajorDMR-6-9014	3
chr1	117601635	117601706	MajorDMR-6-9015	3
chr1	117611764	117611791	MajorDMR-6-9016	2
chr1	117612889	117613147	MajorDMR-6-9017	3
chr1	117616768	117616833	MajorDMR-6-9018	2
chr1	117618494	117618974	MajorDMR-6-9019	4
chr1	117619934	117620112	MajorDMR-6-9020	3
chr1	117625857	117626560	MajorDMR-6-9021	6
chr1	117635471	117635561	MajorDMR-6-9022	4
chr1	117636487	117636617	MajorDMR-6-9023	4
chr1	117655286	117656361	MajorDMR-6-9024	15
chr1	117670060	117670363	MajorDMR-6-9025	10
chr1	117692933	117693202	MajorDMR-6-9026	2
chr1	117714584	117714685	MajorDMR-6-9027	2
chr1	117744725	117745155	MajorDMR-6-9028	5
chr1	117778614	117778751	MajorDMR-6-9029	2
chr1	117808353	117808432	MajorDMR-6-9030	2
chr1	117823134	117823429	MajorDMR-6-9031	4
chr1	117828488	117828999	MajorDMR-6-9032	6
chr1	117840490	117841197	MajorDMR-6-9033	5
chr1	117842228	117842602	MajorDMR-6-9034	3
chr1	117852913	117853042	MajorDMR-6-9035	4
chr1	117863924	117865294	MajorDMR-6-9036	9
chr1	117865828	117866131	MajorDMR-6-9037	5
chr1	117870636	117871354	MajorDMR-6-9038	9
chr1	117874851	117875038	MajorDMR-6-9039	2
chr1	117885210	117885353	MajorDMR-6-9040	2
chr1	117906518	117906564	MajorDMR-6-9041	2
chr1	117937511	117937715	MajorDMR-6-9042	3
chr1	117943821	117944156	MajorDMR-6-9043	3
chr1	117944781	117944906	MajorDMR-6-9044	4
chr1	117949394	117949480	MajorDMR-6-9045	2
chr1	117974379	117974429	MajorDMR-6-9046	2
chr1	117996760	117997558	MajorDMR-6-9047	4
chr1	117999939	118000318	MajorDMR-6-9048	5
chr1	118042762	118042919	MajorDMR-6-9049	3
chr1	118043500	118043631	MajorDMR-6-9050	2
chr1	118067273	118067551	MajorDMR-6-9051	2
chr1	118078638	118079103	MajorDMR-6-9052	4
chr1	118087609	118088510	MajorDMR-6-9053	7
chr1	118122380	118122515	MajorDMR-6-9054	3
chr1	118124381	118125296	MajorDMR-6-9055	3
chr1	118152076	118152445	MajorDMR-6-9056	3
chr1	118153443	118156445	MajorDMR-6-9057	25
chr1	118166861	118167727	MajorDMR-6-9058	10
chr1	118193031	118193535	MajorDMR-6-9059	6
chr1	118196262	118197327	MajorDMR-6-9060	10
chr1	118199412	118199857	MajorDMR-6-9061	5
chr1	118217031	118217710	MajorDMR-6-9062	9
chr1	118224916	118225595	MajorDMR-6-9063	5
chr1	118226308	118226497	MajorDMR-6-9064	4
chr1	118228765	118228864	MajorDMR-6-9065	3
chr1	118236637	118238929	MajorDMR-6-9066	19
chr1	118241126	118241539	MajorDMR-6-9067	5
chr1	118272934	118273488	MajorDMR-6-9068	3
chr1	118283176	118283340	MajorDMR-6-9069	3
chr1	118296355	118296514	MajorDMR-6-9070	3
chr1	118357733	118358042	MajorDMR-6-9071	2
chr1	118368939	118369407	MajorDMR-6-9072	3
chr1	118402581	118403002	MajorDMR-6-9073	5
chr1	118464616	118464782	MajorDMR-6-9074	2
chr1	118485132	118485571	MajorDMR-6-9075	4
chr1	118509713	118510171	MajorDMR-6-9076	5
chr1	118510911	118511292	MajorDMR-6-9077	2
chr1	118626942	118627967	MajorDMR-6-9078	5
chr1	118640353	118640736	MajorDMR-6-9079	3
chr1	118651264	118651419	MajorDMR-6-9080	3
chr1	118656604	118656833	MajorDMR-6-9081	2
chr1	118678920	118679651	MajorDMR-6-9082	7
chr1	118746803	118746918	MajorDMR-6-9083	2
chr1	118860369	118861152	MajorDMR-6-9084	8
chr1	118890581	118890669	MajorDMR-6-9085	2
chr1	118905096	118905162	MajorDMR-6-9086	2
chr1	118964616	118964825	MajorDMR-6-9087	4
chr1	119057503	119057871	MajorDMR-6-9088	4
chr1	119072300	119072382	MajorDMR-6-9089	2
chr1	119107036	119107356	MajorDMR-6-9090	2
chr1	119148939	119148970	MajorDMR-6-9091	2
chr1	119240970	119241145	MajorDMR-6-9092	2
chr1	119250614	119250655	MajorDMR-6-9093	2
chr1	119266119	119266361	MajorDMR-6-9094	5
chr1	119267139	119267232	MajorDMR-6-9095	3
chr1	119309810	119309962	MajorDMR-6-9096	3
chr1	119414690	119414848	MajorDMR-6-9097	3
chr1	119421194	119421934	MajorDMR-6-9098	7
chr1	119451337	119451342	MajorDMR-6-9099	2
chr1	119554544	119554565	MajorDMR-6-9100	2
chr1	119555096	119555236	MajorDMR-6-9101	5
chr1	119589353	119589622	MajorDMR-6-9102	3
chr1	119617946	119618363	MajorDMR-6-9103	3
chr1	119690316	119690473	MajorDMR-6-9104	4
chr1	119753670	119753694	MajorDMR-6-9105	3
chr1	119791491	119791615	MajorDMR-6-9106	3
chr1	119869382	119869494	MajorDMR-6-9107	3
chr1	119916256	119916285	MajorDMR-6-9108	2
chr1	119917251	119917461	MajorDMR-6-9109	3
chr1	119977696	119977834	MajorDMR-6-9110	3
chr1	119990920	119991843	MajorDMR-6-9111	7
chr1	120011662	120011751	MajorDMR-6-9112	2
chr1	120018496	120019533	MajorDMR-6-9113	10
chr1	120021091	120021147	MajorDMR-6-9114	2
chr1	120025591	120025692	MajorDMR-6-9115	2
chr1	120030462	120031279	MajorDMR-6-9116	10
chr1	120083666	120083853	MajorDMR-6-9117	2
chr1	120084691	120084921	MajorDMR-6-9118	3
chr1	120090881	120091266	MajorDMR-6-9119	4
chr1	120091902	120093094	MajorDMR-6-9120	11
chr1	120094634	120094830	MajorDMR-6-9121	4
chr1	120098659	120098852	MajorDMR-6-9122	2
chr1	120103216	120103266	MajorDMR-6-9123	3
chr1	120105067	120105537	MajorDMR-6-9124	4
chr1	120112632	120112713	MajorDMR-6-9125	2
chr1	120119411	120119563	MajorDMR-6-9126	2
chr1	120123050	120124334	MajorDMR-6-9127	14
chr1	120125014	120125136	MajorDMR-6-9128	3
chr1	120125832	120126675	MajorDMR-6-9129	7
chr1	120135093	120135176	MajorDMR-6-9130	2
chr1	120140621	120140671	MajorDMR-6-9131	3
chr1	120146564	120146628	MajorDMR-6-9132	2
chr1	120147793	120148674	MajorDMR-6-9133	9
chr1	120153957	120157924	MajorDMR-6-9134	42
chr1	120160779	120160853	MajorDMR-6-9135	2
chr1	120161849	120162966	MajorDMR-6-9136	6
chr1	120164185	120165304	MajorDMR-6-9137	14
chr1	120166226	120169523	MajorDMR-6-9138	51
chr1	120170160	120170398	MajorDMR-6-9139	2
chr1	120171029	120171651	MajorDMR-6-9140	4
chr1	120172238	120172640	MajorDMR-6-9141	3
chr1	120173531	120176990	MajorDMR-6-9142	31
chr1	120178517	120179118	MajorDMR-6-9143	7
chr1	120180188	120180918	MajorDMR-6-9144	3
chr1	120182143	120182520	MajorDMR-6-9145	2
chr1	120183358	120183452	MajorDMR-6-9146	2
chr1	120184211	120184712	MajorDMR-6-9147	4
chr1	120186383	120187562	MajorDMR-6-9148	5
chr1	120188730	120189562	MajorDMR-6-9149	9
chr1	120193756	120193876	MajorDMR-6-9150	2
chr1	120195544	120196770	MajorDMR-6-9151	8
chr1	120199136	120199864	MajorDMR-6-9152	4
chr1	120200648	120201366	MajorDMR-6-9153	4
chr1	120217585	120217840	MajorDMR-6-9154	4
chr1	120236993	120237482	MajorDMR-6-9155	4
chr1	120256271	120256899	MajorDMR-6-9156	5
chr1	120258290	120258525	MajorDMR-6-9157	5
chr1	120261903	120262362	MajorDMR-6-9158	6
chr1	120267547	120267646	MajorDMR-6-9159	2
chr1	120281839	120282109	MajorDMR-6-9160	5
chr1	120299896	120300142	MajorDMR-6-9161	6
chr1	120336628	120338466	MajorDMR-6-9162	16
chr1	120339340	120339444	MajorDMR-6-9163	3
chr1	120384034	120384192	MajorDMR-6-9164	5
chr1	120402449	120402479	MajorDMR-6-9165	3
chr1	120408282	120408484	MajorDMR-6-9166	3
chr1	120414784	120414863	MajorDMR-6-9167	2
chr1	120417006	120417130	MajorDMR-6-9168	2
chr1	120418223	120419609	MajorDMR-6-9169	15
chr1	120420117	120420284	MajorDMR-6-9170	2
chr1	120423915	120424182	MajorDMR-6-9171	3
chr1	120433772	120433835	MajorDMR-6-9172	2
chr1	120445087	120445889	MajorDMR-6-9173	6
chr1	120464659	120464698	MajorDMR-6-9174	2
chr1	120489998	120490464	MajorDMR-6-9175	3
chr1	120549561	120549601	MajorDMR-6-9176	2
chr1	120550121	120550238	MajorDMR-6-9177	2
chr1	120568674	120569015	MajorDMR-6-9178	2
chr1	120594261	120595220	MajorDMR-6-9179	6
chr1	120614814	120615517	MajorDMR-6-9180	4
chr1	120747609	120747998	MajorDMR-6-9181	2
chr1	120756074	120756551	MajorDMR-6-9182	3
chr1	120759911	120760100	MajorDMR-6-9183	6
chr1	120767953	120768075	MajorDMR-6-9184	3
chr1	120789482	120789562	MajorDMR-6-9185	2
chr1	120804166	120804755	MajorDMR-6-9186	8
chr1	120809511	120809608	MajorDMR-6-9187	2
chr1	120815711	120816397	MajorDMR-6-9188	4
chr1	120816922	120817196	MajorDMR-6-9189	2
chr1	120826788	120826816	MajorDMR-6-9190	2
chr1	120859126	120859339	MajorDMR-6-9191	3
chr1	120867575	120867687	MajorDMR-6-9192	2
chr1	121089518	121089664	MajorDMR-6-9193	2
chr1	121091011	121091212	MajorDMR-6-9194	3
chr1	121103242	121103269	MajorDMR-6-9195	2
chr1	121107386	121107826	MajorDMR-6-9196	3
chr1	121120404	121121001	MajorDMR-6-9197	5
chr1	121139491	121139501	MajorDMR-6-9198	2
chr1	121158522	121159694	MajorDMR-6-9199	10
chr1	121162499	121162911	MajorDMR-6-9200	2
chr1	121202966	121203097	MajorDMR-6-9201	2
chr1	121239984	121240632	MajorDMR-6-9202	4
chr1	121259406	121259520	MajorDMR-6-9203	2
chr1	121260115	121260363	MajorDMR-6-9204	4
chr1	121261812	121262150	MajorDMR-6-9205	13
chr1	121267677	121268048	MajorDMR-6-9206	3
chr1	121271993	121272058	MajorDMR-6-9207	2
chr1	121272567	121272982	MajorDMR-6-9208	6
chr1	121281190	121281226	MajorDMR-6-9209	2
chr1	142688110	142688122	MajorDMR-6-9210	3
chr1	143156352	143156408	MajorDMR-6-9211	2
chr1	143663948	143664303	MajorDMR-6-9212	2
chr1	143666102	143666461	MajorDMR-6-9213	13
chr1	143667038	143667137	MajorDMR-6-9214	2
chr1	143720328	143720380	MajorDMR-6-9215	2
chr1	143765911	143766220	MajorDMR-6-9216	5
chr1	143934838	143934913	MajorDMR-6-9217	3
chr1	143935702	143936687	MajorDMR-6-9218	6
chr1	143947940	143948104	MajorDMR-6-9219	2
chr1	143954809	143955132	MajorDMR-6-9220	2
chr1	143962082	143962625	MajorDMR-6-9221	4
chr1	143968239	143968535	MajorDMR-6-9222	2
chr1	143973186	143973264	MajorDMR-6-9223	2
chr1	143984063	143984159	MajorDMR-6-9224	3
chr1	143992036	143992229	MajorDMR-6-9225	7
chr1	144004459	144004848	MajorDMR-6-9226	2
chr1	144013804	144013958	MajorDMR-6-9227	2
chr1	144023022	144023079	MajorDMR-6-9228	2
chr1	144029330	144029489	MajorDMR-6-9229	2
chr1	144045158	144045363	MajorDMR-6-9230	3
chr1	144048568	144048746	MajorDMR-6-9231	5
chr1	144076689	144077856	MajorDMR-6-9232	4
chr1	144078365	144078566	MajorDMR-6-9233	4
chr1	144094977	144095033	MajorDMR-6-9234	2
chr1	144535341	144535383	MajorDMR-6-9235	2
chr1	144538344	144538381	MajorDMR-6-9236	2
chr1	144539025	144539636	MajorDMR-6-9237	4
chr1	144554831	144555161	MajorDMR-6-9238	3
chr1	144558072	144558116	MajorDMR-6-9239	3
chr1	144560361	144560378	MajorDMR-6-9240	2
chr1	144572629	144573603	MajorDMR-6-9241	7
chr1	144700878	144700938	MajorDMR-6-9242	4
chr1	144701620	144701687	MajorDMR-6-9243	2
chr1	144705480	144705792	MajorDMR-6-9244	2
chr1	144707050	144707327	MajorDMR-6-9245	3
chr1	144709467	144709490	MajorDMR-6-9246	2
chr1	144710061	144710447	MajorDMR-6-9247	2
chr1	144815238	144815660	MajorDMR-6-9248	5
chr1	144842862	144843002	MajorDMR-6-9249	3
chr1	144845126	144845349	MajorDMR-6-9250	3
chr1	144866107	144866273	MajorDMR-6-9251	4
chr1	144874012	144874494	MajorDMR-6-9252	5
chr1	144891794	144892847	MajorDMR-6-9253	7
chr1	144895445	144895614	MajorDMR-6-9254	2
chr1	144897634	144897821	MajorDMR-6-9255	4
chr1	144915156	144915570	MajorDMR-6-9256	6
chr1	144917846	144917854	MajorDMR-6-9257	2
chr1	144919750	144919841	MajorDMR-6-9258	2
chr1	144921376	144921581	MajorDMR-6-9259	2
chr1	144924603	144924928	MajorDMR-6-9260	3
chr1	144941657	144942355	MajorDMR-6-9261	3
chr1	144942959	144943477	MajorDMR-6-9262	3
chr1	144948713	144948838	MajorDMR-6-9263	2
chr1	144980796	144981031	MajorDMR-6-9264	4
chr1	144982556	144982815	MajorDMR-6-9265	3
chr1	144984787	144984810	MajorDMR-6-9266	2
chr1	144990436	144990587	MajorDMR-6-9267	2
chr1	144991206	144992726	MajorDMR-6-9268	13
chr1	144995681	144995751	MajorDMR-6-9269	2
chr1	144998259	144998274	MajorDMR-6-9270	2
chr1	145000808	145000896	MajorDMR-6-9271	2
chr1	145003039	145003412	MajorDMR-6-9272	3
chr1	145013705	145013775	MajorDMR-6-9273	2
chr1	145015307	145015432	MajorDMR-6-9274	3
chr1	145022962	145023267	MajorDMR-6-9275	5
chr1	145027020	145027030	MajorDMR-6-9276	2
chr1	145028118	145028136	MajorDMR-6-9277	2
chr1	145030170	145032229	MajorDMR-6-9278	18
chr1	145032883	145033095	MajorDMR-6-9279	3
chr1	145034965	145035356	MajorDMR-6-9280	4
chr1	145038139	145038269	MajorDMR-6-9281	2
chr1	145041500	145041878	MajorDMR-6-9282	4
chr1	145042638	145043433	MajorDMR-6-9283	6
chr1	145064987	145065090	MajorDMR-6-9284	2
chr1	145071234	145072287	MajorDMR-6-9285	7
chr1	145083591	145083758	MajorDMR-6-9286	2
chr1	145093211	145093368	MajorDMR-6-9287	3
chr1	145164290	145164403	MajorDMR-6-9288	2
chr1	145205934	145206264	MajorDMR-6-9289	2
chr1	145226396	145227332	MajorDMR-6-9290	6
chr1	145252138	145252447	MajorDMR-6-9291	3
chr1	145253499	145253762	MajorDMR-6-9292	4
chr1	145287534	145287645	MajorDMR-6-9293	2
chr1	145394118	145394727	MajorDMR-6-9294	6
chr1	145412773	145413158	MajorDMR-6-9295	2
chr1	145448935	145449404	MajorDMR-6-9296	11
chr1	145454816	145454867	MajorDMR-6-9297	2
chr1	145456127	145456618	MajorDMR-6-9298	3
chr1	145462940	145463076	MajorDMR-6-9299	2
chr1	145466527	145466551	MajorDMR-6-9300	2
chr1	145491981	145492440	MajorDMR-6-9301	7
chr1	145498554	145498702	MajorDMR-6-9302	7
chr1	145511870	145511874	MajorDMR-6-9303	2
chr1	145513787	145514129	MajorDMR-6-9304	2
chr1	145518075	145518722	MajorDMR-6-9305	4
chr1	145527180	145527739	MajorDMR-6-9306	11
chr1	145548199	145548235	MajorDMR-6-9307	2
chr1	145577748	145577937	MajorDMR-6-9308	2
chr1	145591740	145591804	MajorDMR-6-9309	3
chr1	145597024	145597327	MajorDMR-6-9310	3
chr1	145616748	145616879	MajorDMR-6-9311	3
chr1	145641298	145641433	MajorDMR-6-9312	3
chr1	145651367	145654741	MajorDMR-6-9313	30
chr1	145677557	145677899	MajorDMR-6-9314	3
chr1	145705631	145705735	MajorDMR-6-9315	4
chr1	145758600	145759057	MajorDMR-6-9316	3
chr1	145769772	145769887	MajorDMR-6-9317	3
chr1	145793714	145794086	MajorDMR-6-9318	6
chr1	145825357	145825367	MajorDMR-6-9319	2
chr1	145827818	145828339	MajorDMR-6-9320	6
chr1	146245569	146245621	MajorDMR-6-9321	3
chr1	146401734	146401850	MajorDMR-6-9322	3
chr1	146406831	146407053	MajorDMR-6-9323	8
chr1	146470709	146470765	MajorDMR-6-9324	2
chr1	146501900	146502229	MajorDMR-6-9325	3
chr1	146577206	146577314	MajorDMR-6-9326	2
chr1	146603795	146604046	MajorDMR-6-9327	2
chr1	146628272	146629040	MajorDMR-6-9328	4
chr1	146725893	146726139	MajorDMR-6-9329	6
chr1	146742809	146742986	MajorDMR-6-9330	5
chr1	146754416	146754711	MajorDMR-6-9331	4
chr1	146762419	146762681	MajorDMR-6-9332	4
chr1	146763764	146763803	MajorDMR-6-9333	3
chr1	146764787	146764877	MajorDMR-6-9334	2
chr1	146808104	146808490	MajorDMR-6-9335	3
chr1	146810173	146810465	MajorDMR-6-9336	5
chr1	146812755	146812928	MajorDMR-6-9337	2
chr1	146838568	146838664	MajorDMR-6-9338	2
chr1	146890141	146890352	MajorDMR-6-9339	2
chr1	146917986	146918602	MajorDMR-6-9340	5
chr1	146962665	146962951	MajorDMR-6-9341	3
chr1	146965276	146965381	MajorDMR-6-9342	4
chr1	146967733	146968073	MajorDMR-6-9343	7
chr1	146976683	146976735	MajorDMR-6-9344	2
chr1	146987350	146987689	MajorDMR-6-9345	3
chr1	147016344	147017449	MajorDMR-6-9346	12
chr1	147041428	147041868	MajorDMR-6-9347	4
chr1	147057569	147058239	MajorDMR-6-9348	6
chr1	147098710	147098742	MajorDMR-6-9349	2
chr1	147113886	147113937	MajorDMR-6-9350	2
chr1	147224158	147224170	MajorDMR-6-9351	2
chr1	147244275	147246007	MajorDMR-6-9352	18
chr1	147253400	147253606	MajorDMR-6-9353	2
chr1	147258088	147259254	MajorDMR-6-9354	11
chr1	147271540	147271570	MajorDMR-6-9355	2
chr1	147285130	147285215	MajorDMR-6-9356	2
chr1	147392253	147392729	MajorDMR-6-9357	6
chr1	147398238	147398335	MajorDMR-6-9358	2
chr1	147399242	147399800	MajorDMR-6-9359	10
chr1	147551792	147551828	MajorDMR-6-9360	3
chr1	147751528	147752217	MajorDMR-6-9361	4
chr1	147778531	147778618	MajorDMR-6-9362	2
chr1	147788864	147788874	MajorDMR-6-9363	2
chr1	147807680	147807772	MajorDMR-6-9364	2
chr1	147824339	147825084	MajorDMR-6-9365	7
chr1	147853626	147854654	MajorDMR-6-9366	13
chr1	147953482	147953710	MajorDMR-6-9367	3
chr1	148024175	148024366	MajorDMR-6-9368	5
chr1	148234514	148234546	MajorDMR-6-9369	2
chr1	148236505	148237053	MajorDMR-6-9370	3
chr1	148514326	148514850	MajorDMR-6-9371	6
chr1	148526668	148526900	MajorDMR-6-9372	5
chr1	148532739	148533329	MajorDMR-6-9373	7
chr1	148547292	148547418	MajorDMR-6-9374	3
chr1	148581098	148581460	MajorDMR-6-9375	5
chr1	148603655	148603803	MajorDMR-6-9376	7
chr1	148610012	148610296	MajorDMR-6-9377	2
chr1	148928982	148929318	MajorDMR-6-9378	10
chr1	149168909	149169011	MajorDMR-6-9379	3
chr1	149282472	149282902	MajorDMR-6-9380	13
chr1	149300140	149300675	MajorDMR-6-9381	4
chr1	149444042	149444146	MajorDMR-6-9382	4
chr1	149518401	149518515	MajorDMR-6-9383	2
chr1	149583134	149584367	MajorDMR-6-9384	6
chr1	149606278	149606323	MajorDMR-6-9385	2
chr1	149668182	149668594	MajorDMR-6-9386	9
chr1	149748888	149748946	MajorDMR-6-9387	2
chr1	149752949	149753025	MajorDMR-6-9388	3
chr1	149759725	149759960	MajorDMR-6-9389	2
chr1	149765836	149765925	MajorDMR-6-9390	3
chr1	149855707	149855923	MajorDMR-6-9391	2
chr1	149872279	149872543	MajorDMR-6-9392	2
chr1	149874525	149875284	MajorDMR-6-9393	4
chr1	149877139	149877291	MajorDMR-6-9394	3
chr1	149879289	149879299	MajorDMR-6-9395	2
chr1	149880183	149881176	MajorDMR-6-9396	4
chr1	149882942	149882953	MajorDMR-6-9397	2
chr1	149885264	149885316	MajorDMR-6-9398	2
chr1	149890599	149890656	MajorDMR-6-9399	2
chr1	149891187	149891419	MajorDMR-6-9400	6
chr1	149901141	149901355	MajorDMR-6-9401	2
chr1	149904558	149904672	MajorDMR-6-9402	6
chr1	149910350	149910855	MajorDMR-6-9403	6
chr1	149911814	149911824	MajorDMR-6-9404	2
chr1	149922306	149922933	MajorDMR-6-9405	5
chr1	149936123	149936254	MajorDMR-6-9406	6
chr1	149973380	149973825	MajorDMR-6-9407	2
chr1	149975884	149976105	MajorDMR-6-9408	3
chr1	150006775	150006836	MajorDMR-6-9409	2
chr1	150033961	150034194	MajorDMR-6-9410	2
chr1	150075493	150075684	MajorDMR-6-9411	3
chr1	150083902	150084049	MajorDMR-6-9412	5
chr1	150114082	150114215	MajorDMR-6-9413	2
chr1	150118303	150120186	MajorDMR-6-9414	16
chr1	150149149	150149426	MajorDMR-6-9415	2
chr1	150152686	150152938	MajorDMR-6-9416	5
chr1	150158438	150159058	MajorDMR-6-9417	18
chr1	150160208	150160224	MajorDMR-6-9418	2
chr1	150160969	150161360	MajorDMR-6-9419	4
chr1	150165966	150166336	MajorDMR-6-9420	6
chr1	150167193	150167249	MajorDMR-6-9421	2
chr1	150187027	150187437	MajorDMR-6-9422	7
chr1	150196848	150197380	MajorDMR-6-9423	6
chr1	150231726	150233134	MajorDMR-6-9424	10
chr1	150236345	150237282	MajorDMR-6-9425	5
chr1	150240008	150240131	MajorDMR-6-9426	2
chr1	150268459	150268817	MajorDMR-6-9427	2
chr1	150273059	150273110	MajorDMR-6-9428	3
chr1	150282703	150282876	MajorDMR-6-9429	5
chr1	150308214	150308390	MajorDMR-6-9430	2
chr1	150329651	150329760	MajorDMR-6-9431	2
chr1	150340228	150340588	MajorDMR-6-9432	3
chr1	150347993	150348410	MajorDMR-6-9433	2
chr1	150348994	150349046	MajorDMR-6-9434	3
chr1	150355991	150356083	MajorDMR-6-9435	3
chr1	150381916	150382010	MajorDMR-6-9436	2
chr1	150383400	150383529	MajorDMR-6-9437	5
chr1	150384244	150384969	MajorDMR-6-9438	5
chr1	150415515	150415758	MajorDMR-6-9439	2
chr1	150440561	150440734	MajorDMR-6-9440	2
chr1	150448936	150449406	MajorDMR-6-9441	3
chr1	150470760	150470929	MajorDMR-6-9442	2
chr1	150489499	150489503	MajorDMR-6-9443	2
chr1	150518988	150519451	MajorDMR-6-9444	2
chr1	150520869	150520919	MajorDMR-6-9445	2
chr1	150523414	150524249	MajorDMR-6-9446	4
chr1	150529440	150530361	MajorDMR-6-9447	8
chr1	150536263	150536435	MajorDMR-6-9448	2
chr1	150541843	150541877	MajorDMR-6-9449	2
chr1	150545415	150545469	MajorDMR-6-9450	2
chr1	150552894	150552977	MajorDMR-6-9451	7
chr1	150554639	150555363	MajorDMR-6-9452	8
chr1	150565199	150565866	MajorDMR-6-9453	11
chr1	150577321	150577423	MajorDMR-6-9454	2
chr1	150581770	150581826	MajorDMR-6-9455	4
chr1	150582799	150582817	MajorDMR-6-9456	2
chr1	150584445	150584505	MajorDMR-6-9457	2
chr1	150585650	150585686	MajorDMR-6-9458	2
chr1	150586560	150586821	MajorDMR-6-9459	3
chr1	150587753	150588475	MajorDMR-6-9460	8
chr1	150591722	150592250	MajorDMR-6-9461	3
chr1	150593236	150593286	MajorDMR-6-9462	2
chr1	150594643	150594963	MajorDMR-6-9463	5
chr1	150595535	150595545	MajorDMR-6-9464	2
chr1	150596078	150596095	MajorDMR-6-9465	2
chr1	150598073	150599242	MajorDMR-6-9466	15
chr1	150599821	150600309	MajorDMR-6-9467	3
chr1	150603007	150603227	MajorDMR-6-9468	9
chr1	150614762	150614834	MajorDMR-6-9469	4
chr1	150634199	150634211	MajorDMR-6-9470	2
chr1	150668134	150668228	MajorDMR-6-9471	2
chr1	150793606	150793839	MajorDMR-6-9472	2
chr1	150804338	150804728	MajorDMR-6-9473	2
chr1	150806849	150807114	MajorDMR-6-9474	4
chr1	150819734	150820360	MajorDMR-6-9475	8
chr1	150820969	150821130	MajorDMR-6-9476	2
chr1	150852839	150853196	MajorDMR-6-9477	7
chr1	150855207	150856214	MajorDMR-6-9478	15
chr1	150859639	150859892	MajorDMR-6-9479	3
chr1	150861398	150862019	MajorDMR-6-9480	10
chr1	150879906	150880247	MajorDMR-6-9481	5
chr1	150910432	150910727	MajorDMR-6-9482	4
chr1	150917470	150917541	MajorDMR-6-9483	3
chr1	150922324	150922438	MajorDMR-6-9484	3
chr1	150935078	150935161	MajorDMR-6-9485	3
chr1	150943411	150943463	MajorDMR-6-9486	2
chr1	150948207	150948614	MajorDMR-6-9487	4
chr1	150960583	150960656	MajorDMR-6-9488	2
chr1	150987286	150987434	MajorDMR-6-9489	3
chr1	150988087	150988137	MajorDMR-6-9490	2
chr1	151017958	151019505	MajorDMR-6-9491	15
chr1	151024514	151024813	MajorDMR-6-9492	5
chr1	151030354	151030969	MajorDMR-6-9493	4
chr1	151034982	151035129	MajorDMR-6-9494	7
chr1	151035923	151036567	MajorDMR-6-9495	11
chr1	151038181	151039833	MajorDMR-6-9496	10
chr1	151040404	151042610	MajorDMR-6-9497	23
chr1	151057528	151057568	MajorDMR-6-9498	2
chr1	151067716	151069232	MajorDMR-6-9499	18
chr1	151069984	151070210	MajorDMR-6-9500	5
chr1	151074003	151074046	MajorDMR-6-9501	2
chr1	151093253	151094123	MajorDMR-6-9502	14
chr1	151094930	151095035	MajorDMR-6-9503	4
chr1	151096219	151096814	MajorDMR-6-9504	13
chr1	151104555	151106178	MajorDMR-6-9505	63
chr1	151130384	151130567	MajorDMR-6-9506	3
chr1	151167903	151169163	MajorDMR-6-9507	18
chr1	151173327	151173532	MajorDMR-6-9508	8
chr1	151176038	151176850	MajorDMR-6-9509	13
chr1	151178133	151178149	MajorDMR-6-9510	2
chr1	151179591	151179626	MajorDMR-6-9511	2
chr1	151181629	151182877	MajorDMR-6-9512	7
chr1	151184479	151184688	MajorDMR-6-9513	6
chr1	151203734	151203814	MajorDMR-6-9514	2
chr1	151206690	151207761	MajorDMR-6-9515	12
chr1	151209713	151209753	MajorDMR-6-9516	2
chr1	151210676	151211246	MajorDMR-6-9517	4
chr1	151217537	151218006	MajorDMR-6-9518	4
chr1	151218622	151219472	MajorDMR-6-9519	9
chr1	151220198	151220274	MajorDMR-6-9520	2
chr1	151222192	151222373	MajorDMR-6-9521	2
chr1	151223082	151223088	MajorDMR-6-9522	2
chr1	151228090	151228522	MajorDMR-6-9523	8
chr1	151235288	151235502	MajorDMR-6-9524	2
chr1	151237185	151237241	MajorDMR-6-9525	2
chr1	151258616	151258765	MajorDMR-6-9526	4
chr1	151276840	151277101	MajorDMR-6-9527	10
chr1	151284335	151284743	MajorDMR-6-9528	2
chr1	151289454	151289494	MajorDMR-6-9529	2
chr1	151296695	151296713	MajorDMR-6-9530	2
chr1	151302612	151303299	MajorDMR-6-9531	12
chr1	151340692	151340724	MajorDMR-6-9532	2
chr1	151362343	151363177	MajorDMR-6-9533	29
chr1	151368234	151368932	MajorDMR-6-9534	5
chr1	151375001	151375381	MajorDMR-6-9535	3
chr1	151389183	151389355	MajorDMR-6-9536	3
chr1	151390559	151390671	MajorDMR-6-9537	3
chr1	151391228	151391908	MajorDMR-6-9538	8
chr1	151393675	151393916	MajorDMR-6-9539	3
chr1	151411247	151411348	MajorDMR-6-9540	3
chr1	151421430	151421569	MajorDMR-6-9541	2
chr1	151428157	151428288	MajorDMR-6-9542	2
chr1	151476008	151476392	MajorDMR-6-9543	10
chr1	151538437	151538985	MajorDMR-6-9544	3
chr1	151552159	151552592	MajorDMR-6-9545	5
chr1	151580649	151580736	MajorDMR-6-9546	6
chr1	151588247	151589145	MajorDMR-6-9547	5
chr1	151591613	151591676	MajorDMR-6-9548	2
chr1	151592833	151593229	MajorDMR-6-9549	3
chr1	151603226	151603503	MajorDMR-6-9550	7
chr1	151629162	151629501	MajorDMR-6-9551	2
chr1	151650884	151651274	MajorDMR-6-9552	3
chr1	151655607	151655771	MajorDMR-6-9553	2
chr1	151680402	151682642	MajorDMR-6-9554	30
chr1	151683681	151683925	MajorDMR-6-9555	6
chr1	151684511	151684934	MajorDMR-6-9556	5
chr1	151685649	151685697	MajorDMR-6-9557	2
chr1	151686780	151687100	MajorDMR-6-9558	2
chr1	151690890	151691697	MajorDMR-6-9559	5
chr1	151693073	151693223	MajorDMR-6-9560	2
chr1	151700003	151700355	MajorDMR-6-9561	2
chr1	151701733	151702069	MajorDMR-6-9562	4
chr1	151756510	151756975	MajorDMR-6-9563	4
chr1	151764488	151764504	MajorDMR-6-9564	2
chr1	151768499	151768665	MajorDMR-6-9565	4
chr1	151789250	151789385	MajorDMR-6-9566	2
chr1	151789989	151790571	MajorDMR-6-9567	3
chr1	151794854	151795116	MajorDMR-6-9568	7
chr1	151818599	151819496	MajorDMR-6-9569	12
chr1	151821378	151821588	MajorDMR-6-9570	8
chr1	151826122	151826474	MajorDMR-6-9571	5
chr1	151839873	151840343	MajorDMR-6-9572	2
chr1	151864273	151864313	MajorDMR-6-9573	2
chr1	151864860	151865032	MajorDMR-6-9574	2
chr1	151918316	151918408	MajorDMR-6-9575	3
chr1	151945175	151945664	MajorDMR-6-9576	5
chr1	151951498	151951720	MajorDMR-6-9577	2
chr1	151953025	151953131	MajorDMR-6-9578	2
chr1	151962176	151962278	MajorDMR-6-9579	2
chr1	151963351	151963828	MajorDMR-6-9580	3
chr1	151975565	151976181	MajorDMR-6-9581	5
chr1	152025762	152026120	MajorDMR-6-9582	11
chr1	152352513	152352556	MajorDMR-6-9583	3
chr1	152486476	152486610	MajorDMR-6-9584	2
chr1	152496159	152496606	MajorDMR-6-9585	6
chr1	152583874	152583960	MajorDMR-6-9586	2
chr1	152616351	152616429	MajorDMR-6-9587	2
chr1	152640177	152640208	MajorDMR-6-9588	2
chr1	152652004	152652951	MajorDMR-6-9589	7
chr1	152692784	152693146	MajorDMR-6-9590	4
chr1	152842953	152842995	MajorDMR-6-9591	2
chr1	152863994	152864166	MajorDMR-6-9592	4
chr1	152865778	152865840	MajorDMR-6-9593	2
chr1	152866651	152866943	MajorDMR-6-9594	2
chr1	152867985	152868129	MajorDMR-6-9595	2
chr1	152868702	152869039	MajorDMR-6-9596	4
chr1	152872704	152872762	MajorDMR-6-9597	3
chr1	152880058	152880109	MajorDMR-6-9598	2
chr1	152911732	152912195	MajorDMR-6-9599	4
chr1	152958602	152958813	MajorDMR-6-9600	2
chr1	152965642	152966320	MajorDMR-6-9601	8
chr1	153002500	153003075	MajorDMR-6-9602	3
chr1	153004982	153005157	MajorDMR-6-9603	2
chr1	153031950	153031973	MajorDMR-6-9604	2
chr1	153055451	153055619	MajorDMR-6-9605	2
chr1	153062765	153063092	MajorDMR-6-9606	2
chr1	153100219	153100473	MajorDMR-6-9607	2
chr1	153227954	153228254	MajorDMR-6-9608	2
chr1	153232950	153233117	MajorDMR-6-9609	2
chr1	153235261	153235598	MajorDMR-6-9610	3
chr1	153316007	153316710	MajorDMR-6-9611	10
chr1	153327029	153327231	MajorDMR-6-9612	3
chr1	153330309	153330884	MajorDMR-6-9613	7
chr1	153333997	153335532	MajorDMR-6-9614	9
chr1	153338093	153338249	MajorDMR-6-9615	4
chr1	153338899	153339136	MajorDMR-6-9616	5
chr1	153363488	153363581	MajorDMR-6-9617	2
chr1	153367867	153367886	MajorDMR-6-9618	2
chr1	153375354	153375441	MajorDMR-6-9619	2
chr1	153376235	153376332	MajorDMR-6-9620	4
chr1	153380680	153380788	MajorDMR-6-9621	2
chr1	153389572	153390023	MajorDMR-6-9622	7
chr1	153429140	153429595	MajorDMR-6-9623	2
chr1	153432059	153432481	MajorDMR-6-9624	5
chr1	153439109	153440352	MajorDMR-6-9625	10
chr1	153446971	153447198	MajorDMR-6-9626	3
chr1	153459730	153460269	MajorDMR-6-9627	5
chr1	153462262	153462757	MajorDMR-6-9628	9
chr1	153463329	153464049	MajorDMR-6-9629	4
chr1	153465386	153465588	MajorDMR-6-9630	5
chr1	153466441	153466687	MajorDMR-6-9631	3
chr1	153501266	153501893	MajorDMR-6-9632	7
chr1	153506223	153506600	MajorDMR-6-9633	10
chr1	153511079	153511376	MajorDMR-6-9634	3
chr1	153513273	153513475	MajorDMR-6-9635	4
chr1	153514263	153514289	MajorDMR-6-9636	2
chr1	153538405	153538432	MajorDMR-6-9637	2
chr1	153539723	153539817	MajorDMR-6-9638	2
chr1	153543881	153545155	MajorDMR-6-9639	19
chr1	153545679	153546074	MajorDMR-6-9640	2
chr1	153572599	153572673	MajorDMR-6-9641	4
chr1	153599478	153599672	MajorDMR-6-9642	2
chr1	153603953	153604558	MajorDMR-6-9643	5
chr1	153608013	153608368	MajorDMR-6-9644	8
chr1	153611901	153612049	MajorDMR-6-9645	2
chr1	153614406	153614810	MajorDMR-6-9646	6
chr1	153652485	153652565	MajorDMR-6-9647	2
chr1	153672395	153672485	MajorDMR-6-9648	3
chr1	153704879	153704944	MajorDMR-6-9649	3
chr1	153714754	153714990	MajorDMR-6-9650	3
chr1	153722976	153723382	MajorDMR-6-9651	2
chr1	153724778	153725508	MajorDMR-6-9652	11
chr1	153735248	153735299	MajorDMR-6-9653	2
chr1	153735995	153736664	MajorDMR-6-9654	5
chr1	153743693	153745171	MajorDMR-6-9655	19
chr1	153746054	153746900	MajorDMR-6-9656	8
chr1	153748966	153750994	MajorDMR-6-9657	39
chr1	153751925	153751933	MajorDMR-6-9658	2
chr1	153753812	153753979	MajorDMR-6-9659	5
chr1	153757622	153758135	MajorDMR-6-9660	7
chr1	153761073	153762640	MajorDMR-6-9661	35
chr1	153763906	153764969	MajorDMR-6-9662	18
chr1	153773175	153773190	MajorDMR-6-9663	2
chr1	153788325	153788420	MajorDMR-6-9664	5
chr1	153814192	153815274	MajorDMR-6-9665	11
chr1	153857994	153859226	MajorDMR-6-9666	11
chr1	153861130	153861259	MajorDMR-6-9667	3
chr1	153868510	153870332	MajorDMR-6-9668	14
chr1	153905477	153906650	MajorDMR-6-9669	12
chr1	153923550	153923956	MajorDMR-6-9670	2
chr1	153926605	153926735	MajorDMR-6-9671	4
chr1	153928126	153928239	MajorDMR-6-9672	2
chr1	153957142	153957491	MajorDMR-6-9673	3
chr1	153959763	153960111	MajorDMR-6-9674	8
chr1	153965254	153966303	MajorDMR-6-9675	16
chr1	153966812	153967467	MajorDMR-6-9676	14
chr1	153968275	153968380	MajorDMR-6-9677	3
chr1	154064255	154064591	MajorDMR-6-9678	4
chr1	154113425	154113470	MajorDMR-6-9679	2
chr1	154127863	154127999	MajorDMR-6-9680	5
chr1	154128927	154129076	MajorDMR-6-9681	2
chr1	154129657	154130849	MajorDMR-6-9682	10
chr1	154139281	154139834	MajorDMR-6-9683	4
chr1	154140342	154140405	MajorDMR-6-9684	3
chr1	154143894	154144042	MajorDMR-6-9685	2
chr1	154145382	154145726	MajorDMR-6-9686	8
chr1	154147722	154150068	MajorDMR-6-9687	20
chr1	154151168	154152209	MajorDMR-6-9688	7
chr1	154152796	154153356	MajorDMR-6-9689	4
chr1	154153999	154154376	MajorDMR-6-9690	7
chr1	154156368	154156421	MajorDMR-6-9691	4
chr1	154179700	154179997	MajorDMR-6-9692	8
chr1	154195620	154195928	MajorDMR-6-9693	2
chr1	154209691	154210801	MajorDMR-6-9694	8
chr1	154215747	154216197	MajorDMR-6-9695	4
chr1	154218634	154218865	MajorDMR-6-9696	4
chr1	154226306	154226445	MajorDMR-6-9697	3
chr1	154234382	154234585	MajorDMR-6-9698	2
chr1	154235388	154235997	MajorDMR-6-9699	5
chr1	154236818	154237139	MajorDMR-6-9700	2
chr1	154277213	154277690	MajorDMR-6-9701	7
chr1	154305093	154305236	MajorDMR-6-9702	5
chr1	154320650	154321600	MajorDMR-6-9703	19
chr1	154322202	154322215	MajorDMR-6-9704	2
chr1	154323631	154324471	MajorDMR-6-9705	13
chr1	154334575	154334637	MajorDMR-6-9706	2
chr1	154340692	154341060	MajorDMR-6-9707	7
chr1	154349328	154349431	MajorDMR-6-9708	4
chr1	154349971	154350201	MajorDMR-6-9709	3
chr1	154351718	154351880	MajorDMR-6-9710	2
chr1	154366835	154366841	MajorDMR-6-9711	2
chr1	154376145	154376313	MajorDMR-6-9712	4
chr1	154379695	154380310	MajorDMR-6-9713	9
chr1	154381743	154382319	MajorDMR-6-9714	4
chr1	154383145	154383203	MajorDMR-6-9715	2
chr1	154396015	154397056	MajorDMR-6-9716	6
chr1	154403458	154405289	MajorDMR-6-9717	30
chr1	154411914	154412440	MajorDMR-6-9718	7
chr1	154414370	154414956	MajorDMR-6-9719	10
chr1	154436184	154436436	MajorDMR-6-9720	4
chr1	154438142	154439756	MajorDMR-6-9721	20
chr1	154441482	154442797	MajorDMR-6-9722	14
chr1	154447338	154447628	MajorDMR-6-9723	3
chr1	154456919	154457124	MajorDMR-6-9724	4
chr1	154475636	154476307	MajorDMR-6-9725	14
chr1	154522341	154522426	MajorDMR-6-9726	3
chr1	154544664	154545150	MajorDMR-6-9727	9
chr1	154548014	154548825	MajorDMR-6-9728	13
chr1	154549884	154550491	MajorDMR-6-9729	5
chr1	154551236	154553257	MajorDMR-6-9730	24
chr1	154554657	154555027	MajorDMR-6-9731	7
chr1	154558763	154559337	MajorDMR-6-9732	11
chr1	154559948	154560239	MajorDMR-6-9733	6
chr1	154560785	154561108	MajorDMR-6-9734	3
chr1	154562464	154562652	MajorDMR-6-9735	4
chr1	154567580	154567739	MajorDMR-6-9736	6
chr1	154570659	154570775	MajorDMR-6-9737	3
chr1	154572673	154572857	MajorDMR-6-9738	5
chr1	154578503	154578550	MajorDMR-6-9739	3
chr1	154579139	154579516	MajorDMR-6-9740	3
chr1	154581607	154582042	MajorDMR-6-9741	4
chr1	154587081	154587720	MajorDMR-6-9742	8
chr1	154594668	154594678	MajorDMR-6-9743	2
chr1	154598778	154599143	MajorDMR-6-9744	4
chr1	154643034	154643330	MajorDMR-6-9745	17
chr1	154662505	154662586	MajorDMR-6-9746	3
chr1	154667393	154667398	MajorDMR-6-9747	2
chr1	154669640	154670005	MajorDMR-6-9748	5
chr1	154701935	154702383	MajorDMR-6-9749	5
chr1	154703535	154703851	MajorDMR-6-9750	9
chr1	154709335	154709622	MajorDMR-6-9751	6
chr1	154721779	154722097	MajorDMR-6-9752	5
chr1	154724202	154724767	MajorDMR-6-9753	5
chr1	154738164	154738255	MajorDMR-6-9754	2
chr1	154740029	154740321	MajorDMR-6-9755	7
chr1	154746215	154747497	MajorDMR-6-9756	9
chr1	154749727	154749857	MajorDMR-6-9757	4
chr1	154752729	154753226	MajorDMR-6-9758	3
chr1	154763059	154764645	MajorDMR-6-9759	16
chr1	154767285	154767958	MajorDMR-6-9760	13
chr1	154772529	154772553	MajorDMR-6-9761	2
chr1	154773713	154774310	MajorDMR-6-9762	10
chr1	154781181	154781257	MajorDMR-6-9763	2
chr1	154785427	154786528	MajorDMR-6-9764	14
chr1	154790072	154790117	MajorDMR-6-9765	2
chr1	154800886	154800972	MajorDMR-6-9766	2
chr1	154805635	154806451	MajorDMR-6-9767	10
chr1	154809853	154810099	MajorDMR-6-9768	4
chr1	154816070	154816307	MajorDMR-6-9769	7
chr1	154820878	154822252	MajorDMR-6-9770	21
chr1	154830377	154830581	MajorDMR-6-9771	4
chr1	154834181	154834302	MajorDMR-6-9772	5
chr1	154835732	154836047	MajorDMR-6-9773	6
chr1	154839189	154839521	MajorDMR-6-9774	7
chr1	154847901	154847907	MajorDMR-6-9775	2
chr1	154849894	154850144	MajorDMR-6-9776	4
chr1	154851779	154851803	MajorDMR-6-9777	2
chr1	154854697	154855039	MajorDMR-6-9778	7
chr1	154868881	154868953	MajorDMR-6-9779	3
chr1	154870345	154870419	MajorDMR-6-9780	2
chr1	154870966	154870992	MajorDMR-6-9781	2
chr1	154944250	154945375	MajorDMR-6-9782	19
chr1	154948747	154949218	MajorDMR-6-9783	3
chr1	154950710	154951998	MajorDMR-6-9784	7
chr1	154956910	154958163	MajorDMR-6-9785	15
chr1	154960948	154961088	MajorDMR-6-9786	6
chr1	154968987	154969374	MajorDMR-6-9787	3
chr1	154971485	154971499	MajorDMR-6-9788	2
chr1	154983351	154983528	MajorDMR-6-9789	2
chr1	155017819	155018407	MajorDMR-6-9790	4
chr1	155056374	155056889	MajorDMR-6-9791	3
chr1	155065790	155065814	MajorDMR-6-9792	2
chr1	155066315	155066665	MajorDMR-6-9793	3
chr1	155067318	155067586	MajorDMR-6-9794	4
chr1	155111949	155111984	MajorDMR-6-9795	2
chr1	155114921	155115317	MajorDMR-6-9796	7
chr1	155148056	155148700	MajorDMR-6-9797	12
chr1	155150974	155151087	MajorDMR-6-9798	3
chr1	155152363	155153711	MajorDMR-6-9799	5
chr1	155154789	155155927	MajorDMR-6-9800	13
chr1	155156516	155157608	MajorDMR-6-9801	7
chr1	155158198	155158262	MajorDMR-6-9802	2
chr1	155188022	155188333	MajorDMR-6-9803	4
chr1	155217588	155217659	MajorDMR-6-9804	5
chr1	155242320	155242324	MajorDMR-6-9805	2
chr1	155244300	155244431	MajorDMR-6-9806	6
chr1	155259710	155259918	MajorDMR-6-9807	4
chr1	155261263	155261352	MajorDMR-6-9808	2
chr1	155274148	155274485	MajorDMR-6-9809	10
chr1	155282967	155283383	MajorDMR-6-9810	7
chr1	155296065	155296421	MajorDMR-6-9811	3
chr1	155298006	155298963	MajorDMR-6-9812	19
chr1	155299640	155299898	MajorDMR-6-9813	2
chr1	155301707	155301795	MajorDMR-6-9814	4
chr1	155302347	155302627	MajorDMR-6-9815	2
chr1	155305511	155305537	MajorDMR-6-9816	2
chr1	155314676	155315015	MajorDMR-6-9817	10
chr1	155347627	155347933	MajorDMR-6-9818	3
chr1	155375731	155376680	MajorDMR-6-9819	6
chr1	155381753	155381862	MajorDMR-6-9820	2
chr1	155397379	155397867	MajorDMR-6-9821	10
chr1	155403465	155403842	MajorDMR-6-9822	11
chr1	155419224	155419281	MajorDMR-6-9823	2
chr1	155432645	155433044	MajorDMR-6-9824	3
chr1	155433792	155433844	MajorDMR-6-9825	2
chr1	155439252	155439266	MajorDMR-6-9826	2
chr1	155444987	155445128	MajorDMR-6-9827	5
chr1	155449144	155449183	MajorDMR-6-9828	2
chr1	155452169	155452635	MajorDMR-6-9829	2
chr1	155470385	155470616	MajorDMR-6-9830	3
chr1	155477668	155477839	MajorDMR-6-9831	2
chr1	155480182	155480572	MajorDMR-6-9832	2
chr1	155488067	155488490	MajorDMR-6-9833	3
chr1	155495374	155495634	MajorDMR-6-9834	3
chr1	155506278	155506366	MajorDMR-6-9835	2
chr1	155519552	155519810	MajorDMR-6-9836	2
chr1	155522488	155522759	MajorDMR-6-9837	3
chr1	155559300	155560398	MajorDMR-6-9838	6
chr1	155561131	155561474	MajorDMR-6-9839	2
chr1	155626068	155626100	MajorDMR-6-9840	2
chr1	155642847	155642999	MajorDMR-6-9841	2
chr1	155645623	155646120	MajorDMR-6-9842	13
chr1	155656097	155656147	MajorDMR-6-9843	3
chr1	155668995	155669135	MajorDMR-6-9844	3
chr1	155670325	155670729	MajorDMR-6-9845	3
chr1	155687901	155688351	MajorDMR-6-9846	6
chr1	155712957	155712993	MajorDMR-6-9847	2
chr1	155714213	155714231	MajorDMR-6-9848	2
chr1	155764637	155764893	MajorDMR-6-9849	4
chr1	155792614	155792656	MajorDMR-6-9850	2
chr1	155793305	155793663	MajorDMR-6-9851	5
chr1	155804357	155804580	MajorDMR-6-9852	3
chr1	155831430	155831790	MajorDMR-6-9853	2
chr1	155834586	155834594	MajorDMR-6-9854	2
chr1	155835233	155835532	MajorDMR-6-9855	4
chr1	155836278	155837039	MajorDMR-6-9856	5
chr1	155843911	155845446	MajorDMR-6-9857	27
chr1	155846058	155847327	MajorDMR-6-9858	22
chr1	155854224	155854687	MajorDMR-6-9859	5
chr1	155856071	155856862	MajorDMR-6-9860	4
chr1	155862252	155862690	MajorDMR-6-9861	3
chr1	155863623	155863789	MajorDMR-6-9862	2
chr1	155866424	155866630	MajorDMR-6-9863	7
chr1	155868069	155868243	MajorDMR-6-9864	2
chr1	155870335	155870902	MajorDMR-6-9865	5
chr1	155873099	155873953	MajorDMR-6-9866	3
chr1	155875779	155875916	MajorDMR-6-9867	2
chr1	155876547	155877100	MajorDMR-6-9868	4
chr1	155878328	155878515	MajorDMR-6-9869	4
chr1	155883948	155884261	MajorDMR-6-9870	3
chr1	155885458	155885954	MajorDMR-6-9871	2
chr1	155886572	155886637	MajorDMR-6-9872	2
chr1	155888260	155888583	MajorDMR-6-9873	3
chr1	155899003	155899160	MajorDMR-6-9874	5
chr1	155899954	155900114	MajorDMR-6-9875	3
chr1	155911498	155912364	MajorDMR-6-9876	9
chr1	155912934	155913638	MajorDMR-6-9877	3
chr1	155915127	155918639	MajorDMR-6-9878	20
chr1	155919317	155919840	MajorDMR-6-9879	4
chr1	155922222	155922376	MajorDMR-6-9880	3
chr1	155923208	155924315	MajorDMR-6-9881	7
chr1	155924940	155925118	MajorDMR-6-9882	4
chr1	155925991	155926079	MajorDMR-6-9883	6
chr1	155927502	155929977	MajorDMR-6-9884	27
chr1	155931228	155936950	MajorDMR-6-9885	108
chr1	155939853	155940446	MajorDMR-6-9886	4
chr1	155961433	155961603	MajorDMR-6-9887	6
chr1	155964257	155965210	MajorDMR-6-9888	11
chr1	156033843	156034486	MajorDMR-6-9889	6
chr1	156035046	156036528	MajorDMR-6-9890	20
chr1	156051006	156051247	MajorDMR-6-9891	2
chr1	156066884	156066951	MajorDMR-6-9892	2
chr1	156070493	156070698	MajorDMR-6-9893	2
chr1	156074030	156074183	MajorDMR-6-9894	2
chr1	156083551	156083645	MajorDMR-6-9895	2
chr1	156094561	156094681	MajorDMR-6-9896	2
chr1	156098828	156099578	MajorDMR-6-9897	6
chr1	156105250	156105472	MajorDMR-6-9898	3
chr1	156121296	156121362	MajorDMR-6-9899	2
chr1	156128816	156129018	MajorDMR-6-9900	4
chr1	156130292	156130510	MajorDMR-6-9901	3
chr1	156133014	156133071	MajorDMR-6-9902	2
chr1	156133776	156134416	MajorDMR-6-9903	6
chr1	156141077	156141242	MajorDMR-6-9904	4
chr1	156142238	156142485	MajorDMR-6-9905	3
chr1	156143114	156143199	MajorDMR-6-9906	4
chr1	156147225	156148708	MajorDMR-6-9907	12
chr1	156161608	156161652	MajorDMR-6-9908	3
chr1	156163069	156163125	MajorDMR-6-9909	6
chr1	156174086	156174865	MajorDMR-6-9910	4
chr1	156187818	156187873	MajorDMR-6-9911	2
chr1	156211414	156211610	MajorDMR-6-9912	4
chr1	156217583	156217607	MajorDMR-6-9913	2
chr1	156223788	156224011	MajorDMR-6-9914	2
chr1	156236047	156236076	MajorDMR-6-9915	2
chr1	156251531	156251559	MajorDMR-6-9916	2
chr1	156262118	156262149	MajorDMR-6-9917	2
chr1	156264320	156264406	MajorDMR-6-9918	3
chr1	156273069	156274604	MajorDMR-6-9919	24
chr1	156280945	156281470	MajorDMR-6-9920	4
chr1	156287429	156287707	MajorDMR-6-9921	3
chr1	156293044	156293536	MajorDMR-6-9922	4
chr1	156341969	156341995	MajorDMR-6-9923	2
chr1	156349470	156349568	MajorDMR-6-9924	3
chr1	156363342	156363496	MajorDMR-6-9925	3
chr1	156415527	156415577	MajorDMR-6-9926	5
chr1	156429415	156429834	MajorDMR-6-9927	4
chr1	156433486	156433611	MajorDMR-6-9928	4
chr1	156434899	156435015	MajorDMR-6-9929	3
chr1	156436755	156440198	MajorDMR-6-9930	28
chr1	156441123	156441217	MajorDMR-6-9931	2
chr1	156442097	156442153	MajorDMR-6-9932	2
chr1	156442877	156443502	MajorDMR-6-9933	5
chr1	156444954	156445305	MajorDMR-6-9934	10
chr1	156445999	156447408	MajorDMR-6-9935	11
chr1	156448181	156448767	MajorDMR-6-9936	15
chr1	156449269	156449464	MajorDMR-6-9937	6
chr1	156450045	156450968	MajorDMR-6-9938	7
chr1	156451528	156452455	MajorDMR-6-9939	24
chr1	156453010	156453046	MajorDMR-6-9940	2
chr1	156453944	156456519	MajorDMR-6-9941	9
chr1	156457650	156457924	MajorDMR-6-9942	3
chr1	156461175	156462387	MajorDMR-6-9943	7
chr1	156464066	156465750	MajorDMR-6-9944	11
chr1	156466728	156467715	MajorDMR-6-9945	12
chr1	156471851	156472107	MajorDMR-6-9946	9
chr1	156473694	156473711	MajorDMR-6-9947	2
chr1	156474422	156474465	MajorDMR-6-9948	2
chr1	156475473	156475895	MajorDMR-6-9949	3
chr1	156479400	156482602	MajorDMR-6-9950	29
chr1	156494333	156494613	MajorDMR-6-9951	3
chr1	156510581	156510676	MajorDMR-6-9952	2
chr1	156514770	156514967	MajorDMR-6-9953	5
chr1	156516748	156516852	MajorDMR-6-9954	2
chr1	156517400	156517598	MajorDMR-6-9955	3
chr1	156542676	156542702	MajorDMR-6-9956	2
chr1	156551726	156551854	MajorDMR-6-9957	5
chr1	156578687	156578885	MajorDMR-6-9958	2
chr1	156585219	156586601	MajorDMR-6-9959	15
chr1	156627829	156628485	MajorDMR-6-9960	13
chr1	156630484	156630762	MajorDMR-6-9961	3
chr1	156631505	156631587	MajorDMR-6-9962	3
chr1	156632543	156632634	MajorDMR-6-9963	3
chr1	156635598	156635824	MajorDMR-6-9964	5
chr1	156645487	156645564	MajorDMR-6-9965	2
chr1	156661546	156661985	MajorDMR-6-9966	4
chr1	156662510	156663137	MajorDMR-6-9967	5
chr1	156676956	156676966	MajorDMR-6-9968	2
chr1	156678547	156678707	MajorDMR-6-9969	2
chr1	156681077	156681301	MajorDMR-6-9970	2
chr1	156711617	156711687	MajorDMR-6-9971	2
chr1	156713656	156713743	MajorDMR-6-9972	2
chr1	156745836	156745863	MajorDMR-6-9973	2
chr1	156746911	156747069	MajorDMR-6-9974	3
chr1	156796060	156796377	MajorDMR-6-9975	6
chr1	156819040	156819192	MajorDMR-6-9976	5
chr1	156828830	156829009	MajorDMR-6-9977	3
chr1	156831439	156831504	MajorDMR-6-9978	2
chr1	156832481	156832515	MajorDMR-6-9979	2
chr1	156833714	156833729	MajorDMR-6-9980	2
chr1	156840626	156840776	MajorDMR-6-9981	5
chr1	156844910	156845017	MajorDMR-6-9982	4
chr1	156861665	156861888	MajorDMR-6-9983	4
chr1	156869930	156870464	MajorDMR-6-9984	12
chr1	156877265	156877860	MajorDMR-6-9985	3
chr1	156880534	156880566	MajorDMR-6-9986	2
chr1	156881743	156881844	MajorDMR-6-9987	2
chr1	156887724	156887748	MajorDMR-6-9988	2
chr1	156889040	156889608	MajorDMR-6-9989	9
chr1	156906670	156906809	MajorDMR-6-9990	2
chr1	156927735	156927788	MajorDMR-6-9991	2
chr1	156933492	156933507	MajorDMR-6-9992	2
chr1	156951690	156951959	MajorDMR-6-9993	2
chr1	156957992	156959076	MajorDMR-6-9994	7
chr1	156984416	156984850	MajorDMR-6-9995	5
chr1	157012418	157012544	MajorDMR-6-9996	3
chr1	157060348	157060458	MajorDMR-6-9997	4
chr1	157061548	157061776	MajorDMR-6-9998	4
chr1	157072317	157072326	MajorDMR-6-9999	2
chr1	157073186	157073318	MajorDMR-6-10000	3
chr1	157079874	157080203	MajorDMR-6-10001	7
chr1	157082131	157082432	MajorDMR-6-10002	7
chr1	157088645	157089811	MajorDMR-6-10003	7
chr1	157091806	157092271	MajorDMR-6-10004	5
chr1	157099868	157099929	MajorDMR-6-10005	3
chr1	157103519	157105450	MajorDMR-6-10006	18
chr1	157106122	157106499	MajorDMR-6-10007	5
chr1	157110005	157110911	MajorDMR-6-10008	5
chr1	157124177	157124420	MajorDMR-6-10009	5
chr1	157127712	157128057	MajorDMR-6-10010	5
chr1	157137882	157137974	MajorDMR-6-10011	3
chr1	157244676	157246068	MajorDMR-6-10012	13
chr1	157248378	157248865	MajorDMR-6-10013	18
chr1	157259302	157259368	MajorDMR-6-10014	2
chr1	157281081	157281133	MajorDMR-6-10015	2
chr1	157384798	157385379	MajorDMR-6-10016	5
chr1	157441372	157442038	MajorDMR-6-10017	4
chr1	157510747	157511303	MajorDMR-6-10018	4
chr1	157545733	157545865	MajorDMR-6-10019	2
chr1	157618344	157618366	MajorDMR-6-10020	2
chr1	157642190	157642425	MajorDMR-6-10021	4
chr1	157682024	157682580	MajorDMR-6-10022	5
chr1	157751141	157751239	MajorDMR-6-10023	2
chr1	157791940	157792057	MajorDMR-6-10024	2
chr1	157811390	157811906	MajorDMR-6-10025	3
chr1	157857722	157858011	MajorDMR-6-10026	2
chr1	157931809	157932625	MajorDMR-6-10027	7
chr1	157933893	157934126	MajorDMR-6-10028	3
chr1	157937642	157937834	MajorDMR-6-10029	3
chr1	157954413	157954523	MajorDMR-6-10030	6
chr1	157964996	157965031	MajorDMR-6-10031	2
chr1	157972988	157973947	MajorDMR-6-10032	12
chr1	157981611	157981976	MajorDMR-6-10033	5
chr1	157984398	157984419	MajorDMR-6-10034	2
chr1	157990910	157991177	MajorDMR-6-10035	3
chr1	158008496	158008537	MajorDMR-6-10036	2
chr1	158018245	158018876	MajorDMR-6-10037	9
chr1	158026486	158026974	MajorDMR-6-10038	5
chr1	158082267	158082385	MajorDMR-6-10039	3
chr1	158091283	158091294	MajorDMR-6-10040	2
chr1	158099140	158099971	MajorDMR-6-10041	9
chr1	158109979	158111003	MajorDMR-6-10042	8
chr1	158116132	158117664	MajorDMR-6-10043	13
chr1	158118899	158119120	MajorDMR-6-10044	5
chr1	158119928	158120087	MajorDMR-6-10045	3
chr1	158122782	158123396	MajorDMR-6-10046	5
chr1	158144393	158144849	MajorDMR-6-10047	5
chr1	158147090	158147444	MajorDMR-6-10048	8
chr1	158148522	158149229	MajorDMR-6-10049	4
chr1	158158415	158158694	MajorDMR-6-10050	4
chr1	158159239	158159790	MajorDMR-6-10051	4
chr1	158260161	158260603	MajorDMR-6-10052	3
chr1	158276595	158276673	MajorDMR-6-10053	2
chr1	158294308	158294327	MajorDMR-6-10054	2
chr1	158298164	158298574	MajorDMR-6-10055	2
chr1	158300229	158300649	MajorDMR-6-10056	8
chr1	158303415	158303935	MajorDMR-6-10057	6
chr1	158363476	158363501	MajorDMR-6-10058	4
chr1	158420801	158420830	MajorDMR-6-10059	2
chr1	158487886	158488231	MajorDMR-6-10060	3
chr1	158492187	158492762	MajorDMR-6-10061	6
chr1	158514895	158515107	MajorDMR-6-10062	3
chr1	158546978	158548031	MajorDMR-6-10063	7
chr1	158550704	158550712	MajorDMR-6-10064	2
chr1	158551887	158552522	MajorDMR-6-10065	8
chr1	158580733	158580759	MajorDMR-6-10066	2
chr1	158656415	158656719	MajorDMR-6-10067	3
chr1	158740137	158740587	MajorDMR-6-10068	2
chr1	158741170	158741500	MajorDMR-6-10069	2
chr1	158742416	158742510	MajorDMR-6-10070	2
chr1	158769713	158769817	MajorDMR-6-10071	3
chr1	158771028	158771082	MajorDMR-6-10072	2
chr1	158776784	158777426	MajorDMR-6-10073	3
chr1	158788984	158790018	MajorDMR-6-10074	6
chr1	158841439	158841705	MajorDMR-6-10075	3
chr1	158846197	158846262	MajorDMR-6-10076	2
chr1	158849529	158849591	MajorDMR-6-10077	3
chr1	158853838	158853997	MajorDMR-6-10078	2
chr1	158894169	158894679	MajorDMR-6-10079	4
chr1	158902071	158902080	MajorDMR-6-10080	2
chr1	158943467	158943537	MajorDMR-6-10081	2
chr1	158956543	158956597	MajorDMR-6-10082	2
chr1	158975487	158975813	MajorDMR-6-10083	5
chr1	158996180	158996428	MajorDMR-6-10084	2
chr1	159058165	159058381	MajorDMR-6-10085	2
chr1	159059951	159060611	MajorDMR-6-10086	5
chr1	159061169	159061586	MajorDMR-6-10087	4
chr1	159062197	159062300	MajorDMR-6-10088	2
chr1	159072664	159073045	MajorDMR-6-10089	4
chr1	159092786	159093822	MajorDMR-6-10090	9
chr1	159096432	159096505	MajorDMR-6-10091	2
chr1	159102081	159102137	MajorDMR-6-10092	4
chr1	159103090	159103556	MajorDMR-6-10093	3
chr1	159119049	159119256	MajorDMR-6-10094	4
chr1	159120410	159120858	MajorDMR-6-10095	3
chr1	159122454	159122697	MajorDMR-6-10096	4
chr1	159129026	159129921	MajorDMR-6-10097	3
chr1	159133524	159134445	MajorDMR-6-10098	10
chr1	159137980	159138250	MajorDMR-6-10099	5
chr1	159144101	159144153	MajorDMR-6-10100	2
chr1	159146523	159146922	MajorDMR-6-10101	4
chr1	159147845	159148835	MajorDMR-6-10102	8
chr1	159150257	159150351	MajorDMR-6-10103	3
chr1	159150924	159151138	MajorDMR-6-10104	2
chr1	159151876	159152106	MajorDMR-6-10105	4
chr1	159153334	159156524	MajorDMR-6-10106	24
chr1	159157065	159158001	MajorDMR-6-10107	14
chr1	159159606	159161461	MajorDMR-6-10108	10
chr1	159162506	159164065	MajorDMR-6-10109	5
chr1	159168359	159168761	MajorDMR-6-10110	2
chr1	159169656	159170938	MajorDMR-6-10111	20
chr1	159171695	159172854	MajorDMR-6-10112	6
chr1	159173685	159174481	MajorDMR-6-10113	6
chr1	159176291	159177662	MajorDMR-6-10114	11
chr1	159181062	159181298	MajorDMR-6-10115	3
chr1	159188228	159189390	MajorDMR-6-10116	16
chr1	159192985	159193073	MajorDMR-6-10117	2
chr1	159313040	159313561	MajorDMR-6-10118	3
chr1	159333169	159333447	MajorDMR-6-10119	7
chr1	159345562	159345748	MajorDMR-6-10120	4
chr1	159361453	159361871	MajorDMR-6-10121	4
chr1	159405370	159405464	MajorDMR-6-10122	2
chr1	159436375	159436422	MajorDMR-6-10123	2
chr1	159440230	159440320	MajorDMR-6-10124	3
chr1	159600165	159600707	MajorDMR-6-10125	5
chr1	159611153	159611626	MajorDMR-6-10126	4
chr1	159613467	159613496	MajorDMR-6-10127	2
chr1	159628797	159628856	MajorDMR-6-10128	2
chr1	159640570	159640707	MajorDMR-6-10129	4
chr1	159652015	159652311	MajorDMR-6-10130	11
chr1	159675124	159675204	MajorDMR-6-10131	2
chr1	159696236	159696506	MajorDMR-6-10132	4
chr1	159698547	159698816	MajorDMR-6-10133	3
chr1	159703119	159703178	MajorDMR-6-10134	2
chr1	159714846	159714925	MajorDMR-6-10135	3
chr1	159716109	159716872	MajorDMR-6-10136	5
chr1	159745653	159745779	MajorDMR-6-10137	2
chr1	159751313	159751926	MajorDMR-6-10138	8
chr1	159756706	159757044	MajorDMR-6-10139	4
chr1	159761140	159761675	MajorDMR-6-10140	5
chr1	159762377	159762619	MajorDMR-6-10141	4
chr1	159763363	159764102	MajorDMR-6-10142	10
chr1	159764985	159765235	MajorDMR-6-10143	4
chr1	159788059	159788077	MajorDMR-6-10144	2
chr1	159805730	159805888	MajorDMR-6-10145	5
chr1	159811259	159812067	MajorDMR-6-10146	10
chr1	159825111	159825866	MajorDMR-6-10147	14
chr1	159831288	159831348	MajorDMR-6-10148	2
chr1	159838923	159838952	MajorDMR-6-10149	2
chr1	159848801	159849300	MajorDMR-6-10150	4
chr1	159866344	159866838	MajorDMR-6-10151	5
chr1	159884895	159884937	MajorDMR-6-10152	2
chr1	159885694	159886397	MajorDMR-6-10153	6
chr1	159893484	159894490	MajorDMR-6-10154	20
chr1	159914055	159914221	MajorDMR-6-10155	4
chr1	159949358	159949439	MajorDMR-6-10156	2
chr1	159997287	159997741	MajorDMR-6-10157	2
chr1	160030084	160030573	MajorDMR-6-10158	3
chr1	160049455	160049543	MajorDMR-6-10159	2
chr1	160050129	160050382	MajorDMR-6-10160	3
chr1	160052693	160053637	MajorDMR-6-10161	6
chr1	160054269	160055333	MajorDMR-6-10162	43
chr1	160057098	160058157	MajorDMR-6-10163	17
chr1	160058685	160059418	MajorDMR-6-10164	6
chr1	160060318	160063794	MajorDMR-6-10165	65
chr1	160071564	160073201	MajorDMR-6-10166	9
chr1	160076502	160076531	MajorDMR-6-10167	2
chr1	160082332	160082471	MajorDMR-6-10168	5
chr1	160086957	160087628	MajorDMR-6-10169	5
chr1	160088356	160088832	MajorDMR-6-10170	4
chr1	160090701	160090728	MajorDMR-6-10171	3
chr1	160097832	160099057	MajorDMR-6-10172	11
chr1	160103889	160104854	MajorDMR-6-10173	7
chr1	160107516	160107850	MajorDMR-6-10174	2
chr1	160117397	160118256	MajorDMR-6-10175	6
chr1	160119883	160120303	MajorDMR-6-10176	4
chr1	160126894	160127059	MajorDMR-6-10177	3
chr1	160131312	160131540	MajorDMR-6-10178	3
chr1	160135951	160137457	MajorDMR-6-10179	20
chr1	160138734	160139688	MajorDMR-6-10180	11
chr1	160141760	160142066	MajorDMR-6-10181	7
chr1	160142824	160143323	MajorDMR-6-10182	4
chr1	160145039	160145298	MajorDMR-6-10183	3
chr1	160148330	160148459	MajorDMR-6-10184	4
chr1	160149306	160149403	MajorDMR-6-10185	4
chr1	160151485	160152224	MajorDMR-6-10186	10
chr1	160178156	160178264	MajorDMR-6-10187	3
chr1	160181316	160182406	MajorDMR-6-10188	7
chr1	160182937	160185614	MajorDMR-6-10189	19
chr1	160187288	160188280	MajorDMR-6-10190	9
chr1	160192118	160192564	MajorDMR-6-10191	5
chr1	160198826	160198914	MajorDMR-6-10192	3
chr1	160220439	160221348	MajorDMR-6-10193	5
chr1	160222617	160222723	MajorDMR-6-10194	3
chr1	160224556	160224893	MajorDMR-6-10195	2
chr1	160226383	160227148	MajorDMR-6-10196	4
chr1	160229314	160229842	MajorDMR-6-10197	4
chr1	160263804	160265073	MajorDMR-6-10198	9
chr1	160272298	160272384	MajorDMR-6-10199	2
chr1	160278740	160278842	MajorDMR-6-10200	2
chr1	160298004	160298248	MajorDMR-6-10201	2
chr1	160327318	160327668	MajorDMR-6-10202	5
chr1	160329351	160330348	MajorDMR-6-10203	16
chr1	160336589	160336713	MajorDMR-6-10204	3
chr1	160341706	160341847	MajorDMR-6-10205	4
chr1	160344733	160344747	MajorDMR-6-10206	3
chr1	160345748	160345933	MajorDMR-6-10207	7
chr1	160377314	160378087	MajorDMR-6-10208	6
chr1	160380296	160380494	MajorDMR-6-10209	7
chr1	160381425	160381861	MajorDMR-6-10210	3
chr1	160429985	160430130	MajorDMR-6-10211	2
chr1	160433257	160433474	MajorDMR-6-10212	2
chr1	160448260	160448346	MajorDMR-6-10213	3
chr1	160490677	160490823	MajorDMR-6-10214	3
chr1	160509956	160509999	MajorDMR-6-10215	2
chr1	160535175	160535728	MajorDMR-6-10216	9
chr1	160537943	160538504	MajorDMR-6-10217	5
chr1	160544751	160545149	MajorDMR-6-10218	4
chr1	160546242	160546318	MajorDMR-6-10219	2
chr1	160548296	160549317	MajorDMR-6-10220	5
chr1	160578000	160578296	MajorDMR-6-10221	5
chr1	160582433	160583301	MajorDMR-6-10222	8
chr1	160606000	160606826	MajorDMR-6-10223	4
chr1	160611549	160611703	MajorDMR-6-10224	3
chr1	160642714	160642976	MajorDMR-6-10225	3
chr1	160781204	160781646	MajorDMR-6-10226	5
chr1	160786828	160787058	MajorDMR-6-10227	6
chr1	160788520	160788586	MajorDMR-6-10228	2
chr1	160808475	160808977	MajorDMR-6-10229	9
chr1	160815593	160816518	MajorDMR-6-10230	19
chr1	160819333	160819377	MajorDMR-6-10231	2
chr1	160828048	160828550	MajorDMR-6-10232	4
chr1	160831911	160832948	MajorDMR-6-10233	11
chr1	160881702	160881989	MajorDMR-6-10234	4
chr1	160888386	160888406	MajorDMR-6-10235	2
chr1	160895641	160895954	MajorDMR-6-10236	3
chr1	160948259	160948590	MajorDMR-6-10237	10
chr1	160951093	160951196	MajorDMR-6-10238	3
chr1	161007602	161008896	MajorDMR-6-10239	24
chr1	161068837	161069078	MajorDMR-6-10240	5
chr1	161070292	161070583	MajorDMR-6-10241	2
chr1	161085193	161085218	MajorDMR-6-10242	2
chr1	161094942	161095046	MajorDMR-6-10243	2
chr1	161096257	161096754	MajorDMR-6-10244	7
chr1	161103774	161103889	MajorDMR-6-10245	4
chr1	161122969	161123001	MajorDMR-6-10246	2
chr1	161152591	161153429	MajorDMR-6-10247	7
chr1	161154573	161154768	MajorDMR-6-10248	3
chr1	161157263	161157326	MajorDMR-6-10249	2
chr1	161164769	161165354	MajorDMR-6-10250	6
chr1	161167046	161167243	MajorDMR-6-10251	5
chr1	161171210	161171411	MajorDMR-6-10252	2
chr1	161177694	161177797	MajorDMR-6-10253	2
chr1	161186095	161186983	MajorDMR-6-10254	12
chr1	161192548	161193213	MajorDMR-6-10255	6
chr1	161201964	161202066	MajorDMR-6-10256	2
chr1	161208114	161208308	MajorDMR-6-10257	2
chr1	161219563	161220003	MajorDMR-6-10258	5
chr1	161289527	161289933	MajorDMR-6-10259	6
chr1	161290560	161290742	MajorDMR-6-10260	6
chr1	161296838	161297554	MajorDMR-6-10261	8
chr1	161300329	161300518	MajorDMR-6-10262	3
chr1	161319135	161319170	MajorDMR-6-10263	3
chr1	161329923	161330161	MajorDMR-6-10264	2
chr1	161370497	161370770	MajorDMR-6-10265	2
chr1	161390705	161390786	MajorDMR-6-10266	4
chr1	161392558	161392676	MajorDMR-6-10267	2
chr1	161397169	161397187	MajorDMR-6-10268	3
chr1	161398171	161398186	MajorDMR-6-10269	2
chr1	161399368	161399948	MajorDMR-6-10270	4
chr1	161428728	161428741	MajorDMR-6-10271	2
chr1	161442676	161443258	MajorDMR-6-10272	9
chr1	161463764	161464286	MajorDMR-6-10273	3
chr1	161492586	161493348	MajorDMR-6-10274	15
chr1	161498449	161498609	MajorDMR-6-10275	2
chr1	161562703	161562761	MajorDMR-6-10276	2
chr1	161573364	161573507	MajorDMR-6-10277	3
chr1	161574482	161574746	MajorDMR-6-10278	2
chr1	161580183	161580250	MajorDMR-6-10279	2
chr1	161581311	161581613	MajorDMR-6-10280	2
chr1	161644534	161644614	MajorDMR-6-10281	3
chr1	161676198	161676267	MajorDMR-6-10282	2
chr1	161695128	161695169	MajorDMR-6-10283	3
chr1	161720522	161720608	MajorDMR-6-10284	4
chr1	161743657	161744115	MajorDMR-6-10285	6
chr1	161745861	161746057	MajorDMR-6-10286	3
chr1	161746639	161747167	MajorDMR-6-10287	6
chr1	161757378	161757504	MajorDMR-6-10288	2
chr1	161759563	161759622	MajorDMR-6-10289	3
chr1	161760353	161760838	MajorDMR-6-10290	3
chr1	161762214	161762252	MajorDMR-6-10291	2
chr1	161774874	161775729	MajorDMR-6-10292	4
chr1	161805762	161806348	MajorDMR-6-10293	7
chr1	161826239	161826370	MajorDMR-6-10294	2
chr1	161840614	161841227	MajorDMR-6-10295	4
chr1	161855452	161855558	MajorDMR-6-10296	2
chr1	161856120	161856268	MajorDMR-6-10297	2
chr1	161857512	161857962	MajorDMR-6-10298	2
chr1	161879163	161879177	MajorDMR-6-10299	2
chr1	161884198	161884962	MajorDMR-6-10300	7
chr1	161898678	161898792	MajorDMR-6-10301	2
chr1	161927946	161928890	MajorDMR-6-10302	9
chr1	161931887	161932933	MajorDMR-6-10303	10
chr1	161937334	161937466	MajorDMR-6-10304	2
chr1	161939677	161941013	MajorDMR-6-10305	16
chr1	161951933	161952079	MajorDMR-6-10306	4
chr1	161953279	161953817	MajorDMR-6-10307	21
chr1	161958034	161958585	MajorDMR-6-10308	5
chr1	161976097	161976338	MajorDMR-6-10309	6
chr1	161985849	161986209	MajorDMR-6-10310	3
chr1	161991611	161991928	MajorDMR-6-10311	3
chr1	162003438	162003859	MajorDMR-6-10312	7
chr1	162006690	162007113	MajorDMR-6-10313	5
chr1	162007800	162008296	MajorDMR-6-10314	4
chr1	162013703	162014269	MajorDMR-6-10315	4
chr1	162026869	162026973	MajorDMR-6-10316	3
chr1	162034869	162035317	MajorDMR-6-10317	3
chr1	162038831	162038844	MajorDMR-6-10318	2
chr1	162060335	162060381	MajorDMR-6-10319	2
chr1	162063900	162064251	MajorDMR-6-10320	2
chr1	162077587	162077592	MajorDMR-6-10321	2
chr1	162081200	162082137	MajorDMR-6-10322	11
chr1	162084027	162084130	MajorDMR-6-10323	3
chr1	162086293	162087122	MajorDMR-6-10324	5
chr1	162087983	162088216	MajorDMR-6-10325	8
chr1	162089182	162089754	MajorDMR-6-10326	9
chr1	162090822	162090927	MajorDMR-6-10327	2
chr1	162105001	162105145	MajorDMR-6-10328	2
chr1	162118262	162118769	MajorDMR-6-10329	5
chr1	162139348	162139388	MajorDMR-6-10330	2
chr1	162145398	162145709	MajorDMR-6-10331	7
chr1	162148429	162148524	MajorDMR-6-10332	2
chr1	162158570	162158640	MajorDMR-6-10333	8
chr1	162162851	162164262	MajorDMR-6-10334	8
chr1	162166819	162168082	MajorDMR-6-10335	9
chr1	162172800	162172805	MajorDMR-6-10336	2
chr1	162175887	162176119	MajorDMR-6-10337	2
chr1	162177107	162177118	MajorDMR-6-10338	2
chr1	162178593	162178723	MajorDMR-6-10339	2
chr1	162179765	162180452	MajorDMR-6-10340	7
chr1	162189433	162191938	MajorDMR-6-10341	25
chr1	162204349	162204736	MajorDMR-6-10342	3
chr1	162223685	162224915	MajorDMR-6-10343	8
chr1	162235688	162236256	MajorDMR-6-10344	5
chr1	162241975	162242316	MajorDMR-6-10345	5
chr1	162243911	162244170	MajorDMR-6-10346	5
chr1	162248137	162249310	MajorDMR-6-10347	11
chr1	162250886	162251931	MajorDMR-6-10348	11
chr1	162256218	162256397	MajorDMR-6-10349	2
chr1	162258805	162259213	MajorDMR-6-10350	2
chr1	162280148	162280345	MajorDMR-6-10351	3
chr1	162283129	162283193	MajorDMR-6-10352	2
chr1	162289407	162290238	MajorDMR-6-10353	9
chr1	162292654	162293187	MajorDMR-6-10354	3
chr1	162294465	162295273	MajorDMR-6-10355	8
chr1	162305468	162305479	MajorDMR-6-10356	2
chr1	162329417	162329906	MajorDMR-6-10357	5
chr1	162334577	162336717	MajorDMR-6-10358	19
chr1	162357524	162357924	MajorDMR-6-10359	7
chr1	162359897	162360402	MajorDMR-6-10360	13
chr1	162370630	162370796	MajorDMR-6-10361	6
chr1	162371828	162371882	MajorDMR-6-10362	2
chr1	162391263	162391307	MajorDMR-6-10363	3
chr1	162413832	162413984	MajorDMR-6-10364	3
chr1	162415516	162415571	MajorDMR-6-10365	3
chr1	162416777	162417225	MajorDMR-6-10366	3
chr1	162437393	162438160	MajorDMR-6-10367	4
chr1	162448654	162450709	MajorDMR-6-10368	13
chr1	162452693	162452723	MajorDMR-6-10369	3
chr1	162457135	162458286	MajorDMR-6-10370	11
chr1	162459483	162459857	MajorDMR-6-10371	5
chr1	162460683	162460876	MajorDMR-6-10372	2
chr1	162462469	162462527	MajorDMR-6-10373	2
chr1	162468910	162470201	MajorDMR-6-10374	12
chr1	162477874	162478867	MajorDMR-6-10375	5
chr1	162489382	162489580	MajorDMR-6-10376	2
chr1	162493008	162493113	MajorDMR-6-10377	2
chr1	162504158	162504341	MajorDMR-6-10378	2
chr1	162505093	162506023	MajorDMR-6-10379	11
chr1	162507363	162508028	MajorDMR-6-10380	3
chr1	162511849	162511917	MajorDMR-6-10381	2
chr1	162515042	162515082	MajorDMR-6-10382	2
chr1	162532327	162532954	MajorDMR-6-10383	8
chr1	162538753	162538786	MajorDMR-6-10384	2
chr1	162552914	162553291	MajorDMR-6-10385	3
chr1	162557277	162558451	MajorDMR-6-10386	9
chr1	162562907	162563662	MajorDMR-6-10387	3
chr1	162573378	162573755	MajorDMR-6-10388	3
chr1	162574370	162575768	MajorDMR-6-10389	8
chr1	162597038	162597118	MajorDMR-6-10390	3
chr1	162614185	162614420	MajorDMR-6-10391	3
chr1	162630152	162631481	MajorDMR-6-10392	8
chr1	162633430	162633890	MajorDMR-6-10393	7
chr1	162634776	162635029	MajorDMR-6-10394	4
chr1	162661985	162662107	MajorDMR-6-10395	2
chr1	162680876	162681186	MajorDMR-6-10396	3
chr1	162691978	162692123	MajorDMR-6-10397	3
chr1	162694422	162694480	MajorDMR-6-10398	3
chr1	162754617	162754682	MajorDMR-6-10399	2
chr1	162757399	162757796	MajorDMR-6-10400	9
chr1	162768778	162768949	MajorDMR-6-10401	2
chr1	162769535	162770098	MajorDMR-6-10402	4
chr1	162771482	162772092	MajorDMR-6-10403	4
chr1	162779973	162779990	MajorDMR-6-10404	2
chr1	162780833	162781145	MajorDMR-6-10405	5
chr1	162790836	162791054	MajorDMR-6-10406	2
chr1	162791731	162791758	MajorDMR-6-10407	2
chr1	162793303	162793515	MajorDMR-6-10408	4
chr1	162796666	162797008	MajorDMR-6-10409	4
chr1	162831432	162831614	MajorDMR-6-10410	4
chr1	162852596	162852607	MajorDMR-6-10411	2
chr1	162864605	162864993	MajorDMR-6-10412	2
chr1	162865834	162865967	MajorDMR-6-10413	2
chr1	162869633	162869752	MajorDMR-6-10414	2
chr1	162883799	162883888	MajorDMR-6-10415	2
chr1	162886453	162888570	MajorDMR-6-10416	18
chr1	162890858	162891337	MajorDMR-6-10417	5
chr1	162891881	162892145	MajorDMR-6-10418	3
chr1	162897530	162897859	MajorDMR-6-10419	4
chr1	162899151	162899589	MajorDMR-6-10420	6
chr1	162913094	162913403	MajorDMR-6-10421	4
chr1	162919831	162919920	MajorDMR-6-10422	2
chr1	162939452	162939521	MajorDMR-6-10423	2
chr1	162940044	162940060	MajorDMR-6-10424	2
chr1	162942393	162943100	MajorDMR-6-10425	8
chr1	162945506	162945909	MajorDMR-6-10426	3
chr1	162946658	162946949	MajorDMR-6-10427	4
chr1	162976174	162976250	MajorDMR-6-10428	3
chr1	162980122	162980333	MajorDMR-6-10429	3
chr1	162984734	162984889	MajorDMR-6-10430	2
chr1	162991161	162991256	MajorDMR-6-10431	2
chr1	162998477	162999436	MajorDMR-6-10432	4
chr1	163001336	163003118	MajorDMR-6-10433	12
chr1	163012161	163012482	MajorDMR-6-10434	3
chr1	163018365	163019015	MajorDMR-6-10435	11
chr1	163022096	163022346	MajorDMR-6-10436	3
chr1	163037783	163037824	MajorDMR-6-10437	2
chr1	163042490	163042894	MajorDMR-6-10438	2
chr1	163045371	163045684	MajorDMR-6-10439	2
chr1	163046548	163047595	MajorDMR-6-10440	8
chr1	163074327	163074748	MajorDMR-6-10441	2
chr1	163076059	163076337	MajorDMR-6-10442	2
chr1	163082362	163082959	MajorDMR-6-10443	5
chr1	163112784	163113019	MajorDMR-6-10444	5
chr1	163127101	163127110	MajorDMR-6-10445	2
chr1	163132024	163132607	MajorDMR-6-10446	4
chr1	163140349	163142316	MajorDMR-6-10447	16
chr1	163143287	163143632	MajorDMR-6-10448	4
chr1	163144592	163144614	MajorDMR-6-10449	2
chr1	163209610	163209691	MajorDMR-6-10450	2
chr1	163287049	163287371	MajorDMR-6-10451	3
chr1	163306548	163306614	MajorDMR-6-10452	2
chr1	163336338	163336370	MajorDMR-6-10453	2
chr1	163342501	163342849	MajorDMR-6-10454	2
chr1	163367360	163367637	MajorDMR-6-10455	2
chr1	163409523	163410029	MajorDMR-6-10456	3
chr1	163427252	163427284	MajorDMR-6-10457	2
chr1	163428473	163429294	MajorDMR-6-10458	6
chr1	163442128	163443127	MajorDMR-6-10459	17
chr1	163626335	163626413	MajorDMR-6-10460	2
chr1	163632161	163632363	MajorDMR-6-10461	2
chr1	163636037	163636411	MajorDMR-6-10462	5
chr1	163642975	163643263	MajorDMR-6-10463	9
chr1	163662580	163662975	MajorDMR-6-10464	6
chr1	163689730	163689742	MajorDMR-6-10465	2
chr1	163690942	163691094	MajorDMR-6-10466	2
chr1	163695551	163695782	MajorDMR-6-10467	4
chr1	163742477	163742952	MajorDMR-6-10468	3
chr1	163743646	163744244	MajorDMR-6-10469	10
chr1	163807997	163808221	MajorDMR-6-10470	2
chr1	163825290	163825428	MajorDMR-6-10471	3
chr1	163833148	163833334	MajorDMR-6-10472	3
chr1	163861107	163861314	MajorDMR-6-10473	4
chr1	163870280	163870315	MajorDMR-6-10474	2
chr1	163942620	163942701	MajorDMR-6-10475	2
chr1	164033897	164033952	MajorDMR-6-10476	2
chr1	164093460	164093751	MajorDMR-6-10477	2
chr1	164123300	164123332	MajorDMR-6-10478	2
chr1	164289741	164289826	MajorDMR-6-10479	2
chr1	164359565	164359994	MajorDMR-6-10480	2
chr1	164435792	164435930	MajorDMR-6-10481	3
chr1	164465266	164465745	MajorDMR-6-10482	4
chr1	164484972	164485609	MajorDMR-6-10483	4
chr1	164486483	164486729	MajorDMR-6-10484	2
chr1	164540986	164541247	MajorDMR-6-10485	4
chr1	164542926	164543602	MajorDMR-6-10486	5
chr1	164589691	164589804	MajorDMR-6-10487	2
chr1	164598110	164598247	MajorDMR-6-10488	2
chr1	164605900	164606305	MajorDMR-6-10489	4
chr1	164640366	164641007	MajorDMR-6-10490	3
chr1	164644744	164645114	MajorDMR-6-10491	2
chr1	164665708	164665753	MajorDMR-6-10492	3
chr1	164679007	164679505	MajorDMR-6-10493	6
chr1	164680538	164681130	MajorDMR-6-10494	15
chr1	164685019	164685491	MajorDMR-6-10495	4
chr1	164686366	164686413	MajorDMR-6-10496	2
chr1	164720407	164720467	MajorDMR-6-10497	3
chr1	164733972	164734007	MajorDMR-6-10498	2
chr1	164736668	164736743	MajorDMR-6-10499	4
chr1	164875033	164875362	MajorDMR-6-10500	7
chr1	164888204	164888274	MajorDMR-6-10501	2
chr1	164901702	164901968	MajorDMR-6-10502	4
chr1	164923616	164923631	MajorDMR-6-10503	2
chr1	164928420	164929321	MajorDMR-6-10504	6
chr1	165022240	165022725	MajorDMR-6-10505	2
chr1	165049670	165049984	MajorDMR-6-10506	3
chr1	165084359	165084585	MajorDMR-6-10507	5
chr1	165086087	165086243	MajorDMR-6-10508	3
chr1	165086795	165086871	MajorDMR-6-10509	3
chr1	165177457	165177721	MajorDMR-6-10510	2
chr1	165242159	165242301	MajorDMR-6-10511	2
chr1	165259511	165259844	MajorDMR-6-10512	6
chr1	165261367	165261706	MajorDMR-6-10513	4
chr1	165285926	165286099	MajorDMR-6-10514	5
chr1	165331539	165331603	MajorDMR-6-10515	2
chr1	165334468	165334709	MajorDMR-6-10516	3
chr1	165357358	165357733	MajorDMR-6-10517	3
chr1	165413294	165413366	MajorDMR-6-10518	2
chr1	165455986	165456313	MajorDMR-6-10519	4
chr1	165508757	165508813	MajorDMR-6-10520	2
chr1	165602316	165602841	MajorDMR-6-10521	7
chr1	165611788	165611836	MajorDMR-6-10522	2
chr1	165613469	165613812	MajorDMR-6-10523	2
chr1	165617464	165617724	MajorDMR-6-10524	5
chr1	165618269	165619060	MajorDMR-6-10525	7
chr1	165619967	165620528	MajorDMR-6-10526	8
chr1	165625316	165625616	MajorDMR-6-10527	3
chr1	165627996	165628233	MajorDMR-6-10528	8
chr1	165630430	165630981	MajorDMR-6-10529	7
chr1	165643720	165644201	MajorDMR-6-10530	9
chr1	165668299	165668416	MajorDMR-6-10531	4
chr1	165764432	165764935	MajorDMR-6-10532	3
chr1	165809037	165809106	MajorDMR-6-10533	3
chr1	165812181	165812654	MajorDMR-6-10534	2
chr1	165813494	165813536	MajorDMR-6-10535	2
chr1	165818569	165818712	MajorDMR-6-10536	5
chr1	165823379	165825206	MajorDMR-6-10537	20
chr1	165831856	165831963	MajorDMR-6-10538	2
chr1	165867900	165868555	MajorDMR-6-10539	6
chr1	165869914	165869951	MajorDMR-6-10540	4
chr1	165905612	165906042	MajorDMR-6-10541	6
chr1	165929268	165929819	MajorDMR-6-10542	5
chr1	165930336	165930431	MajorDMR-6-10543	2
chr1	165939489	165939921	MajorDMR-6-10544	4
chr1	165974359	165974373	MajorDMR-6-10545	2
chr1	165998936	165999723	MajorDMR-6-10546	6
chr1	166042625	166043013	MajorDMR-6-10547	3
chr1	166058287	166058532	MajorDMR-6-10548	4
chr1	166081213	166081568	MajorDMR-6-10549	3
chr1	166082684	166082711	MajorDMR-6-10550	2
chr1	166083947	166084405	MajorDMR-6-10551	4
chr1	166088278	166089334	MajorDMR-6-10552	7
chr1	166089881	166089999	MajorDMR-6-10553	3
chr1	166098415	166098497	MajorDMR-6-10554	2
chr1	166113274	166113836	MajorDMR-6-10555	4
chr1	166152297	166152406	MajorDMR-6-10556	2
chr1	166153048	166153109	MajorDMR-6-10557	2
chr1	166154305	166154991	MajorDMR-6-10558	7
chr1	166183621	166184069	MajorDMR-6-10559	4
chr1	166242910	166242948	MajorDMR-6-10560	2
chr1	166268066	166268098	MajorDMR-6-10561	2
chr1	166296483	166296705	MajorDMR-6-10562	3
chr1	166347395	166347422	MajorDMR-6-10563	2
chr1	166348097	166349048	MajorDMR-6-10564	6
chr1	166396759	166396790	MajorDMR-6-10565	2
chr1	166576232	166576324	MajorDMR-6-10566	3
chr1	166810077	166810690	MajorDMR-6-10567	8
chr1	166814095	166814228	MajorDMR-6-10568	3
chr1	166816157	166816167	MajorDMR-6-10569	2
chr1	166816852	166816905	MajorDMR-6-10570	2
chr1	166820932	166821027	MajorDMR-6-10571	2
chr1	166822721	166822859	MajorDMR-6-10572	2
chr1	166823426	166823468	MajorDMR-6-10573	2
chr1	166825136	166825429	MajorDMR-6-10574	4
chr1	166825984	166826082	MajorDMR-6-10575	2
chr1	166826893	166827419	MajorDMR-6-10576	6
chr1	166828094	166828308	MajorDMR-6-10577	4
chr1	166831474	166831578	MajorDMR-6-10578	3
chr1	166835003	166835430	MajorDMR-6-10579	5
chr1	166842363	166842391	MajorDMR-6-10580	2
chr1	166852938	166853076	MajorDMR-6-10581	5
chr1	166858599	166858655	MajorDMR-6-10582	2
chr1	166860292	166860339	MajorDMR-6-10583	2
chr1	166865726	166865936	MajorDMR-6-10584	2
chr1	166875116	166875563	MajorDMR-6-10585	5
chr1	166876300	166876715	MajorDMR-6-10586	5
chr1	166877931	166878308	MajorDMR-6-10587	6
chr1	166882673	166882978	MajorDMR-6-10588	2
chr1	166889685	166890621	MajorDMR-6-10589	51
chr1	166895472	166895822	MajorDMR-6-10590	6
chr1	166914085	166914534	MajorDMR-6-10591	3
chr1	166919380	166920150	MajorDMR-6-10592	7
chr1	166920665	166921986	MajorDMR-6-10593	8
chr1	167004783	167004983	MajorDMR-6-10594	2
chr1	167028125	167028250	MajorDMR-6-10595	2
chr1	167047724	167047750	MajorDMR-6-10596	2
chr1	167072897	167073026	MajorDMR-6-10597	2
chr1	167074506	167075625	MajorDMR-6-10598	13
chr1	167084542	167084577	MajorDMR-6-10599	2
chr1	167091382	167092050	MajorDMR-6-10600	6
chr1	167093853	167094766	MajorDMR-6-10601	6
chr1	167095396	167096422	MajorDMR-6-10602	51
chr1	167097349	167097385	MajorDMR-6-10603	2
chr1	167099137	167100659	MajorDMR-6-10604	9
chr1	167119500	167120226	MajorDMR-6-10605	8
chr1	167121005	167121244	MajorDMR-6-10606	3
chr1	167121899	167122035	MajorDMR-6-10607	3
chr1	167135679	167136398	MajorDMR-6-10608	5
chr1	167137212	167138430	MajorDMR-6-10609	13
chr1	167142880	167143061	MajorDMR-6-10610	2
chr1	167144611	167145114	MajorDMR-6-10611	7
chr1	167168189	167168560	MajorDMR-6-10612	3
chr1	167170044	167170690	MajorDMR-6-10613	9
chr1	167192462	167192890	MajorDMR-6-10614	5
chr1	167206471	167206489	MajorDMR-6-10615	2
chr1	167217568	167217690	MajorDMR-6-10616	2
chr1	167219051	167219419	MajorDMR-6-10617	2
chr1	167224923	167225235	MajorDMR-6-10618	5
chr1	167228326	167228931	MajorDMR-6-10619	6
chr1	167231720	167231797	MajorDMR-6-10620	2
chr1	167234089	167234923	MajorDMR-6-10621	6
chr1	167238914	167239215	MajorDMR-6-10622	4
chr1	167240625	167242028	MajorDMR-6-10623	6
chr1	167245220	167245437	MajorDMR-6-10624	5
chr1	167249348	167249796	MajorDMR-6-10625	4
chr1	167250425	167251087	MajorDMR-6-10626	8
chr1	167254753	167254785	MajorDMR-6-10627	2
chr1	167260250	167260617	MajorDMR-6-10628	3
chr1	167261264	167261340	MajorDMR-6-10629	3
chr1	167269383	167269507	MajorDMR-6-10630	2
chr1	167274702	167274819	MajorDMR-6-10631	4
chr1	167285215	167285352	MajorDMR-6-10632	2
chr1	167290335	167290443	MajorDMR-6-10633	2
chr1	167314171	167314485	MajorDMR-6-10634	6
chr1	167321795	167322473	MajorDMR-6-10635	5
chr1	167324680	167325014	MajorDMR-6-10636	2
chr1	167383725	167383829	MajorDMR-6-10637	2
chr1	167397255	167397536	MajorDMR-6-10638	5
chr1	167399446	167399467	MajorDMR-6-10639	2
chr1	167400090	167400162	MajorDMR-6-10640	4
chr1	167411746	167411812	MajorDMR-6-10641	4
chr1	167415363	167415736	MajorDMR-6-10642	9
chr1	167423448	167423785	MajorDMR-6-10643	7
chr1	167429684	167430883	MajorDMR-6-10644	29
chr1	167441807	167443871	MajorDMR-6-10645	22
chr1	167471460	167471518	MajorDMR-6-10646	5
chr1	167499288	167499784	MajorDMR-6-10647	4
chr1	167503658	167503917	MajorDMR-6-10648	3
chr1	167537654	167537676	MajorDMR-6-10649	2
chr1	167540261	167542045	MajorDMR-6-10650	23
chr1	167545510	167545712	MajorDMR-6-10651	2
chr1	167563672	167564853	MajorDMR-6-10652	6
chr1	167571150	167571504	MajorDMR-6-10653	3
chr1	167598685	167598933	MajorDMR-6-10654	3
chr1	167600104	167600260	MajorDMR-6-10655	7
chr1	167603901	167605195	MajorDMR-6-10656	14
chr1	167606465	167607910	MajorDMR-6-10657	13
chr1	167631847	167632416	MajorDMR-6-10658	6
chr1	167642613	167642720	MajorDMR-6-10659	2
chr1	167643606	167643719	MajorDMR-6-10660	2
chr1	167650649	167651404	MajorDMR-6-10661	6
chr1	167657716	167658463	MajorDMR-6-10662	5
chr1	167685956	167686152	MajorDMR-6-10663	5
chr1	167715348	167715421	MajorDMR-6-10664	2
chr1	167732212	167734079	MajorDMR-6-10665	13
chr1	167761152	167761690	MajorDMR-6-10666	4
chr1	167772434	167773028	MajorDMR-6-10667	4
chr1	167827627	167828740	MajorDMR-6-10668	12
chr1	167849548	167850280	MajorDMR-6-10669	4
chr1	167868581	167868708	MajorDMR-6-10670	2
chr1	167889139	167889227	MajorDMR-6-10671	2
chr1	167895304	167895427	MajorDMR-6-10672	4
chr1	167898317	167898457	MajorDMR-6-10673	5
chr1	167902436	167903338	MajorDMR-6-10674	8
chr1	167907398	167908036	MajorDMR-6-10675	6
chr1	167908978	167908998	MajorDMR-6-10676	2
chr1	167910466	167910485	MajorDMR-6-10677	2
chr1	167911933	167912115	MajorDMR-6-10678	2
chr1	167912864	167913057	MajorDMR-6-10679	4
chr1	167914217	167914753	MajorDMR-6-10680	4
chr1	167917290	167917359	MajorDMR-6-10681	2
chr1	167919182	167919392	MajorDMR-6-10682	3
chr1	167925903	167926101	MajorDMR-6-10683	2
chr1	167928574	167928642	MajorDMR-6-10684	5
chr1	167930934	167931676	MajorDMR-6-10685	5
chr1	167935466	167935543	MajorDMR-6-10686	3
chr1	167936390	167936473	MajorDMR-6-10687	2
chr1	167937030	167937907	MajorDMR-6-10688	7
chr1	167939374	167939815	MajorDMR-6-10689	7
chr1	167943173	167943220	MajorDMR-6-10690	2
chr1	167949395	167950505	MajorDMR-6-10691	6
chr1	167952191	167952509	MajorDMR-6-10692	2
chr1	167953227	167953260	MajorDMR-6-10693	2
chr1	167954373	167954423	MajorDMR-6-10694	3
chr1	167960929	167961051	MajorDMR-6-10695	2
chr1	167964100	167964689	MajorDMR-6-10696	6
chr1	167973425	167973922	MajorDMR-6-10697	3
chr1	167976824	167976831	MajorDMR-6-10698	2
chr1	167986487	167986725	MajorDMR-6-10699	3
chr1	168000747	168001437	MajorDMR-6-10700	6
chr1	168024048	168024377	MajorDMR-6-10701	3
chr1	168042391	168042408	MajorDMR-6-10702	3
chr1	168047915	168048280	MajorDMR-6-10703	7
chr1	168049750	168051298	MajorDMR-6-10704	18
chr1	168051925	168052852	MajorDMR-6-10705	11
chr1	168054371	168055123	MajorDMR-6-10706	3
chr1	168095054	168095217	MajorDMR-6-10707	3
chr1	168096696	168097105	MajorDMR-6-10708	3
chr1	168124025	168124897	MajorDMR-6-10709	10
chr1	168147587	168147725	MajorDMR-6-10710	4
chr1	168150089	168150368	MajorDMR-6-10711	5
chr1	168168177	168169762	MajorDMR-6-10712	10
chr1	168189906	168189976	MajorDMR-6-10713	2
chr1	168196117	168197405	MajorDMR-6-10714	25
chr1	168198038	168198691	MajorDMR-6-10715	7
chr1	168206004	168206626	MajorDMR-6-10716	5
chr1	168219030	168219790	MajorDMR-6-10717	8
chr1	168269674	168269753	MajorDMR-6-10718	2
chr1	168270303	168270476	MajorDMR-6-10719	2
chr1	168271800	168271848	MajorDMR-6-10720	2
chr1	168282268	168282544	MajorDMR-6-10721	2
chr1	168285158	168285168	MajorDMR-6-10722	2
chr1	168290025	168290446	MajorDMR-6-10723	4
chr1	168310839	168311192	MajorDMR-6-10724	3
chr1	168329492	168330668	MajorDMR-6-10725	9
chr1	168332410	168332901	MajorDMR-6-10726	5
chr1	168339096	168339171	MajorDMR-6-10727	4
chr1	168339999	168340372	MajorDMR-6-10728	2
chr1	168341078	168343161	MajorDMR-6-10729	19
chr1	168343803	168343946	MajorDMR-6-10730	2
chr1	168353180	168353442	MajorDMR-6-10731	5
chr1	168356277	168356334	MajorDMR-6-10732	3
chr1	168356947	168356963	MajorDMR-6-10733	2
chr1	168358606	168358632	MajorDMR-6-10734	2
chr1	168361623	168362008	MajorDMR-6-10735	3
chr1	168365794	168366156	MajorDMR-6-10736	2
chr1	168369847	168371513	MajorDMR-6-10737	10
chr1	168397011	168397114	MajorDMR-6-10738	4
chr1	168397816	168397917	MajorDMR-6-10739	2
chr1	168399469	168400004	MajorDMR-6-10740	12
chr1	168400656	168401036	MajorDMR-6-10741	5
chr1	168402976	168403531	MajorDMR-6-10742	3
chr1	168406996	168408112	MajorDMR-6-10743	10
chr1	168419162	168419208	MajorDMR-6-10744	2
chr1	168435123	168435809	MajorDMR-6-10745	5
chr1	168475819	168475952	MajorDMR-6-10746	2
chr1	168482523	168482788	MajorDMR-6-10747	6
chr1	168552084	168552460	MajorDMR-6-10748	4
chr1	168554228	168554385	MajorDMR-6-10749	2
chr1	168555104	168555618	MajorDMR-6-10750	3
chr1	168559732	168560000	MajorDMR-6-10751	4
chr1	168562140	168563012	MajorDMR-6-10752	7
chr1	168564134	168564282	MajorDMR-6-10753	2
chr1	168590369	168590538	MajorDMR-6-10754	3
chr1	168592569	168592604	MajorDMR-6-10755	2
chr1	168606479	168606588	MajorDMR-6-10756	2
chr1	168623107	168623134	MajorDMR-6-10757	2
chr1	168665823	168665913	MajorDMR-6-10758	2
chr1	168678756	168679504	MajorDMR-6-10759	7
chr1	168700689	168700957	MajorDMR-6-10760	5
chr1	168703711	168703750	MajorDMR-6-10761	2
chr1	168705474	168706548	MajorDMR-6-10762	11
chr1	168720605	168720679	MajorDMR-6-10763	3
chr1	168723874	168724348	MajorDMR-6-10764	3
chr1	168724878	168725177	MajorDMR-6-10765	3
chr1	168732401	168732775	MajorDMR-6-10766	5
chr1	168765027	168765144	MajorDMR-6-10767	3
chr1	168808281	168808618	MajorDMR-6-10768	2
chr1	168813582	168813609	MajorDMR-6-10769	2
chr1	168815259	168815691	MajorDMR-6-10770	3
chr1	168817736	168817794	MajorDMR-6-10771	2
chr1	168833397	168833503	MajorDMR-6-10772	3
chr1	168838573	168838964	MajorDMR-6-10773	3
chr1	168865899	168866035	MajorDMR-6-10774	2
chr1	168887217	168887732	MajorDMR-6-10775	6
chr1	168927954	168928027	MajorDMR-6-10776	3
chr1	168932381	168933757	MajorDMR-6-10777	10
chr1	168943445	168943559	MajorDMR-6-10778	2
chr1	168960889	168961284	MajorDMR-6-10779	4
chr1	168967397	168967650	MajorDMR-6-10780	3
chr1	168968394	168969291	MajorDMR-6-10781	5
chr1	168970339	168971769	MajorDMR-6-10782	14
chr1	168972897	168973001	MajorDMR-6-10783	3
chr1	169001001	169001150	MajorDMR-6-10784	3
chr1	169014444	169014520	MajorDMR-6-10785	3
chr1	169050561	169050887	MajorDMR-6-10786	5
chr1	169055061	169055353	MajorDMR-6-10787	2
chr1	169057119	169057778	MajorDMR-6-10788	3
chr1	169059781	169059934	MajorDMR-6-10789	3
chr1	169060973	169061358	MajorDMR-6-10790	2
chr1	169070888	169071563	MajorDMR-6-10791	5
chr1	169072235	169072811	MajorDMR-6-10792	6
chr1	169073844	169074609	MajorDMR-6-10793	3
chr1	169082236	169082556	MajorDMR-6-10794	4
chr1	169083283	169084877	MajorDMR-6-10795	9
chr1	169087734	169087885	MajorDMR-6-10796	2
chr1	169088670	169089712	MajorDMR-6-10797	8
chr1	169090287	169093161	MajorDMR-6-10798	14
chr1	169094275	169095529	MajorDMR-6-10799	8
chr1	169100611	169100750	MajorDMR-6-10800	4
chr1	169101311	169101518	MajorDMR-6-10801	2
chr1	169107376	169108441	MajorDMR-6-10802	5
chr1	169112394	169112947	MajorDMR-6-10803	3
chr1	169114724	169115024	MajorDMR-6-10804	2
chr1	169128295	169128534	MajorDMR-6-10805	3
chr1	169130638	169130649	MajorDMR-6-10806	2
chr1	169132355	169132544	MajorDMR-6-10807	4
chr1	169156375	169156468	MajorDMR-6-10808	3
chr1	169162577	169162734	MajorDMR-6-10809	3
chr1	169166039	169166243	MajorDMR-6-10810	4
chr1	169287893	169288514	MajorDMR-6-10811	4
chr1	169289766	169289877	MajorDMR-6-10812	3
chr1	169331073	169331212	MajorDMR-6-10813	2
chr1	169332648	169332966	MajorDMR-6-10814	4
chr1	169335772	169335903	MajorDMR-6-10815	3
chr1	169465175	169465347	MajorDMR-6-10816	2
chr1	169467771	169467927	MajorDMR-6-10817	2
chr1	169508356	169508574	MajorDMR-6-10818	2
chr1	169527050	169527252	MajorDMR-6-10819	2
chr1	169580289	169580463	MajorDMR-6-10820	2
chr1	169620488	169620581	MajorDMR-6-10821	2
chr1	169623229	169623594	MajorDMR-6-10822	3
chr1	169630284	169630558	MajorDMR-6-10823	2
chr1	169637077	169637388	MajorDMR-6-10824	2
chr1	169817294	169818082	MajorDMR-6-10825	5
chr1	169820521	169820998	MajorDMR-6-10826	2
chr1	169821948	169822106	MajorDMR-6-10827	2
chr1	169830319	169830396	MajorDMR-6-10828	2
chr1	169832981	169833093	MajorDMR-6-10829	2
chr1	169851148	169851369	MajorDMR-6-10830	9
chr1	169859334	169859762	MajorDMR-6-10831	6
chr1	169864210	169864256	MajorDMR-6-10832	2
chr1	169866193	169866450	MajorDMR-6-10833	5
chr1	169871256	169872135	MajorDMR-6-10834	6
chr1	169879608	169880408	MajorDMR-6-10835	6
chr1	169918696	169918889	MajorDMR-6-10836	2
chr1	169934910	169935353	MajorDMR-6-10837	2
chr1	169952999	169953335	MajorDMR-6-10838	2
chr1	170001687	170002016	MajorDMR-6-10839	2
chr1	170044646	170044654	MajorDMR-6-10840	2
chr1	170045170	170045271	MajorDMR-6-10841	2
chr1	170220407	170220500	MajorDMR-6-10842	3
chr1	170222568	170222692	MajorDMR-6-10843	2
chr1	170246034	170246073	MajorDMR-6-10844	3
chr1	170300778	170301055	MajorDMR-6-10845	2
chr1	170316040	170316409	MajorDMR-6-10846	3
chr1	170402145	170402292	MajorDMR-6-10847	2
chr1	170421777	170421928	MajorDMR-6-10848	2
chr1	170472697	170472733	MajorDMR-6-10849	2
chr1	170487659	170487681	MajorDMR-6-10850	2
chr1	170497748	170498036	MajorDMR-6-10851	4
chr1	170499719	170499874	MajorDMR-6-10852	3
chr1	170548849	170548883	MajorDMR-6-10853	2
chr1	170550104	170550165	MajorDMR-6-10854	2
chr1	170551850	170552316	MajorDMR-6-10855	2
chr1	170554922	170555231	MajorDMR-6-10856	2
chr1	170556850	170557320	MajorDMR-6-10857	2
chr1	170559331	170559742	MajorDMR-6-10858	4
chr1	170562790	170563603	MajorDMR-6-10859	6
chr1	170569943	170570221	MajorDMR-6-10860	2
chr1	170586442	170589097	MajorDMR-6-10861	15
chr1	170592384	170592474	MajorDMR-6-10862	2
chr1	170641586	170641742	MajorDMR-6-10863	2
chr1	170649787	170650134	MajorDMR-6-10864	4
chr1	170663194	170663682	MajorDMR-6-10865	2
chr1	170665309	170665665	MajorDMR-6-10866	6
chr1	170667827	170668369	MajorDMR-6-10867	4
chr1	170677299	170677660	MajorDMR-6-10868	5
chr1	170682394	170683143	MajorDMR-6-10869	6
chr1	170686152	170686179	MajorDMR-6-10870	2
chr1	170757728	170757904	MajorDMR-6-10871	2
chr1	170761153	170761217	MajorDMR-6-10872	2
chr1	170777445	170777449	MajorDMR-6-10873	2
chr1	170786313	170786335	MajorDMR-6-10874	2
chr1	170819869	170820024	MajorDMR-6-10875	3
chr1	170841766	170842071	MajorDMR-6-10876	3
chr1	170851794	170851954	MajorDMR-6-10877	2
chr1	170854754	170854786	MajorDMR-6-10878	2
chr1	170857460	170857763	MajorDMR-6-10879	5
chr1	170858388	170858393	MajorDMR-6-10880	2
chr1	170859559	170860665	MajorDMR-6-10881	7
chr1	170861179	170861487	MajorDMR-6-10882	2
chr1	170862031	170862330	MajorDMR-6-10883	6
chr1	170866036	170866248	MajorDMR-6-10884	7
chr1	170881777	170881854	MajorDMR-6-10885	2
chr1	170899284	170899885	MajorDMR-6-10886	3
chr1	170916644	170916743	MajorDMR-6-10887	2
chr1	170924127	170924200	MajorDMR-6-10888	2
chr1	170968695	170968800	MajorDMR-6-10889	2
chr1	171102914	171102980	MajorDMR-6-10890	2
chr1	171106863	171107453	MajorDMR-6-10891	5
chr1	171108802	171108848	MajorDMR-6-10892	2
chr1	171109770	171111881	MajorDMR-6-10893	17
chr1	171115915	171116130	MajorDMR-6-10894	4
chr1	171117782	171117933	MajorDMR-6-10895	2
chr1	171134634	171134958	MajorDMR-6-10896	4
chr1	171141715	171142257	MajorDMR-6-10897	3
chr1	171149430	171150866	MajorDMR-6-10898	8
chr1	171154300	171154613	MajorDMR-6-10899	6
chr1	171239864	171239937	MajorDMR-6-10900	2
chr1	171306124	171307124	MajorDMR-6-10901	6
chr1	171318249	171318269	MajorDMR-6-10902	2
chr1	171321369	171321897	MajorDMR-6-10903	6
chr1	171328313	171328463	MajorDMR-6-10904	4
chr1	171341518	171341991	MajorDMR-6-10905	4
chr1	171403860	171404592	MajorDMR-6-10906	6
chr1	171424814	171425032	MajorDMR-6-10907	6
chr1	171425578	171425737	MajorDMR-6-10908	3
chr1	171431740	171431811	MajorDMR-6-10909	3
chr1	171463829	171464098	MajorDMR-6-10910	4
chr1	171537432	171538007	MajorDMR-6-10911	6
chr1	171550499	171550642	MajorDMR-6-10912	2
chr1	171579614	171579760	MajorDMR-6-10913	2
chr1	171633011	171633491	MajorDMR-6-10914	3
chr1	171651433	171651605	MajorDMR-6-10915	2
chr1	171713476	171713519	MajorDMR-6-10916	2
chr1	171720429	171720503	MajorDMR-6-10917	5
chr1	171771989	171772356	MajorDMR-6-10918	4
chr1	171783670	171783938	MajorDMR-6-10919	3
chr1	171790997	171791198	MajorDMR-6-10920	2
chr1	171812466	171813465	MajorDMR-6-10921	4
chr1	171817535	171817548	MajorDMR-6-10922	2
chr1	171838201	171838648	MajorDMR-6-10923	2
chr1	171856137	171856147	MajorDMR-6-10924	2
chr1	171858109	171858189	MajorDMR-6-10925	2
chr1	171858873	171859202	MajorDMR-6-10926	2
chr1	171866250	171866344	MajorDMR-6-10927	2
chr1	171889172	171890274	MajorDMR-6-10928	8
chr1	171891059	171891297	MajorDMR-6-10929	2
chr1	171914854	171915144	MajorDMR-6-10930	3
chr1	171919331	171919662	MajorDMR-6-10931	3
chr1	171922366	171922789	MajorDMR-6-10932	5
chr1	171950185	171950203	MajorDMR-6-10933	3
chr1	171956943	171957630	MajorDMR-6-10934	3
chr1	171958154	171958257	MajorDMR-6-10935	3
chr1	172012572	172012839	MajorDMR-6-10936	2
chr1	172064752	172065178	MajorDMR-6-10937	3
chr1	172082379	172082556	MajorDMR-6-10938	2
chr1	172089705	172089845	MajorDMR-6-10939	2
chr1	172110644	172110895	MajorDMR-6-10940	5
chr1	172123580	172123953	MajorDMR-6-10941	3
chr1	172173756	172173776	MajorDMR-6-10942	2
chr1	172243208	172243338	MajorDMR-6-10943	3
chr1	172246388	172246488	MajorDMR-6-10944	2
chr1	172290657	172292111	MajorDMR-6-10945	16
chr1	172302018	172302098	MajorDMR-6-10946	2
chr1	172312427	172313929	MajorDMR-6-10947	15
chr1	172317296	172317340	MajorDMR-6-10948	2
chr1	172327227	172327531	MajorDMR-6-10949	5
chr1	172330399	172330518	MajorDMR-6-10950	3
chr1	172340115	172340598	MajorDMR-6-10951	2
chr1	172352131	172352682	MajorDMR-6-10952	5
chr1	172361063	172361123	MajorDMR-6-10953	2
chr1	172364630	172364835	MajorDMR-6-10954	2
chr1	172366972	172368383	MajorDMR-6-10955	7
chr1	172369325	172369811	MajorDMR-6-10956	3
chr1	172380544	172381676	MajorDMR-6-10957	4
chr1	172414442	172414843	MajorDMR-6-10958	2
chr1	172420092	172420275	MajorDMR-6-10959	3
chr1	172520335	172520926	MajorDMR-6-10960	9
chr1	172554504	172554810	MajorDMR-6-10961	3
chr1	172582730	172582786	MajorDMR-6-10962	2
chr1	172603939	172604308	MajorDMR-6-10963	3
chr1	172606756	172606800	MajorDMR-6-10964	2
chr1	172607899	172609640	MajorDMR-6-10965	15
chr1	172614816	172615117	MajorDMR-6-10966	3
chr1	172625544	172625938	MajorDMR-6-10967	3
chr1	172627497	172628309	MajorDMR-6-10968	6
chr1	172643933	172644524	MajorDMR-6-10969	5
chr1	172668487	172668587	MajorDMR-6-10970	3
chr1	172669118	172669594	MajorDMR-6-10971	4
chr1	172685654	172685730	MajorDMR-6-10972	2
chr1	172688230	172688635	MajorDMR-6-10973	6
chr1	172731079	172731236	MajorDMR-6-10974	2
chr1	172748152	172748913	MajorDMR-6-10975	6
chr1	172787993	172789021	MajorDMR-6-10976	7
chr1	172791644	172792074	MajorDMR-6-10977	4
chr1	172806418	172806470	MajorDMR-6-10978	3
chr1	172807013	172807041	MajorDMR-6-10979	2
chr1	172808163	172808302	MajorDMR-6-10980	2
chr1	172864346	172864531	MajorDMR-6-10981	5
chr1	172874695	172874992	MajorDMR-6-10982	3
chr1	172876081	172876661	MajorDMR-6-10983	3
chr1	172878327	172879396	MajorDMR-6-10984	13
chr1	172887238	172887255	MajorDMR-6-10985	2
chr1	172924474	172924657	MajorDMR-6-10986	2
chr1	172930129	172930242	MajorDMR-6-10987	2
chr1	172972566	172972835	MajorDMR-6-10988	4
chr1	172981149	172981356	MajorDMR-6-10989	3
chr1	172987126	172987283	MajorDMR-6-10990	3
chr1	173005134	173006012	MajorDMR-6-10991	4
chr1	173020142	173020343	MajorDMR-6-10992	2
chr1	173091857	173093022	MajorDMR-6-10993	8
chr1	173121757	173122094	MajorDMR-6-10994	2
chr1	173130938	173131034	MajorDMR-6-10995	2
chr1	173132105	173132591	MajorDMR-6-10996	2
chr1	173158508	173159775	MajorDMR-6-10997	6
chr1	173324150	173324802	MajorDMR-6-10998	4
chr1	173362433	173362497	MajorDMR-6-10999	3
chr1	173375058	173375145	MajorDMR-6-11000	3
chr1	173378612	173379604	MajorDMR-6-11001	7
chr1	173382403	173382833	MajorDMR-6-11002	7
chr1	173387537	173387926	MajorDMR-6-11003	6
chr1	173398037	173398386	MajorDMR-6-11004	2
chr1	173432126	173432137	MajorDMR-6-11005	2
chr1	173472685	173472717	MajorDMR-6-11006	2
chr1	173532029	173532133	MajorDMR-6-11007	2
chr1	173549917	173550369	MajorDMR-6-11008	4
chr1	173680840	173681596	MajorDMR-6-11009	3
chr1	173817552	173817941	MajorDMR-6-11010	4
chr1	173821238	173823275	MajorDMR-6-11011	20
chr1	173830537	173830706	MajorDMR-6-11012	2
chr1	173832070	173832221	MajorDMR-6-11013	3
chr1	173872219	173872504	MajorDMR-6-11014	2
chr1	173897636	173898045	MajorDMR-6-11015	5
chr1	173912592	173912683	MajorDMR-6-11016	3
chr1	173916592	173916690	MajorDMR-6-11017	3
chr1	173929868	173930957	MajorDMR-6-11018	8
chr1	173956353	173956910	MajorDMR-6-11019	6
chr1	173976005	173976069	MajorDMR-6-11020	2
chr1	173976884	173976892	MajorDMR-6-11021	2
chr1	173983259	173983435	MajorDMR-6-11022	2
chr1	173989871	173989912	MajorDMR-6-11023	2
chr1	173992934	173993094	MajorDMR-6-11024	4
chr1	174030359	174030452	MajorDMR-6-11025	2
chr1	174031984	174032345	MajorDMR-6-11026	5
chr1	174034308	174034686	MajorDMR-6-11027	3
chr1	174084405	174084426	MajorDMR-6-11028	2
chr1	174126280	174126644	MajorDMR-6-11029	3
chr1	174166918	174166934	MajorDMR-6-11030	3
chr1	174186531	174186817	MajorDMR-6-11031	2
chr1	174188830	174188856	MajorDMR-6-11032	3
chr1	174224818	174225951	MajorDMR-6-11033	15
chr1	174230986	174231472	MajorDMR-6-11034	2
chr1	174240338	174240832	MajorDMR-6-11035	4
chr1	174306705	174307125	MajorDMR-6-11036	2
chr1	174337209	174337292	MajorDMR-6-11037	4
chr1	174339224	174339330	MajorDMR-6-11038	2
chr1	174341079	174341808	MajorDMR-6-11039	6
chr1	174345538	174345646	MajorDMR-6-11040	3
chr1	174384716	174384912	MajorDMR-6-11041	2
chr1	174390417	174390930	MajorDMR-6-11042	3
chr1	174399434	174399643	MajorDMR-6-11043	3
chr1	174400502	174400546	MajorDMR-6-11044	2
chr1	174402107	174403523	MajorDMR-6-11045	7
chr1	174414962	174415328	MajorDMR-6-11046	2
chr1	174416074	174416299	MajorDMR-6-11047	2
chr1	174417045	174418313	MajorDMR-6-11048	23
chr1	174419418	174419527	MajorDMR-6-11049	3
chr1	174435880	174436049	MajorDMR-6-11050	6
chr1	174436670	174436862	MajorDMR-6-11051	2
chr1	174450295	174450310	MajorDMR-6-11052	2
chr1	174453195	174453260	MajorDMR-6-11053	2
chr1	174494005	174494134	MajorDMR-6-11054	2
chr1	174522266	174523061	MajorDMR-6-11055	9
chr1	174525916	174526235	MajorDMR-6-11056	5
chr1	174606754	174606834	MajorDMR-6-11057	3
chr1	174622246	174622276	MajorDMR-6-11058	2
chr1	174628945	174629119	MajorDMR-6-11059	2
chr1	174657636	174658173	MajorDMR-6-11060	4
chr1	174677127	174677231	MajorDMR-6-11061	2
chr1	174691428	174691473	MajorDMR-6-11062	2
chr1	174693822	174694345	MajorDMR-6-11063	4
chr1	174696064	174696525	MajorDMR-6-11064	3
chr1	174709033	174709340	MajorDMR-6-11065	3
chr1	174758070	174758473	MajorDMR-6-11066	2
chr1	174766607	174767438	MajorDMR-6-11067	4
chr1	174771514	174771686	MajorDMR-6-11068	2
chr1	174772935	174773915	MajorDMR-6-11069	15
chr1	174774588	174775111	MajorDMR-6-11070	3
chr1	174776856	174777051	MajorDMR-6-11071	2
chr1	174782837	174782978	MajorDMR-6-11072	2
chr1	174784281	174784329	MajorDMR-6-11073	2
chr1	174786739	174787310	MajorDMR-6-11074	3
chr1	174794010	174794439	MajorDMR-6-11075	3
chr1	174796384	174796738	MajorDMR-6-11076	4
chr1	174797394	174797966	MajorDMR-6-11077	4
chr1	174800296	174800415	MajorDMR-6-11078	2
chr1	174816265	174816505	MajorDMR-6-11079	4
chr1	174818512	174818551	MajorDMR-6-11080	2
chr1	174819795	174819921	MajorDMR-6-11081	2
chr1	174831103	174831244	MajorDMR-6-11082	2
chr1	174834426	174834841	MajorDMR-6-11083	5
chr1	174846124	174846467	MajorDMR-6-11084	3
chr1	174847073	174847275	MajorDMR-6-11085	2
chr1	174849401	174849494	MajorDMR-6-11086	2
chr1	174854065	174854325	MajorDMR-6-11087	3
chr1	174859205	174859358	MajorDMR-6-11088	4
chr1	174860318	174860364	MajorDMR-6-11089	2
chr1	174861381	174861822	MajorDMR-6-11090	6
chr1	174880905	174881060	MajorDMR-6-11091	2
chr1	174884160	174884822	MajorDMR-6-11092	4
chr1	174886380	174887024	MajorDMR-6-11093	6
chr1	174894477	174894826	MajorDMR-6-11094	2
chr1	174904564	174904596	MajorDMR-6-11095	2
chr1	174908970	174909695	MajorDMR-6-11096	3
chr1	174915252	174915696	MajorDMR-6-11097	3
chr1	174916332	174917297	MajorDMR-6-11098	6
chr1	174922859	174922869	MajorDMR-6-11099	2
chr1	174932951	174933779	MajorDMR-6-11100	6
chr1	174934961	174935362	MajorDMR-6-11101	2
chr1	174943808	174944052	MajorDMR-6-11102	2
chr1	174945705	174946890	MajorDMR-6-11103	6
chr1	174950094	174950479	MajorDMR-6-11104	2
chr1	174951819	174952058	MajorDMR-6-11105	2
chr1	174973041	174973090	MajorDMR-6-11106	2
chr1	174981408	174981493	MajorDMR-6-11107	2
chr1	174984102	174984456	MajorDMR-6-11108	3
chr1	174998765	174998776	MajorDMR-6-11109	2
chr1	175012513	175012587	MajorDMR-6-11110	2
chr1	175019053	175019090	MajorDMR-6-11111	3
chr1	175040957	175041520	MajorDMR-6-11112	3
chr1	175042280	175042486	MajorDMR-6-11113	5
chr1	175049949	175050560	MajorDMR-6-11114	4
chr1	175053685	175053732	MajorDMR-6-11115	2
chr1	175055651	175055708	MajorDMR-6-11116	2
chr1	175102728	175102813	MajorDMR-6-11117	2
chr1	175107662	175107888	MajorDMR-6-11118	3
chr1	175111221	175111412	MajorDMR-6-11119	3
chr1	175112317	175112394	MajorDMR-6-11120	3
chr1	175119673	175120247	MajorDMR-6-11121	5
chr1	175127576	175127620	MajorDMR-6-11122	4
chr1	175173181	175173979	MajorDMR-6-11123	7
chr1	175180146	175181238	MajorDMR-6-11124	5
chr1	175191635	175191993	MajorDMR-6-11125	7
chr1	175216401	175216482	MajorDMR-6-11126	2
chr1	175238281	175238822	MajorDMR-6-11127	3
chr1	175245009	175245032	MajorDMR-6-11128	2
chr1	175245747	175245852	MajorDMR-6-11129	2
chr1	175256813	175257000	MajorDMR-6-11130	2
chr1	175275879	175276509	MajorDMR-6-11131	4
chr1	175280987	175281260	MajorDMR-6-11132	4
chr1	175296881	175296907	MajorDMR-6-11133	2
chr1	175336275	175336372	MajorDMR-6-11134	2
chr1	175339924	175340230	MajorDMR-6-11135	2
chr1	175349654	175350255	MajorDMR-6-11136	10
chr1	175364058	175364269	MajorDMR-6-11137	4
chr1	175384175	175384656	MajorDMR-6-11138	8
chr1	175385865	175386419	MajorDMR-6-11139	16
chr1	175392154	175392197	MajorDMR-6-11140	3
chr1	175395467	175395643	MajorDMR-6-11141	4
chr1	175397430	175397915	MajorDMR-6-11142	6
chr1	175402993	175403578	MajorDMR-6-11143	10
chr1	175404124	175404228	MajorDMR-6-11144	2
chr1	175404741	175404913	MajorDMR-6-11145	3
chr1	175414297	175415261	MajorDMR-6-11146	12
chr1	175420825	175421013	MajorDMR-6-11147	3
chr1	175422173	175422415	MajorDMR-6-11148	4
chr1	175426555	175426968	MajorDMR-6-11149	4
chr1	175427973	175428109	MajorDMR-6-11150	2
chr1	175432137	175432750	MajorDMR-6-11151	4
chr1	175440152	175440613	MajorDMR-6-11152	11
chr1	175446942	175446999	MajorDMR-6-11153	3
chr1	175448732	175448959	MajorDMR-6-11154	6
chr1	175454678	175454921	MajorDMR-6-11155	3
chr1	175461673	175463113	MajorDMR-6-11156	19
chr1	175463808	175464287	MajorDMR-6-11157	6
chr1	175465024	175466325	MajorDMR-6-11158	8
chr1	175469259	175469458	MajorDMR-6-11159	3
chr1	175472422	175473335	MajorDMR-6-11160	13
chr1	175474252	175474703	MajorDMR-6-11161	3
chr1	175477243	175477247	MajorDMR-6-11162	2
chr1	175483493	175484461	MajorDMR-6-11163	11
chr1	175486929	175487029	MajorDMR-6-11164	2
chr1	175499232	175499380	MajorDMR-6-11165	4
chr1	175499924	175500420	MajorDMR-6-11166	3
chr1	175518518	175518744	MajorDMR-6-11167	2
chr1	175524595	175524848	MajorDMR-6-11168	2
chr1	175532534	175533199	MajorDMR-6-11169	8
chr1	175534364	175534479	MajorDMR-6-11170	3
chr1	175542075	175542514	MajorDMR-6-11171	6
chr1	175547286	175547363	MajorDMR-6-11172	4
chr1	175549029	175550989	MajorDMR-6-11173	12
chr1	175568977	175569221	MajorDMR-6-11174	7
chr1	175575591	175575642	MajorDMR-6-11175	3
chr1	175586057	175586472	MajorDMR-6-11176	2
chr1	175589194	175590151	MajorDMR-6-11177	8
chr1	175591141	175592202	MajorDMR-6-11178	7
chr1	175592783	175592794	MajorDMR-6-11179	2
chr1	175611176	175611398	MajorDMR-6-11180	3
chr1	175614506	175614784	MajorDMR-6-11181	4
chr1	175617738	175617766	MajorDMR-6-11182	2
chr1	175623648	175624225	MajorDMR-6-11183	18
chr1	175636381	175636797	MajorDMR-6-11184	3
chr1	175656983	175657044	MajorDMR-6-11185	3
chr1	175674007	175674086	MajorDMR-6-11186	3
chr1	175678116	175678479	MajorDMR-6-11187	5
chr1	175685989	175686698	MajorDMR-6-11188	5
chr1	175700776	175700939	MajorDMR-6-11189	4
chr1	175707244	175707276	MajorDMR-6-11190	2
chr1	175721118	175721546	MajorDMR-6-11191	4
chr1	175723269	175723464	MajorDMR-6-11192	5
chr1	175723980	175724475	MajorDMR-6-11193	5
chr1	175724977	175725477	MajorDMR-6-11194	9
chr1	175726928	175728964	MajorDMR-6-11195	21
chr1	175738119	175738318	MajorDMR-6-11196	3
chr1	175740107	175741378	MajorDMR-6-11197	9
chr1	175773848	175774092	MajorDMR-6-11198	3
chr1	175776947	175776957	MajorDMR-6-11199	2
chr1	175782830	175783474	MajorDMR-6-11200	12
chr1	175785429	175786231	MajorDMR-6-11201	5
chr1	175786746	175786836	MajorDMR-6-11202	2
chr1	175787606	175787621	MajorDMR-6-11203	2
chr1	175800146	175800682	MajorDMR-6-11204	4
chr1	175847651	175848142	MajorDMR-6-11205	6
chr1	175853882	175854171	MajorDMR-6-11206	4
chr1	175857889	175857933	MajorDMR-6-11207	2
chr1	175858492	175858502	MajorDMR-6-11208	2
chr1	175860613	175861297	MajorDMR-6-11209	11
chr1	175862016	175862396	MajorDMR-6-11210	2
chr1	175864443	175865003	MajorDMR-6-11211	4
chr1	175902068	175902254	MajorDMR-6-11212	2
chr1	175931020	175931112	MajorDMR-6-11213	2
chr1	175931663	175932098	MajorDMR-6-11214	3
chr1	175941702	175942523	MajorDMR-6-11215	6
chr1	175951075	175951203	MajorDMR-6-11216	3
chr1	175952448	175952461	MajorDMR-6-11217	2
chr1	175957494	175957735	MajorDMR-6-11218	6
chr1	175970251	175970543	MajorDMR-6-11219	3
chr1	175992075	175992203	MajorDMR-6-11220	2
chr1	176016120	176016202	MajorDMR-6-11221	2
chr1	176020328	176020536	MajorDMR-6-11222	3
chr1	176021273	176021913	MajorDMR-6-11223	3
chr1	176022449	176022548	MajorDMR-6-11224	2
chr1	176025746	176026935	MajorDMR-6-11225	10
chr1	176051206	176051292	MajorDMR-6-11226	2
chr1	176053871	176054387	MajorDMR-6-11227	3
chr1	176076871	176076979	MajorDMR-6-11228	2
chr1	176080827	176081497	MajorDMR-6-11229	4
chr1	176083126	176083398	MajorDMR-6-11230	3
chr1	176105370	176105394	MajorDMR-6-11231	2
chr1	176106129	176106164	MajorDMR-6-11232	2
chr1	176113696	176113814	MajorDMR-6-11233	2
chr1	176117065	176117122	MajorDMR-6-11234	5
chr1	176119291	176119391	MajorDMR-6-11235	2
chr1	176120640	176120687	MajorDMR-6-11236	3
chr1	176123609	176124339	MajorDMR-6-11237	7
chr1	176128637	176130411	MajorDMR-6-11238	9
chr1	176138241	176138337	MajorDMR-6-11239	2
chr1	176140641	176141104	MajorDMR-6-11240	3
chr1	176141831	176141924	MajorDMR-6-11241	2
chr1	176143070	176143078	MajorDMR-6-11242	2
chr1	176143682	176143790	MajorDMR-6-11243	2
chr1	176158210	176158311	MajorDMR-6-11244	2
chr1	176162952	176163059	MajorDMR-6-11245	3
chr1	176164433	176164464	MajorDMR-6-11246	2
chr1	176168248	176168818	MajorDMR-6-11247	10
chr1	176173091	176173429	MajorDMR-6-11248	2
chr1	176174193	176174722	MajorDMR-6-11249	4
chr1	176248997	176249091	MajorDMR-6-11250	2
chr1	176250304	176250362	MajorDMR-6-11251	2
chr1	176300349	176300378	MajorDMR-6-11252	2
chr1	176305193	176305671	MajorDMR-6-11253	3
chr1	176308303	176308370	MajorDMR-6-11254	3
chr1	176498592	176499176	MajorDMR-6-11255	7
chr1	176510437	176511122	MajorDMR-6-11256	6
chr1	176511823	176512294	MajorDMR-6-11257	5
chr1	176529508	176529564	MajorDMR-6-11258	3
chr1	176536260	176536553	MajorDMR-6-11259	3
chr1	176546068	176546942	MajorDMR-6-11260	7
chr1	176547449	176547494	MajorDMR-6-11261	2
chr1	176574839	176574964	MajorDMR-6-11262	2
chr1	176661302	176663326	MajorDMR-6-11263	20
chr1	176664260	176664334	MajorDMR-6-11264	2
chr1	176688598	176689260	MajorDMR-6-11265	6
chr1	176744318	176744499	MajorDMR-6-11266	3
chr1	176754755	176755120	MajorDMR-6-11267	5
chr1	176755625	176755879	MajorDMR-6-11268	7
chr1	176759925	176760200	MajorDMR-6-11269	3
chr1	176770186	176771045	MajorDMR-6-11270	8
chr1	176773393	176773516	MajorDMR-6-11271	3
chr1	176789399	176790301	MajorDMR-6-11272	5
chr1	176791015	176791027	MajorDMR-6-11273	2
chr1	176807510	176807766	MajorDMR-6-11274	3
chr1	176827704	176827756	MajorDMR-6-11275	3
chr1	176840562	176840781	MajorDMR-6-11276	3
chr1	176841905	176841950	MajorDMR-6-11277	3
chr1	176850453	176850467	MajorDMR-6-11278	2
chr1	176851058	176851122	MajorDMR-6-11279	2
chr1	176865501	176865597	MajorDMR-6-11280	2
chr1	176867397	176868179	MajorDMR-6-11281	8
chr1	176871641	176872540	MajorDMR-6-11282	8
chr1	176873099	176873278	MajorDMR-6-11283	5
chr1	176894313	176896029	MajorDMR-6-11284	18
chr1	176901508	176901678	MajorDMR-6-11285	3
chr1	176903529	176904024	MajorDMR-6-11286	8
chr1	176904967	176905317	MajorDMR-6-11287	3
chr1	176908531	176908644	MajorDMR-6-11288	2
chr1	176917808	176918670	MajorDMR-6-11289	12
chr1	176926757	176927125	MajorDMR-6-11290	8
chr1	176952527	176952580	MajorDMR-6-11291	2
chr1	176958277	176959643	MajorDMR-6-11292	9
chr1	176961659	176961757	MajorDMR-6-11293	2
chr1	176963076	176963196	MajorDMR-6-11294	4
chr1	176967796	176967961	MajorDMR-6-11295	5
chr1	176975843	176977229	MajorDMR-6-11296	12
chr1	176985239	176986962	MajorDMR-6-11297	17
chr1	176989462	176989787	MajorDMR-6-11298	3
chr1	176990726	176991759	MajorDMR-6-11299	8
chr1	176993084	176993469	MajorDMR-6-11300	2
chr1	176994176	176994999	MajorDMR-6-11301	7
chr1	176996507	176996728	MajorDMR-6-11302	2
chr1	177001972	177003206	MajorDMR-6-11303	9
chr1	177003805	177004020	MajorDMR-6-11304	3
chr1	177004623	177005375	MajorDMR-6-11305	7
chr1	177006950	177007185	MajorDMR-6-11306	2
chr1	177014906	177015723	MajorDMR-6-11307	4
chr1	177017684	177017732	MajorDMR-6-11308	2
chr1	177019207	177019293	MajorDMR-6-11309	2
chr1	177027266	177027326	MajorDMR-6-11310	2
chr1	177032617	177033096	MajorDMR-6-11311	4
chr1	177034240	177034297	MajorDMR-6-11312	2
chr1	177034983	177035159	MajorDMR-6-11313	4
chr1	177041887	177042131	MajorDMR-6-11314	2
chr1	177063793	177064177	MajorDMR-6-11315	3
chr1	177069683	177069965	MajorDMR-6-11316	5
chr1	177072118	177072885	MajorDMR-6-11317	3
chr1	177073899	177074122	MajorDMR-6-11318	3
chr1	177074992	177075762	MajorDMR-6-11319	4
chr1	177078341	177078640	MajorDMR-6-11320	2
chr1	177079492	177079635	MajorDMR-6-11321	4
chr1	177086182	177086589	MajorDMR-6-11322	6
chr1	177087480	177088353	MajorDMR-6-11323	5
chr1	177089841	177090151	MajorDMR-6-11324	3
chr1	177093373	177093723	MajorDMR-6-11325	5
chr1	177098123	177098377	MajorDMR-6-11326	3
chr1	177101432	177101858	MajorDMR-6-11327	2
chr1	177104252	177104620	MajorDMR-6-11328	4
chr1	177111527	177111863	MajorDMR-6-11329	2
chr1	177115795	177115884	MajorDMR-6-11330	2
chr1	177121885	177121895	MajorDMR-6-11331	2
chr1	177126067	177126170	MajorDMR-6-11332	2
chr1	177127561	177127960	MajorDMR-6-11333	6
chr1	177130254	177130429	MajorDMR-6-11334	2
chr1	177138583	177138838	MajorDMR-6-11335	2
chr1	177143490	177143835	MajorDMR-6-11336	3
chr1	177144420	177145115	MajorDMR-6-11337	5
chr1	177146402	177148158	MajorDMR-6-11338	8
chr1	177148800	177149074	MajorDMR-6-11339	2
chr1	177149784	177150056	MajorDMR-6-11340	3
chr1	177151760	177151886	MajorDMR-6-11341	5
chr1	177157832	177157929	MajorDMR-6-11342	2
chr1	177158978	177160303	MajorDMR-6-11343	10
chr1	177163829	177163895	MajorDMR-6-11344	2
chr1	177169586	177169739	MajorDMR-6-11345	2
chr1	177178411	177179192	MajorDMR-6-11346	3
chr1	177180264	177180997	MajorDMR-6-11347	4
chr1	177191970	177192024	MajorDMR-6-11348	2
chr1	177193101	177193295	MajorDMR-6-11349	2
chr1	177197897	177198498	MajorDMR-6-11350	5
chr1	177199585	177200534	MajorDMR-6-11351	5
chr1	177203519	177204797	MajorDMR-6-11352	11
chr1	177206915	177207334	MajorDMR-6-11353	7
chr1	177211784	177211863	MajorDMR-6-11354	2
chr1	177213218	177214412	MajorDMR-6-11355	11
chr1	177215923	177216264	MajorDMR-6-11356	3
chr1	177216879	177217631	MajorDMR-6-11357	12
chr1	177225715	177225978	MajorDMR-6-11358	3
chr1	177240998	177241043	MajorDMR-6-11359	2
chr1	177243382	177244232	MajorDMR-6-11360	5
chr1	177248425	177248562	MajorDMR-6-11361	2
chr1	177259065	177259378	MajorDMR-6-11362	2
chr1	177276752	177276906	MajorDMR-6-11363	2
chr1	177278319	177278466	MajorDMR-6-11364	3
chr1	177283779	177284196	MajorDMR-6-11365	2
chr1	177288304	177288320	MajorDMR-6-11366	2
chr1	177312755	177312841	MajorDMR-6-11367	3
chr1	177323491	177323782	MajorDMR-6-11368	3
chr1	177365642	177365754	MajorDMR-6-11369	2
chr1	177373185	177373305	MajorDMR-6-11370	2
chr1	177383217	177383529	MajorDMR-6-11371	3
chr1	177386871	177386900	MajorDMR-6-11372	2
chr1	177394915	177395213	MajorDMR-6-11373	3
chr1	177404405	177405020	MajorDMR-6-11374	4
chr1	177417432	177418558	MajorDMR-6-11375	8
chr1	177433498	177434252	MajorDMR-6-11376	5
chr1	177438886	177438900	MajorDMR-6-11377	2
chr1	177441258	177441296	MajorDMR-6-11378	2
chr1	177458705	177459757	MajorDMR-6-11379	11
chr1	177504700	177504865	MajorDMR-6-11380	3
chr1	177518077	177518271	MajorDMR-6-11381	2
chr1	177556841	177557104	MajorDMR-6-11382	2
chr1	177740898	177740905	MajorDMR-6-11383	2
chr1	177747010	177747474	MajorDMR-6-11384	7
chr1	177786653	177787109	MajorDMR-6-11385	6
chr1	177789540	177789871	MajorDMR-6-11386	8
chr1	177791843	177792429	MajorDMR-6-11387	5
chr1	177800049	177800579	MajorDMR-6-11388	4
chr1	177802940	177803087	MajorDMR-6-11389	3
chr1	177827870	177828084	MajorDMR-6-11390	4
chr1	177897438	177899040	MajorDMR-6-11391	7
chr1	177899836	177900466	MajorDMR-6-11392	9
chr1	177901531	177901597	MajorDMR-6-11393	2
chr1	177902386	177903508	MajorDMR-6-11394	6
chr1	177905188	177905659	MajorDMR-6-11395	7
chr1	177908693	177909183	MajorDMR-6-11396	8
chr1	177909802	177910230	MajorDMR-6-11397	3
chr1	177911272	177911399	MajorDMR-6-11398	3
chr1	177912803	177914052	MajorDMR-6-11399	30
chr1	177914724	177915934	MajorDMR-6-11400	12
chr1	177916984	177916990	MajorDMR-6-11401	2
chr1	177921117	177922164	MajorDMR-6-11402	19
chr1	177923051	177923326	MajorDMR-6-11403	3
chr1	177929960	177930278	MajorDMR-6-11404	4
chr1	177930927	177931278	MajorDMR-6-11405	3
chr1	177948537	177948989	MajorDMR-6-11406	2
chr1	177954308	177954423	MajorDMR-6-11407	2
chr1	177955210	177955817	MajorDMR-6-11408	9
chr1	177964842	177965601	MajorDMR-6-11409	8
chr1	177973626	177973689	MajorDMR-6-11410	4
chr1	177974542	177975655	MajorDMR-6-11411	11
chr1	177978050	177978317	MajorDMR-6-11412	2
chr1	177995209	177995365	MajorDMR-6-11413	8
chr1	177998387	177998477	MajorDMR-6-11414	3
chr1	178006554	178006623	MajorDMR-6-11415	2
chr1	178013222	178013850	MajorDMR-6-11416	5
chr1	178025228	178025561	MajorDMR-6-11417	5
chr1	178026311	178026737	MajorDMR-6-11418	4
chr1	178028032	178028327	MajorDMR-6-11419	2
chr1	178030154	178031039	MajorDMR-6-11420	6
chr1	178036164	178036694	MajorDMR-6-11421	6
chr1	178057652	178058575	MajorDMR-6-11422	6
chr1	178078875	178079175	MajorDMR-6-11423	4
chr1	178082643	178082781	MajorDMR-6-11424	2
chr1	178103540	178103548	MajorDMR-6-11425	2
chr1	178124625	178125715	MajorDMR-6-11426	4
chr1	178128932	178129233	MajorDMR-6-11427	2
chr1	178130295	178130868	MajorDMR-6-11428	3
chr1	178136982	178136988	MajorDMR-6-11429	2
chr1	178137549	178138115	MajorDMR-6-11430	3
chr1	178138742	178138799	MajorDMR-6-11431	2
chr1	178142190	178142357	MajorDMR-6-11432	3
chr1	178158612	178158722	MajorDMR-6-11433	2
chr1	178160380	178160721	MajorDMR-6-11434	3
chr1	178164809	178164816	MajorDMR-6-11435	2
chr1	178170598	178170695	MajorDMR-6-11436	2
chr1	178190079	178190136	MajorDMR-6-11437	3
chr1	178204636	178204650	MajorDMR-6-11438	2
chr1	178208874	178208912	MajorDMR-6-11439	2
chr1	178211678	178211763	MajorDMR-6-11440	2
chr1	178219956	178220524	MajorDMR-6-11441	6
chr1	178227954	178228691	MajorDMR-6-11442	11
chr1	178230476	178230879	MajorDMR-6-11443	4
chr1	178243053	178243086	MajorDMR-6-11444	2
chr1	178252099	178253280	MajorDMR-6-11445	8
chr1	178268864	178268910	MajorDMR-6-11446	2
chr1	178307888	178307965	MajorDMR-6-11447	2
chr1	178310128	178310211	MajorDMR-6-11448	3
chr1	178316583	178316766	MajorDMR-6-11449	2
chr1	178320692	178320943	MajorDMR-6-11450	6
chr1	178331916	178332236	MajorDMR-6-11451	4
chr1	178335675	178335685	MajorDMR-6-11452	2
chr1	178359257	178360073	MajorDMR-6-11453	11
chr1	178360935	178361248	MajorDMR-6-11454	2
chr1	178376483	178376908	MajorDMR-6-11455	2
chr1	178390155	178390600	MajorDMR-6-11456	3
chr1	178408236	178408781	MajorDMR-6-11457	4
chr1	178415765	178415828	MajorDMR-6-11458	2
chr1	178416745	178416980	MajorDMR-6-11459	3
chr1	178419461	178421661	MajorDMR-6-11460	17
chr1	178422193	178422480	MajorDMR-6-11461	3
chr1	178424730	178424816	MajorDMR-6-11462	2
chr1	178431943	178432026	MajorDMR-6-11463	2
chr1	178445640	178446902	MajorDMR-6-11464	10
chr1	178453939	178453970	MajorDMR-6-11465	2
chr1	178456069	178456568	MajorDMR-6-11466	4
chr1	178470747	178471097	MajorDMR-6-11467	3
chr1	178482719	178483206	MajorDMR-6-11468	10
chr1	178497438	178498385	MajorDMR-6-11469	13
chr1	178504967	178508224	MajorDMR-6-11470	26
chr1	178509238	178509463	MajorDMR-6-11471	2
chr1	178510318	178510332	MajorDMR-6-11472	2
chr1	178526595	178526770	MajorDMR-6-11473	2
chr1	178550604	178551385	MajorDMR-6-11474	9
chr1	178552289	178552317	MajorDMR-6-11475	2
chr1	178554846	178555028	MajorDMR-6-11476	2
chr1	178570547	178570966	MajorDMR-6-11477	3
chr1	178594743	178595300	MajorDMR-6-11478	5
chr1	178615766	178616936	MajorDMR-6-11479	9
chr1	178618555	178619352	MajorDMR-6-11480	7
chr1	178620513	178620538	MajorDMR-6-11481	2
chr1	178621438	178622600	MajorDMR-6-11482	7
chr1	178631384	178631408	MajorDMR-6-11483	2
chr1	178716839	178716957	MajorDMR-6-11484	7
chr1	178719895	178720511	MajorDMR-6-11485	5
chr1	178722379	178723006	MajorDMR-6-11486	5
chr1	178750032	178750524	MajorDMR-6-11487	2
chr1	178781805	178782137	MajorDMR-6-11488	4
chr1	178787851	178787891	MajorDMR-6-11489	2
chr1	178820092	178820252	MajorDMR-6-11490	3
chr1	178820916	178821511	MajorDMR-6-11491	6
chr1	178840113	178840138	MajorDMR-6-11492	2
chr1	178851228	178851466	MajorDMR-6-11493	3
chr1	178881888	178882063	MajorDMR-6-11494	2
chr1	178907859	178909441	MajorDMR-6-11495	20
chr1	178910279	178910665	MajorDMR-6-11496	3
chr1	178919640	178919877	MajorDMR-6-11497	3
chr1	178920686	178921228	MajorDMR-6-11498	7
chr1	178922295	178924314	MajorDMR-6-11499	29
chr1	178926259	178926340	MajorDMR-6-11500	3
chr1	178930017	178930246	MajorDMR-6-11501	3
chr1	178941336	178941375	MajorDMR-6-11502	2
chr1	178955415	178955478	MajorDMR-6-11503	2
chr1	178960798	178961093	MajorDMR-6-11504	4
chr1	178969007	178969558	MajorDMR-6-11505	4
chr1	178990653	178991632	MajorDMR-6-11506	9
chr1	179000173	179000203	MajorDMR-6-11507	2
chr1	179002132	179002327	MajorDMR-6-11508	4
chr1	179021014	179021063	MajorDMR-6-11509	2
chr1	179027016	179027412	MajorDMR-6-11510	2
chr1	179043112	179043786	MajorDMR-6-11511	3
chr1	179050545	179050610	MajorDMR-6-11512	2
chr1	179052589	179052653	MajorDMR-6-11513	2
chr1	179055166	179055432	MajorDMR-6-11514	5
chr1	179059025	179060106	MajorDMR-6-11515	7
chr1	179064558	179065426	MajorDMR-6-11516	6
chr1	179067446	179069155	MajorDMR-6-11517	21
chr1	179069660	179071635	MajorDMR-6-11518	25
chr1	179073955	179074665	MajorDMR-6-11519	6
chr1	179090419	179091130	MajorDMR-6-11520	7
chr1	179097117	179097276	MajorDMR-6-11521	2
chr1	179109882	179109940	MajorDMR-6-11522	2
chr1	179111001	179111199	MajorDMR-6-11523	2
chr1	179112376	179112615	MajorDMR-6-11524	3
chr1	179150064	179150293	MajorDMR-6-11525	2
chr1	179173456	179173647	MajorDMR-6-11526	3
chr1	179188005	179188060	MajorDMR-6-11527	2
chr1	179190943	179191396	MajorDMR-6-11528	6
chr1	179199612	179199775	MajorDMR-6-11529	3
chr1	179220560	179220879	MajorDMR-6-11530	2
chr1	179264103	179264250	MajorDMR-6-11531	3
chr1	179271400	179271553	MajorDMR-6-11532	3
chr1	179383848	179383856	MajorDMR-6-11533	2
chr1	179388116	179388132	MajorDMR-6-11534	2
chr1	179451774	179451861	MajorDMR-6-11535	2
chr1	179460584	179461364	MajorDMR-6-11536	11
chr1	179554749	179554829	MajorDMR-6-11537	2
chr1	179560078	179560632	MajorDMR-6-11538	3
chr1	179578583	179578954	MajorDMR-6-11539	3
chr1	179604856	179604873	MajorDMR-6-11540	2
chr1	179632552	179633562	MajorDMR-6-11541	4
chr1	179643661	179643957	MajorDMR-6-11542	2
chr1	179659334	179660017	MajorDMR-6-11543	6
chr1	179711113	179711194	MajorDMR-6-11544	3
chr1	179714039	179714049	MajorDMR-6-11545	2
chr1	179722864	179723525	MajorDMR-6-11546	7
chr1	179726894	179727581	MajorDMR-6-11547	10
chr1	179729989	179731066	MajorDMR-6-11548	8
chr1	179732331	179733456	MajorDMR-6-11549	7
chr1	179734034	179734597	MajorDMR-6-11550	3
chr1	179736203	179736630	MajorDMR-6-11551	8
chr1	179740720	179740826	MajorDMR-6-11552	2
chr1	179746978	179747086	MajorDMR-6-11553	2
chr1	179753630	179754744	MajorDMR-6-11554	9
chr1	179757441	179757694	MajorDMR-6-11555	3
chr1	179778501	179778558	MajorDMR-6-11556	4
chr1	179785132	179785204	MajorDMR-6-11557	3
chr1	179785889	179788160	MajorDMR-6-11558	42
chr1	179791135	179791246	MajorDMR-6-11559	2
chr1	179807667	179808177	MajorDMR-6-11560	6
chr1	179815272	179815378	MajorDMR-6-11561	2
chr1	179821242	179821795	MajorDMR-6-11562	7
chr1	179846243	179846402	MajorDMR-6-11563	3
chr1	179858819	179859074	MajorDMR-6-11564	2
chr1	179879316	179879628	MajorDMR-6-11565	4
chr1	179880472	179880562	MajorDMR-6-11566	2
chr1	179947806	179948109	MajorDMR-6-11567	3
chr1	179982683	179983489	MajorDMR-6-11568	6
chr1	179994800	179995238	MajorDMR-6-11569	3
chr1	180081989	180082357	MajorDMR-6-11570	3
chr1	180085634	180086009	MajorDMR-6-11571	5
chr1	180098579	180099028	MajorDMR-6-11572	7
chr1	180103952	180104066	MajorDMR-6-11573	4
chr1	180105673	180105940	MajorDMR-6-11574	3
chr1	180116425	180117655	MajorDMR-6-11575	11
chr1	180120799	180121147	MajorDMR-6-11576	4
chr1	180122687	180122925	MajorDMR-6-11577	4
chr1	180124967	180125017	MajorDMR-6-11578	2
chr1	180134128	180134499	MajorDMR-6-11579	4
chr1	180135437	180136225	MajorDMR-6-11580	9
chr1	180136736	180137823	MajorDMR-6-11581	5
chr1	180139013	180139552	MajorDMR-6-11582	6
chr1	180143804	180144149	MajorDMR-6-11583	2
chr1	180160599	180161082	MajorDMR-6-11584	9
chr1	180164054	180164132	MajorDMR-6-11585	3
chr1	180164900	180165318	MajorDMR-6-11586	10
chr1	180168146	180168378	MajorDMR-6-11587	10
chr1	180211292	180211569	MajorDMR-6-11588	2
chr1	180218737	180219179	MajorDMR-6-11589	8
chr1	180232759	180232857	MajorDMR-6-11590	3
chr1	180237565	180237804	MajorDMR-6-11591	3
chr1	180268785	180268849	MajorDMR-6-11592	2
chr1	180278329	180278925	MajorDMR-6-11593	3
chr1	180313747	180314236	MajorDMR-6-11594	3
chr1	180356040	180356375	MajorDMR-6-11595	3
chr1	180363679	180364406	MajorDMR-6-11596	3
chr1	180456467	180456570	MajorDMR-6-11597	3
chr1	180466865	180467568	MajorDMR-6-11598	6
chr1	180509973	180510566	MajorDMR-6-11599	7
chr1	180511229	180511496	MajorDMR-6-11600	4
chr1	180536818	180536936	MajorDMR-6-11601	6
chr1	180548962	180549403	MajorDMR-6-11602	6
chr1	180551062	180551182	MajorDMR-6-11603	2
chr1	180567886	180568097	MajorDMR-6-11604	5
chr1	180576602	180576748	MajorDMR-6-11605	3
chr1	180605513	180605649	MajorDMR-6-11606	3
chr1	180660210	180660362	MajorDMR-6-11607	2
chr1	180721091	180721098	MajorDMR-6-11608	2
chr1	180721696	180722153	MajorDMR-6-11609	3
chr1	180727796	180728491	MajorDMR-6-11610	10
chr1	180734110	180734599	MajorDMR-6-11611	10
chr1	180739586	180740122	MajorDMR-6-11612	3
chr1	180740708	180740789	MajorDMR-6-11613	2
chr1	180746408	180746631	MajorDMR-6-11614	3
chr1	180749053	180749371	MajorDMR-6-11615	2
chr1	180755065	180756605	MajorDMR-6-11616	7
chr1	180759697	180759715	MajorDMR-6-11617	2
chr1	180772220	180772532	MajorDMR-6-11618	3
chr1	180779678	180779790	MajorDMR-6-11619	6
chr1	180799324	180799385	MajorDMR-6-11620	2
chr1	180851394	180851521	MajorDMR-6-11621	2
chr1	180855650	180855948	MajorDMR-6-11622	3
chr1	180862210	180862915	MajorDMR-6-11623	9
chr1	180870359	180870646	MajorDMR-6-11624	3
chr1	180883091	180883168	MajorDMR-6-11625	2
chr1	180886669	180886830	MajorDMR-6-11626	4
chr1	180896532	180896764	MajorDMR-6-11627	4
chr1	180897363	180898676	MajorDMR-6-11628	18
chr1	180902931	180904326	MajorDMR-6-11629	16
chr1	180904913	180904982	MajorDMR-6-11630	2
chr1	180906726	180907426	MajorDMR-6-11631	11
chr1	180908017	180908675	MajorDMR-6-11632	6
chr1	180916739	180918591	MajorDMR-6-11633	35
chr1	180919193	180919434	MajorDMR-6-11634	2
chr1	180926591	180926626	MajorDMR-6-11635	3
chr1	180932658	180933009	MajorDMR-6-11636	5
chr1	180935595	180936221	MajorDMR-6-11637	11
chr1	180942793	180942857	MajorDMR-6-11638	2
chr1	180993176	180993238	MajorDMR-6-11639	2
chr1	180993979	180994393	MajorDMR-6-11640	5
chr1	180995542	180995591	MajorDMR-6-11641	2
chr1	181018685	181018805	MajorDMR-6-11642	2
chr1	181026203	181026875	MajorDMR-6-11643	4
chr1	181031659	181032946	MajorDMR-6-11644	15
chr1	181045110	181046945	MajorDMR-6-11645	13
chr1	181048646	181049004	MajorDMR-6-11646	3
chr1	181060086	181061651	MajorDMR-6-11647	17
chr1	181068051	181069749	MajorDMR-6-11648	14
chr1	181070523	181071195	MajorDMR-6-11649	10
chr1	181072377	181073521	MajorDMR-6-11650	15
chr1	181075156	181075210	MajorDMR-6-11651	2
chr1	181077869	181077987	MajorDMR-6-11652	3
chr1	181079884	181080214	MajorDMR-6-11653	2
chr1	181083832	181084031	MajorDMR-6-11654	6
chr1	181086456	181086848	MajorDMR-6-11655	2
chr1	181087699	181087831	MajorDMR-6-11656	3
chr1	181088852	181089338	MajorDMR-6-11657	8
chr1	181090300	181090609	MajorDMR-6-11658	2
chr1	181103159	181103231	MajorDMR-6-11659	3
chr1	181109904	181110828	MajorDMR-6-11660	6
chr1	181112253	181112279	MajorDMR-6-11661	2
chr1	181112868	181113553	MajorDMR-6-11662	6
chr1	181117205	181117468	MajorDMR-6-11663	3
chr1	181121749	181123321	MajorDMR-6-11664	11
chr1	181130672	181130921	MajorDMR-6-11665	6
chr1	181135605	181135609	MajorDMR-6-11666	2
chr1	181147993	181148646	MajorDMR-6-11667	7
chr1	181149958	181150501	MajorDMR-6-11668	7
chr1	181158375	181158948	MajorDMR-6-11669	9
chr1	181159588	181160039	MajorDMR-6-11670	14
chr1	181161276	181161651	MajorDMR-6-11671	5
chr1	181167442	181167790	MajorDMR-6-11672	2
chr1	181175450	181175814	MajorDMR-6-11673	8
chr1	181181311	181182595	MajorDMR-6-11674	8
chr1	181232312	181232370	MajorDMR-6-11675	2
chr1	181259281	181259406	MajorDMR-6-11676	2
chr1	181281409	181282841	MajorDMR-6-11677	14
chr1	181284910	181285044	MajorDMR-6-11678	3
chr1	181285747	181286249	MajorDMR-6-11679	2
chr1	181288187	181289490	MajorDMR-6-11680	11
chr1	181294262	181294330	MajorDMR-6-11681	2
chr1	181296205	181296519	MajorDMR-6-11682	5
chr1	181303554	181303666	MajorDMR-6-11683	2
chr1	181311665	181311727	MajorDMR-6-11684	2
chr1	181316161	181316931	MajorDMR-6-11685	13
chr1	181321486	181321894	MajorDMR-6-11686	2
chr1	181327055	181327137	MajorDMR-6-11687	2
chr1	181327776	181327942	MajorDMR-6-11688	2
chr1	181328493	181328846	MajorDMR-6-11689	5
chr1	181333464	181333577	MajorDMR-6-11690	4
chr1	181341669	181341830	MajorDMR-6-11691	4
chr1	181353648	181353735	MajorDMR-6-11692	2
chr1	181354401	181354503	MajorDMR-6-11693	2
chr1	181359092	181360941	MajorDMR-6-11694	16
chr1	181363643	181363967	MajorDMR-6-11695	3
chr1	181375886	181376187	MajorDMR-6-11696	4
chr1	181376744	181377680	MajorDMR-6-11697	5
chr1	181378297	181379758	MajorDMR-6-11698	17
chr1	181381120	181381247	MajorDMR-6-11699	4
chr1	181385372	181385638	MajorDMR-6-11700	4
chr1	181406188	181406598	MajorDMR-6-11701	5
chr1	181410741	181411180	MajorDMR-6-11702	7
chr1	181425739	181425840	MajorDMR-6-11703	2
chr1	181427331	181427734	MajorDMR-6-11704	4
chr1	181435551	181436306	MajorDMR-6-11705	7
chr1	181438709	181439610	MajorDMR-6-11706	5
chr1	181445811	181445961	MajorDMR-6-11707	5
chr1	181446889	181447712	MajorDMR-6-11708	4
chr1	181448696	181449700	MajorDMR-6-11709	5
chr1	181450579	181451371	MajorDMR-6-11710	8
chr1	181456327	181459181	MajorDMR-6-11711	19
chr1	181459813	181460272	MajorDMR-6-11712	4
chr1	181462426	181462834	MajorDMR-6-11713	3
chr1	181464043	181464125	MajorDMR-6-11714	3
chr1	181465855	181466550	MajorDMR-6-11715	5
chr1	181469893	181470348	MajorDMR-6-11716	3
chr1	181470954	181471218	MajorDMR-6-11717	2
chr1	181473870	181474531	MajorDMR-6-11718	4
chr1	181475412	181475502	MajorDMR-6-11719	3
chr1	181477783	181478669	MajorDMR-6-11720	9
chr1	181479878	181480162	MajorDMR-6-11721	5
chr1	181480847	181481069	MajorDMR-6-11722	4
chr1	181482414	181482642	MajorDMR-6-11723	2
chr1	181483431	181483840	MajorDMR-6-11724	2
chr1	181485997	181486561	MajorDMR-6-11725	5
chr1	181487142	181488581	MajorDMR-6-11726	8
chr1	181491886	181492045	MajorDMR-6-11727	4
chr1	181510889	181511425	MajorDMR-6-11728	3
chr1	181513401	181515077	MajorDMR-6-11729	14
chr1	181515799	181516203	MajorDMR-6-11730	8
chr1	181516782	181516881	MajorDMR-6-11731	4
chr1	181518534	181518797	MajorDMR-6-11732	2
chr1	181519995	181520102	MajorDMR-6-11733	3
chr1	181520759	181521523	MajorDMR-6-11734	6
chr1	181522426	181522998	MajorDMR-6-11735	3
chr1	181523814	181523844	MajorDMR-6-11736	3
chr1	181525119	181526949	MajorDMR-6-11737	9
chr1	181535030	181535073	MajorDMR-6-11738	2
chr1	181545095	181545462	MajorDMR-6-11739	6
chr1	181546831	181547690	MajorDMR-6-11740	6
chr1	181552297	181552985	MajorDMR-6-11741	3
chr1	181554614	181554789	MajorDMR-6-11742	2
chr1	181556252	181557595	MajorDMR-6-11743	25
chr1	181562288	181562420	MajorDMR-6-11744	2
chr1	181564023	181565898	MajorDMR-6-11745	20
chr1	181567006	181567075	MajorDMR-6-11746	3
chr1	181570529	181570542	MajorDMR-6-11747	2
chr1	181572621	181572743	MajorDMR-6-11748	3
chr1	181574581	181575042	MajorDMR-6-11749	6
chr1	181578845	181578975	MajorDMR-6-11750	2
chr1	181582493	181582983	MajorDMR-6-11751	3
chr1	181586511	181587352	MajorDMR-6-11752	11
chr1	181591861	181592025	MajorDMR-6-11753	3
chr1	181592850	181593488	MajorDMR-6-11754	6
chr1	181595826	181596061	MajorDMR-6-11755	3
chr1	181596992	181598156	MajorDMR-6-11756	8
chr1	181599220	181599700	MajorDMR-6-11757	3
chr1	181600629	181600944	MajorDMR-6-11758	4
chr1	181603297	181603782	MajorDMR-6-11759	5
chr1	181609165	181609237	MajorDMR-6-11760	2
chr1	181612751	181613113	MajorDMR-6-11761	5
chr1	181615963	181617583	MajorDMR-6-11762	20
chr1	181621396	181621470	MajorDMR-6-11763	2
chr1	181626917	181627026	MajorDMR-6-11764	2
chr1	181628457	181629032	MajorDMR-6-11765	3
chr1	181629894	181630561	MajorDMR-6-11766	6
chr1	181636968	181637658	MajorDMR-6-11767	3
chr1	181638469	181638679	MajorDMR-6-11768	4
chr1	181649480	181650229	MajorDMR-6-11769	16
chr1	181651710	181651966	MajorDMR-6-11770	3
chr1	181677221	181677375	MajorDMR-6-11771	2
chr1	181681923	181682324	MajorDMR-6-11772	6
chr1	181687911	181688263	MajorDMR-6-11773	6
chr1	181696098	181696509	MajorDMR-6-11774	3
chr1	181697079	181697710	MajorDMR-6-11775	11
chr1	181699926	181701201	MajorDMR-6-11776	11
chr1	181705394	181705424	MajorDMR-6-11777	2
chr1	181707738	181707746	MajorDMR-6-11778	2
chr1	181708812	181708860	MajorDMR-6-11779	2
chr1	181713057	181713657	MajorDMR-6-11780	8
chr1	181716862	181717592	MajorDMR-6-11781	5
chr1	181719098	181719256	MajorDMR-6-11782	2
chr1	181720887	181721114	MajorDMR-6-11783	4
chr1	181727541	181728248	MajorDMR-6-11784	8
chr1	181729365	181729522	MajorDMR-6-11785	2
chr1	181734255	181734272	MajorDMR-6-11786	2
chr1	181734817	181734890	MajorDMR-6-11787	3
chr1	181739385	181739389	MajorDMR-6-11788	2
chr1	181760556	181761626	MajorDMR-6-11789	13
chr1	181762329	181762336	MajorDMR-6-11790	2
chr1	181763157	181763915	MajorDMR-6-11791	6
chr1	181767773	181767949	MajorDMR-6-11792	8
chr1	181774214	181774389	MajorDMR-6-11793	2
chr1	181775258	181775433	MajorDMR-6-11794	3
chr1	181781539	181782953	MajorDMR-6-11795	11
chr1	181801600	181801778	MajorDMR-6-11796	2
chr1	181827270	181827644	MajorDMR-6-11797	3
chr1	181832448	181832458	MajorDMR-6-11798	2
chr1	181888130	181888610	MajorDMR-6-11799	7
chr1	181903163	181903543	MajorDMR-6-11800	3
chr1	181920112	181920596	MajorDMR-6-11801	3
chr1	181946860	181947028	MajorDMR-6-11802	2
chr1	181953062	181955368	MajorDMR-6-11803	17
chr1	181957641	181958810	MajorDMR-6-11804	10
chr1	181959867	181960703	MajorDMR-6-11805	10
chr1	181971742	181973156	MajorDMR-6-11806	10
chr1	181979202	181979487	MajorDMR-6-11807	9
chr1	181994453	181994609	MajorDMR-6-11808	4
chr1	182016726	182017018	MajorDMR-6-11809	2
chr1	182020381	182020436	MajorDMR-6-11810	2
chr1	182021324	182021797	MajorDMR-6-11811	3
chr1	182033897	182033973	MajorDMR-6-11812	3
chr1	182052395	182052839	MajorDMR-6-11813	5
chr1	182113362	182113537	MajorDMR-6-11814	3
chr1	182122853	182123021	MajorDMR-6-11815	3
chr1	182140177	182140417	MajorDMR-6-11816	4
chr1	182141668	182141723	MajorDMR-6-11817	2
chr1	182143669	182144020	MajorDMR-6-11818	2
chr1	182160484	182160530	MajorDMR-6-11819	2
chr1	182162328	182162483	MajorDMR-6-11820	3
chr1	182163829	182164562	MajorDMR-6-11821	3
chr1	182166249	182167111	MajorDMR-6-11822	5
chr1	182218474	182218506	MajorDMR-6-11823	2
chr1	182233279	182233484	MajorDMR-6-11824	2
chr1	182243679	182243868	MajorDMR-6-11825	2
chr1	182244636	182244786	MajorDMR-6-11826	2
chr1	182246111	182246299	MajorDMR-6-11827	2
chr1	182250724	182250961	MajorDMR-6-11828	4
chr1	182270332	182270412	MajorDMR-6-11829	3
chr1	182273507	182273575	MajorDMR-6-11830	2
chr1	182278836	182279573	MajorDMR-6-11831	12
chr1	182287030	182287440	MajorDMR-6-11832	4
chr1	182305447	182305586	MajorDMR-6-11833	2
chr1	182309523	182310430	MajorDMR-6-11834	6
chr1	182318574	182318678	MajorDMR-6-11835	2
chr1	182323034	182323210	MajorDMR-6-11836	2
chr1	182324969	182326553	MajorDMR-6-11837	10
chr1	182338504	182338594	MajorDMR-6-11838	3
chr1	182363460	182364038	MajorDMR-6-11839	4
chr1	182367706	182367743	MajorDMR-6-11840	2
chr1	182372950	182373379	MajorDMR-6-11841	2
chr1	182438644	182438692	MajorDMR-6-11842	2
chr1	182487667	182487854	MajorDMR-6-11843	2
chr1	182506350	182506628	MajorDMR-6-11844	2
chr1	182530503	182530998	MajorDMR-6-11845	6
chr1	182533339	182534298	MajorDMR-6-11846	5
chr1	182579099	182579433	MajorDMR-6-11847	5
chr1	182586795	182586979	MajorDMR-6-11848	2
chr1	182587561	182587641	MajorDMR-6-11849	3
chr1	182596371	182597002	MajorDMR-6-11850	3
chr1	182613330	182613965	MajorDMR-6-11851	10
chr1	182620240	182620313	MajorDMR-6-11852	3
chr1	182621075	182621117	MajorDMR-6-11853	2
chr1	182621784	182621923	MajorDMR-6-11854	3
chr1	182626191	182626563	MajorDMR-6-11855	4
chr1	182639330	182639342	MajorDMR-6-11856	2
chr1	182645534	182645635	MajorDMR-6-11857	3
chr1	182648942	182649217	MajorDMR-6-11858	3
chr1	182650260	182651132	MajorDMR-6-11859	8
chr1	182652860	182653531	MajorDMR-6-11860	6
chr1	182654127	182654324	MajorDMR-6-11861	3
chr1	182656118	182656197	MajorDMR-6-11862	4
chr1	182682193	182682249	MajorDMR-6-11863	2
chr1	182683127	182683579	MajorDMR-6-11864	4
chr1	182699012	182699075	MajorDMR-6-11865	2
chr1	182757035	182757224	MajorDMR-6-11866	3
chr1	182797363	182797392	MajorDMR-6-11867	2
chr1	182807556	182807963	MajorDMR-6-11868	9
chr1	182813629	182814236	MajorDMR-6-11869	5
chr1	182834934	182835363	MajorDMR-6-11870	4
chr1	182840948	182840954	MajorDMR-6-11871	2
chr1	182848457	182848884	MajorDMR-6-11872	3
chr1	182895463	182895804	MajorDMR-6-11873	2
chr1	182923114	182923309	MajorDMR-6-11874	3
chr1	182940650	182941372	MajorDMR-6-11875	7
chr1	182969003	182970994	MajorDMR-6-11876	11
chr1	182991133	182991255	MajorDMR-6-11877	2
chr1	182994415	182995587	MajorDMR-6-11878	6
chr1	183007534	183007877	MajorDMR-6-11879	3
chr1	183013561	183013924	MajorDMR-6-11880	4
chr1	183027257	183027724	MajorDMR-6-11881	2
chr1	183047942	183048045	MajorDMR-6-11882	2
chr1	183059572	183059714	MajorDMR-6-11883	3
chr1	183075389	183075535	MajorDMR-6-11884	3
chr1	183134414	183134792	MajorDMR-6-11885	3
chr1	183138845	183138948	MajorDMR-6-11886	6
chr1	183152654	183152806	MajorDMR-6-11887	3
chr1	183164695	183164989	MajorDMR-6-11888	2
chr1	183169502	183170482	MajorDMR-6-11889	12
chr1	183182507	183182521	MajorDMR-6-11890	2
chr1	183184427	183185171	MajorDMR-6-11891	14
chr1	183203615	183204528	MajorDMR-6-11892	10
chr1	183210421	183210784	MajorDMR-6-11893	4
chr1	183223020	183223040	MajorDMR-6-11894	2
chr1	183232848	183233054	MajorDMR-6-11895	5
chr1	183233754	183234095	MajorDMR-6-11896	7
chr1	183246641	183248162	MajorDMR-6-11897	14
chr1	183252969	183255531	MajorDMR-6-11898	23
chr1	183264834	183265441	MajorDMR-6-11899	5
chr1	183272201	183272618	MajorDMR-6-11900	2
chr1	183274123	183275017	MajorDMR-6-11901	11
chr1	183296441	183297175	MajorDMR-6-11902	10
chr1	183300329	183300503	MajorDMR-6-11903	4
chr1	183303135	183303223	MajorDMR-6-11904	4
chr1	183315795	183315906	MajorDMR-6-11905	3
chr1	183317267	183318127	MajorDMR-6-11906	7
chr1	183319032	183319070	MajorDMR-6-11907	2
chr1	183321836	183321878	MajorDMR-6-11908	2
chr1	183331868	183332131	MajorDMR-6-11909	2
chr1	183333888	183335312	MajorDMR-6-11910	14
chr1	183354984	183355091	MajorDMR-6-11911	4
chr1	183388235	183388338	MajorDMR-6-11912	4
chr1	183390526	183390567	MajorDMR-6-11913	2
chr1	183450071	183450189	MajorDMR-6-11914	2
chr1	183468349	183468538	MajorDMR-6-11915	2
chr1	183475579	183476211	MajorDMR-6-11916	8
chr1	183486718	183486894	MajorDMR-6-11917	5
chr1	183498266	183498792	MajorDMR-6-11918	5
chr1	183499523	183499832	MajorDMR-6-11919	2
chr1	183502399	183502682	MajorDMR-6-11920	3
chr1	183506678	183506778	MajorDMR-6-11921	4
chr1	183511727	183511858	MajorDMR-6-11922	2
chr1	183521339	183521360	MajorDMR-6-11923	2
chr1	183535027	183537808	MajorDMR-6-11924	20
chr1	183554408	183554557	MajorDMR-6-11925	5
chr1	183594055	183594577	MajorDMR-6-11926	4
chr1	183598168	183598200	MajorDMR-6-11927	2
chr1	183599881	183600052	MajorDMR-6-11928	2
chr1	183600974	183601666	MajorDMR-6-11929	5
chr1	183607158	183608873	MajorDMR-6-11930	9
chr1	183621955	183622859	MajorDMR-6-11931	7
chr1	183642702	183642771	MajorDMR-6-11932	2
chr1	183673307	183674425	MajorDMR-6-11933	7
chr1	183675575	183676144	MajorDMR-6-11934	10
chr1	183680677	183681580	MajorDMR-6-11935	7
chr1	183683178	183683205	MajorDMR-6-11936	2
chr1	183708886	183709079	MajorDMR-6-11937	4
chr1	183767896	183768054	MajorDMR-6-11938	3
chr1	183769118	183769542	MajorDMR-6-11939	2
chr1	183782005	183782484	MajorDMR-6-11940	4
chr1	183784130	183784173	MajorDMR-6-11941	4
chr1	183814342	183814894	MajorDMR-6-11942	6
chr1	183819967	183820291	MajorDMR-6-11943	3
chr1	183846526	183846780	MajorDMR-6-11944	4
chr1	183866676	183867308	MajorDMR-6-11945	5
chr1	183874976	183875392	MajorDMR-6-11946	2
chr1	183883066	183883602	MajorDMR-6-11947	5
chr1	183891558	183891566	MajorDMR-6-11948	2
chr1	183896111	183897198	MajorDMR-6-11949	15
chr1	183900371	183900659	MajorDMR-6-11950	4
chr1	183901366	183901964	MajorDMR-6-11951	6
chr1	183902840	183903878	MajorDMR-6-11952	8
chr1	183905048	183907137	MajorDMR-6-11953	28
chr1	183917762	183918616	MajorDMR-6-11954	8
chr1	183922267	183922375	MajorDMR-6-11955	2
chr1	183953135	183953556	MajorDMR-6-11956	8
chr1	183957915	183958584	MajorDMR-6-11957	7
chr1	183960821	183961050	MajorDMR-6-11958	3
chr1	183970217	183970247	MajorDMR-6-11959	3
chr1	183972541	183973054	MajorDMR-6-11960	4
chr1	183984628	183985537	MajorDMR-6-11961	6
chr1	183986179	183987337	MajorDMR-6-11962	7
chr1	183989052	183989281	MajorDMR-6-11963	3
chr1	183990139	183990264	MajorDMR-6-11964	3
chr1	183992713	183992876	MajorDMR-6-11965	2
chr1	183997077	183997317	MajorDMR-6-11966	5
chr1	184003873	184004173	MajorDMR-6-11967	2
chr1	184007221	184007697	MajorDMR-6-11968	9
chr1	184008234	184009169	MajorDMR-6-11969	11
chr1	184010974	184011032	MajorDMR-6-11970	2
chr1	184086969	184087102	MajorDMR-6-11971	3
chr1	184095215	184095481	MajorDMR-6-11972	3
chr1	184110337	184111365	MajorDMR-6-11973	12
chr1	184112961	184113084	MajorDMR-6-11974	2
chr1	184114415	184116131	MajorDMR-6-11975	10
chr1	184130229	184130877	MajorDMR-6-11976	4
chr1	184141801	184141805	MajorDMR-6-11977	2
chr1	184150913	184151645	MajorDMR-6-11978	4
chr1	184179326	184179342	MajorDMR-6-11979	2
chr1	184189734	184189919	MajorDMR-6-11980	2
chr1	184191952	184191983	MajorDMR-6-11981	2
chr1	184193257	184193408	MajorDMR-6-11982	3
chr1	184209333	184209540	MajorDMR-6-11983	2
chr1	184215480	184215618	MajorDMR-6-11984	2
chr1	184221211	184221529	MajorDMR-6-11985	2
chr1	184235119	184236077	MajorDMR-6-11986	7
chr1	184236654	184237536	MajorDMR-6-11987	12
chr1	184266015	184266380	MajorDMR-6-11988	4
chr1	184267193	184267594	MajorDMR-6-11989	2
chr1	184298490	184298738	MajorDMR-6-11990	2
chr1	184368564	184368758	MajorDMR-6-11991	4
chr1	184369296	184369736	MajorDMR-6-11992	3
chr1	184385916	184387035	MajorDMR-6-11993	9
chr1	184388287	184388676	MajorDMR-6-11994	4
chr1	184390695	184391316	MajorDMR-6-11995	7
chr1	184392016	184392583	MajorDMR-6-11996	4
chr1	184398279	184399241	MajorDMR-6-11997	13
chr1	184410701	184410740	MajorDMR-6-11998	2
chr1	184412333	184412544	MajorDMR-6-11999	4
chr1	184413610	184413909	MajorDMR-6-12000	2
chr1	184414635	184414693	MajorDMR-6-12001	2
chr1	184415325	184415548	MajorDMR-6-12002	2
chr1	184422215	184422554	MajorDMR-6-12003	2
chr1	184423747	184423765	MajorDMR-6-12004	2
chr1	184425048	184426070	MajorDMR-6-12005	4
chr1	184429068	184429289	MajorDMR-6-12006	5
chr1	184441096	184441196	MajorDMR-6-12007	2
chr1	184443685	184444022	MajorDMR-6-12008	5
chr1	184446898	184446940	MajorDMR-6-12009	2
chr1	184454971	184456620	MajorDMR-6-12010	8
chr1	184460780	184461420	MajorDMR-6-12011	5
chr1	184466399	184467660	MajorDMR-6-12012	11
chr1	184483007	184483354	MajorDMR-6-12013	2
chr1	184490317	184490402	MajorDMR-6-12014	2
chr1	184502636	184502711	MajorDMR-6-12015	2
chr1	184504283	184504878	MajorDMR-6-12016	4
chr1	184510916	184511194	MajorDMR-6-12017	8
chr1	184524818	184525010	MajorDMR-6-12018	5
chr1	184526034	184526201	MajorDMR-6-12019	3
chr1	184530804	184530989	MajorDMR-6-12020	5
chr1	184542338	184542793	MajorDMR-6-12021	15
chr1	184546219	184546535	MajorDMR-6-12022	7
chr1	184547150	184547294	MajorDMR-6-12023	3
chr1	184552928	184553170	MajorDMR-6-12024	6
chr1	184564947	184565000	MajorDMR-6-12025	2
chr1	184566708	184566969	MajorDMR-6-12026	4
chr1	184573256	184573583	MajorDMR-6-12027	4
chr1	184575125	184575278	MajorDMR-6-12028	3
chr1	184578901	184580070	MajorDMR-6-12029	23
chr1	184588502	184588669	MajorDMR-6-12030	2
chr1	184598304	184598959	MajorDMR-6-12031	3
chr1	184599958	184600048	MajorDMR-6-12032	3
chr1	184615926	184616940	MajorDMR-6-12033	8
chr1	184618048	184618985	MajorDMR-6-12034	6
chr1	184629318	184629587	MajorDMR-6-12035	2
chr1	184634205	184635044	MajorDMR-6-12036	7
chr1	184640924	184641751	MajorDMR-6-12037	12
chr1	184642780	184643477	MajorDMR-6-12038	7
chr1	184645684	184645898	MajorDMR-6-12039	2
chr1	184658167	184660237	MajorDMR-6-12040	15
chr1	184663704	184663828	MajorDMR-6-12041	2
chr1	184664482	184664680	MajorDMR-6-12042	4
chr1	184667123	184667516	MajorDMR-6-12043	3
chr1	184705219	184705379	MajorDMR-6-12044	2
chr1	184747929	184748365	MajorDMR-6-12045	2
chr1	184761797	184761886	MajorDMR-6-12046	2
chr1	184779830	184780788	MajorDMR-6-12047	10
chr1	184851148	184851262	MajorDMR-6-12048	4
chr1	184859619	184860079	MajorDMR-6-12049	4
chr1	184899274	184899590	MajorDMR-6-12050	3
chr1	184943890	184944003	MajorDMR-6-12051	3
chr1	184963096	184963264	MajorDMR-6-12052	2
chr1	185012624	185012696	MajorDMR-6-12053	2
chr1	185013873	185014182	MajorDMR-6-12054	2
chr1	185064092	185064303	MajorDMR-6-12055	2
chr1	185098971	185099470	MajorDMR-6-12056	5
chr1	185120712	185121138	MajorDMR-6-12057	3
chr1	185259505	185259599	MajorDMR-6-12058	2
chr1	185317987	185318006	MajorDMR-6-12059	2
chr1	185321191	185321616	MajorDMR-6-12060	3
chr1	185339089	185339232	MajorDMR-6-12061	2
chr1	185396063	185396100	MajorDMR-6-12062	3
chr1	185402343	185402566	MajorDMR-6-12063	3
chr1	185406204	185406389	MajorDMR-6-12064	2
chr1	185410600	185411863	MajorDMR-6-12065	11
chr1	185423642	185423918	MajorDMR-6-12066	6
chr1	185452917	185453266	MajorDMR-6-12067	2
chr1	185479269	185479593	MajorDMR-6-12068	2
chr1	185497545	185498326	MajorDMR-6-12069	7
chr1	185536173	185536349	MajorDMR-6-12070	4
chr1	185549277	185549642	MajorDMR-6-12071	2
chr1	185550767	185551632	MajorDMR-6-12072	4
chr1	185555790	185555959	MajorDMR-6-12073	4
chr1	185639332	185639832	MajorDMR-6-12074	6
chr1	185704873	185705322	MajorDMR-6-12075	4
chr1	185890539	185890635	MajorDMR-6-12076	2
chr1	185906205	185906622	MajorDMR-6-12077	2
chr1	185910207	185910239	MajorDMR-6-12078	2
chr1	185910749	185911216	MajorDMR-6-12079	3
chr1	185927576	185927692	MajorDMR-6-12080	2
chr1	185929281	185929557	MajorDMR-6-12081	5
chr1	185930975	185931151	MajorDMR-6-12082	2
chr1	185932431	185932807	MajorDMR-6-12083	2
chr1	185933562	185933795	MajorDMR-6-12084	2
chr1	185934459	185934488	MajorDMR-6-12085	2
chr1	185935267	185935352	MajorDMR-6-12086	2
chr1	186065215	186065383	MajorDMR-6-12087	2
chr1	186106512	186106552	MajorDMR-6-12088	2
chr1	186124412	186124763	MajorDMR-6-12089	4
chr1	186157124	186158519	MajorDMR-6-12090	9
chr1	186167830	186168777	MajorDMR-6-12091	7
chr1	186433331	186433540	MajorDMR-6-12092	3
chr1	186435259	186435593	MajorDMR-6-12093	2
chr1	186437154	186437577	MajorDMR-6-12094	3
chr1	186505187	186505314	MajorDMR-6-12095	3
chr1	186509651	186510105	MajorDMR-6-12096	4
chr1	186593668	186594436	MajorDMR-6-12097	21
chr1	186595659	186595714	MajorDMR-6-12098	3
chr1	186598861	186599053	MajorDMR-6-12099	2
chr1	186613030	186613057	MajorDMR-6-12100	2
chr1	186613642	186613844	MajorDMR-6-12101	3
chr1	186640750	186641198	MajorDMR-6-12102	3
chr1	186641875	186642183	MajorDMR-6-12103	3
chr1	186643127	186643629	MajorDMR-6-12104	5
chr1	186644966	186645203	MajorDMR-6-12105	2
chr1	186646363	186647206	MajorDMR-6-12106	5
chr1	186648218	186648538	MajorDMR-6-12107	8
chr1	186650437	186651215	MajorDMR-6-12108	8
chr1	186652600	186653367	MajorDMR-6-12109	5
chr1	186669646	186670102	MajorDMR-6-12110	4
chr1	186697457	186697601	MajorDMR-6-12111	2
chr1	186766151	186766168	MajorDMR-6-12112	2
chr1	186775308	186777002	MajorDMR-6-12113	7
chr1	186788380	186788954	MajorDMR-6-12114	5
chr1	186792503	186792674	MajorDMR-6-12115	3
chr1	186793412	186793467	MajorDMR-6-12116	2
chr1	186799595	186799601	MajorDMR-6-12117	2
chr1	186806816	186807236	MajorDMR-6-12118	7
chr1	186807931	186808468	MajorDMR-6-12119	4
chr1	186814555	186814763	MajorDMR-6-12120	5
chr1	186816488	186817451	MajorDMR-6-12121	8
chr1	186820646	186820783	MajorDMR-6-12122	3
chr1	186827899	186828933	MajorDMR-6-12123	5
chr1	186842176	186843140	MajorDMR-6-12124	5
chr1	186844860	186845979	MajorDMR-6-12125	12
chr1	186849858	186850040	MajorDMR-6-12126	3
chr1	186851922	186852056	MajorDMR-6-12127	4
chr1	186852943	186852958	MajorDMR-6-12128	2
chr1	186855689	186855852	MajorDMR-6-12129	3
chr1	186884661	186884855	MajorDMR-6-12130	4
chr1	186892124	186893142	MajorDMR-6-12131	5
chr1	186894327	186894668	MajorDMR-6-12132	2
chr1	186899568	186899757	MajorDMR-6-12133	2
chr1	186907092	186907102	MajorDMR-6-12134	2
chr1	186917890	186917961	MajorDMR-6-12135	4
chr1	186926423	186926475	MajorDMR-6-12136	2
chr1	186937521	186937525	MajorDMR-6-12137	2
chr1	186943815	186944072	MajorDMR-6-12138	3
chr1	186960586	186960658	MajorDMR-6-12139	2
chr1	186964855	186965158	MajorDMR-6-12140	2
chr1	187045121	187045150	MajorDMR-6-12141	2
chr1	187094912	187094945	MajorDMR-6-12142	2
chr1	187109614	187109749	MajorDMR-6-12143	2
chr1	187235281	187235472	MajorDMR-6-12144	3
chr1	187287598	187288461	MajorDMR-6-12145	5
chr1	187289157	187289511	MajorDMR-6-12146	2
chr1	187298444	187298523	MajorDMR-6-12147	2
chr1	187348850	187349232	MajorDMR-6-12148	5
chr1	187350357	187351001	MajorDMR-6-12149	4
chr1	187359048	187359393	MajorDMR-6-12150	2
chr1	187378358	187378725	MajorDMR-6-12151	4
chr1	187411156	187411289	MajorDMR-6-12152	2
chr1	187411866	187412748	MajorDMR-6-12153	6
chr1	187436398	187436445	MajorDMR-6-12154	3
chr1	187479072	187479187	MajorDMR-6-12155	2
chr1	187496558	187496927	MajorDMR-6-12156	3
chr1	187500978	187501317	MajorDMR-6-12157	3
chr1	187507032	187508044	MajorDMR-6-12158	6
chr1	187538094	187538142	MajorDMR-6-12159	2
chr1	187591165	187591258	MajorDMR-6-12160	3
chr1	187660033	187660295	MajorDMR-6-12161	2
chr1	187660838	187660917	MajorDMR-6-12162	2
chr1	187665490	187665592	MajorDMR-6-12163	2
chr1	187706528	187706535	MajorDMR-6-12164	2
chr1	187731242	187731609	MajorDMR-6-12165	5
chr1	187739268	187739280	MajorDMR-6-12166	2
chr1	187752198	187752295	MajorDMR-6-12167	2
chr1	187832285	187833101	MajorDMR-6-12168	5
chr1	187893763	187893936	MajorDMR-6-12169	3
chr1	187995086	187995280	MajorDMR-6-12170	3
chr1	188076492	188076617	MajorDMR-6-12171	3
chr1	188265364	188265715	MajorDMR-6-12172	3
chr1	188503932	188504428	MajorDMR-6-12173	2
chr1	188512418	188512684	MajorDMR-6-12174	5
chr1	188620902	188621025	MajorDMR-6-12175	3
chr1	188730223	188730241	MajorDMR-6-12176	3
chr1	188820453	188820841	MajorDMR-6-12177	5
chr1	188948153	188948338	MajorDMR-6-12178	3
chr1	188995205	188995281	MajorDMR-6-12179	7
chr1	189018590	189018837	MajorDMR-6-12180	2
chr1	189020993	189021410	MajorDMR-6-12181	6
chr1	189046261	189046559	MajorDMR-6-12182	9
chr1	189099176	189099727	MajorDMR-6-12183	3
chr1	189100898	189101177	MajorDMR-6-12184	4
chr1	189151768	189152626	MajorDMR-6-12185	7
chr1	189252261	189252791	MajorDMR-6-12186	4
chr1	189263224	189263230	MajorDMR-6-12187	2
chr1	189546537	189546971	MajorDMR-6-12188	3
chr1	189557485	189558275	MajorDMR-6-12189	7
chr1	189586323	189586328	MajorDMR-6-12190	2
chr1	189588983	189589099	MajorDMR-6-12191	2
chr1	189623000	189623093	MajorDMR-6-12192	2
chr1	189636168	189636226	MajorDMR-6-12193	2
chr1	189664982	189665094	MajorDMR-6-12194	2
chr1	189904807	189904945	MajorDMR-6-12195	2
chr1	189905844	189906849	MajorDMR-6-12196	9
chr1	189940916	189941579	MajorDMR-6-12197	5
chr1	189971627	189972338	MajorDMR-6-12198	6
chr1	189991941	189992126	MajorDMR-6-12199	3
chr1	190026576	190026731	MajorDMR-6-12200	4
chr1	190035247	190035253	MajorDMR-6-12201	2
chr1	190036880	190036930	MajorDMR-6-12202	2
chr1	190054178	190054345	MajorDMR-6-12203	5
chr1	190067165	190067721	MajorDMR-6-12204	6
chr1	190072270	190072363	MajorDMR-6-12205	2
chr1	190075086	190075098	MajorDMR-6-12206	2
chr1	190080383	190080537	MajorDMR-6-12207	2
chr1	190085086	190085235	MajorDMR-6-12208	3
chr1	190087994	190088012	MajorDMR-6-12209	2
chr1	190089717	190090374	MajorDMR-6-12210	10
chr1	190095013	190095150	MajorDMR-6-12211	2
chr1	190118275	190118365	MajorDMR-6-12212	2
chr1	190121641	190121924	MajorDMR-6-12213	2
chr1	190124695	190124776	MajorDMR-6-12214	2
chr1	190128317	190129161	MajorDMR-6-12215	4
chr1	190134657	190134953	MajorDMR-6-12216	3
chr1	190138243	190138633	MajorDMR-6-12217	2
chr1	190139545	190139680	MajorDMR-6-12218	3
chr1	190141514	190141909	MajorDMR-6-12219	3
chr1	190147334	190147366	MajorDMR-6-12220	2
chr1	190148124	190149117	MajorDMR-6-12221	4
chr1	190153786	190153837	MajorDMR-6-12222	3
chr1	190181579	190181867	MajorDMR-6-12223	3
chr1	190193207	190193664	MajorDMR-6-12224	3
chr1	190195258	190195413	MajorDMR-6-12225	2
chr1	190199417	190199599	MajorDMR-6-12226	2
chr1	190202847	190203931	MajorDMR-6-12227	7
chr1	190209764	190209859	MajorDMR-6-12228	2
chr1	190211284	190211979	MajorDMR-6-12229	3
chr1	190213245	190214257	MajorDMR-6-12230	7
chr1	190219471	190219817	MajorDMR-6-12231	2
chr1	190235848	190236837	MajorDMR-6-12232	6
chr1	190242255	190242401	MajorDMR-6-12233	3
chr1	190244285	190244622	MajorDMR-6-12234	2
chr1	190255103	190255365	MajorDMR-6-12235	3
chr1	190273229	190273519	MajorDMR-6-12236	2
chr1	190276130	190277356	MajorDMR-6-12237	7
chr1	190284481	190284718	MajorDMR-6-12238	2
chr1	190294620	190294749	MajorDMR-6-12239	2
chr1	190296960	190297338	MajorDMR-6-12240	3
chr1	190297936	190298173	MajorDMR-6-12241	3
chr1	190303400	190303616	MajorDMR-6-12242	3
chr1	190304433	190305218	MajorDMR-6-12243	4
chr1	190305815	190306270	MajorDMR-6-12244	2
chr1	190307070	190307323	MajorDMR-6-12245	3
chr1	190310603	190310693	MajorDMR-6-12246	2
chr1	190314365	190314404	MajorDMR-6-12247	2
chr1	190315616	190315877	MajorDMR-6-12248	2
chr1	190318204	190318258	MajorDMR-6-12249	2
chr1	190319053	190319352	MajorDMR-6-12250	2
chr1	190329900	190330184	MajorDMR-6-12251	2
chr1	190331410	190331492	MajorDMR-6-12252	2
chr1	190345431	190345634	MajorDMR-6-12253	2
chr1	190350418	190351696	MajorDMR-6-12254	9
chr1	190360588	190361469	MajorDMR-6-12255	7
chr1	190362657	190362969	MajorDMR-6-12256	2
chr1	190363985	190364055	MajorDMR-6-12257	2
chr1	190368579	190368772	MajorDMR-6-12258	3
chr1	190372742	190372960	MajorDMR-6-12259	3
chr1	190373569	190373660	MajorDMR-6-12260	2
chr1	190374574	190374781	MajorDMR-6-12261	4
chr1	190375552	190375769	MajorDMR-6-12262	2
chr1	190385624	190385962	MajorDMR-6-12263	3
chr1	190387662	190387976	MajorDMR-6-12264	2
chr1	190388796	190389255	MajorDMR-6-12265	3
chr1	190389756	190390006	MajorDMR-6-12266	2
chr1	190391827	190392288	MajorDMR-6-12267	4
chr1	190395262	190395306	MajorDMR-6-12268	2
chr1	190408534	190409815	MajorDMR-6-12269	8
chr1	190411205	190413046	MajorDMR-6-12270	14
chr1	190416692	190417758	MajorDMR-6-12271	7
chr1	190418419	190419054	MajorDMR-6-12272	3
chr1	190420615	190421411	MajorDMR-6-12273	4
chr1	190421972	190422649	MajorDMR-6-12274	18
chr1	190423335	190424011	MajorDMR-6-12275	6
chr1	190424540	190426215	MajorDMR-6-12276	8
chr1	190437740	190438081	MajorDMR-6-12277	2
chr1	190439930	190440707	MajorDMR-6-12278	4
chr1	190441435	190442136	MajorDMR-6-12279	4
chr1	190449773	190450128	MajorDMR-6-12280	2
chr1	190479894	190480295	MajorDMR-6-12281	4
chr1	190481022	190481174	MajorDMR-6-12282	3
chr1	190582711	190583048	MajorDMR-6-12283	2
chr1	190588738	190589145	MajorDMR-6-12284	2
chr1	190635445	190635470	MajorDMR-6-12285	3
chr1	190721671	190721723	MajorDMR-6-12286	2
chr1	190796190	190796348	MajorDMR-6-12287	2
chr1	190838208	190838227	MajorDMR-6-12288	2
chr1	190842924	190843058	MajorDMR-6-12289	2
chr1	190892855	190893329	MajorDMR-6-12290	7
chr1	190896930	190897552	MajorDMR-6-12291	4
chr1	190904329	190904786	MajorDMR-6-12292	5
chr1	190919734	190921901	MajorDMR-6-12293	11
chr1	190938010	190938065	MajorDMR-6-12294	2
chr1	191067025	191067420	MajorDMR-6-12295	3
chr1	191074961	191075030	MajorDMR-6-12296	2
chr1	191122085	191122161	MajorDMR-6-12297	2
chr1	191135878	191136009	MajorDMR-6-12298	3
chr1	191199471	191199574	MajorDMR-6-12299	2
chr1	191228701	191229100	MajorDMR-6-12300	2
chr1	191244944	191245020	MajorDMR-6-12301	3
chr1	191289124	191289589	MajorDMR-6-12302	3
chr1	191348818	191349294	MajorDMR-6-12303	3
chr1	191351403	191351418	MajorDMR-6-12304	2
chr1	191353354	191354170	MajorDMR-6-12305	4
chr1	191374754	191374796	MajorDMR-6-12306	2
chr1	191377767	191378339	MajorDMR-6-12307	3
chr1	191383886	191384486	MajorDMR-6-12308	3
chr1	191418832	191418874	MajorDMR-6-12309	2
chr1	191419909	191420305	MajorDMR-6-12310	2
chr1	191421854	191422241	MajorDMR-6-12311	8
chr1	191424389	191425774	MajorDMR-6-12312	12
chr1	191463946	191464367	MajorDMR-6-12313	3
chr1	191469666	191469950	MajorDMR-6-12314	3
chr1	191473007	191473239	MajorDMR-6-12315	15
chr1	191473859	191474060	MajorDMR-6-12316	2
chr1	191475005	191475753	MajorDMR-6-12317	3
chr1	191489751	191489772	MajorDMR-6-12318	2
chr1	191501026	191502100	MajorDMR-6-12319	8
chr1	191519190	191519787	MajorDMR-6-12320	6
chr1	191610313	191611717	MajorDMR-6-12321	13
chr1	191640472	191640476	MajorDMR-6-12322	2
chr1	191644563	191645475	MajorDMR-6-12323	6
chr1	191665737	191665771	MajorDMR-6-12324	2
chr1	191719404	191719422	MajorDMR-6-12325	2
chr1	191719997	191720229	MajorDMR-6-12326	3
chr1	191726675	191727995	MajorDMR-6-12327	11
chr1	191734775	191735042	MajorDMR-6-12328	3
chr1	191738159	191738185	MajorDMR-6-12329	2
chr1	191739670	191741028	MajorDMR-6-12330	8
chr1	191786644	191787053	MajorDMR-6-12331	4
chr1	191791919	191792029	MajorDMR-6-12332	2
chr1	191895604	191895609	MajorDMR-6-12333	2
chr1	191922509	191923074	MajorDMR-6-12334	3
chr1	191932500	191933199	MajorDMR-6-12335	5
chr1	191946379	191946417	MajorDMR-6-12336	4
chr1	191978100	191978153	MajorDMR-6-12337	2
chr1	192002030	192002073	MajorDMR-6-12338	2
chr1	192010982	192011567	MajorDMR-6-12339	6
chr1	192014355	192014591	MajorDMR-6-12340	3
chr1	192021512	192021727	MajorDMR-6-12341	2
chr1	192022368	192022554	MajorDMR-6-12342	2
chr1	192026178	192026647	MajorDMR-6-12343	4
chr1	192029014	192029574	MajorDMR-6-12344	5
chr1	192034274	192034465	MajorDMR-6-12345	3
chr1	192035525	192035599	MajorDMR-6-12346	3
chr1	192036545	192036726	MajorDMR-6-12347	3
chr1	192048259	192048790	MajorDMR-6-12348	3
chr1	192049843	192050291	MajorDMR-6-12349	2
chr1	192051084	192051100	MajorDMR-6-12350	2
chr1	192077497	192077748	MajorDMR-6-12351	3
chr1	192116483	192116519	MajorDMR-6-12352	2
chr1	192132150	192132643	MajorDMR-6-12353	3
chr1	192137578	192138128	MajorDMR-6-12354	6
chr1	192147521	192147679	MajorDMR-6-12355	2
chr1	192149097	192149219	MajorDMR-6-12356	3
chr1	192149780	192149910	MajorDMR-6-12357	2
chr1	192172944	192174948	MajorDMR-6-12358	14
chr1	192182458	192182523	MajorDMR-6-12359	2
chr1	192201934	192202002	MajorDMR-6-12360	3
chr1	192232711	192232799	MajorDMR-6-12361	2
chr1	192238736	192238833	MajorDMR-6-12362	2
chr1	192239968	192240385	MajorDMR-6-12363	4
chr1	192242236	192242362	MajorDMR-6-12364	2
chr1	192243850	192243897	MajorDMR-6-12365	3
chr1	192276057	192276745	MajorDMR-6-12366	3
chr1	192280093	192280455	MajorDMR-6-12367	4
chr1	192282383	192283323	MajorDMR-6-12368	4
chr1	192344757	192346201	MajorDMR-6-12369	7
chr1	192348518	192348921	MajorDMR-6-12370	3
chr1	192405984	192406133	MajorDMR-6-12371	3
chr1	192413705	192413977	MajorDMR-6-12372	2
chr1	192414584	192414611	MajorDMR-6-12373	2
chr1	192419079	192419249	MajorDMR-6-12374	2
chr1	192425527	192426498	MajorDMR-6-12375	13
chr1	192431140	192431847	MajorDMR-6-12376	6
chr1	192435562	192435929	MajorDMR-6-12377	3
chr1	192445531	192445707	MajorDMR-6-12378	2
chr1	192446239	192446719	MajorDMR-6-12379	3
chr1	192613651	192613861	MajorDMR-6-12380	2
chr1	192617127	192617577	MajorDMR-6-12381	5
chr1	192623759	192624682	MajorDMR-6-12382	9
chr1	192645980	192647064	MajorDMR-6-12383	6
chr1	192647637	192648178	MajorDMR-6-12384	3
chr1	192688315	192688478	MajorDMR-6-12385	2
chr1	192770664	192771128	MajorDMR-6-12386	4
chr1	192780651	192781173	MajorDMR-6-12387	4
chr1	192785865	192786579	MajorDMR-6-12388	9
chr1	192800956	192801067	MajorDMR-6-12389	3
chr1	192805563	192806013	MajorDMR-6-12390	2
chr1	192819793	192819805	MajorDMR-6-12391	2
chr1	192873696	192874006	MajorDMR-6-12392	7
chr1	192876586	192876893	MajorDMR-6-12393	2
chr1	192883133	192883267	MajorDMR-6-12394	2
chr1	192884618	192884876	MajorDMR-6-12395	3
chr1	192948780	192948992	MajorDMR-6-12396	7
chr1	193073374	193073475	MajorDMR-6-12397	2
chr1	193095239	193095246	MajorDMR-6-12398	2
chr1	193107536	193107928	MajorDMR-6-12399	2
chr1	193134073	193134096	MajorDMR-6-12400	2
chr1	193142425	193142744	MajorDMR-6-12401	3
chr1	193146370	193147398	MajorDMR-6-12402	13
chr1	193148555	193151113	MajorDMR-6-12403	20
chr1	193156954	193158786	MajorDMR-6-12404	14
chr1	193160000	193160249	MajorDMR-6-12405	2
chr1	193177937	193178193	MajorDMR-6-12406	5
chr1	193180459	193180533	MajorDMR-6-12407	3
chr1	193187407	193187773	MajorDMR-6-12408	3
chr1	193191312	193191863	MajorDMR-6-12409	9
chr1	193285005	193285553	MajorDMR-6-12410	3
chr1	193286660	193286803	MajorDMR-6-12411	2
chr1	193317269	193320346	MajorDMR-6-12412	19
chr1	193341982	193342022	MajorDMR-6-12413	2
chr1	193365641	193365710	MajorDMR-6-12414	2
chr1	193380908	193380986	MajorDMR-6-12415	2
chr1	193385251	193386800	MajorDMR-6-12416	9
chr1	193387369	193387975	MajorDMR-6-12417	3
chr1	193409568	193409575	MajorDMR-6-12418	2
chr1	193419292	193420093	MajorDMR-6-12419	4
chr1	193424032	193424422	MajorDMR-6-12420	4
chr1	193426524	193428100	MajorDMR-6-12421	13
chr1	193430646	193431877	MajorDMR-6-12422	8
chr1	193433369	193434437	MajorDMR-6-12423	10
chr1	193460303	193460322	MajorDMR-6-12424	2
chr1	193491292	193491559	MajorDMR-6-12425	3
chr1	193492223	193492317	MajorDMR-6-12426	2
chr1	193502765	193503499	MajorDMR-6-12427	7
chr1	193505430	193505757	MajorDMR-6-12428	3
chr1	193506442	193506624	MajorDMR-6-12429	3
chr1	193511618	193513164	MajorDMR-6-12430	9
chr1	193528709	193529053	MajorDMR-6-12431	5
chr1	193529755	193530326	MajorDMR-6-12432	3
chr1	193550651	193551015	MajorDMR-6-12433	4
chr1	193556142	193556424	MajorDMR-6-12434	5
chr1	193557811	193559179	MajorDMR-6-12435	13
chr1	193559880	193560231	MajorDMR-6-12436	4
chr1	193562069	193563168	MajorDMR-6-12437	6
chr1	193572131	193573666	MajorDMR-6-12438	6
chr1	193574843	193575249	MajorDMR-6-12439	3
chr1	193594601	193594840	MajorDMR-6-12440	3
chr1	193595818	193595998	MajorDMR-6-12441	3
chr1	193624684	193625597	MajorDMR-6-12442	13
chr1	193643833	193643937	MajorDMR-6-12443	3
chr1	193670162	193670494	MajorDMR-6-12444	2
chr1	193684178	193684778	MajorDMR-6-12445	6
chr1	193695885	193696123	MajorDMR-6-12446	3
chr1	193698459	193699434	MajorDMR-6-12447	6
chr1	193724973	193725122	MajorDMR-6-12448	2
chr1	193747881	193748077	MajorDMR-6-12449	5
chr1	193754522	193755429	MajorDMR-6-12450	5
chr1	193760946	193761788	MajorDMR-6-12451	6
chr1	193763406	193763469	MajorDMR-6-12452	2
chr1	193768966	193769661	MajorDMR-6-12453	8
chr1	193775186	193775488	MajorDMR-6-12454	2
chr1	193776653	193776731	MajorDMR-6-12455	2
chr1	193803136	193803828	MajorDMR-6-12456	8
chr1	193821044	193821155	MajorDMR-6-12457	3
chr1	193872589	193873625	MajorDMR-6-12458	5
chr1	193874496	193874865	MajorDMR-6-12459	4
chr1	193882176	193882188	MajorDMR-6-12460	2
chr1	193901399	193901613	MajorDMR-6-12461	2
chr1	193930057	193930142	MajorDMR-6-12462	2
chr1	193945845	193945959	MajorDMR-6-12463	3
chr1	193948439	193948708	MajorDMR-6-12464	3
chr1	193968248	193968307	MajorDMR-6-12465	2
chr1	193988845	193989065	MajorDMR-6-12466	2
chr1	193992506	193993844	MajorDMR-6-12467	6
chr1	193994468	193994764	MajorDMR-6-12468	2
chr1	193995316	193995351	MajorDMR-6-12469	2
chr1	194010951	194011092	MajorDMR-6-12470	3
chr1	194065252	194065432	MajorDMR-6-12471	3
chr1	194071571	194071867	MajorDMR-6-12472	2
chr1	194118074	194118163	MajorDMR-6-12473	3
chr1	194184746	194185112	MajorDMR-6-12474	2
chr1	194192354	194192570	MajorDMR-6-12475	3
chr1	194195136	194195601	MajorDMR-6-12476	3
chr1	194262979	194263148	MajorDMR-6-12477	2
chr1	194265551	194265921	MajorDMR-6-12478	2
chr1	194266476	194267001	MajorDMR-6-12479	7
chr1	194308895	194309181	MajorDMR-6-12480	2
chr1	194330891	194331013	MajorDMR-6-12481	2
chr1	194434758	194434930	MajorDMR-6-12482	2
chr1	194435950	194435999	MajorDMR-6-12483	4
chr1	194442898	194444037	MajorDMR-6-12484	8
chr1	194486160	194486181	MajorDMR-6-12485	2
chr1	194507760	194507845	MajorDMR-6-12486	2
chr1	194514323	194514474	MajorDMR-6-12487	2
chr1	194547352	194547866	MajorDMR-6-12488	14
chr1	194566696	194566722	MajorDMR-6-12489	2
chr1	194578898	194579022	MajorDMR-6-12490	2
chr1	194653117	194653185	MajorDMR-6-12491	2
chr1	194668217	194668368	MajorDMR-6-12492	4
chr1	194674919	194675075	MajorDMR-6-12493	3
chr1	194684478	194684530	MajorDMR-6-12494	3
chr1	194687494	194687906	MajorDMR-6-12495	2
chr1	194688460	194688471	MajorDMR-6-12496	2
chr1	194699330	194699358	MajorDMR-6-12497	2
chr1	194724274	194724890	MajorDMR-6-12498	3
chr1	194765257	194765584	MajorDMR-6-12499	4
chr1	194770886	194771797	MajorDMR-6-12500	6
chr1	194776300	194776440	MajorDMR-6-12501	2
chr1	194777271	194778987	MajorDMR-6-12502	11
chr1	194790787	194790934	MajorDMR-6-12503	2
chr1	194810874	194811156	MajorDMR-6-12504	3
chr1	194862421	194864070	MajorDMR-6-12505	8
chr1	194864704	194864787	MajorDMR-6-12506	2
chr1	194899655	194900060	MajorDMR-6-12507	2
chr1	194909027	194910585	MajorDMR-6-12508	9
chr1	194954385	194954484	MajorDMR-6-12509	2
chr1	194956105	194956151	MajorDMR-6-12510	2
chr1	195005265	195005701	MajorDMR-6-12511	3
chr1	195142038	195142384	MajorDMR-6-12512	3
chr1	195157167	195157420	MajorDMR-6-12513	2
chr1	195208898	195209304	MajorDMR-6-12514	3
chr1	195248663	195249278	MajorDMR-6-12515	8
chr1	195250586	195250661	MajorDMR-6-12516	4
chr1	195253101	195253261	MajorDMR-6-12517	2
chr1	195256806	195256921	MajorDMR-6-12518	2
chr1	195258041	195258848	MajorDMR-6-12519	5
chr1	195261986	195262488	MajorDMR-6-12520	4
chr1	195263128	195263239	MajorDMR-6-12521	2
chr1	195294029	195294045	MajorDMR-6-12522	2
chr1	195296845	195298016	MajorDMR-6-12523	5
chr1	195299560	195299984	MajorDMR-6-12524	3
chr1	195306720	195307606	MajorDMR-6-12525	5
chr1	195342394	195342548	MajorDMR-6-12526	2
chr1	195361070	195361230	MajorDMR-6-12527	2
chr1	195363003	195363534	MajorDMR-6-12528	3
chr1	195449421	195449610	MajorDMR-6-12529	3
chr1	195457139	195457662	MajorDMR-6-12530	4
chr1	195465147	195465323	MajorDMR-6-12531	2
chr1	195465997	195466553	MajorDMR-6-12532	4
chr1	195523341	195523620	MajorDMR-6-12533	3
chr1	195536246	195536413	MajorDMR-6-12534	2
chr1	195565621	195565629	MajorDMR-6-12535	2
chr1	195571797	195571956	MajorDMR-6-12536	2
chr1	195655713	195656144	MajorDMR-6-12537	4
chr1	195685702	195687021	MajorDMR-6-12538	6
chr1	195689422	195689883	MajorDMR-6-12539	3
chr1	195708250	195708267	MajorDMR-6-12540	2
chr1	195710909	195711013	MajorDMR-6-12541	3
chr1	195716355	195716732	MajorDMR-6-12542	2
chr1	195723996	195724307	MajorDMR-6-12543	2
chr1	195731715	195733089	MajorDMR-6-12544	30
chr1	195742943	195743610	MajorDMR-6-12545	4
chr1	195745809	195746126	MajorDMR-6-12546	4
chr1	195748275	195748506	MajorDMR-6-12547	4
chr1	195761019	195761167	MajorDMR-6-12548	5
chr1	195764768	195764833	MajorDMR-6-12549	2
chr1	195765409	195765488	MajorDMR-6-12550	2
chr1	195766072	195766722	MajorDMR-6-12551	3
chr1	195778707	195778916	MajorDMR-6-12552	4
chr1	195839388	195839646	MajorDMR-6-12553	2
chr1	195878112	195878279	MajorDMR-6-12554	3
chr1	195931691	195931755	MajorDMR-6-12555	2
chr1	196035809	196036036	MajorDMR-6-12556	2
chr1	196083323	196083522	MajorDMR-6-12557	2
chr1	196129578	196129689	MajorDMR-6-12558	2
chr1	196147527	196147610	MajorDMR-6-12559	3
chr1	196169055	196169215	MajorDMR-6-12560	2
chr1	196178520	196179344	MajorDMR-6-12561	5
chr1	196186216	196187235	MajorDMR-6-12562	7
chr1	196245698	196245717	MajorDMR-6-12563	2
chr1	196246494	196247401	MajorDMR-6-12564	6
chr1	196253308	196253483	MajorDMR-6-12565	4
chr1	196257596	196257721	MajorDMR-6-12566	2
chr1	196272861	196273631	MajorDMR-6-12567	5
chr1	196274431	196274654	MajorDMR-6-12568	2
chr1	196311317	196311767	MajorDMR-6-12569	3
chr1	196330276	196330314	MajorDMR-6-12570	2
chr1	196361208	196361471	MajorDMR-6-12571	3
chr1	196362114	196363528	MajorDMR-6-12572	16
chr1	196364378	196364746	MajorDMR-6-12573	4
chr1	196376963	196377208	MajorDMR-6-12574	3
chr1	196397020	196397926	MajorDMR-6-12575	6
chr1	196472940	196472966	MajorDMR-6-12576	2
chr1	196485512	196485545	MajorDMR-6-12577	2
chr1	196507288	196507809	MajorDMR-6-12578	7
chr1	196512102	196512132	MajorDMR-6-12579	2
chr1	196512945	196513206	MajorDMR-6-12580	4
chr1	196515303	196515444	MajorDMR-6-12581	2
chr1	196515977	196516226	MajorDMR-6-12582	2
chr1	196519031	196519136	MajorDMR-6-12583	2
chr1	196542145	196542608	MajorDMR-6-12584	3
chr1	196545268	196545568	MajorDMR-6-12585	2
chr1	196547108	196547849	MajorDMR-6-12586	5
chr1	196550202	196550365	MajorDMR-6-12587	2
chr1	196554522	196554760	MajorDMR-6-12588	2
chr1	196582119	196582170	MajorDMR-6-12589	2
chr1	196588139	196589464	MajorDMR-6-12590	7
chr1	196596204	196596461	MajorDMR-6-12591	3
chr1	196619630	196619639	MajorDMR-6-12592	2
chr1	196624158	196625158	MajorDMR-6-12593	7
chr1	196757257	196757393	MajorDMR-6-12594	2
chr1	196778743	196779190	MajorDMR-6-12595	2
chr1	196785268	196785449	MajorDMR-6-12596	3
chr1	196801916	196801924	MajorDMR-6-12597	2
chr1	196951755	196952499	MajorDMR-6-12598	5
chr1	196953743	196953858	MajorDMR-6-12599	2
chr1	196957405	196958243	MajorDMR-6-12600	3
chr1	196963086	196964091	MajorDMR-6-12601	5
chr1	197014200	197014258	MajorDMR-6-12602	2
chr1	197065127	197065489	MajorDMR-6-12603	2
chr1	197069368	197069824	MajorDMR-6-12604	3
chr1	197071055	197072532	MajorDMR-6-12605	6
chr1	197073884	197074072	MajorDMR-6-12606	2
chr1	197151233	197151685	MajorDMR-6-12607	3
chr1	197297927	197298073	MajorDMR-6-12608	4
chr1	197298607	197299631	MajorDMR-6-12609	7
chr1	197313435	197313699	MajorDMR-6-12610	4
chr1	197329321	197329465	MajorDMR-6-12611	3
chr1	197433256	197433440	MajorDMR-6-12612	3
chr1	197440925	197441279	MajorDMR-6-12613	4
chr1	197442117	197442331	MajorDMR-6-12614	2
chr1	197446167	197446287	MajorDMR-6-12615	5
chr1	197447813	197447910	MajorDMR-6-12616	2
chr1	197514133	197514150	MajorDMR-6-12617	6
chr1	197643256	197643626	MajorDMR-6-12618	2
chr1	197645002	197645153	MajorDMR-6-12619	5
chr1	197674936	197676070	MajorDMR-6-12620	6
chr1	197741141	197741185	MajorDMR-6-12621	2
chr1	197742609	197743506	MajorDMR-6-12622	5
chr1	197811486	197811746	MajorDMR-6-12623	4
chr1	197813899	197814560	MajorDMR-6-12624	7
chr1	197924789	197924990	MajorDMR-6-12625	4
chr1	197961109	197961133	MajorDMR-6-12626	2
chr1	197993647	197993892	MajorDMR-6-12627	2
chr1	197998850	197998917	MajorDMR-6-12628	2
chr1	198052073	198052350	MajorDMR-6-12629	3
chr1	198069329	198069352	MajorDMR-6-12630	2
chr1	198072105	198072475	MajorDMR-6-12631	6
chr1	198106898	198107068	MajorDMR-6-12632	2
chr1	198108618	198108771	MajorDMR-6-12633	2
chr1	198124302	198124648	MajorDMR-6-12634	3
chr1	198203730	198204075	MajorDMR-6-12635	5
chr1	198209351	198209399	MajorDMR-6-12636	2
chr1	198232320	198232379	MajorDMR-6-12637	3
chr1	198253480	198254079	MajorDMR-6-12638	6
chr1	198257061	198257426	MajorDMR-6-12639	4
chr1	198263800	198265455	MajorDMR-6-12640	10
chr1	198266181	198266826	MajorDMR-6-12641	4
chr1	198268088	198268263	MajorDMR-6-12642	3
chr1	198322635	198323044	MajorDMR-6-12643	4
chr1	198356548	198356663	MajorDMR-6-12644	2
chr1	198460448	198460993	MajorDMR-6-12645	6
chr1	198466852	198467016	MajorDMR-6-12646	2
chr1	198470604	198470695	MajorDMR-6-12647	4
chr1	198488742	198489264	MajorDMR-6-12648	9
chr1	198490158	198490436	MajorDMR-6-12649	3
chr1	198493868	198494263	MajorDMR-6-12650	4
chr1	198529028	198529486	MajorDMR-6-12651	2
chr1	198633465	198633547	MajorDMR-6-12652	4
chr1	198655095	198655149	MajorDMR-6-12653	3
chr1	198656706	198656815	MajorDMR-6-12654	3
chr1	198679135	198679453	MajorDMR-6-12655	3
chr1	198791947	198792322	MajorDMR-6-12656	2
chr1	198796370	198796528	MajorDMR-6-12657	4
chr1	198825455	198825629	MajorDMR-6-12658	4
chr1	198850157	198850723	MajorDMR-6-12659	3
chr1	198854131	198854190	MajorDMR-6-12660	2
chr1	198879529	198880365	MajorDMR-6-12661	3
chr1	198883446	198883641	MajorDMR-6-12662	2
chr1	198889013	198889125	MajorDMR-6-12663	2
chr1	198891899	198892112	MajorDMR-6-12664	4
chr1	198913024	198913271	MajorDMR-6-12665	2
chr1	198964464	198965263	MajorDMR-6-12666	8
chr1	198966332	198966871	MajorDMR-6-12667	3
chr1	198969281	198969682	MajorDMR-6-12668	4
chr1	198970192	198970550	MajorDMR-6-12669	4
chr1	198971747	198971765	MajorDMR-6-12670	2
chr1	198979650	198980569	MajorDMR-6-12671	7
chr1	198989471	198989838	MajorDMR-6-12672	2
chr1	199143192	199143233	MajorDMR-6-12673	3
chr1	199146056	199146870	MajorDMR-6-12674	9
chr1	199251395	199251653	MajorDMR-6-12675	3
chr1	199253076	199253322	MajorDMR-6-12676	2
chr1	199254004	199254216	MajorDMR-6-12677	3
chr1	199255672	199256927	MajorDMR-6-12678	5
chr1	199276161	199276384	MajorDMR-6-12679	3
chr1	199277160	199277291	MajorDMR-6-12680	2
chr1	199280197	199280418	MajorDMR-6-12681	2
chr1	199323919	199324069	MajorDMR-6-12682	2
chr1	199332706	199333247	MajorDMR-6-12683	3
chr1	199378389	199378423	MajorDMR-6-12684	3
chr1	199400765	199400810	MajorDMR-6-12685	2
chr1	199423545	199423599	MajorDMR-6-12686	2
chr1	199428878	199428945	MajorDMR-6-12687	2
chr1	199441973	199442150	MajorDMR-6-12688	2
chr1	199442726	199442746	MajorDMR-6-12689	2
chr1	199443624	199443634	MajorDMR-6-12690	2
chr1	199450737	199450946	MajorDMR-6-12691	2
chr1	199453851	199453861	MajorDMR-6-12692	2
chr1	199457728	199457883	MajorDMR-6-12693	2
chr1	199491598	199491918	MajorDMR-6-12694	2
chr1	199492510	199492912	MajorDMR-6-12695	5
chr1	199559456	199560235	MajorDMR-6-12696	4
chr1	199790401	199790681	MajorDMR-6-12697	4
chr1	199813078	199813237	MajorDMR-6-12698	2
chr1	199843574	199843998	MajorDMR-6-12699	6
chr1	199856674	199857170	MajorDMR-6-12700	2
chr1	199895616	199895740	MajorDMR-6-12701	2
chr1	199922948	199923068	MajorDMR-6-12702	3
chr1	199931679	199931807	MajorDMR-6-12703	3
chr1	199972911	199973508	MajorDMR-6-12704	8
chr1	200002128	200002344	MajorDMR-6-12705	2
chr1	200063880	200064288	MajorDMR-6-12706	6
chr1	200101222	200101434	MajorDMR-6-12707	2
chr1	200102182	200102332	MajorDMR-6-12708	2
chr1	200154024	200154866	MajorDMR-6-12709	13
chr1	200226040	200226679	MajorDMR-6-12710	16
chr1	200286566	200287132	MajorDMR-6-12711	6
chr1	200288125	200288510	MajorDMR-6-12712	4
chr1	200289374	200289866	MajorDMR-6-12713	3
chr1	200290473	200290578	MajorDMR-6-12714	4
chr1	200300457	200300591	MajorDMR-6-12715	4
chr1	200314867	200315035	MajorDMR-6-12716	3
chr1	200315981	200316068	MajorDMR-6-12717	2
chr1	200327062	200327290	MajorDMR-6-12718	4
chr1	200328821	200329355	MajorDMR-6-12719	4
chr1	200336739	200336955	MajorDMR-6-12720	3
chr1	200337457	200337913	MajorDMR-6-12721	8
chr1	200398856	200398887	MajorDMR-6-12722	2
chr1	200441141	200441874	MajorDMR-6-12723	5
chr1	200455113	200455189	MajorDMR-6-12724	2
chr1	200481050	200481146	MajorDMR-6-12725	6
chr1	200503925	200503965	MajorDMR-6-12726	2
chr1	200526499	200526563	MajorDMR-6-12727	2
chr1	200528167	200528351	MajorDMR-6-12728	2
chr1	200533110	200533305	MajorDMR-6-12729	7
chr1	200582864	200583190	MajorDMR-6-12730	2
chr1	200587480	200587500	MajorDMR-6-12731	3
chr1	200593785	200593815	MajorDMR-6-12732	2
chr1	200594324	200594496	MajorDMR-6-12733	2
chr1	200609022	200609408	MajorDMR-6-12734	5
chr1	200615772	200616023	MajorDMR-6-12735	4
chr1	200633700	200633826	MajorDMR-6-12736	2
chr1	200640047	200640178	MajorDMR-6-12737	3
chr1	200713774	200713786	MajorDMR-6-12738	2
chr1	200714850	200715770	MajorDMR-6-12739	6
chr1	200719246	200719464	MajorDMR-6-12740	4
chr1	200723065	200723197	MajorDMR-6-12741	2
chr1	200729213	200729275	MajorDMR-6-12742	2
chr1	200730056	200730397	MajorDMR-6-12743	3
chr1	200750737	200750830	MajorDMR-6-12744	2
chr1	200752917	200753380	MajorDMR-6-12745	6
chr1	200755977	200756184	MajorDMR-6-12746	2
chr1	200765123	200765556	MajorDMR-6-12747	2
chr1	200832373	200832429	MajorDMR-6-12748	2
chr1	200840686	200840824	MajorDMR-6-12749	2
chr1	200843972	200844579	MajorDMR-6-12750	5
chr1	200845955	200846097	MajorDMR-6-12751	2
chr1	200928605	200928759	MajorDMR-6-12752	2
chr1	200934871	200934945	MajorDMR-6-12753	2
chr1	200937641	200939188	MajorDMR-6-12754	15
chr1	200940334	200941028	MajorDMR-6-12755	6
chr1	200941592	200945512	MajorDMR-6-12756	67
chr1	200946574	200946816	MajorDMR-6-12757	3
chr1	200947364	200947641	MajorDMR-6-12758	2
chr1	200948630	200949588	MajorDMR-6-12759	15
chr1	200951372	200952564	MajorDMR-6-12760	14
chr1	200954025	200954473	MajorDMR-6-12761	7
chr1	200955033	200955043	MajorDMR-6-12762	2
chr1	200955583	200956033	MajorDMR-6-12763	3
chr1	200957051	200958026	MajorDMR-6-12764	16
chr1	200958642	200959389	MajorDMR-6-12765	5
chr1	200962526	200962736	MajorDMR-6-12766	3
chr1	200963652	200963797	MajorDMR-6-12767	3
chr1	200964875	200965254	MajorDMR-6-12768	5
chr1	200966047	200966426	MajorDMR-6-12769	4
chr1	200967290	200970231	MajorDMR-6-12770	44
chr1	200972000	200973227	MajorDMR-6-12771	5
chr1	200974016	200975163	MajorDMR-6-12772	19
chr1	200976126	200976912	MajorDMR-6-12773	11
chr1	200977649	200978430	MajorDMR-6-12774	10
chr1	200979035	200979095	MajorDMR-6-12775	3
chr1	200980487	200980630	MajorDMR-6-12776	2
chr1	200981222	200981306	MajorDMR-6-12777	2
chr1	200981962	200982225	MajorDMR-6-12778	5
chr1	200983962	200984813	MajorDMR-6-12779	7
chr1	200986014	200987059	MajorDMR-6-12780	4
chr1	200987638	200990032	MajorDMR-6-12781	17
chr1	200993310	200993710	MajorDMR-6-12782	4
chr1	200994432	200996018	MajorDMR-6-12783	11
chr1	200997000	200997638	MajorDMR-6-12784	5
chr1	200998374	200998924	MajorDMR-6-12785	8
chr1	201005103	201006274	MajorDMR-6-12786	9
chr1	201007479	201008181	MajorDMR-6-12787	8
chr1	201011666	201011842	MajorDMR-6-12788	2
chr1	201018652	201020002	MajorDMR-6-12789	12
chr1	201020717	201021087	MajorDMR-6-12790	6
chr1	201021677	201021681	MajorDMR-6-12791	2
chr1	201022182	201022216	MajorDMR-6-12792	2
chr1	201023599	201023768	MajorDMR-6-12793	2
chr1	201025263	201025382	MajorDMR-6-12794	2
chr1	201026906	201027281	MajorDMR-6-12795	2
chr1	201029793	201030023	MajorDMR-6-12796	2
chr1	201031434	201032512	MajorDMR-6-12797	13
chr1	201034053	201034103	MajorDMR-6-12798	2
chr1	201034771	201034984	MajorDMR-6-12799	7
chr1	201041511	201041582	MajorDMR-6-12800	2
chr1	201053005	201053896	MajorDMR-6-12801	5
chr1	201058741	201059052	MajorDMR-6-12802	2
chr1	201059772	201059996	MajorDMR-6-12803	3
chr1	201061856	201062360	MajorDMR-6-12804	3
chr1	201063082	201064520	MajorDMR-6-12805	21
chr1	201065225	201066091	MajorDMR-6-12806	5
chr1	201066987	201068164	MajorDMR-6-12807	10
chr1	201074688	201075011	MajorDMR-6-12808	3
chr1	201076688	201077478	MajorDMR-6-12809	8
chr1	201078047	201078332	MajorDMR-6-12810	4
chr1	201082643	201083146	MajorDMR-6-12811	7
chr1	201087989	201088761	MajorDMR-6-12812	4
chr1	201093825	201095327	MajorDMR-6-12813	16
chr1	201107101	201107665	MajorDMR-6-12814	7
chr1	201111561	201111671	MajorDMR-6-12815	2
chr1	201113092	201113699	MajorDMR-6-12816	7
chr1	201115249	201115294	MajorDMR-6-12817	2
chr1	201121169	201121266	MajorDMR-6-12818	2
chr1	201132916	201133533	MajorDMR-6-12819	5
chr1	201139143	201139206	MajorDMR-6-12820	2
chr1	201140826	201141218	MajorDMR-6-12821	5
chr1	201153501	201153863	MajorDMR-6-12822	4
chr1	201155414	201155922	MajorDMR-6-12823	6
chr1	201160835	201161206	MajorDMR-6-12824	6
chr1	201199565	201199623	MajorDMR-6-12825	2
chr1	201237628	201238617	MajorDMR-6-12826	13
chr1	201285260	201285274	MajorDMR-6-12827	2
chr1	201288031	201288661	MajorDMR-6-12828	5
chr1	201298616	201298638	MajorDMR-6-12829	2
chr1	201317312	201317801	MajorDMR-6-12830	7
chr1	201333922	201334454	MajorDMR-6-12831	14
chr1	201337746	201338437	MajorDMR-6-12832	7
chr1	201339615	201340584	MajorDMR-6-12833	7
chr1	201341420	201341536	MajorDMR-6-12834	3
chr1	201342803	201342961	MajorDMR-6-12835	4
chr1	201346702	201346995	MajorDMR-6-12836	10
chr1	201352205	201352455	MajorDMR-6-12837	8
chr1	201387854	201387875	MajorDMR-6-12838	2
chr1	201390539	201390722	MajorDMR-6-12839	2
chr1	201404467	201404635	MajorDMR-6-12840	6
chr1	201414476	201414792	MajorDMR-6-12841	6
chr1	201450755	201450766	MajorDMR-6-12842	2
chr1	201472567	201472955	MajorDMR-6-12843	4
chr1	201500390	201501354	MajorDMR-6-12844	17
chr1	201503359	201503416	MajorDMR-6-12845	2
chr1	201504426	201505077	MajorDMR-6-12846	5
chr1	201554200	201555427	MajorDMR-6-12847	5
chr1	201568819	201569131	MajorDMR-6-12848	5
chr1	201569667	201569711	MajorDMR-6-12849	2
chr1	201572358	201573404	MajorDMR-6-12850	8
chr1	201581405	201582035	MajorDMR-6-12851	8
chr1	201583944	201583980	MajorDMR-6-12852	2
chr1	201589616	201589744	MajorDMR-6-12853	5
chr1	201597987	201598057	MajorDMR-6-12854	2
chr1	201603696	201603968	MajorDMR-6-12855	3
chr1	201615750	201616078	MajorDMR-6-12856	5
chr1	201624575	201625500	MajorDMR-6-12857	9
chr1	201628886	201629106	MajorDMR-6-12858	3
chr1	201634906	201636083	MajorDMR-6-12859	16
chr1	201636629	201636928	MajorDMR-6-12860	4
chr1	201640782	201641136	MajorDMR-6-12861	7
chr1	201641783	201643931	MajorDMR-6-12862	18
chr1	201656546	201657089	MajorDMR-6-12863	6
chr1	201662189	201662882	MajorDMR-6-12864	5
chr1	201664789	201665158	MajorDMR-6-12865	5
chr1	201666034	201666553	MajorDMR-6-12866	5
chr1	201667579	201667678	MajorDMR-6-12867	2
chr1	201674621	201674875	MajorDMR-6-12868	3
chr1	201680158	201680268	MajorDMR-6-12869	2
chr1	201683127	201684175	MajorDMR-6-12870	9
chr1	201685320	201685745	MajorDMR-6-12871	3
chr1	201690427	201691430	MajorDMR-6-12872	9
chr1	201692644	201693909	MajorDMR-6-12873	7
chr1	201698925	201699013	MajorDMR-6-12874	3
chr1	201701390	201701520	MajorDMR-6-12875	2
chr1	201702455	201702495	MajorDMR-6-12876	2
chr1	201714117	201714289	MajorDMR-6-12877	3
chr1	201715144	201715156	MajorDMR-6-12878	2
chr1	201716274	201717114	MajorDMR-6-12879	10
chr1	201723509	201723714	MajorDMR-6-12880	3
chr1	201730875	201730922	MajorDMR-6-12881	3
chr1	201749584	201750233	MajorDMR-6-12882	6
chr1	201753932	201754021	MajorDMR-6-12883	2
chr1	201756128	201756200	MajorDMR-6-12884	2
chr1	201762035	201762040	MajorDMR-6-12885	2
chr1	201762993	201763070	MajorDMR-6-12886	2
chr1	201764146	201764937	MajorDMR-6-12887	5
chr1	201774920	201775318	MajorDMR-6-12888	3
chr1	201776862	201777251	MajorDMR-6-12889	5
chr1	201788327	201788756	MajorDMR-6-12890	3
chr1	201789259	201789989	MajorDMR-6-12891	4
chr1	201794933	201796337	MajorDMR-6-12892	14
chr1	201797197	201797723	MajorDMR-6-12893	18
chr1	201822016	201822104	MajorDMR-6-12894	2
chr1	201837922	201838014	MajorDMR-6-12895	3
chr1	201852459	201853427	MajorDMR-6-12896	3
chr1	201855274	201856633	MajorDMR-6-12897	8
chr1	201861441	201861667	MajorDMR-6-12898	4
chr1	201916523	201916646	MajorDMR-6-12899	4
chr1	201922995	201923957	MajorDMR-6-12900	12
chr1	201936915	201937798	MajorDMR-6-12901	8
chr1	201938337	201939095	MajorDMR-6-12902	8
chr1	201939975	201940527	MajorDMR-6-12903	7
chr1	201967417	201967430	MajorDMR-6-12904	2
chr1	201969124	201969710	MajorDMR-6-12905	5
chr1	201975040	201975576	MajorDMR-6-12906	4
chr1	201992213	201993007	MajorDMR-6-12907	16
chr1	201994492	201994588	MajorDMR-6-12908	8
chr1	202037271	202037335	MajorDMR-6-12909	3
chr1	202076913	202077436	MajorDMR-6-12910	3
chr1	202090180	202091176	MajorDMR-6-12911	10
chr1	202093478	202093837	MajorDMR-6-12912	5
chr1	202094871	202095873	MajorDMR-6-12913	17
chr1	202099089	202099498	MajorDMR-6-12914	5
chr1	202100096	202100180	MajorDMR-6-12915	3
chr1	202100966	202101348	MajorDMR-6-12916	7
chr1	202102197	202103025	MajorDMR-6-12917	5
chr1	202103690	202104274	MajorDMR-6-12918	6
chr1	202105043	202106206	MajorDMR-6-12919	13
chr1	202107027	202107218	MajorDMR-6-12920	12
chr1	202110661	202111015	MajorDMR-6-12921	2
chr1	202120769	202121195	MajorDMR-6-12922	6
chr1	202122838	202122870	MajorDMR-6-12923	2
chr1	202131058	202131101	MajorDMR-6-12924	2
chr1	202134087	202134119	MajorDMR-6-12925	2
chr1	202134788	202134902	MajorDMR-6-12926	2
chr1	202155794	202156332	MajorDMR-6-12927	8
chr1	202159023	202159237	MajorDMR-6-12928	4
chr1	202166820	202167044	MajorDMR-6-12929	2
chr1	202174909	202175005	MajorDMR-6-12930	2
chr1	202191869	202192391	MajorDMR-6-12931	6
chr1	202200717	202200868	MajorDMR-6-12932	4
chr1	202205018	202205416	MajorDMR-6-12933	13
chr1	202216897	202217591	MajorDMR-6-12934	10
chr1	202218470	202218924	MajorDMR-6-12935	6
chr1	202219574	202219637	MajorDMR-6-12936	2
chr1	202220143	202221200	MajorDMR-6-12937	14
chr1	202222094	202222127	MajorDMR-6-12938	2
chr1	202223906	202224263	MajorDMR-6-12939	3
chr1	202256725	202256954	MajorDMR-6-12940	4
chr1	202261393	202261468	MajorDMR-6-12941	2
chr1	202281127	202281553	MajorDMR-6-12942	8
chr1	202297633	202298332	MajorDMR-6-12943	8
chr1	202319037	202319156	MajorDMR-6-12944	2
chr1	202320034	202320262	MajorDMR-6-12945	2
chr1	202320966	202321062	MajorDMR-6-12946	2
chr1	202321655	202322411	MajorDMR-6-12947	10
chr1	202330867	202331604	MajorDMR-6-12948	6
chr1	202334347	202334738	MajorDMR-6-12949	3
chr1	202336913	202337028	MajorDMR-6-12950	3
chr1	202344322	202344882	MajorDMR-6-12951	4
chr1	202364699	202365201	MajorDMR-6-12952	6
chr1	202365794	202366355	MajorDMR-6-12953	5
chr1	202367163	202367570	MajorDMR-6-12954	4
chr1	202372307	202372582	MajorDMR-6-12955	3
chr1	202378257	202379153	MajorDMR-6-12956	4
chr1	202381029	202381564	MajorDMR-6-12957	5
chr1	202388023	202388404	MajorDMR-6-12958	3
chr1	202394749	202394947	MajorDMR-6-12959	4
chr1	202413915	202414227	MajorDMR-6-12960	2
chr1	202431221	202431731	MajorDMR-6-12961	7
chr1	202441045	202441380	MajorDMR-6-12962	4
chr1	202443101	202443455	MajorDMR-6-12963	3
chr1	202446316	202446357	MajorDMR-6-12964	2
chr1	202473412	202473446	MajorDMR-6-12965	3
chr1	202474546	202475012	MajorDMR-6-12966	5
chr1	202476028	202476344	MajorDMR-6-12967	3
chr1	202477787	202477838	MajorDMR-6-12968	2
chr1	202488090	202488993	MajorDMR-6-12969	4
chr1	202492041	202492299	MajorDMR-6-12970	3
chr1	202494130	202494648	MajorDMR-6-12971	5
chr1	202498073	202498857	MajorDMR-6-12972	6
chr1	202500018	202500347	MajorDMR-6-12973	2
chr1	202508456	202508607	MajorDMR-6-12974	3
chr1	202509285	202509630	MajorDMR-6-12975	8
chr1	202515663	202515885	MajorDMR-6-12976	2
chr1	202522796	202523089	MajorDMR-6-12977	2
chr1	202537758	202537838	MajorDMR-6-12978	2
chr1	202547515	202547538	MajorDMR-6-12979	2
chr1	202560726	202560821	MajorDMR-6-12980	5
chr1	202576372	202576598	MajorDMR-6-12981	3
chr1	202582873	202583066	MajorDMR-6-12982	2
chr1	202583752	202584466	MajorDMR-6-12983	12
chr1	202585011	202585590	MajorDMR-6-12984	7
chr1	202592399	202593572	MajorDMR-6-12985	20
chr1	202594544	202594973	MajorDMR-6-12986	4
chr1	202600119	202600191	MajorDMR-6-12987	3
chr1	202613370	202613532	MajorDMR-6-12988	3
chr1	202652101	202652335	MajorDMR-6-12989	2
chr1	202656566	202658119	MajorDMR-6-12990	22
chr1	202659200	202659210	MajorDMR-6-12991	2
chr1	202661072	202661263	MajorDMR-6-12992	2
chr1	202681986	202682125	MajorDMR-6-12993	2
chr1	202684855	202684869	MajorDMR-6-12994	2
chr1	202687374	202687433	MajorDMR-6-12995	2
chr1	202689409	202689449	MajorDMR-6-12996	5
chr1	202690782	202690839	MajorDMR-6-12997	2
chr1	202694225	202694784	MajorDMR-6-12998	5
chr1	202702224	202702626	MajorDMR-6-12999	2
chr1	202724630	202725168	MajorDMR-6-13000	3
chr1	202731475	202731850	MajorDMR-6-13001	4
chr1	202741839	202741857	MajorDMR-6-13002	2
chr1	202767957	202768823	MajorDMR-6-13003	3
chr1	202773987	202774715	MajorDMR-6-13004	3
chr1	202784485	202784846	MajorDMR-6-13005	2
chr1	202788252	202788464	MajorDMR-6-13006	5
chr1	202803870	202804118	MajorDMR-6-13007	6
chr1	202816653	202818533	MajorDMR-6-13008	24
chr1	202819700	202819734	MajorDMR-6-13009	2
chr1	202822755	202822942	MajorDMR-6-13010	5
chr1	202840163	202840681	MajorDMR-6-13011	6
chr1	202842323	202842411	MajorDMR-6-13012	2
chr1	202850020	202850655	MajorDMR-6-13013	15
chr1	202854107	202854714	MajorDMR-6-13014	8
chr1	202855503	202856751	MajorDMR-6-13015	17
chr1	202873642	202873874	MajorDMR-6-13016	2
chr1	202910455	202910745	MajorDMR-6-13017	5
chr1	202935699	202935780	MajorDMR-6-13018	5
chr1	202956219	202956287	MajorDMR-6-13019	2
chr1	202993437	202995285	MajorDMR-6-13020	15
chr1	202996948	202997791	MajorDMR-6-13021	6
chr1	202998422	202999259	MajorDMR-6-13022	5
chr1	203000309	203001170	MajorDMR-6-13023	4
chr1	203003600	203005658	MajorDMR-6-13024	16
chr1	203006177	203007027	MajorDMR-6-13025	10
chr1	203008026	203008390	MajorDMR-6-13026	9
chr1	203009002	203009652	MajorDMR-6-13027	6
chr1	203010187	203010712	MajorDMR-6-13028	4
chr1	203012623	203012662	MajorDMR-6-13029	2
chr1	203013975	203017136	MajorDMR-6-13030	32
chr1	203020920	203021737	MajorDMR-6-13031	20
chr1	203022387	203022490	MajorDMR-6-13032	3
chr1	203026292	203027768	MajorDMR-6-13033	11
chr1	203032738	203032880	MajorDMR-6-13034	3
chr1	203033566	203034069	MajorDMR-6-13035	6
chr1	203041336	203041416	MajorDMR-6-13036	4
chr1	203046762	203046964	MajorDMR-6-13037	2
chr1	203059771	203061420	MajorDMR-6-13038	18
chr1	203069061	203069082	MajorDMR-6-13039	3
chr1	203071040	203071823	MajorDMR-6-13040	7
chr1	203072681	203072749	MajorDMR-6-13041	2
chr1	203086901	203087514	MajorDMR-6-13042	4
chr1	203093102	203093338	MajorDMR-6-13043	5
chr1	203094026	203094605	MajorDMR-6-13044	7
chr1	203097965	203098804	MajorDMR-6-13045	27
chr1	203099448	203104659	MajorDMR-6-13046	49
chr1	203106613	203106701	MajorDMR-6-13047	4
chr1	203107376	203108573	MajorDMR-6-13048	11
chr1	203109209	203109653	MajorDMR-6-13049	8
chr1	203110667	203110866	MajorDMR-6-13050	3
chr1	203111482	203112097	MajorDMR-6-13051	4
chr1	203112898	203114087	MajorDMR-6-13052	15
chr1	203114588	203114967	MajorDMR-6-13053	4
chr1	203115696	203115919	MajorDMR-6-13054	3
chr1	203116642	203117240	MajorDMR-6-13055	4
chr1	203117786	203119147	MajorDMR-6-13056	19
chr1	203119730	203124091	MajorDMR-6-13057	41
chr1	203124639	203124688	MajorDMR-6-13058	2
chr1	203127263	203127573	MajorDMR-6-13059	2
chr1	203128279	203128744	MajorDMR-6-13060	8
chr1	203129452	203129515	MajorDMR-6-13061	2
chr1	203130246	203131165	MajorDMR-6-13062	5
chr1	203135672	203135976	MajorDMR-6-13063	5
chr1	203136611	203137015	MajorDMR-6-13064	10
chr1	203138771	203139985	MajorDMR-6-13065	18
chr1	203154762	203156521	MajorDMR-6-13066	15
chr1	203159048	203159726	MajorDMR-6-13067	7
chr1	203208368	203209740	MajorDMR-6-13068	9
chr1	203210550	203211039	MajorDMR-6-13069	4
chr1	203216229	203216251	MajorDMR-6-13070	2
chr1	203219796	203220659	MajorDMR-6-13071	7
chr1	203228758	203229340	MajorDMR-6-13072	5
chr1	203232922	203233679	MajorDMR-6-13073	9
chr1	203240555	203241437	MajorDMR-6-13074	4
chr1	203243555	203244056	MajorDMR-6-13075	7
chr1	203246213	203246483	MajorDMR-6-13076	3
chr1	203247008	203247145	MajorDMR-6-13077	6
chr1	203248278	203249551	MajorDMR-6-13078	14
chr1	203255842	203256205	MajorDMR-6-13079	3
chr1	203258713	203258909	MajorDMR-6-13080	5
chr1	203260623	203260911	MajorDMR-6-13081	8
chr1	203273854	203274145	MajorDMR-6-13082	4
chr1	203289772	203290287	MajorDMR-6-13083	5
chr1	203297310	203297712	MajorDMR-6-13084	3
chr1	203300240	203301018	MajorDMR-6-13085	4
chr1	203311057	203311362	MajorDMR-6-13086	2
chr1	203320189	203320662	MajorDMR-6-13087	6
chr1	203329522	203331788	MajorDMR-6-13088	16
chr1	203333238	203333777	MajorDMR-6-13089	7
chr1	203347580	203347856	MajorDMR-6-13090	5
chr1	203349728	203349818	MajorDMR-6-13091	2
chr1	203365906	203366860	MajorDMR-6-13092	9
chr1	203408530	203408868	MajorDMR-6-13093	7
chr1	203416660	203416998	MajorDMR-6-13094	2
chr1	203432147	203432506	MajorDMR-6-13095	6
chr1	203433139	203433569	MajorDMR-6-13096	8
chr1	203442626	203443161	MajorDMR-6-13097	5
chr1	203445338	203446319	MajorDMR-6-13098	11
chr1	203447474	203447891	MajorDMR-6-13099	5
chr1	203449004	203449718	MajorDMR-6-13100	5
chr1	203459461	203459550	MajorDMR-6-13101	3
chr1	203460967	203461169	MajorDMR-6-13102	5
chr1	203462464	203462918	MajorDMR-6-13103	2
chr1	203465021	203465101	MajorDMR-6-13104	4
chr1	203472706	203473550	MajorDMR-6-13105	6
chr1	203481902	203482227	MajorDMR-6-13106	7
chr1	203486167	203487196	MajorDMR-6-13107	12
chr1	203494411	203494466	MajorDMR-6-13108	3
chr1	203496592	203496631	MajorDMR-6-13109	3
chr1	203498196	203498380	MajorDMR-6-13110	3
chr1	203510870	203511102	MajorDMR-6-13111	4
chr1	203524260	203528936	MajorDMR-6-13112	42
chr1	203540650	203542049	MajorDMR-6-13113	25
chr1	203550964	203551256	MajorDMR-6-13114	7
chr1	203552850	203552885	MajorDMR-6-13115	2
chr1	203558544	203558731	MajorDMR-6-13116	3
chr1	203565707	203565750	MajorDMR-6-13117	3
chr1	203567334	203567510	MajorDMR-6-13118	2
chr1	203574011	203574578	MajorDMR-6-13119	4
chr1	203576480	203576812	MajorDMR-6-13120	4
chr1	203590871	203591156	MajorDMR-6-13121	4
chr1	203594040	203595284	MajorDMR-6-13122	7
chr1	203597795	203598482	MajorDMR-6-13123	7
chr1	203599005	203599420	MajorDMR-6-13124	8
chr1	203601749	203601924	MajorDMR-6-13125	2
chr1	203607291	203607546	MajorDMR-6-13126	6
chr1	203608177	203608506	MajorDMR-6-13127	2
chr1	203610038	203610410	MajorDMR-6-13128	4
chr1	203612052	203613176	MajorDMR-6-13129	12
chr1	203614787	203616842	MajorDMR-6-13130	19
chr1	203617630	203620477	MajorDMR-6-13131	14
chr1	203626404	203626840	MajorDMR-6-13132	3
chr1	203632397	203632512	MajorDMR-6-13133	2
chr1	203634452	203635273	MajorDMR-6-13134	5
chr1	203636298	203637305	MajorDMR-6-13135	12
chr1	203640004	203642001	MajorDMR-6-13136	15
chr1	203645447	203645679	MajorDMR-6-13137	4
chr1	203651884	203651921	MajorDMR-6-13138	2
chr1	203661848	203661998	MajorDMR-6-13139	3
chr1	203663662	203663840	MajorDMR-6-13140	2
chr1	203667111	203667546	MajorDMR-6-13141	9
chr1	203670372	203670981	MajorDMR-6-13142	6
chr1	203680773	203681384	MajorDMR-6-13143	4
chr1	203689769	203689940	MajorDMR-6-13144	4
chr1	203692888	203693018	MajorDMR-6-13145	2
chr1	203710857	203712403	MajorDMR-6-13146	10
chr1	203715194	203715349	MajorDMR-6-13147	3
chr1	203758635	203758678	MajorDMR-6-13148	2
chr1	203766056	203766460	MajorDMR-6-13149	2
chr1	203767169	203767573	MajorDMR-6-13150	2
chr1	203771287	203771390	MajorDMR-6-13151	3
chr1	203777777	203777790	MajorDMR-6-13152	2
chr1	203786837	203787077	MajorDMR-6-13153	2
chr1	203789411	203789747	MajorDMR-6-13154	3
chr1	203829480	203830331	MajorDMR-6-13155	10
chr1	203876247	203876257	MajorDMR-6-13156	2
chr1	203952174	203952276	MajorDMR-6-13157	2
chr1	203990362	203990399	MajorDMR-6-13158	3
chr1	204000428	204001057	MajorDMR-6-13159	6
chr1	204010467	204011157	MajorDMR-6-13160	12
chr1	204075302	204075678	MajorDMR-6-13161	2
chr1	204103189	204103944	MajorDMR-6-13162	16
chr1	204112892	204112977	MajorDMR-6-13163	2
chr1	204117765	204117779	MajorDMR-6-13164	2
chr1	204119081	204119090	MajorDMR-6-13165	2
chr1	204126489	204127445	MajorDMR-6-13166	9
chr1	204156985	204157244	MajorDMR-6-13167	2
chr1	204157899	204157912	MajorDMR-6-13168	2
chr1	204159451	204159464	MajorDMR-6-13169	2
chr1	204167415	204167488	MajorDMR-6-13170	3
chr1	204168035	204168113	MajorDMR-6-13171	2
chr1	204175145	204175928	MajorDMR-6-13172	6
chr1	204176805	204177317	MajorDMR-6-13173	3
chr1	204178277	204178293	MajorDMR-6-13174	2
chr1	204184246	204185616	MajorDMR-6-13175	7
chr1	204186690	204187790	MajorDMR-6-13176	13
chr1	204189220	204191054	MajorDMR-6-13177	15
chr1	204193823	204194249	MajorDMR-6-13178	6
chr1	204212661	204212846	MajorDMR-6-13179	3
chr1	204216071	204216189	MajorDMR-6-13180	2
chr1	204217442	204220035	MajorDMR-6-13181	30
chr1	204221306	204221772	MajorDMR-6-13182	3
chr1	204225240	204225926	MajorDMR-6-13183	3
chr1	204228113	204228118	MajorDMR-6-13184	2
chr1	204229869	204229947	MajorDMR-6-13185	6
chr1	204231299	204233379	MajorDMR-6-13186	17
chr1	204241073	204241568	MajorDMR-6-13187	6
chr1	204247241	204247329	MajorDMR-6-13188	3
chr1	204247869	204247968	MajorDMR-6-13189	3
chr1	204254665	204254805	MajorDMR-6-13190	7
chr1	204261997	204262071	MajorDMR-6-13191	4
chr1	204263729	204263755	MajorDMR-6-13192	2
chr1	204264994	204265631	MajorDMR-6-13193	9
chr1	204273030	204273043	MajorDMR-6-13194	2
chr1	204274222	204274466	MajorDMR-6-13195	5
chr1	204275037	204278685	MajorDMR-6-13196	35
chr1	204281013	204281890	MajorDMR-6-13197	5
chr1	204284465	204285669	MajorDMR-6-13198	10
chr1	204286662	204287168	MajorDMR-6-13199	4
chr1	204288202	204289545	MajorDMR-6-13200	12
chr1	204296289	204296293	MajorDMR-6-13201	2
chr1	204313249	204314732	MajorDMR-6-13202	18
chr1	204315404	204319612	MajorDMR-6-13203	44
chr1	204321358	204321777	MajorDMR-6-13204	2
chr1	204327636	204327649	MajorDMR-6-13205	2
chr1	204329682	204329776	MajorDMR-6-13206	2
chr1	204332392	204332396	MajorDMR-6-13207	2
chr1	204333383	204334370	MajorDMR-6-13208	12
chr1	204336351	204337305	MajorDMR-6-13209	22
chr1	204345765	204346174	MajorDMR-6-13210	8
chr1	204353917	204353928	MajorDMR-6-13211	4
chr1	204370181	204370463	MajorDMR-6-13212	5
chr1	204386426	204387269	MajorDMR-6-13213	10
chr1	204400826	204401387	MajorDMR-6-13214	7
chr1	204404017	204405495	MajorDMR-6-13215	10
chr1	204407793	204408130	MajorDMR-6-13216	6
chr1	204413098	204413259	MajorDMR-6-13217	7
chr1	204443601	204443682	MajorDMR-6-13218	2
chr1	204471331	204472069	MajorDMR-6-13219	10
chr1	204486165	204486365	MajorDMR-6-13220	6
chr1	204536400	204536473	MajorDMR-6-13221	2
chr1	204538667	204538780	MajorDMR-6-13222	2
chr1	204574841	204574995	MajorDMR-6-13223	3
chr1	204578755	204578834	MajorDMR-6-13224	3
chr1	204585247	204585271	MajorDMR-6-13225	2
chr1	204587949	204588007	MajorDMR-6-13226	4
chr1	204591594	204591641	MajorDMR-6-13227	3
chr1	204593989	204594337	MajorDMR-6-13228	6
chr1	204618487	204618629	MajorDMR-6-13229	3
chr1	204619997	204620461	MajorDMR-6-13230	3
chr1	204635646	204635815	MajorDMR-6-13231	2
chr1	204637035	204637132	MajorDMR-6-13232	5
chr1	204639373	204639770	MajorDMR-6-13233	8
chr1	204640447	204640573	MajorDMR-6-13234	2
chr1	204641090	204642186	MajorDMR-6-13235	8
chr1	204644236	204644280	MajorDMR-6-13236	2
chr1	204646901	204648490	MajorDMR-6-13237	11
chr1	204649571	204650064	MajorDMR-6-13238	5
chr1	204669742	204669987	MajorDMR-6-13239	6
chr1	204675463	204675504	MajorDMR-6-13240	2
chr1	204680144	204680273	MajorDMR-6-13241	4
chr1	204681035	204681056	MajorDMR-6-13242	2
chr1	204682763	204682822	MajorDMR-6-13243	3
chr1	204692261	204692530	MajorDMR-6-13244	3
chr1	204703639	204703797	MajorDMR-6-13245	3
chr1	204707160	204707482	MajorDMR-6-13246	2
chr1	204742964	204742987	MajorDMR-6-13247	2
chr1	204759470	204759797	MajorDMR-6-13248	4
chr1	204819686	204819728	MajorDMR-6-13249	2
chr1	204825595	204825686	MajorDMR-6-13250	2
chr1	204840568	204840607	MajorDMR-6-13251	2
chr1	204841335	204842088	MajorDMR-6-13252	5
chr1	204871824	204872109	MajorDMR-6-13253	6
chr1	204878302	204878958	MajorDMR-6-13254	6
chr1	204891273	204892523	MajorDMR-6-13255	7
chr1	204895701	204896461	MajorDMR-6-13256	5
chr1	204897471	204897558	MajorDMR-6-13257	4
chr1	204903157	204903245	MajorDMR-6-13258	2
chr1	204904379	204905455	MajorDMR-6-13259	12
chr1	204906800	204907673	MajorDMR-6-13260	19
chr1	204909857	204910314	MajorDMR-6-13261	3
chr1	204911862	204912207	MajorDMR-6-13262	2
chr1	204916629	204917185	MajorDMR-6-13263	5
chr1	204919461	204919905	MajorDMR-6-13264	5
chr1	204920961	204921009	MajorDMR-6-13265	2
chr1	204927237	204927974	MajorDMR-6-13266	4
chr1	204934716	204935647	MajorDMR-6-13267	10
chr1	204938082	204938241	MajorDMR-6-13268	5
chr1	204951335	204952016	MajorDMR-6-13269	4
chr1	204953267	204953695	MajorDMR-6-13270	6
chr1	204955032	204955716	MajorDMR-6-13271	18
chr1	204958951	204960015	MajorDMR-6-13272	10
chr1	204961108	204962420	MajorDMR-6-13273	7
chr1	204966025	204966902	MajorDMR-6-13274	38
chr1	204971392	204974684	MajorDMR-6-13275	29
chr1	204976019	204976222	MajorDMR-6-13276	3
chr1	204984053	204984396	MajorDMR-6-13277	6
chr1	204989385	204989424	MajorDMR-6-13278	3
chr1	204991708	204992561	MajorDMR-6-13279	6
chr1	205001727	205001894	MajorDMR-6-13280	4
chr1	205020687	205020805	MajorDMR-6-13281	4
chr1	205024592	205024858	MajorDMR-6-13282	2
chr1	205035398	205036027	MajorDMR-6-13283	7
chr1	205036947	205037381	MajorDMR-6-13284	9
chr1	205041013	205042244	MajorDMR-6-13285	13
chr1	205045548	205045682	MajorDMR-6-13286	4
chr1	205077262	205077919	MajorDMR-6-13287	5
chr1	205079180	205079273	MajorDMR-6-13288	8
chr1	205082656	205082766	MajorDMR-6-13289	4
chr1	205087842	205087943	MajorDMR-6-13290	2
chr1	205127670	205127795	MajorDMR-6-13291	2
chr1	205132625	205132745	MajorDMR-6-13292	2
chr1	205142300	205142847	MajorDMR-6-13293	3
chr1	205144013	205144516	MajorDMR-6-13294	4
chr1	205145342	205145553	MajorDMR-6-13295	6
chr1	205157663	205158353	MajorDMR-6-13296	4
chr1	205178057	205178591	MajorDMR-6-13297	5
chr1	205195276	205196013	MajorDMR-6-13298	9
chr1	205204962	205205418	MajorDMR-6-13299	5
chr1	205206144	205207601	MajorDMR-6-13300	11
chr1	205230616	205230758	MajorDMR-6-13301	4
chr1	205240241	205240276	MajorDMR-6-13302	3
chr1	205263656	205263739	MajorDMR-6-13303	3
chr1	205266985	205267063	MajorDMR-6-13304	2
chr1	205270597	205270861	MajorDMR-6-13305	5
chr1	205289612	205289912	MajorDMR-6-13306	14
chr1	205311055	205311073	MajorDMR-6-13307	3
chr1	205313832	205314074	MajorDMR-6-13308	6
chr1	205316243	205316392	MajorDMR-6-13309	4
chr1	205332706	205332834	MajorDMR-6-13310	2
chr1	205344417	205345084	MajorDMR-6-13311	5
chr1	205345702	205346839	MajorDMR-6-13312	7
chr1	205351669	205351951	MajorDMR-6-13313	5
chr1	205354667	205355039	MajorDMR-6-13314	7
chr1	205355852	205356128	MajorDMR-6-13315	2
chr1	205361162	205361585	MajorDMR-6-13316	4
chr1	205392199	205392292	MajorDMR-6-13317	3
chr1	205394510	205394730	MajorDMR-6-13318	3
chr1	205399191	205399734	MajorDMR-6-13319	10
chr1	205400341	205400938	MajorDMR-6-13320	4
chr1	205411602	205411649	MajorDMR-6-13321	2
chr1	205412197	205412221	MajorDMR-6-13322	2
chr1	205432874	205433322	MajorDMR-6-13323	5
chr1	205470101	205470250	MajorDMR-6-13324	4
chr1	205476747	205476757	MajorDMR-6-13325	2
chr1	205477335	205478285	MajorDMR-6-13326	11
chr1	205486640	205486890	MajorDMR-6-13327	4
chr1	205501592	205502199	MajorDMR-6-13328	11
chr1	205517636	205517646	MajorDMR-6-13329	2
chr1	205537237	205537709	MajorDMR-6-13330	7
chr1	205538743	205541885	MajorDMR-6-13331	25
chr1	205542494	205542585	MajorDMR-6-13332	2
chr1	205544396	205544505	MajorDMR-6-13333	2
chr1	205545530	205547673	MajorDMR-6-13334	33
chr1	205548357	205548380	MajorDMR-6-13335	2
chr1	205551449	205552864	MajorDMR-6-13336	13
chr1	205555331	205555655	MajorDMR-6-13337	4
chr1	205556805	205559033	MajorDMR-6-13338	18
chr1	205559575	205560543	MajorDMR-6-13339	6
chr1	205562059	205563163	MajorDMR-6-13340	11
chr1	205564087	205564482	MajorDMR-6-13341	4
chr1	205565213	205565998	MajorDMR-6-13342	5
chr1	205566947	205567413	MajorDMR-6-13343	7
chr1	205568069	205568147	MajorDMR-6-13344	3
chr1	205570046	205570815	MajorDMR-6-13345	4
chr1	205572473	205572527	MajorDMR-6-13346	2
chr1	205583945	205583957	MajorDMR-6-13347	2
chr1	205589573	205589658	MajorDMR-6-13348	3
chr1	205594411	205594651	MajorDMR-6-13349	9
chr1	205597580	205598473	MajorDMR-6-13350	10
chr1	205599664	205599836	MajorDMR-6-13351	2
chr1	205602112	205604027	MajorDMR-6-13352	18
chr1	205605375	205606263	MajorDMR-6-13353	9
chr1	205606837	205606975	MajorDMR-6-13354	2
chr1	205611045	205611328	MajorDMR-6-13355	2
chr1	205614161	205614354	MajorDMR-6-13356	4
chr1	205617181	205617382	MajorDMR-6-13357	11
chr1	205626621	205627092	MajorDMR-6-13358	3
chr1	205631900	205631909	MajorDMR-6-13359	2
chr1	205662318	205665277	MajorDMR-6-13360	35
chr1	205668088	205668220	MajorDMR-6-13361	4
chr1	205677482	205677958	MajorDMR-6-13362	2
chr1	205685386	205685606	MajorDMR-6-13363	2
chr1	205689725	205689743	MajorDMR-6-13364	3
chr1	205693542	205693548	MajorDMR-6-13365	2
chr1	205703473	205703760	MajorDMR-6-13366	3
chr1	205729813	205730109	MajorDMR-6-13367	3
chr1	205730804	205731037	MajorDMR-6-13368	4
chr1	205733586	205734180	MajorDMR-6-13369	5
chr1	205762572	205762747	MajorDMR-6-13370	3
chr1	205769555	205769591	MajorDMR-6-13371	3
chr1	205779677	205779699	MajorDMR-6-13372	3
chr1	205788837	205788847	MajorDMR-6-13373	2
chr1	205899989	205900797	MajorDMR-6-13374	10
chr1	205911838	205912297	MajorDMR-6-13375	11
chr1	206078542	206078605	MajorDMR-6-13376	2
chr1	206088953	206089609	MajorDMR-6-13377	5
chr1	206091759	206091799	MajorDMR-6-13378	2
chr1	206103645	206104034	MajorDMR-6-13379	2
chr1	206107870	206108169	MajorDMR-6-13380	2
chr1	206115471	206115968	MajorDMR-6-13381	6
chr1	206116921	206117194	MajorDMR-6-13382	4
chr1	206224298	206224335	MajorDMR-6-13383	2
chr1	206243823	206243974	MajorDMR-6-13384	2
chr1	206248409	206248760	MajorDMR-6-13385	2
chr1	206251772	206251921	MajorDMR-6-13386	3
chr1	206264427	206264915	MajorDMR-6-13387	5
chr1	206267526	206267723	MajorDMR-6-13388	6
chr1	206279953	206280445	MajorDMR-6-13389	4
chr1	206292973	206293363	MajorDMR-6-13390	4
chr1	206491796	206491806	MajorDMR-6-13391	2
chr1	206511274	206511440	MajorDMR-6-13392	2
chr1	206537207	206537337	MajorDMR-6-13393	2
chr1	206541322	206541361	MajorDMR-6-13394	3
chr1	206557995	206558039	MajorDMR-6-13395	2
chr1	206570616	206571212	MajorDMR-6-13396	4
chr1	206589730	206590611	MajorDMR-6-13397	5
chr1	206610788	206610980	MajorDMR-6-13398	3
chr1	206621925	206622218	MajorDMR-6-13399	2
chr1	206624519	206625595	MajorDMR-6-13400	13
chr1	206629165	206629351	MajorDMR-6-13401	6
chr1	206630909	206630959	MajorDMR-6-13402	3
chr1	206637347	206637596	MajorDMR-6-13403	7
chr1	206640343	206641178	MajorDMR-6-13404	10
chr1	206642953	206643388	MajorDMR-6-13405	5
chr1	206645899	206646046	MajorDMR-6-13406	3
chr1	206663529	206664263	MajorDMR-6-13407	7
chr1	206665885	206666253	MajorDMR-6-13408	6
chr1	206668231	206668500	MajorDMR-6-13409	4
chr1	206669184	206669900	MajorDMR-6-13410	6
chr1	206673946	206674578	MajorDMR-6-13411	11
chr1	206675286	206675521	MajorDMR-6-13412	2
chr1	206677200	206678516	MajorDMR-6-13413	14
chr1	206679572	206679656	MajorDMR-6-13414	4
chr1	206681545	206682180	MajorDMR-6-13415	6
chr1	206683151	206683196	MajorDMR-6-13416	2
chr1	206684918	206685424	MajorDMR-6-13417	3
chr1	206686678	206687152	MajorDMR-6-13418	5
chr1	206688247	206688291	MajorDMR-6-13419	2
chr1	206695263	206695865	MajorDMR-6-13420	7
chr1	206700110	206700254	MajorDMR-6-13421	2
chr1	206712650	206712942	MajorDMR-6-13422	4
chr1	206713463	206714197	MajorDMR-6-13423	6
chr1	206725553	206726132	MajorDMR-6-13424	3
chr1	206727444	206727928	MajorDMR-6-13425	2
chr1	206729257	206729614	MajorDMR-6-13426	6
chr1	206730998	206731721	MajorDMR-6-13427	10
chr1	206732268	206732286	MajorDMR-6-13428	3
chr1	206733088	206733239	MajorDMR-6-13429	2
chr1	206736203	206736517	MajorDMR-6-13430	6
chr1	206739108	206740213	MajorDMR-6-13431	8
chr1	206741758	206742000	MajorDMR-6-13432	8
chr1	206751523	206752031	MajorDMR-6-13433	6
chr1	206752562	206752734	MajorDMR-6-13434	2
chr1	206754884	206756996	MajorDMR-6-13435	31
chr1	206757652	206757739	MajorDMR-6-13436	2
chr1	206758415	206758731	MajorDMR-6-13437	6
chr1	206759863	206760052	MajorDMR-6-13438	4
chr1	206760558	206761269	MajorDMR-6-13439	10
chr1	206761990	206762648	MajorDMR-6-13440	8
chr1	206763533	206766984	MajorDMR-6-13441	29
chr1	206807094	206807197	MajorDMR-6-13442	3
chr1	206808222	206808226	MajorDMR-6-13443	2
chr1	206811494	206812114	MajorDMR-6-13444	7
chr1	206832482	206833327	MajorDMR-6-13445	10
chr1	206836052	206836747	MajorDMR-6-13446	4
chr1	206837946	206838415	MajorDMR-6-13447	2
chr1	206840328	206840453	MajorDMR-6-13448	5
chr1	206846995	206847347	MajorDMR-6-13449	4
chr1	206853691	206853851	MajorDMR-6-13450	4
chr1	206859996	206860065	MajorDMR-6-13451	2
chr1	206860602	206861002	MajorDMR-6-13452	6
chr1	206868943	206869003	MajorDMR-6-13453	2
chr1	206895845	206896697	MajorDMR-6-13454	19
chr1	206913450	206913645	MajorDMR-6-13455	4
chr1	206918178	206918243	MajorDMR-6-13456	3
chr1	206926728	206926742	MajorDMR-6-13457	2
chr1	206944255	206944985	MajorDMR-6-13458	3
chr1	206987760	206987988	MajorDMR-6-13459	5
chr1	206988662	206989248	MajorDMR-6-13460	4
chr1	206990392	206990585	MajorDMR-6-13461	2
chr1	206991848	206992033	MajorDMR-6-13462	2
chr1	207039237	207039478	MajorDMR-6-13463	8
chr1	207069408	207069655	MajorDMR-6-13464	4
chr1	207071165	207072304	MajorDMR-6-13465	7
chr1	207076961	207077454	MajorDMR-6-13466	3
chr1	207082129	207082244	MajorDMR-6-13467	2
chr1	207098175	207098232	MajorDMR-6-13468	2
chr1	207103846	207104054	MajorDMR-6-13469	7
chr1	207105679	207105844	MajorDMR-6-13470	6
chr1	207109972	207110020	MajorDMR-6-13471	2
chr1	207188648	207189941	MajorDMR-6-13472	12
chr1	207193486	207193920	MajorDMR-6-13473	7
chr1	207198394	207199049	MajorDMR-6-13474	6
chr1	207225655	207225733	MajorDMR-6-13475	3
chr1	207227192	207227289	MajorDMR-6-13476	4
chr1	207228788	207229055	MajorDMR-6-13477	2
chr1	207403700	207404260	MajorDMR-6-13478	4
chr1	207405282	207406394	MajorDMR-6-13479	17
chr1	207425897	207425939	MajorDMR-6-13480	2
chr1	207459606	207461011	MajorDMR-6-13481	7
chr1	207461872	207462051	MajorDMR-6-13482	2
chr1	207490378	207490623	MajorDMR-6-13483	5
chr1	207503337	207503459	MajorDMR-6-13484	2
chr1	207503991	207504028	MajorDMR-6-13485	3
chr1	207561311	207561316	MajorDMR-6-13486	2
chr1	207591044	207591087	MajorDMR-6-13487	2
chr1	207752524	207752659	MajorDMR-6-13488	2
chr1	207768868	207768977	MajorDMR-6-13489	3
chr1	207776968	207777012	MajorDMR-6-13490	2
chr1	207793162	207793445	MajorDMR-6-13491	6
chr1	207802180	207802367	MajorDMR-6-13492	4
chr1	207834238	207834302	MajorDMR-6-13493	2
chr1	207884692	207884811	MajorDMR-6-13494	3
chr1	207891662	207891681	MajorDMR-6-13495	2
chr1	207905664	207905742	MajorDMR-6-13496	3
chr1	207946932	207946951	MajorDMR-6-13497	2
chr1	207963260	207964109	MajorDMR-6-13498	6
chr1	207964864	207964952	MajorDMR-6-13499	3
chr1	207967359	207968145	MajorDMR-6-13500	5
chr1	207969375	207970284	MajorDMR-6-13501	10
chr1	207971042	207971819	MajorDMR-6-13502	5
chr1	207972354	207972370	MajorDMR-6-13503	2
chr1	207973524	207973535	MajorDMR-6-13504	2
chr1	207974094	207974263	MajorDMR-6-13505	8
chr1	207976494	207978477	MajorDMR-6-13506	18
chr1	207979711	207980501	MajorDMR-6-13507	6
chr1	207982822	207983042	MajorDMR-6-13508	2
chr1	207984232	207985533	MajorDMR-6-13509	8
chr1	207987041	207987255	MajorDMR-6-13510	2
chr1	207991459	207991659	MajorDMR-6-13511	5
chr1	207999236	207999743	MajorDMR-6-13512	6
chr1	208006653	208006727	MajorDMR-6-13513	2
chr1	208009269	208010060	MajorDMR-6-13514	6
chr1	208010800	208011221	MajorDMR-6-13515	3
chr1	208011750	208012360	MajorDMR-6-13516	4
chr1	208016096	208016395	MajorDMR-6-13517	3
chr1	208020602	208020720	MajorDMR-6-13518	4
chr1	208028898	208029061	MajorDMR-6-13519	2
chr1	208033897	208034281	MajorDMR-6-13520	3
chr1	208035405	208036749	MajorDMR-6-13521	8
chr1	208038760	208038873	MajorDMR-6-13522	3
chr1	208039494	208039702	MajorDMR-6-13523	3
chr1	208066878	208067330	MajorDMR-6-13524	2
chr1	208083693	208084033	MajorDMR-6-13525	2
chr1	208128843	208128900	MajorDMR-6-13526	2
chr1	208137435	208137899	MajorDMR-6-13527	12
chr1	208144058	208144550	MajorDMR-6-13528	9
chr1	208159179	208159268	MajorDMR-6-13529	3
chr1	208160517	208160954	MajorDMR-6-13530	6
chr1	208163968	208164352	MajorDMR-6-13531	3
chr1	208170856	208171645	MajorDMR-6-13532	5
chr1	208186739	208186781	MajorDMR-6-13533	2
chr1	208193815	208194697	MajorDMR-6-13534	4
chr1	208196194	208196359	MajorDMR-6-13535	3
chr1	208200345	208200422	MajorDMR-6-13536	4
chr1	208204456	208205461	MajorDMR-6-13537	11
chr1	208211526	208211885	MajorDMR-6-13538	7
chr1	208216565	208219479	MajorDMR-6-13539	47
chr1	208220211	208221206	MajorDMR-6-13540	8
chr1	208227585	208228581	MajorDMR-6-13541	8
chr1	208237117	208237325	MajorDMR-6-13542	2
chr1	208244924	208244954	MajorDMR-6-13543	2
chr1	208251327	208251684	MajorDMR-6-13544	3
chr1	208252501	208252608	MajorDMR-6-13545	2
chr1	208253809	208256584	MajorDMR-6-13546	23
chr1	208257879	208258667	MajorDMR-6-13547	4
chr1	208261393	208261397	MajorDMR-6-13548	2
chr1	208265320	208265734	MajorDMR-6-13549	3
chr1	208271740	208273163	MajorDMR-6-13550	18
chr1	208274038	208274311	MajorDMR-6-13551	8
chr1	208277717	208277969	MajorDMR-6-13552	3
chr1	208281389	208281524	MajorDMR-6-13553	5
chr1	208290981	208291514	MajorDMR-6-13554	4
chr1	208300863	208301210	MajorDMR-6-13555	7
chr1	208302114	208302172	MajorDMR-6-13556	2
chr1	208303779	208303843	MajorDMR-6-13557	2
chr1	208309238	208309794	MajorDMR-6-13558	5
chr1	208316578	208316686	MajorDMR-6-13559	4
chr1	208323270	208323715	MajorDMR-6-13560	5
chr1	208324580	208325698	MajorDMR-6-13561	6
chr1	208326264	208326403	MajorDMR-6-13562	2
chr1	208327970	208328710	MajorDMR-6-13563	6
chr1	208330196	208330299	MajorDMR-6-13564	2
chr1	208331357	208331489	MajorDMR-6-13565	2
chr1	208332802	208335454	MajorDMR-6-13566	24
chr1	208338075	208338338	MajorDMR-6-13567	11
chr1	208343774	208343961	MajorDMR-6-13568	3
chr1	208345029	208348403	MajorDMR-6-13569	30
chr1	208350084	208350412	MajorDMR-6-13570	4
chr1	208350956	208357053	MajorDMR-6-13571	44
chr1	208357576	208357678	MajorDMR-6-13572	3
chr1	208359367	208361256	MajorDMR-6-13573	25
chr1	208361873	208363990	MajorDMR-6-13574	15
chr1	208365296	208365450	MajorDMR-6-13575	2
chr1	208368123	208368698	MajorDMR-6-13576	5
chr1	208374794	208374875	MajorDMR-6-13577	3
chr1	208376566	208377378	MajorDMR-6-13578	5
chr1	208380914	208381226	MajorDMR-6-13579	2
chr1	208385015	208385564	MajorDMR-6-13580	5
chr1	208388528	208388561	MajorDMR-6-13581	2
chr1	208391220	208392174	MajorDMR-6-13582	15
chr1	208392870	208393157	MajorDMR-6-13583	5
chr1	208393879	208394232	MajorDMR-6-13584	3
chr1	208395866	208396746	MajorDMR-6-13585	11
chr1	208397351	208398016	MajorDMR-6-13586	12
chr1	208398626	208398711	MajorDMR-6-13587	2
chr1	208400783	208401177	MajorDMR-6-13588	2
chr1	208406135	208406673	MajorDMR-6-13589	3
chr1	208407603	208410962	MajorDMR-6-13590	23
chr1	208411507	208412367	MajorDMR-6-13591	8
chr1	208421235	208422010	MajorDMR-6-13592	8
chr1	208422523	208423202	MajorDMR-6-13593	5
chr1	208425347	208425703	MajorDMR-6-13594	2
chr1	208439977	208440126	MajorDMR-6-13595	3
chr1	208441475	208441564	MajorDMR-6-13596	5
chr1	208442085	208442395	MajorDMR-6-13597	3
chr1	208443407	208444591	MajorDMR-6-13598	11
chr1	208445188	208445906	MajorDMR-6-13599	5
chr1	208449998	208450589	MajorDMR-6-13600	3
chr1	208454365	208454760	MajorDMR-6-13601	6
chr1	208513401	208514359	MajorDMR-6-13602	7
chr1	208535278	208536078	MajorDMR-6-13603	5
chr1	208557923	208558047	MajorDMR-6-13604	4
chr1	208560519	208560688	MajorDMR-6-13605	4
chr1	208586032	208586543	MajorDMR-6-13606	5
chr1	208587061	208589242	MajorDMR-6-13607	14
chr1	208601701	208602798	MajorDMR-6-13608	16
chr1	208604991	208605475	MajorDMR-6-13609	5
chr1	208607412	208607461	MajorDMR-6-13610	2
chr1	208610960	208610971	MajorDMR-6-13611	2
chr1	208619569	208620504	MajorDMR-6-13612	7
chr1	208622174	208622297	MajorDMR-6-13613	2
chr1	208624255	208624575	MajorDMR-6-13614	3
chr1	208628867	208629554	MajorDMR-6-13615	6
chr1	208647040	208647059	MajorDMR-6-13616	2
chr1	208652919	208652951	MajorDMR-6-13617	2
chr1	208657739	208657936	MajorDMR-6-13618	2
chr1	208695675	208695991	MajorDMR-6-13619	5
chr1	208700406	208701305	MajorDMR-6-13620	8
chr1	208704486	208704552	MajorDMR-6-13621	2
chr1	208711548	208711707	MajorDMR-6-13622	5
chr1	208729575	208731469	MajorDMR-6-13623	10
chr1	208748802	208751978	MajorDMR-6-13624	24
chr1	208771695	208772024	MajorDMR-6-13625	3
chr1	208778303	208778862	MajorDMR-6-13626	4
chr1	208779382	208779835	MajorDMR-6-13627	3
chr1	208803151	208803634	MajorDMR-6-13628	3
chr1	208804202	208805456	MajorDMR-6-13629	8
chr1	208814962	208815542	MajorDMR-6-13630	4
chr1	208816499	208816576	MajorDMR-6-13631	3
chr1	208840895	208841173	MajorDMR-6-13632	2
chr1	208844839	208845109	MajorDMR-6-13633	4
chr1	208883397	208883738	MajorDMR-6-13634	3
chr1	208921809	208922247	MajorDMR-6-13635	2
chr1	208960596	208961235	MajorDMR-6-13636	3
chr1	208981084	208981458	MajorDMR-6-13637	3
chr1	209144752	209144886	MajorDMR-6-13638	3
chr1	209145737	209146118	MajorDMR-6-13639	2
chr1	209154049	209154554	MajorDMR-6-13640	3
chr1	209175414	209175462	MajorDMR-6-13641	2
chr1	209209424	209209947	MajorDMR-6-13642	4
chr1	209235270	209235548	MajorDMR-6-13643	6
chr1	209271426	209271757	MajorDMR-6-13644	3
chr1	209274110	209274967	MajorDMR-6-13645	10
chr1	209279371	209279382	MajorDMR-6-13646	2
chr1	209280092	209281076	MajorDMR-6-13647	10
chr1	209289991	209290089	MajorDMR-6-13648	2
chr1	209310962	209311113	MajorDMR-6-13649	3
chr1	209327655	209327839	MajorDMR-6-13650	4
chr1	209328992	209329416	MajorDMR-6-13651	4
chr1	209335637	209335998	MajorDMR-6-13652	4
chr1	209342078	209342181	MajorDMR-6-13653	3
chr1	209383162	209383365	MajorDMR-6-13654	2
chr1	209393959	209394063	MajorDMR-6-13655	3
chr1	209424330	209424459	MajorDMR-6-13656	2
chr1	209425156	209425168	MajorDMR-6-13657	2
chr1	209430603	209430627	MajorDMR-6-13658	3
chr1	209465049	209465516	MajorDMR-6-13659	3
chr1	209491942	209492309	MajorDMR-6-13660	7
chr1	209499613	209499630	MajorDMR-6-13661	2
chr1	209516075	209516885	MajorDMR-6-13662	13
chr1	209527311	209527349	MajorDMR-6-13663	2
chr1	209530116	209530697	MajorDMR-6-13664	4
chr1	209534890	209534924	MajorDMR-6-13665	2
chr1	209537347	209537606	MajorDMR-6-13666	5
chr1	209540369	209540894	MajorDMR-6-13667	4
chr1	209542108	209542505	MajorDMR-6-13668	7
chr1	209578649	209579240	MajorDMR-6-13669	7
chr1	209581639	209581792	MajorDMR-6-13670	2
chr1	209584814	209585246	MajorDMR-6-13671	4
chr1	209605748	209605768	MajorDMR-6-13672	2
chr1	209607276	209608530	MajorDMR-6-13673	5
chr1	209632727	209632925	MajorDMR-6-13674	4
chr1	209637948	209637966	MajorDMR-6-13675	2
chr1	209705029	209705067	MajorDMR-6-13676	2
chr1	209752281	209752393	MajorDMR-6-13677	2
chr1	209754774	209754779	MajorDMR-6-13678	2
chr1	209759588	209759611	MajorDMR-6-13679	2
chr1	209760185	209760543	MajorDMR-6-13680	3
chr1	209762640	209762906	MajorDMR-6-13681	3
chr1	209765912	209766139	MajorDMR-6-13682	3
chr1	209767076	209768753	MajorDMR-6-13683	18
chr1	209773613	209774047	MajorDMR-6-13684	2
chr1	209781257	209781341	MajorDMR-6-13685	3
chr1	209782584	209782603	MajorDMR-6-13686	2
chr1	209785459	209785756	MajorDMR-6-13687	4
chr1	209786428	209787088	MajorDMR-6-13688	8
chr1	209791387	209791460	MajorDMR-6-13689	2
chr1	209794782	209795074	MajorDMR-6-13690	4
chr1	209797155	209797785	MajorDMR-6-13691	5
chr1	209799839	209799850	MajorDMR-6-13692	2
chr1	209800548	209800614	MajorDMR-6-13693	3
chr1	209802645	209802664	MajorDMR-6-13694	2
chr1	209828933	209829323	MajorDMR-6-13695	4
chr1	209833488	209833703	MajorDMR-6-13696	4
chr1	209859238	209860528	MajorDMR-6-13697	10
chr1	209877257	209878390	MajorDMR-6-13698	10
chr1	209899579	209900210	MajorDMR-6-13699	5
chr1	209915029	209916711	MajorDMR-6-13700	13
chr1	209917501	209917514	MajorDMR-6-13701	2
chr1	209959573	209959686	MajorDMR-6-13702	3
chr1	209960714	209961873	MajorDMR-6-13703	6
chr1	209988314	209988345	MajorDMR-6-13704	2
chr1	210013164	210014238	MajorDMR-6-13705	10
chr1	210034924	210036464	MajorDMR-6-13706	10
chr1	210042001	210042078	MajorDMR-6-13707	2
chr1	210043219	210043699	MajorDMR-6-13708	2
chr1	210085403	210085485	MajorDMR-6-13709	3
chr1	210113063	210113209	MajorDMR-6-13710	4
chr1	210113820	210114400	MajorDMR-6-13711	5
chr1	210132985	210133285	MajorDMR-6-13712	2
chr1	210134437	210134503	MajorDMR-6-13713	2
chr1	210135786	210136023	MajorDMR-6-13714	4
chr1	210140051	210140583	MajorDMR-6-13715	4
chr1	210144557	210145020	MajorDMR-6-13716	6
chr1	210145634	210146054	MajorDMR-6-13717	3
chr1	210149758	210149799	MajorDMR-6-13718	2
chr1	210150617	210151080	MajorDMR-6-13719	4
chr1	210152024	210152046	MajorDMR-6-13720	2
chr1	210152925	210153225	MajorDMR-6-13721	3
chr1	210155654	210156337	MajorDMR-6-13722	5
chr1	210194817	210194962	MajorDMR-6-13723	2
chr1	210250103	210250146	MajorDMR-6-13724	2
chr1	210262999	210263100	MajorDMR-6-13725	2
chr1	210263815	210264021	MajorDMR-6-13726	3
chr1	210264530	210264809	MajorDMR-6-13727	3
chr1	210273671	210273697	MajorDMR-6-13728	2
chr1	210292915	210293077	MajorDMR-6-13729	2
chr1	210294023	210294868	MajorDMR-6-13730	7
chr1	210297889	210299648	MajorDMR-6-13731	12
chr1	210300543	210301265	MajorDMR-6-13732	5
chr1	210303404	210303505	MajorDMR-6-13733	2
chr1	210316132	210316474	MajorDMR-6-13734	4
chr1	210318264	210318469	MajorDMR-6-13735	3
chr1	210395919	210396392	MajorDMR-6-13736	6
chr1	210407858	210408960	MajorDMR-6-13737	7
chr1	210410075	210411065	MajorDMR-6-13738	7
chr1	210412767	210413280	MajorDMR-6-13739	6
chr1	210414015	210414076	MajorDMR-6-13740	3
chr1	210417991	210418518	MajorDMR-6-13741	7
chr1	210419823	210419995	MajorDMR-6-13742	4
chr1	210430907	210431189	MajorDMR-6-13743	6
chr1	210464592	210464639	MajorDMR-6-13744	2
chr1	210501477	210501703	MajorDMR-6-13745	2
chr1	210515292	210517140	MajorDMR-6-13746	19
chr1	210518379	210518526	MajorDMR-6-13747	3
chr1	210519457	210521366	MajorDMR-6-13748	9
chr1	210536171	210536425	MajorDMR-6-13749	4
chr1	210540113	210541781	MajorDMR-6-13750	14
chr1	210542481	210543087	MajorDMR-6-13751	5
chr1	210547556	210547993	MajorDMR-6-13752	4
chr1	210566849	210566909	MajorDMR-6-13753	2
chr1	210577830	210578008	MajorDMR-6-13754	5
chr1	210586980	210587531	MajorDMR-6-13755	4
chr1	210589094	210589299	MajorDMR-6-13756	3
chr1	210606750	210606952	MajorDMR-6-13757	4
chr1	210621339	210621455	MajorDMR-6-13758	3
chr1	210662873	210663308	MajorDMR-6-13759	2
chr1	210664013	210664788	MajorDMR-6-13760	6
chr1	210677836	210678827	MajorDMR-6-13761	13
chr1	210679405	210680182	MajorDMR-6-13762	3
chr1	210723075	210723129	MajorDMR-6-13763	2
chr1	210763793	210764088	MajorDMR-6-13764	2
chr1	210776120	210776514	MajorDMR-6-13765	6
chr1	210777336	210777652	MajorDMR-6-13766	3
chr1	210789872	210789917	MajorDMR-6-13767	2
chr1	210791592	210792354	MajorDMR-6-13768	10
chr1	210793161	210793627	MajorDMR-6-13769	6
chr1	210794323	210796336	MajorDMR-6-13770	22
chr1	210845960	210846331	MajorDMR-6-13771	2
chr1	210851226	210851369	MajorDMR-6-13772	3
chr1	210858074	210858404	MajorDMR-6-13773	2
chr1	210860874	210861547	MajorDMR-6-13774	8
chr1	210862598	210864563	MajorDMR-6-13775	21
chr1	210867608	210867757	MajorDMR-6-13776	2
chr1	210869517	210869845	MajorDMR-6-13777	2
chr1	210883010	210883206	MajorDMR-6-13778	3
chr1	210883753	210884083	MajorDMR-6-13779	2
chr1	210885319	210885513	MajorDMR-6-13780	5
chr1	210888021	210888320	MajorDMR-6-13781	2
chr1	210888874	210889123	MajorDMR-6-13782	2
chr1	210908595	210909657	MajorDMR-6-13783	5
chr1	210911182	210911654	MajorDMR-6-13784	3
chr1	210914134	210914213	MajorDMR-6-13785	3
chr1	210918341	210918490	MajorDMR-6-13786	8
chr1	210923114	210924088	MajorDMR-6-13787	15
chr1	210925212	210925389	MajorDMR-6-13788	2
chr1	210929102	210929485	MajorDMR-6-13789	5
chr1	210932226	210932238	MajorDMR-6-13790	2
chr1	210937240	210937319	MajorDMR-6-13791	2
chr1	210940465	210940690	MajorDMR-6-13792	2
chr1	210943903	210944238	MajorDMR-6-13793	7
chr1	210952656	210952715	MajorDMR-6-13794	2
chr1	210959596	210959915	MajorDMR-6-13795	4
chr1	210966421	210966612	MajorDMR-6-13796	2
chr1	210968567	210970700	MajorDMR-6-13797	15
chr1	210972620	210973049	MajorDMR-6-13798	2
chr1	210973946	210974258	MajorDMR-6-13799	2
chr1	210982257	210982430	MajorDMR-6-13800	2
chr1	210987199	210987513	MajorDMR-6-13801	3
chr1	210988494	210988933	MajorDMR-6-13802	4
chr1	210992136	210992308	MajorDMR-6-13803	2
chr1	211003114	211003593	MajorDMR-6-13804	5
chr1	211010347	211011417	MajorDMR-6-13805	5
chr1	211013794	211014155	MajorDMR-6-13806	5
chr1	211015826	211015840	MajorDMR-6-13807	2
chr1	211024737	211025675	MajorDMR-6-13808	5
chr1	211028950	211028983	MajorDMR-6-13809	2
chr1	211030089	211030792	MajorDMR-6-13810	5
chr1	211039875	211039944	MajorDMR-6-13811	2
chr1	211055008	211056329	MajorDMR-6-13812	7
chr1	211060468	211061165	MajorDMR-6-13813	3
chr1	211061779	211062128	MajorDMR-6-13814	4
chr1	211062734	211062926	MajorDMR-6-13815	3
chr1	211064997	211065407	MajorDMR-6-13816	3
chr1	211073590	211073643	MajorDMR-6-13817	2
chr1	211075508	211076200	MajorDMR-6-13818	7
chr1	211081347	211081737	MajorDMR-6-13819	4
chr1	211095639	211095789	MajorDMR-6-13820	4
chr1	211096412	211096903	MajorDMR-6-13821	3
chr1	211110483	211110524	MajorDMR-6-13822	2
chr1	211111672	211112264	MajorDMR-6-13823	4
chr1	211140003	211140092	MajorDMR-6-13824	2
chr1	211154483	211155304	MajorDMR-6-13825	4
chr1	211158835	211158876	MajorDMR-6-13826	2
chr1	211160523	211160560	MajorDMR-6-13827	2
chr1	211164581	211164616	MajorDMR-6-13828	2
chr1	211166056	211166829	MajorDMR-6-13829	7
chr1	211169506	211169513	MajorDMR-6-13830	2
chr1	211180512	211180865	MajorDMR-6-13831	3
chr1	211190015	211190307	MajorDMR-6-13832	4
chr1	211197370	211198343	MajorDMR-6-13833	8
chr1	211203925	211204183	MajorDMR-6-13834	2
chr1	211213526	211214509	MajorDMR-6-13835	6
chr1	211223663	211223940	MajorDMR-6-13836	7
chr1	211228021	211228481	MajorDMR-6-13837	3
chr1	211238341	211238483	MajorDMR-6-13838	2
chr1	211251928	211252255	MajorDMR-6-13839	5
chr1	211258070	211258139	MajorDMR-6-13840	2
chr1	211263987	211263994	MajorDMR-6-13841	2
chr1	211264684	211264806	MajorDMR-6-13842	4
chr1	211266478	211266624	MajorDMR-6-13843	2
chr1	211285677	211286233	MajorDMR-6-13844	5
chr1	211299799	211301958	MajorDMR-6-13845	17
chr1	211309493	211309511	MajorDMR-6-13846	2
chr1	211318298	211318603	MajorDMR-6-13847	2
chr1	211357282	211357590	MajorDMR-6-13848	2
chr1	211434981	211434992	MajorDMR-6-13849	2
chr1	211498533	211498817	MajorDMR-6-13850	2
chr1	211500978	211501630	MajorDMR-6-13851	4
chr1	211505534	211505840	MajorDMR-6-13852	2
chr1	211528631	211528870	MajorDMR-6-13853	3
chr1	211530467	211530762	MajorDMR-6-13854	3
chr1	211531542	211531584	MajorDMR-6-13855	2
chr1	211533307	211535032	MajorDMR-6-13856	13
chr1	211545936	211546167	MajorDMR-6-13857	4
chr1	211552190	211552364	MajorDMR-6-13858	3
chr1	211558200	211559638	MajorDMR-6-13859	7
chr1	211560326	211560616	MajorDMR-6-13860	2
chr1	211590392	211590689	MajorDMR-6-13861	3
chr1	211598143	211598306	MajorDMR-6-13862	2
chr1	211617016	211617471	MajorDMR-6-13863	3
chr1	211658911	211659029	MajorDMR-6-13864	3
chr1	211663011	211663224	MajorDMR-6-13865	2
chr1	211663876	211664348	MajorDMR-6-13866	6
chr1	211687981	211687991	MajorDMR-6-13867	2
chr1	211702464	211702652	MajorDMR-6-13868	2
chr1	211703253	211704042	MajorDMR-6-13869	7
chr1	211705057	211705678	MajorDMR-6-13870	9
chr1	211710359	211710744	MajorDMR-6-13871	2
chr1	211722078	211722119	MajorDMR-6-13872	3
chr1	211724087	211724194	MajorDMR-6-13873	2
chr1	211725771	211725934	MajorDMR-6-13874	4
chr1	211746947	211747328	MajorDMR-6-13875	4
chr1	211748957	211749518	MajorDMR-6-13876	3
chr1	211756878	211757176	MajorDMR-6-13877	6
chr1	211759940	211760232	MajorDMR-6-13878	4
chr1	211765143	211765908	MajorDMR-6-13879	3
chr1	211772091	211772110	MajorDMR-6-13880	2
chr1	211774752	211774765	MajorDMR-6-13881	2
chr1	211786776	211787490	MajorDMR-6-13882	8
chr1	211800672	211801034	MajorDMR-6-13883	5
chr1	211802032	211802279	MajorDMR-6-13884	2
chr1	211812994	211813085	MajorDMR-6-13885	2
chr1	211842453	211843779	MajorDMR-6-13886	20
chr1	211853044	211853363	MajorDMR-6-13887	2
chr1	211872549	211872591	MajorDMR-6-13888	2
chr1	211911369	211911918	MajorDMR-6-13889	6
chr1	211916452	211916857	MajorDMR-6-13890	4
chr1	211920764	211920974	MajorDMR-6-13891	2
chr1	211922432	211923233	MajorDMR-6-13892	7
chr1	212098415	212098538	MajorDMR-6-13893	3
chr1	212104440	212104528	MajorDMR-6-13894	2
chr1	212105851	212105978	MajorDMR-6-13895	3
chr1	212152272	212152322	MajorDMR-6-13896	2
chr1	212248374	212248433	MajorDMR-6-13897	2
chr1	212262155	212262167	MajorDMR-6-13898	2
chr1	212272826	212274426	MajorDMR-6-13899	26
chr1	212275327	212275443	MajorDMR-6-13900	2
chr1	212276193	212276983	MajorDMR-6-13901	5
chr1	212277886	212278519	MajorDMR-6-13902	4
chr1	212284108	212284215	MajorDMR-6-13903	2
chr1	212306391	212306900	MajorDMR-6-13904	4
chr1	212335239	212335457	MajorDMR-6-13905	3
chr1	212352133	212352486	MajorDMR-6-13906	2
chr1	212353088	212353126	MajorDMR-6-13907	2
chr1	212361362	212361611	MajorDMR-6-13908	2
chr1	212363962	212364074	MajorDMR-6-13909	2
chr1	212366370	212367053	MajorDMR-6-13910	4
chr1	212368744	212368807	MajorDMR-6-13911	2
chr1	212376271	212376480	MajorDMR-6-13912	6
chr1	212377168	212377187	MajorDMR-6-13913	2
chr1	212379326	212379545	MajorDMR-6-13914	5
chr1	212386162	212386523	MajorDMR-6-13915	8
chr1	212389332	212389479	MajorDMR-6-13916	2
chr1	212393014	212393079	MajorDMR-6-13917	3
chr1	212403170	212403218	MajorDMR-6-13918	2
chr1	212413847	212413939	MajorDMR-6-13919	2
chr1	212436930	212437179	MajorDMR-6-13920	2
chr1	212476338	212476792	MajorDMR-6-13921	5
chr1	212477339	212477490	MajorDMR-6-13922	2
chr1	212484350	212484607	MajorDMR-6-13923	5
chr1	212486919	212487431	MajorDMR-6-13924	4
chr1	212495082	212495970	MajorDMR-6-13925	22
chr1	212526615	212526700	MajorDMR-6-13926	2
chr1	212534001	212534136	MajorDMR-6-13927	3
chr1	212535706	212535803	MajorDMR-6-13928	5
chr1	212540018	212540492	MajorDMR-6-13929	7
chr1	212554185	212554530	MajorDMR-6-13930	3
chr1	212562051	212562263	MajorDMR-6-13931	2
chr1	212573544	212574002	MajorDMR-6-13932	3
chr1	212574764	212574861	MajorDMR-6-13933	3
chr1	212575489	212575510	MajorDMR-6-13934	2
chr1	212576012	212576060	MajorDMR-6-13935	2
chr1	212582517	212582587	MajorDMR-6-13936	2
chr1	212587170	212587342	MajorDMR-6-13937	5
chr1	212609248	212609777	MajorDMR-6-13938	3
chr1	212610603	212611312	MajorDMR-6-13939	8
chr1	212611943	212612662	MajorDMR-6-13940	9
chr1	212615729	212615961	MajorDMR-6-13941	2
chr1	212626006	212626591	MajorDMR-6-13942	6
chr1	212628722	212628736	MajorDMR-6-13943	2
chr1	212641398	212641642	MajorDMR-6-13944	4
chr1	212643809	212643955	MajorDMR-6-13945	2
chr1	212648479	212648638	MajorDMR-6-13946	4
chr1	212658473	212658481	MajorDMR-6-13947	2
chr1	212671460	212672242	MajorDMR-6-13948	9
chr1	212691748	212692210	MajorDMR-6-13949	12
chr1	212705924	212706533	MajorDMR-6-13950	4
chr1	212734879	212734967	MajorDMR-6-13951	2
chr1	212760809	212761236	MajorDMR-6-13952	3
chr1	212769776	212769874	MajorDMR-6-13953	2
chr1	212778721	212778772	MajorDMR-6-13954	3
chr1	212805040	212805262	MajorDMR-6-13955	2
chr1	212809340	212809929	MajorDMR-6-13956	3
chr1	212810537	212812141	MajorDMR-6-13957	19
chr1	212822454	212822660	MajorDMR-6-13958	2
chr1	212841197	212841746	MajorDMR-6-13959	3
chr1	212847752	212847773	MajorDMR-6-13960	3
chr1	212862929	212863035	MajorDMR-6-13961	3
chr1	212874741	212875109	MajorDMR-6-13962	5
chr1	212875678	212876102	MajorDMR-6-13963	2
chr1	212948198	212948241	MajorDMR-6-13964	2
chr1	212971196	212971210	MajorDMR-6-13965	2
chr1	213087895	213090663	MajorDMR-6-13966	28
chr1	213093693	213093787	MajorDMR-6-13967	2
chr1	213098219	213098651	MajorDMR-6-13968	3
chr1	213110371	213110586	MajorDMR-6-13969	4
chr1	213118771	213119373	MajorDMR-6-13970	6
chr1	213125984	213126426	MajorDMR-6-13971	9
chr1	213132433	213133066	MajorDMR-6-13972	9
chr1	213135092	213135283	MajorDMR-6-13973	6
chr1	213140375	213140522	MajorDMR-6-13974	2
chr1	213152659	213153412	MajorDMR-6-13975	5
chr1	213155451	213155467	MajorDMR-6-13976	2
chr1	213205849	213205912	MajorDMR-6-13977	2
chr1	213208631	213210021	MajorDMR-6-13978	9
chr1	213226234	213226777	MajorDMR-6-13979	4
chr1	213230189	213230859	MajorDMR-6-13980	8
chr1	213243883	213244038	MajorDMR-6-13981	2
chr1	213244595	213244673	MajorDMR-6-13982	2
chr1	213291933	213292014	MajorDMR-6-13983	3
chr1	213292524	213292746	MajorDMR-6-13984	2
chr1	213293471	213293938	MajorDMR-6-13985	5
chr1	213299642	213299712	MajorDMR-6-13986	2
chr1	213300652	213300823	MajorDMR-6-13987	2
chr1	213304974	213305067	MajorDMR-6-13988	3
chr1	213335786	213335906	MajorDMR-6-13989	2
chr1	213337595	213337611	MajorDMR-6-13990	2
chr1	213339180	213340148	MajorDMR-6-13991	10
chr1	213341217	213341261	MajorDMR-6-13992	4
chr1	213347733	213347842	MajorDMR-6-13993	4
chr1	213350239	213351003	MajorDMR-6-13994	6
chr1	213380236	213380384	MajorDMR-6-13995	7
chr1	213420183	213420624	MajorDMR-6-13996	3
chr1	213480221	213480429	MajorDMR-6-13997	3
chr1	213487417	213487506	MajorDMR-6-13998	3
chr1	213524231	213524955	MajorDMR-6-13999	5
chr1	213554365	213554592	MajorDMR-6-14000	7
chr1	213559409	213559538	MajorDMR-6-14001	2
chr1	213562739	213562924	MajorDMR-6-14002	4
chr1	213567805	213568363	MajorDMR-6-14003	6
chr1	213589117	213589538	MajorDMR-6-14004	9
chr1	213590457	213590708	MajorDMR-6-14005	8
chr1	213591411	213592414	MajorDMR-6-14006	21
chr1	213592948	213593966	MajorDMR-6-14007	8
chr1	213602954	213603108	MajorDMR-6-14008	2
chr1	213603638	213604673	MajorDMR-6-14009	8
chr1	213621919	213622541	MajorDMR-6-14010	8
chr1	213719214	213719433	MajorDMR-6-14011	3
chr1	213720800	213721959	MajorDMR-6-14012	11
chr1	213898166	213899298	MajorDMR-6-14013	4
chr1	213923699	213924072	MajorDMR-6-14014	2
chr1	214000472	214000498	MajorDMR-6-14015	2
chr1	214029957	214030776	MajorDMR-6-14016	5
chr1	214243208	214243323	MajorDMR-6-14017	3
chr1	214245643	214246249	MajorDMR-6-14018	12
chr1	214249422	214249426	MajorDMR-6-14019	2
chr1	214252930	214253262	MajorDMR-6-14020	3
chr1	214286611	214286628	MajorDMR-6-14021	2
chr1	214356793	214357237	MajorDMR-6-14022	2
chr1	214391607	214392218	MajorDMR-6-14023	3
chr1	214397617	214397717	MajorDMR-6-14024	2
chr1	214411450	214411596	MajorDMR-6-14025	2
chr1	214413355	214413577	MajorDMR-6-14026	5
chr1	214436035	214436580	MajorDMR-6-14027	4
chr1	214445176	214445696	MajorDMR-6-14028	4
chr1	214451046	214451482	MajorDMR-6-14029	7
chr1	214475296	214475332	MajorDMR-6-14030	2
chr1	214476275	214476673	MajorDMR-6-14031	2
chr1	214477204	214477431	MajorDMR-6-14032	7
chr1	214498038	214498536	MajorDMR-6-14033	3
chr1	214501964	214502016	MajorDMR-6-14034	2
chr1	214502647	214502699	MajorDMR-6-14035	4
chr1	214506365	214506581	MajorDMR-6-14036	2
chr1	214510818	214511100	MajorDMR-6-14037	2
chr1	214534282	214534631	MajorDMR-6-14038	3
chr1	214535566	214535835	MajorDMR-6-14039	2
chr1	214537659	214537903	MajorDMR-6-14040	3
chr1	214539377	214539517	MajorDMR-6-14041	2
chr1	214543137	214546294	MajorDMR-6-14042	32
chr1	214560071	214560358	MajorDMR-6-14043	6
chr1	214562344	214562603	MajorDMR-6-14044	2
chr1	214568528	214568788	MajorDMR-6-14045	2
chr1	214569512	214569901	MajorDMR-6-14046	4
chr1	214576973	214577093	MajorDMR-6-14047	2
chr1	214577616	214577722	MajorDMR-6-14048	4
chr1	214585617	214585844	MajorDMR-6-14049	2
chr1	214589263	214589557	MajorDMR-6-14050	2
chr1	214595741	214595983	MajorDMR-6-14051	7
chr1	214614644	214615155	MajorDMR-6-14052	4
chr1	214616444	214617282	MajorDMR-6-14053	7
chr1	214625565	214626013	MajorDMR-6-14054	9
chr1	214629811	214630018	MajorDMR-6-14055	2
chr1	214631082	214631286	MajorDMR-6-14056	3
chr1	214636660	214637978	MajorDMR-6-14057	18
chr1	214653695	214654587	MajorDMR-6-14058	8
chr1	214668567	214668617	MajorDMR-6-14059	3
chr1	214698479	214698496	MajorDMR-6-14060	2
chr1	214701291	214701626	MajorDMR-6-14061	3
chr1	214703903	214705175	MajorDMR-6-14062	13
chr1	214722722	214723478	MajorDMR-6-14063	4
chr1	214731458	214731523	MajorDMR-6-14064	2
chr1	214738333	214740924	MajorDMR-6-14065	10
chr1	214756581	214757456	MajorDMR-6-14066	7
chr1	214809611	214810183	MajorDMR-6-14067	8
chr1	214811391	214811646	MajorDMR-6-14068	4
chr1	214828628	214828953	MajorDMR-6-14069	3
chr1	214843370	214844265	MajorDMR-6-14070	5
chr1	215004300	215004428	MajorDMR-6-14071	2
chr1	215020051	215020403	MajorDMR-6-14072	2
chr1	215055077	215055333	MajorDMR-6-14073	2
chr1	215055890	215056248	MajorDMR-6-14074	2
chr1	215070443	215070521	MajorDMR-6-14075	2
chr1	215071464	215071472	MajorDMR-6-14076	2
chr1	215075357	215075446	MajorDMR-6-14077	2
chr1	215085504	215085678	MajorDMR-6-14078	6
chr1	215133610	215134319	MajorDMR-6-14079	3
chr1	215138395	215138860	MajorDMR-6-14080	4
chr1	215186811	215186876	MajorDMR-6-14081	2
chr1	215267659	215267884	MajorDMR-6-14082	2
chr1	215287667	215287907	MajorDMR-6-14083	2
chr1	215291683	215292112	MajorDMR-6-14084	6
chr1	215322198	215322381	MajorDMR-6-14085	3
chr1	215390169	215390324	MajorDMR-6-14086	3
chr1	215400150	215400303	MajorDMR-6-14087	2
chr1	215462973	215463323	MajorDMR-6-14088	2
chr1	215465000	215465325	MajorDMR-6-14089	3
chr1	215469763	215469839	MajorDMR-6-14090	2
chr1	215477410	215477482	MajorDMR-6-14091	2
chr1	215511723	215511830	MajorDMR-6-14092	2
chr1	215531889	215532119	MajorDMR-6-14093	2
chr1	215643337	215643762	MajorDMR-6-14094	7
chr1	215647529	215647588	MajorDMR-6-14095	3
chr1	215648302	215648499	MajorDMR-6-14096	7
chr1	215652536	215652763	MajorDMR-6-14097	2
chr1	215673487	215673764	MajorDMR-6-14098	4
chr1	215681944	215682001	MajorDMR-6-14099	2
chr1	215691215	215692172	MajorDMR-6-14100	9
chr1	215768282	215768896	MajorDMR-6-14101	4
chr1	215824381	215824407	MajorDMR-6-14102	2
chr1	215838400	215838841	MajorDMR-6-14103	6
chr1	215840775	215841925	MajorDMR-6-14104	15
chr1	215843575	215843639	MajorDMR-6-14105	2
chr1	215950998	215951241	MajorDMR-6-14106	3
chr1	216007603	216007613	MajorDMR-6-14107	2
chr1	216009421	216009472	MajorDMR-6-14108	2
chr1	216017680	216019586	MajorDMR-6-14109	15
chr1	216020180	216020624	MajorDMR-6-14110	2
chr1	216041060	216041138	MajorDMR-6-14111	2
chr1	216047046	216048131	MajorDMR-6-14112	9
chr1	216074118	216074312	MajorDMR-6-14113	5
chr1	216152926	216153159	MajorDMR-6-14114	3
chr1	216221086	216221480	MajorDMR-6-14115	2
chr1	216224379	216224876	MajorDMR-6-14116	6
chr1	216225400	216225652	MajorDMR-6-14117	2
chr1	216227534	216228371	MajorDMR-6-14118	5
chr1	216230403	216230675	MajorDMR-6-14119	2
chr1	216274811	216274820	MajorDMR-6-14120	2
chr1	216275321	216275359	MajorDMR-6-14121	3
chr1	216286682	216286839	MajorDMR-6-14122	2
chr1	216357230	216357647	MajorDMR-6-14123	3
chr1	216511898	216512163	MajorDMR-6-14124	2
chr1	216530866	216531050	MajorDMR-6-14125	3
chr1	216533318	216533397	MajorDMR-6-14126	3
chr1	216542303	216542801	MajorDMR-6-14127	6
chr1	216561482	216561636	MajorDMR-6-14128	2
chr1	216584356	216585001	MajorDMR-6-14129	5
chr1	216594305	216594738	MajorDMR-6-14130	2
chr1	216595320	216595553	MajorDMR-6-14131	5
chr1	216672836	216673267	MajorDMR-6-14132	9
chr1	216696513	216696526	MajorDMR-6-14133	2
chr1	216724960	216724982	MajorDMR-6-14134	3
chr1	216770005	216770087	MajorDMR-6-14135	3
chr1	216779665	216779679	MajorDMR-6-14136	2
chr1	216788124	216789119	MajorDMR-6-14137	5
chr1	216790478	216790617	MajorDMR-6-14138	3
chr1	216830655	216830668	MajorDMR-6-14139	2
chr1	216852349	216852949	MajorDMR-6-14140	16
chr1	216859891	216862863	MajorDMR-6-14141	33
chr1	216874152	216874837	MajorDMR-6-14142	6
chr1	216894113	216894282	MajorDMR-6-14143	3
chr1	216894941	216896135	MajorDMR-6-14144	11
chr1	216917757	216918173	MajorDMR-6-14145	5
chr1	216924051	216924514	MajorDMR-6-14146	3
chr1	216939121	216940627	MajorDMR-6-14147	14
chr1	216950515	216950714	MajorDMR-6-14148	5
chr1	216953658	216953853	MajorDMR-6-14149	2
chr1	216957611	216957692	MajorDMR-6-14150	2
chr1	216958338	216959689	MajorDMR-6-14151	11
chr1	216985261	216985759	MajorDMR-6-14152	3
chr1	216988092	216988186	MajorDMR-6-14153	3
chr1	216993838	216993894	MajorDMR-6-14154	2
chr1	217020821	217021466	MajorDMR-6-14155	7
chr1	217045764	217045888	MajorDMR-6-14156	2
chr1	217056255	217056320	MajorDMR-6-14157	2
chr1	217060465	217060574	MajorDMR-6-14158	3
chr1	217064327	217064510	MajorDMR-6-14159	4
chr1	217073396	217074196	MajorDMR-6-14160	5
chr1	217076662	217076833	MajorDMR-6-14161	4
chr1	217077806	217077817	MajorDMR-6-14162	2
chr1	217079775	217080457	MajorDMR-6-14163	5
chr1	217126227	217126447	MajorDMR-6-14164	4
chr1	217131782	217132082	MajorDMR-6-14165	4
chr1	217135772	217136219	MajorDMR-6-14166	4
chr1	217157329	217157561	MajorDMR-6-14167	3
chr1	217183441	217184951	MajorDMR-6-14168	10
chr1	217188277	217188430	MajorDMR-6-14169	2
chr1	217202687	217203174	MajorDMR-6-14170	4
chr1	217204549	217204606	MajorDMR-6-14171	2
chr1	217213435	217213564	MajorDMR-6-14172	2
chr1	217215451	217215909	MajorDMR-6-14173	2
chr1	217234645	217234859	MajorDMR-6-14174	3
chr1	217236090	217236865	MajorDMR-6-14175	6
chr1	217240243	217240268	MajorDMR-6-14176	2
chr1	217246069	217246146	MajorDMR-6-14177	2
chr1	217249625	217251411	MajorDMR-6-14178	17
chr1	217251915	217252514	MajorDMR-6-14179	5
chr1	217258738	217259457	MajorDMR-6-14180	6
chr1	217260616	217261622	MajorDMR-6-14181	8
chr1	217275436	217275576	MajorDMR-6-14182	2
chr1	217279760	217279793	MajorDMR-6-14183	2
chr1	217309855	217310573	MajorDMR-6-14184	9
chr1	217362373	217362699	MajorDMR-6-14185	5
chr1	217416293	217416323	MajorDMR-6-14186	2
chr1	217598935	217599048	MajorDMR-6-14187	2
chr1	217604138	217604233	MajorDMR-6-14188	2
chr1	217623311	217623440	MajorDMR-6-14189	2
chr1	217633912	217634349	MajorDMR-6-14190	5
chr1	217635678	217635733	MajorDMR-6-14191	2
chr1	217689183	217689934	MajorDMR-6-14192	4
chr1	217701295	217701714	MajorDMR-6-14193	3
chr1	217715873	217716090	MajorDMR-6-14194	4
chr1	217716609	217716737	MajorDMR-6-14195	4
chr1	217734943	217734961	MajorDMR-6-14196	2
chr1	217744401	217744465	MajorDMR-6-14197	2
chr1	217756634	217756741	MajorDMR-6-14198	2
chr1	217760242	217760289	MajorDMR-6-14199	2
chr1	217765683	217765940	MajorDMR-6-14200	2
chr1	217772433	217772573	MajorDMR-6-14201	3
chr1	217782832	217783859	MajorDMR-6-14202	6
chr1	217790553	217790982	MajorDMR-6-14203	2
chr1	217792404	217792830	MajorDMR-6-14204	2
chr1	217793709	217795331	MajorDMR-6-14205	15
chr1	217796970	217796982	MajorDMR-6-14206	2
chr1	217800700	217801045	MajorDMR-6-14207	4
chr1	217801692	217802110	MajorDMR-6-14208	2
chr1	217803331	217803553	MajorDMR-6-14209	2
chr1	217805054	217805291	MajorDMR-6-14210	4
chr1	217815895	217816161	MajorDMR-6-14211	5
chr1	217833919	217833999	MajorDMR-6-14212	2
chr1	217937033	217937607	MajorDMR-6-14213	3
chr1	218040310	218040366	MajorDMR-6-14214	2
chr1	218048981	218049841	MajorDMR-6-14215	6
chr1	218051398	218051426	MajorDMR-6-14216	2
chr1	218055333	218055519	MajorDMR-6-14217	3
chr1	218057618	218059353	MajorDMR-6-14218	13
chr1	218065575	218066416	MajorDMR-6-14219	7
chr1	218093074	218093125	MajorDMR-6-14220	2
chr1	218097946	218098143	MajorDMR-6-14221	4
chr1	218102635	218103662	MajorDMR-6-14222	12
chr1	218104409	218105442	MajorDMR-6-14223	16
chr1	218159545	218160065	MajorDMR-6-14224	6
chr1	218164765	218164938	MajorDMR-6-14225	3
chr1	218166508	218167689	MajorDMR-6-14226	11
chr1	218200573	218201507	MajorDMR-6-14227	7
chr1	218202162	218202725	MajorDMR-6-14228	3
chr1	218206700	218206883	MajorDMR-6-14229	3
chr1	218216141	218216809	MajorDMR-6-14230	7
chr1	218280850	218281345	MajorDMR-6-14231	2
chr1	218296339	218296388	MajorDMR-6-14232	2
chr1	218308739	218308948	MajorDMR-6-14233	5
chr1	218332597	218333064	MajorDMR-6-14234	4
chr1	218356790	218356902	MajorDMR-6-14235	3
chr1	218382921	218383367	MajorDMR-6-14236	4
chr1	218455779	218456004	MajorDMR-6-14237	4
chr1	218478369	218479157	MajorDMR-6-14238	4
chr1	218485304	218486622	MajorDMR-6-14239	8
chr1	218490271	218491030	MajorDMR-6-14240	5
chr1	218507767	218508283	MajorDMR-6-14241	4
chr1	218525160	218525309	MajorDMR-6-14242	2
chr1	218534853	218535355	MajorDMR-6-14243	4
chr1	218537940	218538461	MajorDMR-6-14244	3
chr1	218548413	218548474	MajorDMR-6-14245	2
chr1	218558032	218558203	MajorDMR-6-14246	2
chr1	218577869	218578037	MajorDMR-6-14247	3
chr1	218583348	218584053	MajorDMR-6-14248	9
chr1	218585412	218585896	MajorDMR-6-14249	7
chr1	218595295	218595326	MajorDMR-6-14250	2
chr1	218605316	218605461	MajorDMR-6-14251	2
chr1	218633163	218633248	MajorDMR-6-14252	2
chr1	218633911	218633919	MajorDMR-6-14253	2
chr1	218672230	218672470	MajorDMR-6-14254	3
chr1	218682858	218683002	MajorDMR-6-14255	3
chr1	218762127	218762510	MajorDMR-6-14256	4
chr1	218765992	218766273	MajorDMR-6-14257	2
chr1	218775321	218775585	MajorDMR-6-14258	2
chr1	218946054	218946297	MajorDMR-6-14259	3
chr1	218952262	218953379	MajorDMR-6-14260	7
chr1	218954596	218955229	MajorDMR-6-14261	4
chr1	218955928	218956549	MajorDMR-6-14262	6
chr1	218959196	218959664	MajorDMR-6-14263	2
chr1	218985181	218985626	MajorDMR-6-14264	2
chr1	218991238	218991378	MajorDMR-6-14265	3
chr1	219001269	219001783	MajorDMR-6-14266	4
chr1	219002623	219003053	MajorDMR-6-14267	4
chr1	219110929	219111368	MajorDMR-6-14268	4
chr1	219116178	219116188	MajorDMR-6-14269	2
chr1	219266805	219267039	MajorDMR-6-14270	2
chr1	219294492	219294829	MajorDMR-6-14271	2
chr1	219296245	219296698	MajorDMR-6-14272	6
chr1	219349008	219349525	MajorDMR-6-14273	3
chr1	219488566	219488714	MajorDMR-6-14274	2
chr1	219498198	219498590	MajorDMR-6-14275	3
chr1	219601654	219601775	MajorDMR-6-14276	3
chr1	219602542	219602704	MajorDMR-6-14277	4
chr1	219640707	219641030	MajorDMR-6-14278	3
chr1	219643065	219643100	MajorDMR-6-14279	2
chr1	219678377	219678416	MajorDMR-6-14280	2
chr1	219765797	219766000	MajorDMR-6-14281	2
chr1	219766916	219766982	MajorDMR-6-14282	2
chr1	219799582	219799721	MajorDMR-6-14283	4
chr1	219800282	219801080	MajorDMR-6-14284	6
chr1	219801651	219802231	MajorDMR-6-14285	5
chr1	219808786	219809855	MajorDMR-6-14286	7
chr1	219810405	219810424	MajorDMR-6-14287	2
chr1	219821508	219821553	MajorDMR-6-14288	2
chr1	219832399	219832421	MajorDMR-6-14289	2
chr1	219839280	219839988	MajorDMR-6-14290	3
chr1	219882293	219882829	MajorDMR-6-14291	5
chr1	219884121	219884469	MajorDMR-6-14292	2
chr1	219896636	219896929	MajorDMR-6-14293	2
chr1	219931017	219931601	MajorDMR-6-14294	5
chr1	219953917	219954416	MajorDMR-6-14295	7
chr1	219966277	219966449	MajorDMR-6-14296	3
chr1	219983831	219984066	MajorDMR-6-14297	5
chr1	220010424	220010779	MajorDMR-6-14298	2
chr1	220055446	220055527	MajorDMR-6-14299	2
chr1	220083492	220083540	MajorDMR-6-14300	3
chr1	220084221	220084431	MajorDMR-6-14301	3
chr1	220163259	220163510	MajorDMR-6-14302	2
chr1	220182672	220182722	MajorDMR-6-14303	3
chr1	220185398	220185763	MajorDMR-6-14304	4
chr1	220186696	220188203	MajorDMR-6-14305	14
chr1	220190197	220190367	MajorDMR-6-14306	3
chr1	220197222	220197642	MajorDMR-6-14307	4
chr1	220201787	220202474	MajorDMR-6-14308	6
chr1	220205540	220205621	MajorDMR-6-14309	2
chr1	220208784	220209973	MajorDMR-6-14310	9
chr1	220213398	220213589	MajorDMR-6-14311	4
chr1	220218715	220218779	MajorDMR-6-14312	2
chr1	220301266	220301515	MajorDMR-6-14313	2
chr1	220302151	220302307	MajorDMR-6-14314	4
chr1	220316924	220317265	MajorDMR-6-14315	4
chr1	220319684	220319855	MajorDMR-6-14316	4
chr1	220320586	220320994	MajorDMR-6-14317	6
chr1	220351307	220351588	MajorDMR-6-14318	4
chr1	220361151	220362362	MajorDMR-6-14319	11
chr1	220368451	220368877	MajorDMR-6-14320	3
chr1	220381210	220381880	MajorDMR-6-14321	5
chr1	220384674	220384787	MajorDMR-6-14322	2
chr1	220391498	220392046	MajorDMR-6-14323	7
chr1	220394302	220394674	MajorDMR-6-14324	4
chr1	220400372	220400605	MajorDMR-6-14325	2
chr1	220403224	220403451	MajorDMR-6-14326	2
chr1	220454464	220455057	MajorDMR-6-14327	4
chr1	220471862	220472197	MajorDMR-6-14328	5
chr1	220499849	220500773	MajorDMR-6-14329	7
chr1	220510080	220510162	MajorDMR-6-14330	2
chr1	220511566	220512125	MajorDMR-6-14331	7
chr1	220512906	220513524	MajorDMR-6-14332	4
chr1	220514745	220515365	MajorDMR-6-14333	3
chr1	220516062	220517190	MajorDMR-6-14334	8
chr1	220523230	220523574	MajorDMR-6-14335	4
chr1	220529960	220531745	MajorDMR-6-14336	11
chr1	220543829	220544253	MajorDMR-6-14337	5
chr1	220556888	220556935	MajorDMR-6-14338	2
chr1	220670706	220670722	MajorDMR-6-14339	2
chr1	220699641	220700019	MajorDMR-6-14340	3
chr1	220706144	220706327	MajorDMR-6-14341	4
chr1	220717553	220718226	MajorDMR-6-14342	5
chr1	220724399	220725208	MajorDMR-6-14343	3
chr1	220767888	220768060	MajorDMR-6-14344	3
chr1	220784655	220784686	MajorDMR-6-14345	2
chr1	220826495	220826715	MajorDMR-6-14346	8
chr1	220828327	220828985	MajorDMR-6-14347	5
chr1	220830197	220830583	MajorDMR-6-14348	3
chr1	220835283	220835411	MajorDMR-6-14349	3
chr1	220837461	220837496	MajorDMR-6-14350	2
chr1	220841462	220841505	MajorDMR-6-14351	2
chr1	220842364	220842820	MajorDMR-6-14352	2
chr1	220850114	220851493	MajorDMR-6-14353	11
chr1	220852092	220852737	MajorDMR-6-14354	4
chr1	220856399	220856799	MajorDMR-6-14355	17
chr1	220859204	220859347	MajorDMR-6-14356	2
chr1	220861329	220861344	MajorDMR-6-14357	3
chr1	220862964	220863128	MajorDMR-6-14358	3
chr1	220864385	220867417	MajorDMR-6-14359	41
chr1	220869218	220870947	MajorDMR-6-14360	29
chr1	220871718	220873534	MajorDMR-6-14361	15
chr1	220874766	220875990	MajorDMR-6-14362	22
chr1	220906450	220906975	MajorDMR-6-14363	4
chr1	220907479	220907540	MajorDMR-6-14364	3
chr1	220920516	220921068	MajorDMR-6-14365	5
chr1	220922807	220924026	MajorDMR-6-14366	9
chr1	220930532	220930964	MajorDMR-6-14367	3
chr1	220941318	220941444	MajorDMR-6-14368	3
chr1	220944145	220944785	MajorDMR-6-14369	7
chr1	220948323	220948584	MajorDMR-6-14370	2
chr1	220949965	220950017	MajorDMR-6-14371	3
chr1	220961000	220961345	MajorDMR-6-14372	10
chr1	220962162	220962557	MajorDMR-6-14373	4
chr1	220977670	220978340	MajorDMR-6-14374	6
chr1	220979128	220979211	MajorDMR-6-14375	2
chr1	220983700	220983794	MajorDMR-6-14376	4
chr1	221056021	221056184	MajorDMR-6-14377	2
chr1	221130452	221130764	MajorDMR-6-14378	3
chr1	221166510	221166574	MajorDMR-6-14379	2
chr1	221240413	221240520	MajorDMR-6-14380	2
chr1	221241066	221241338	MajorDMR-6-14381	2
chr1	221292326	221292732	MajorDMR-6-14382	2
chr1	221401356	221401503	MajorDMR-6-14383	4
chr1	221614062	221614130	MajorDMR-6-14384	2
chr1	221662806	221662943	MajorDMR-6-14385	2
chr1	221664375	221664460	MajorDMR-6-14386	2
chr1	221670506	221670630	MajorDMR-6-14387	3
chr1	221738939	221739255	MajorDMR-6-14388	4
chr1	221740564	221740635	MajorDMR-6-14389	2
chr1	221785358	221785711	MajorDMR-6-14390	4
chr1	221809966	221811019	MajorDMR-6-14391	7
chr1	221880480	221881077	MajorDMR-6-14392	8
chr1	221934292	221934451	MajorDMR-6-14393	3
chr1	221968852	221969215	MajorDMR-6-14394	4
chr1	222060446	222060677	MajorDMR-6-14395	2
chr1	222076699	222077061	MajorDMR-6-14396	2
chr1	222154765	222154821	MajorDMR-6-14397	2
chr1	222161206	222162029	MajorDMR-6-14398	7
chr1	222168459	222168528	MajorDMR-6-14399	3
chr1	222170226	222170564	MajorDMR-6-14400	2
chr1	222208465	222208733	MajorDMR-6-14401	5
chr1	222211648	222211784	MajorDMR-6-14402	2
chr1	222278480	222278645	MajorDMR-6-14403	2
chr1	222296435	222296682	MajorDMR-6-14404	3
chr1	222369000	222369468	MajorDMR-6-14405	3
chr1	222383811	222385104	MajorDMR-6-14406	5
chr1	222389723	222389826	MajorDMR-6-14407	2
chr1	222692806	222693841	MajorDMR-6-14408	11
chr1	222720590	222720686	MajorDMR-6-14409	5
chr1	222721697	222721860	MajorDMR-6-14410	2
chr1	222764940	222766295	MajorDMR-6-14411	8
chr1	222789917	222790219	MajorDMR-6-14412	5
chr1	222800583	222800851	MajorDMR-6-14413	5
chr1	222804828	222806336	MajorDMR-6-14414	9
chr1	222815967	222816859	MajorDMR-6-14415	5
chr1	222910134	222910535	MajorDMR-6-14416	2
chr1	222911955	222912066	MajorDMR-6-14417	3
chr1	222927392	222928471	MajorDMR-6-14418	6
chr1	222946532	222947039	MajorDMR-6-14419	3
chr1	222956815	222957558	MajorDMR-6-14420	7
chr1	222961204	222961656	MajorDMR-6-14421	5
chr1	222963713	222963890	MajorDMR-6-14422	3
chr1	222974552	222974727	MajorDMR-6-14423	2
chr1	222987456	222987913	MajorDMR-6-14424	9
chr1	222994086	222994353	MajorDMR-6-14425	2
chr1	223025837	223025845	MajorDMR-6-14426	2
chr1	223026538	223026900	MajorDMR-6-14427	4
chr1	223027554	223027787	MajorDMR-6-14428	4
chr1	223037800	223038411	MajorDMR-6-14429	3
chr1	223053754	223054083	MajorDMR-6-14430	2
chr1	223066781	223066925	MajorDMR-6-14431	5
chr1	223071263	223071653	MajorDMR-6-14432	2
chr1	223092919	223093374	MajorDMR-6-14433	6
chr1	223093940	223094088	MajorDMR-6-14434	3
chr1	223101781	223102129	MajorDMR-6-14435	5
chr1	223115741	223116240	MajorDMR-6-14436	5
chr1	223120966	223121196	MajorDMR-6-14437	4
chr1	223147820	223147974	MajorDMR-6-14438	2
chr1	223148962	223149828	MajorDMR-6-14439	7
chr1	223150392	223150533	MajorDMR-6-14440	2
chr1	223162744	223162814	MajorDMR-6-14441	2
chr1	223180951	223181285	MajorDMR-6-14442	2
chr1	223205166	223205309	MajorDMR-6-14443	7
chr1	223223433	223223884	MajorDMR-6-14444	15
chr1	223242380	223242473	MajorDMR-6-14445	2
chr1	223248274	223248496	MajorDMR-6-14446	7
chr1	223249802	223250191	MajorDMR-6-14447	6
chr1	223256005	223256158	MajorDMR-6-14448	2
chr1	223261081	223261813	MajorDMR-6-14449	8
chr1	223306429	223306754	MajorDMR-6-14450	3
chr1	223325390	223325563	MajorDMR-6-14451	3
chr1	223369730	223370534	MajorDMR-6-14452	9
chr1	223387410	223388290	MajorDMR-6-14453	6
chr1	223403427	223403959	MajorDMR-6-14454	10
chr1	223406533	223408720	MajorDMR-6-14455	16
chr1	223432170	223432390	MajorDMR-6-14456	3
chr1	223437065	223437302	MajorDMR-6-14457	2
chr1	223439738	223439984	MajorDMR-6-14458	3
chr1	223442061	223442084	MajorDMR-6-14459	2
chr1	223454144	223454413	MajorDMR-6-14460	3
chr1	223472702	223473546	MajorDMR-6-14461	3
chr1	223475049	223475150	MajorDMR-6-14462	3
chr1	223505699	223505931	MajorDMR-6-14463	3
chr1	223506449	223506646	MajorDMR-6-14464	6
chr1	223508700	223508772	MajorDMR-6-14465	2
chr1	223510370	223510842	MajorDMR-6-14466	3
chr1	223511597	223513055	MajorDMR-6-14467	9
chr1	223515140	223515299	MajorDMR-6-14468	3
chr1	223517144	223518272	MajorDMR-6-14469	7
chr1	223520682	223520729	MajorDMR-6-14470	2
chr1	223527435	223527731	MajorDMR-6-14471	3
chr1	223532189	223532433	MajorDMR-6-14472	2
chr1	223533275	223533331	MajorDMR-6-14473	2
chr1	223534045	223534066	MajorDMR-6-14474	2
chr1	223534613	223534697	MajorDMR-6-14475	2
chr1	223538956	223539526	MajorDMR-6-14476	3
chr1	223558464	223561346	MajorDMR-6-14477	29
chr1	223587371	223587447	MajorDMR-6-14478	2
chr1	223639773	223640252	MajorDMR-6-14479	2
chr1	223641205	223641440	MajorDMR-6-14480	2
chr1	223652955	223653387	MajorDMR-6-14481	2
chr1	223673914	223674065	MajorDMR-6-14482	2
chr1	223682024	223682532	MajorDMR-6-14483	10
chr1	223708825	223708830	MajorDMR-6-14484	2
chr1	223739545	223739560	MajorDMR-6-14485	2
chr1	223815604	223815865	MajorDMR-6-14486	8
chr1	223819851	223819936	MajorDMR-6-14487	3
chr1	223822938	223823000	MajorDMR-6-14488	2
chr1	223853927	223853950	MajorDMR-6-14489	2
chr1	223857283	223857408	MajorDMR-6-14490	2
chr1	223858589	223858822	MajorDMR-6-14491	3
chr1	223871589	223871751	MajorDMR-6-14492	2
chr1	223899342	223899487	MajorDMR-6-14493	10
chr1	223903187	223903249	MajorDMR-6-14494	2
chr1	224030458	224030998	MajorDMR-6-14495	4
chr1	224086112	224086855	MajorDMR-6-14496	4
chr1	224176238	224177144	MajorDMR-6-14497	8
chr1	224181556	224181791	MajorDMR-6-14498	8
chr1	224210461	224210638	MajorDMR-6-14499	3
chr1	224218802	224218960	MajorDMR-6-14500	4
chr1	224223935	224224050	MajorDMR-6-14501	2
chr1	224225423	224225742	MajorDMR-6-14502	3
chr1	224232574	224232800	MajorDMR-6-14503	4
chr1	224246049	224246221	MajorDMR-6-14504	4
chr1	224303432	224303451	MajorDMR-6-14505	3
chr1	224305931	224306250	MajorDMR-6-14506	2
chr1	224306873	224306905	MajorDMR-6-14507	2
chr1	224310970	224311100	MajorDMR-6-14508	2
chr1	224313625	224313728	MajorDMR-6-14509	3
chr1	224326504	224326587	MajorDMR-6-14510	2
chr1	224362519	224362587	MajorDMR-6-14511	2
chr1	224392600	224392812	MajorDMR-6-14512	7
chr1	224408978	224409245	MajorDMR-6-14513	6
chr1	224439628	224439788	MajorDMR-6-14514	4
chr1	224536164	224536188	MajorDMR-6-14515	2
chr1	224545735	224547477	MajorDMR-6-14516	18
chr1	224561052	224561260	MajorDMR-6-14517	5
chr1	224563419	224563738	MajorDMR-6-14518	4
chr1	224564280	224565179	MajorDMR-6-14519	6
chr1	224567869	224568468	MajorDMR-6-14520	6
chr1	224578237	224578451	MajorDMR-6-14521	3
chr1	224580051	224581689	MajorDMR-6-14522	11
chr1	224592124	224592222	MajorDMR-6-14523	2
chr1	224592938	224593476	MajorDMR-6-14524	3
chr1	224594679	224595507	MajorDMR-6-14525	6
chr1	224600595	224600930	MajorDMR-6-14526	6
chr1	224603967	224604522	MajorDMR-6-14527	6
chr1	224605502	224605841	MajorDMR-6-14528	2
chr1	224612966	224613553	MajorDMR-6-14529	5
chr1	224614426	224614787	MajorDMR-6-14530	3
chr1	224635027	224635145	MajorDMR-6-14531	2
chr1	224635806	224636697	MajorDMR-6-14532	10
chr1	224666655	224666677	MajorDMR-6-14533	2
chr1	224700472	224700532	MajorDMR-6-14534	2
chr1	224712506	224712590	MajorDMR-6-14535	2
chr1	224713473	224714231	MajorDMR-6-14536	7
chr1	224714790	224715299	MajorDMR-6-14537	5
chr1	224721083	224721229	MajorDMR-6-14538	2
chr1	224721791	224722551	MajorDMR-6-14539	5
chr1	224729733	224730180	MajorDMR-6-14540	2
chr1	224751105	224751378	MajorDMR-6-14541	3
chr1	224752029	224752316	MajorDMR-6-14542	3
chr1	224753004	224753183	MajorDMR-6-14543	3
chr1	224796058	224796552	MajorDMR-6-14544	4
chr1	224797360	224798216	MajorDMR-6-14545	6
chr1	224802969	224803307	MajorDMR-6-14546	5
chr1	224805470	224806489	MajorDMR-6-14547	9
chr1	224807044	224809600	MajorDMR-6-14548	23
chr1	224810149	224810212	MajorDMR-6-14549	3
chr1	224810947	224811150	MajorDMR-6-14550	6
chr1	224813149	224813464	MajorDMR-6-14551	2
chr1	224815359	224815439	MajorDMR-6-14552	2
chr1	224815983	224816012	MajorDMR-6-14553	2
chr1	224817199	224823418	MajorDMR-6-14554	58
chr1	224827819	224828699	MajorDMR-6-14555	9
chr1	224830442	224831053	MajorDMR-6-14556	6
chr1	224832891	224833345	MajorDMR-6-14557	4
chr1	224837563	224837776	MajorDMR-6-14558	2
chr1	224840111	224840381	MajorDMR-6-14559	5
chr1	224847987	224848010	MajorDMR-6-14560	2
chr1	224861490	224861953	MajorDMR-6-14561	2
chr1	224863913	224864603	MajorDMR-6-14562	6
chr1	224867286	224867700	MajorDMR-6-14563	3
chr1	224872955	224873045	MajorDMR-6-14564	3
chr1	224875503	224875530	MajorDMR-6-14565	2
chr1	224876189	224877766	MajorDMR-6-14566	10
chr1	224878555	224878653	MajorDMR-6-14567	4
chr1	224884666	224885300	MajorDMR-6-14568	13
chr1	224892091	224892378	MajorDMR-6-14569	6
chr1	224896090	224897146	MajorDMR-6-14570	16
chr1	224899060	224899178	MajorDMR-6-14571	2
chr1	224902803	224902935	MajorDMR-6-14572	3
chr1	224904072	224904547	MajorDMR-6-14573	2
chr1	224906176	224906477	MajorDMR-6-14574	3
chr1	224908955	224909520	MajorDMR-6-14575	4
chr1	224921019	224921747	MajorDMR-6-14576	14
chr1	224924372	224924576	MajorDMR-6-14577	3
chr1	224925270	224926313	MajorDMR-6-14578	6
chr1	224927058	224928625	MajorDMR-6-14579	21
chr1	224931288	224931830	MajorDMR-6-14580	8
chr1	224932386	224932391	MajorDMR-6-14581	2
chr1	224935340	224935540	MajorDMR-6-14582	3
chr1	224936148	224939371	MajorDMR-6-14583	15
chr1	224945981	224946277	MajorDMR-6-14584	3
chr1	224947838	224947854	MajorDMR-6-14585	2
chr1	224948584	224949064	MajorDMR-6-14586	5
chr1	224953211	224954114	MajorDMR-6-14587	7
chr1	224954802	224955264	MajorDMR-6-14588	4
chr1	224957560	224957871	MajorDMR-6-14589	2
chr1	224965053	224965527	MajorDMR-6-14590	3
chr1	224968018	224968622	MajorDMR-6-14591	3
chr1	224971330	224973130	MajorDMR-6-14592	16
chr1	224974681	224975541	MajorDMR-6-14593	8
chr1	224986649	224986976	MajorDMR-6-14594	5
chr1	224988298	224988440	MajorDMR-6-14595	4
chr1	224990338	224990460	MajorDMR-6-14596	3
chr1	224991122	224991202	MajorDMR-6-14597	2
chr1	224992044	224992467	MajorDMR-6-14598	4
chr1	225005627	225006026	MajorDMR-6-14599	4
chr1	225040350	225040666	MajorDMR-6-14600	3
chr1	225047078	225047155	MajorDMR-6-14601	2
chr1	225056055	225056287	MajorDMR-6-14602	8
chr1	225060686	225061671	MajorDMR-6-14603	5
chr1	225081242	225081376	MajorDMR-6-14604	4
chr1	225082517	225082722	MajorDMR-6-14605	3
chr1	225088418	225090116	MajorDMR-6-14606	8
chr1	225116115	225116264	MajorDMR-6-14607	2
chr1	225118058	225118105	MajorDMR-6-14608	2
chr1	225155915	225156259	MajorDMR-6-14609	2
chr1	225177955	225178307	MajorDMR-6-14610	2
chr1	225462097	225462196	MajorDMR-6-14611	10
chr1	225473804	225474676	MajorDMR-6-14612	4
chr1	225547793	225548100	MajorDMR-6-14613	2
chr1	225559355	225559498	MajorDMR-6-14614	3
chr1	225568207	225568232	MajorDMR-6-14615	2
chr1	225575868	225576193	MajorDMR-6-14616	5
chr1	225630763	225630782	MajorDMR-6-14617	2
chr1	225637099	225637143	MajorDMR-6-14618	3
chr1	225642012	225643359	MajorDMR-6-14619	12
chr1	225648080	225648115	MajorDMR-6-14620	2
chr1	225665101	225666176	MajorDMR-6-14621	14
chr1	225669009	225669617	MajorDMR-6-14622	10
chr1	225671431	225672591	MajorDMR-6-14623	25
chr1	225714676	225715551	MajorDMR-6-14624	7
chr1	225728995	225729278	MajorDMR-6-14625	4
chr1	225753542	225753837	MajorDMR-6-14626	6
chr1	225780879	225781757	MajorDMR-6-14627	7
chr1	225819041	225819231	MajorDMR-6-14628	3
chr1	225833185	225833484	MajorDMR-6-14629	3
chr1	225843181	225843857	MajorDMR-6-14630	4
chr1	225845510	225845765	MajorDMR-6-14631	4
chr1	225867050	225867275	MajorDMR-6-14632	3
chr1	225887880	225888224	MajorDMR-6-14633	9
chr1	225923517	225924460	MajorDMR-6-14634	11
chr1	225934812	225934912	MajorDMR-6-14635	2
chr1	225938887	225939199	MajorDMR-6-14636	5
chr1	225987755	225988089	MajorDMR-6-14637	4
chr1	226018656	226018941	MajorDMR-6-14638	5
chr1	226039638	226039908	MajorDMR-6-14639	2
chr1	226040895	226041175	MajorDMR-6-14640	2
chr1	226048030	226048239	MajorDMR-6-14641	3
chr1	226050942	226051044	MajorDMR-6-14642	4
chr1	226071167	226071604	MajorDMR-6-14643	3
chr1	226084303	226084445	MajorDMR-6-14644	3
chr1	226102799	226103836	MajorDMR-6-14645	15
chr1	226104726	226105822	MajorDMR-6-14646	10
chr1	226119227	226119647	MajorDMR-6-14647	2
chr1	226139012	226139286	MajorDMR-6-14648	9
chr1	226149253	226150142	MajorDMR-6-14649	17
chr1	226154898	226155076	MajorDMR-6-14650	3
chr1	226186017	226186025	MajorDMR-6-14651	2
chr1	226188099	226188913	MajorDMR-6-14652	13
chr1	226189818	226190566	MajorDMR-6-14653	9
chr1	226198367	226198476	MajorDMR-6-14654	2
chr1	226269916	226270469	MajorDMR-6-14655	7
chr1	226303541	226304052	MajorDMR-6-14656	9
chr1	226308940	226308964	MajorDMR-6-14657	3
chr1	226310634	226310760	MajorDMR-6-14658	4
chr1	226315157	226316746	MajorDMR-6-14659	19
chr1	226334350	226334696	MajorDMR-6-14660	7
chr1	226364725	226364838	MajorDMR-6-14661	3
chr1	226442963	226443418	MajorDMR-6-14662	3
chr1	226497815	226497934	MajorDMR-6-14663	3
chr1	226523458	226523922	MajorDMR-6-14664	3
chr1	226524739	226525299	MajorDMR-6-14665	11
chr1	226527916	226527945	MajorDMR-6-14666	2
chr1	226544409	226544836	MajorDMR-6-14667	3
chr1	226548604	226548776	MajorDMR-6-14668	2
chr1	226551780	226552474	MajorDMR-6-14669	11
chr1	226553235	226553727	MajorDMR-6-14670	6
chr1	226554243	226554546	MajorDMR-6-14671	4
chr1	226560461	226560711	MajorDMR-6-14672	3
chr1	226561228	226561547	MajorDMR-6-14673	7
chr1	226567781	226567812	MajorDMR-6-14674	2
chr1	226569957	226570519	MajorDMR-6-14675	3
chr1	226582284	226582431	MajorDMR-6-14676	4
chr1	226584924	226584982	MajorDMR-6-14677	2
chr1	226586208	226586443	MajorDMR-6-14678	3
chr1	226587923	226588179	MajorDMR-6-14679	4
chr1	226589163	226589852	MajorDMR-6-14680	6
chr1	226593042	226593583	MajorDMR-6-14681	12
chr1	226603465	226603679	MajorDMR-6-14682	4
chr1	226605080	226606700	MajorDMR-6-14683	15
chr1	226612564	226612874	MajorDMR-6-14684	4
chr1	226616716	226616872	MajorDMR-6-14685	4
chr1	226624868	226625076	MajorDMR-6-14686	5
chr1	226631032	226631745	MajorDMR-6-14687	7
chr1	226653480	226653697	MajorDMR-6-14688	2
chr1	226654685	226654736	MajorDMR-6-14689	2
chr1	226655445	226655530	MajorDMR-6-14690	2
chr1	226658144	226658224	MajorDMR-6-14691	3
chr1	226659136	226659141	MajorDMR-6-14692	2
chr1	226661823	226663195	MajorDMR-6-14693	12
chr1	226664249	226664993	MajorDMR-6-14694	12
chr1	226665855	226667073	MajorDMR-6-14695	10
chr1	226670904	226671796	MajorDMR-6-14696	10
chr1	226672812	226673202	MajorDMR-6-14697	2
chr1	226681710	226682120	MajorDMR-6-14698	8
chr1	226684046	226684514	MajorDMR-6-14699	7
chr1	226689929	226691023	MajorDMR-6-14700	6
chr1	226714409	226714876	MajorDMR-6-14701	4
chr1	226717606	226718982	MajorDMR-6-14702	15
chr1	226733731	226735482	MajorDMR-6-14703	14
chr1	226738035	226738957	MajorDMR-6-14704	9
chr1	226739538	226739903	MajorDMR-6-14705	3
chr1	226741566	226742101	MajorDMR-6-14706	6
chr1	226743314	226743883	MajorDMR-6-14707	6
chr1	226746192	226746308	MajorDMR-6-14708	5
chr1	226749192	226750897	MajorDMR-6-14709	8
chr1	226752245	226756721	MajorDMR-6-14710	53
chr1	226757995	226758211	MajorDMR-6-14711	2
chr1	226761037	226761050	MajorDMR-6-14712	2
chr1	226762017	226762178	MajorDMR-6-14713	3
chr1	226763140	226763766	MajorDMR-6-14714	3
chr1	226764281	226764400	MajorDMR-6-14715	2
chr1	226765092	226766411	MajorDMR-6-14716	15
chr1	226767011	226767783	MajorDMR-6-14717	10
chr1	226769023	226769563	MajorDMR-6-14718	5
chr1	226774943	226775086	MajorDMR-6-14719	3
chr1	226775832	226777577	MajorDMR-6-14720	17
chr1	226778380	226778938	MajorDMR-6-14721	10
chr1	226781374	226781485	MajorDMR-6-14722	3
chr1	226783058	226783135	MajorDMR-6-14723	2
chr1	226785091	226785112	MajorDMR-6-14724	2
chr1	226788103	226795499	MajorDMR-6-14725	85
chr1	226796848	226797744	MajorDMR-6-14726	9
chr1	226813896	226814088	MajorDMR-6-14727	2
chr1	226814666	226816035	MajorDMR-6-14728	14
chr1	226819763	226820746	MajorDMR-6-14729	9
chr1	226824347	226824404	MajorDMR-6-14730	3
chr1	226826444	226826673	MajorDMR-6-14731	8
chr1	226828284	226828651	MajorDMR-6-14732	6
chr1	226830809	226831856	MajorDMR-6-14733	16
chr1	226833606	226834507	MajorDMR-6-14734	9
chr1	226844442	226844733	MajorDMR-6-14735	2
chr1	226855555	226855812	MajorDMR-6-14736	8
chr1	226860268	226860467	MajorDMR-6-14737	4
chr1	226867421	226867566	MajorDMR-6-14738	2
chr1	226874443	226875030	MajorDMR-6-14739	6
chr1	226880277	226880854	MajorDMR-6-14740	5
chr1	226883410	226883491	MajorDMR-6-14741	3
chr1	226888660	226888739	MajorDMR-6-14742	3
chr1	226889252	226889284	MajorDMR-6-14743	2
chr1	226892261	226892515	MajorDMR-6-14744	3
chr1	226911233	226911266	MajorDMR-6-14745	2
chr1	226930435	226930507	MajorDMR-6-14746	3
chr1	226951709	226952073	MajorDMR-6-14747	4
chr1	226966446	226966562	MajorDMR-6-14748	3
chr1	226992565	226993362	MajorDMR-6-14749	11
chr1	227002065	227002901	MajorDMR-6-14750	6
chr1	227012148	227012258	MajorDMR-6-14751	3
chr1	227014990	227015728	MajorDMR-6-14752	16
chr1	227021926	227022082	MajorDMR-6-14753	4
chr1	227053316	227054066	MajorDMR-6-14754	11
chr1	227057501	227057918	MajorDMR-6-14755	4
chr1	227063837	227063893	MajorDMR-6-14756	2
chr1	227079901	227080262	MajorDMR-6-14757	9
chr1	227083398	227083497	MajorDMR-6-14758	5
chr1	227091762	227091991	MajorDMR-6-14759	4
chr1	227095547	227095557	MajorDMR-6-14760	3
chr1	227114659	227114883	MajorDMR-6-14761	4
chr1	227130155	227130419	MajorDMR-6-14762	2
chr1	227131067	227131195	MajorDMR-6-14763	4
chr1	227136334	227136588	MajorDMR-6-14764	3
chr1	227143008	227143375	MajorDMR-6-14765	3
chr1	227153358	227154521	MajorDMR-6-14766	16
chr1	227155101	227156015	MajorDMR-6-14767	5
chr1	227165649	227165807	MajorDMR-6-14768	2
chr1	227166465	227166477	MajorDMR-6-14769	2
chr1	227172831	227175119	MajorDMR-6-14770	45
chr1	227179806	227181086	MajorDMR-6-14771	14
chr1	227181936	227182087	MajorDMR-6-14772	6
chr1	227205619	227205673	MajorDMR-6-14773	2
chr1	227219007	227219077	MajorDMR-6-14774	2
chr1	227231658	227231681	MajorDMR-6-14775	2
chr1	227262639	227262724	MajorDMR-6-14776	2
chr1	227270275	227270641	MajorDMR-6-14777	3
chr1	227310510	227310726	MajorDMR-6-14778	2
chr1	227379767	227380323	MajorDMR-6-14779	3
chr1	227431535	227431688	MajorDMR-6-14780	3
chr1	227469883	227470244	MajorDMR-6-14781	3
chr1	227482707	227483007	MajorDMR-6-14782	3
chr1	227488978	227489085	MajorDMR-6-14783	2
chr1	227494240	227494628	MajorDMR-6-14784	2
chr1	227496792	227497168	MajorDMR-6-14785	2
chr1	227497727	227497866	MajorDMR-6-14786	3
chr1	227500542	227500744	MajorDMR-6-14787	3
chr1	227558206	227558694	MajorDMR-6-14788	4
chr1	227565120	227566729	MajorDMR-6-14789	10
chr1	227579821	227580774	MajorDMR-6-14790	12
chr1	227595385	227595498	MajorDMR-6-14791	2
chr1	227623200	227623525	MajorDMR-6-14792	4
chr1	227625933	227626064	MajorDMR-6-14793	3
chr1	227657171	227657623	MajorDMR-6-14794	5
chr1	227763239	227763286	MajorDMR-6-14795	2
chr1	227792316	227792386	MajorDMR-6-14796	3
chr1	227833894	227834103	MajorDMR-6-14797	3
chr1	227894764	227894827	MajorDMR-6-14798	2
chr1	227915075	227915601	MajorDMR-6-14799	3
chr1	227918384	227919325	MajorDMR-6-14800	11
chr1	227924054	227924116	MajorDMR-6-14801	2
chr1	227937127	227938011	MajorDMR-6-14802	7
chr1	227943995	227944027	MajorDMR-6-14803	3
chr1	227944915	227944997	MajorDMR-6-14804	2
chr1	227945670	227946622	MajorDMR-6-14805	7
chr1	227948498	227949083	MajorDMR-6-14806	4
chr1	227949757	227950078	MajorDMR-6-14807	7
chr1	227951087	227951453	MajorDMR-6-14808	12
chr1	227951996	227952267	MajorDMR-6-14809	9
chr1	227953245	227953547	MajorDMR-6-14810	4
chr1	227957629	227957790	MajorDMR-6-14811	5
chr1	227963170	227963185	MajorDMR-6-14812	3
chr1	227966477	227966866	MajorDMR-6-14813	6
chr1	227967588	227967850	MajorDMR-6-14814	6
chr1	227973755	227974210	MajorDMR-6-14815	9
chr1	227979980	227980069	MajorDMR-6-14816	4
chr1	227982182	227982287	MajorDMR-6-14817	4
chr1	227982832	227983218	MajorDMR-6-14818	2
chr1	227985312	227985545	MajorDMR-6-14819	2
chr1	227993454	227993868	MajorDMR-6-14820	3
chr1	228025932	228026295	MajorDMR-6-14821	2
chr1	228073526	228073597	MajorDMR-6-14822	4
chr1	228122251	228122466	MajorDMR-6-14823	5
chr1	228125753	228126182	MajorDMR-6-14824	5
chr1	228131181	228131334	MajorDMR-6-14825	4
chr1	228131854	228131978	MajorDMR-6-14826	3
chr1	228136487	228137829	MajorDMR-6-14827	24
chr1	228141320	228141572	MajorDMR-6-14828	3
chr1	228145312	228145672	MajorDMR-6-14829	2
chr1	228256268	228256389	MajorDMR-6-14830	2
chr1	228272439	228272687	MajorDMR-6-14831	3
chr1	228273616	228275036	MajorDMR-6-14832	12
chr1	228275582	228275953	MajorDMR-6-14833	8
chr1	228279275	228279645	MajorDMR-6-14834	6
chr1	228283736	228284095	MajorDMR-6-14835	9
chr1	228285049	228285118	MajorDMR-6-14836	3
chr1	228285771	228286502	MajorDMR-6-14837	18
chr1	228288657	228289407	MajorDMR-6-14838	9
chr1	228292392	228292411	MajorDMR-6-14839	2
chr1	228299853	228299964	MajorDMR-6-14840	5
chr1	228328921	228332059	MajorDMR-6-14841	52
chr1	228334322	228335349	MajorDMR-6-14842	14
chr1	228337294	228337367	MajorDMR-6-14843	4
chr1	228337886	228339320	MajorDMR-6-14844	16
chr1	228345872	228345886	MajorDMR-6-14845	2
chr1	228348864	228349877	MajorDMR-6-14846	10
chr1	228350757	228350861	MajorDMR-6-14847	4
chr1	228362281	228362573	MajorDMR-6-14848	20
chr1	228391405	228391453	MajorDMR-6-14849	2
chr1	228401920	228402129	MajorDMR-6-14850	7
chr1	228411729	228412308	MajorDMR-6-14851	4
chr1	228415140	228415193	MajorDMR-6-14852	2
chr1	228427192	228427448	MajorDMR-6-14853	2
chr1	228435871	228435911	MajorDMR-6-14854	2
chr1	228452549	228452691	MajorDMR-6-14855	3
chr1	228457905	228458334	MajorDMR-6-14856	4
chr1	228464654	228464843	MajorDMR-6-14857	3
chr1	228476609	228477348	MajorDMR-6-14858	8
chr1	228483577	228483762	MajorDMR-6-14859	2
chr1	228494688	228494866	MajorDMR-6-14860	9
chr1	228503515	228503667	MajorDMR-6-14861	4
chr1	228541906	228542480	MajorDMR-6-14862	14
chr1	228556526	228556685	MajorDMR-6-14863	8
chr1	228568733	228568909	MajorDMR-6-14864	3
chr1	228578830	228578877	MajorDMR-6-14865	2
chr1	228580018	228580411	MajorDMR-6-14866	4
chr1	228581683	228582208	MajorDMR-6-14867	4
chr1	228584434	228584576	MajorDMR-6-14868	3
chr1	228587115	228588877	MajorDMR-6-14869	29
chr1	228595665	228595893	MajorDMR-6-14870	5
chr1	228599793	228599852	MajorDMR-6-14871	2
chr1	228601405	228601724	MajorDMR-6-14872	6
chr1	228602663	228603650	MajorDMR-6-14873	27
chr1	228641098	228641806	MajorDMR-6-14874	10
chr1	228647731	228647885	MajorDMR-6-14875	10
chr1	228650313	228650407	MajorDMR-6-14876	2
chr1	228650985	228651233	MajorDMR-6-14877	4
chr1	228672997	228673739	MajorDMR-6-14878	11
chr1	228677094	228677146	MajorDMR-6-14879	2
chr1	228680364	228680877	MajorDMR-6-14880	6
chr1	228698279	228698679	MajorDMR-6-14881	5
chr1	228805854	228806519	MajorDMR-6-14882	5
chr1	228872230	228873956	MajorDMR-6-14883	19
chr1	228875082	228875970	MajorDMR-6-14884	6
chr1	228877535	228879585	MajorDMR-6-14885	36
chr1	228880294	228882734	MajorDMR-6-14886	19
chr1	228904290	228904299	MajorDMR-6-14887	2
chr1	228921248	228922256	MajorDMR-6-14888	15
chr1	228922872	228924009	MajorDMR-6-14889	8
chr1	228930266	228931521	MajorDMR-6-14890	11
chr1	228938310	228938754	MajorDMR-6-14891	9
chr1	228939483	228939540	MajorDMR-6-14892	2
chr1	228969685	228970676	MajorDMR-6-14893	10
chr1	228978150	228978243	MajorDMR-6-14894	2
chr1	228979532	228979864	MajorDMR-6-14895	7
chr1	228986045	228988171	MajorDMR-6-14896	15
chr1	228991040	228991070	MajorDMR-6-14897	2
chr1	228992910	228993105	MajorDMR-6-14898	2
chr1	228994622	228994810	MajorDMR-6-14899	3
chr1	228995772	228997739	MajorDMR-6-14900	17
chr1	229003315	229003349	MajorDMR-6-14901	2
chr1	229025781	229027439	MajorDMR-6-14902	19
chr1	229035896	229036186	MajorDMR-6-14903	10
chr1	229036782	229037320	MajorDMR-6-14904	6
chr1	229038835	229040024	MajorDMR-6-14905	15
chr1	229042963	229043054	MajorDMR-6-14906	3
chr1	229065440	229067081	MajorDMR-6-14907	20
chr1	229068407	229068562	MajorDMR-6-14908	2
chr1	229076795	229076916	MajorDMR-6-14909	3
chr1	229101380	229101418	MajorDMR-6-14910	2
chr1	229122247	229122986	MajorDMR-6-14911	4
chr1	229123996	229124479	MajorDMR-6-14912	5
chr1	229125161	229126193	MajorDMR-6-14913	16
chr1	229135624	229135775	MajorDMR-6-14914	3
chr1	229148015	229148282	MajorDMR-6-14915	3
chr1	229183953	229184182	MajorDMR-6-14916	4
chr1	229184799	229184842	MajorDMR-6-14917	3
chr1	229188409	229188419	MajorDMR-6-14918	2
chr1	229191272	229191311	MajorDMR-6-14919	2
chr1	229193830	229194093	MajorDMR-6-14920	10
chr1	229200296	229201067	MajorDMR-6-14921	10
chr1	229206073	229206199	MajorDMR-6-14922	2
chr1	229230619	229231027	MajorDMR-6-14923	4
chr1	229235746	229237320	MajorDMR-6-14924	26
chr1	229253204	229253774	MajorDMR-6-14925	3
chr1	229255032	229255915	MajorDMR-6-14926	18
chr1	229274683	229275432	MajorDMR-6-14927	12
chr1	229319510	229319659	MajorDMR-6-14928	2
chr1	229340394	229340801	MajorDMR-6-14929	5
chr1	229341514	229341822	MajorDMR-6-14930	5
chr1	229363021	229363187	MajorDMR-6-14931	2
chr1	229365288	229365590	MajorDMR-6-14932	7
chr1	229402205	229402701	MajorDMR-6-14933	4
chr1	229406327	229406469	MajorDMR-6-14934	3
chr1	229409829	229410268	MajorDMR-6-14935	2
chr1	229416129	229417073	MajorDMR-6-14936	11
chr1	229421718	229422343	MajorDMR-6-14937	4
chr1	229428487	229428911	MajorDMR-6-14938	4
chr1	229429739	229429790	MajorDMR-6-14939	2
chr1	229435891	229436891	MajorDMR-6-14940	11
chr1	229438408	229440076	MajorDMR-6-14941	22
chr1	229442443	229442984	MajorDMR-6-14942	10
chr1	229447052	229447192	MajorDMR-6-14943	2
chr1	229447854	229448257	MajorDMR-6-14944	6
chr1	229450474	229450671	MajorDMR-6-14945	4
chr1	229455733	229456630	MajorDMR-6-14946	6
chr1	229459064	229459895	MajorDMR-6-14947	10
chr1	229460524	229461140	MajorDMR-6-14948	7
chr1	229464733	229464782	MajorDMR-6-14949	2
chr1	229471177	229472062	MajorDMR-6-14950	6
chr1	229474887	229475062	MajorDMR-6-14951	3
chr1	229479830	229480733	MajorDMR-6-14952	16
chr1	229499993	229500508	MajorDMR-6-14953	8
chr1	229511939	229512269	MajorDMR-6-14954	8
chr1	229515473	229516612	MajorDMR-6-14955	15
chr1	229517200	229517347	MajorDMR-6-14956	3
chr1	229525302	229525407	MajorDMR-6-14957	2
chr1	229533667	229534007	MajorDMR-6-14958	4
chr1	229536345	229537413	MajorDMR-6-14959	10
chr1	229542916	229543770	MajorDMR-6-14960	20
chr1	229550346	229550451	MajorDMR-6-14961	6
chr1	229552223	229552487	MajorDMR-6-14962	3
chr1	229557151	229557618	MajorDMR-6-14963	11
chr1	229560352	229561132	MajorDMR-6-14964	6
chr1	229562773	229563277	MajorDMR-6-14965	3
chr1	229571501	229572042	MajorDMR-6-14966	6
chr1	229581146	229581189	MajorDMR-6-14967	2
chr1	229585136	229585338	MajorDMR-6-14968	7
chr1	229594002	229594068	MajorDMR-6-14969	2
chr1	229628134	229628385	MajorDMR-6-14970	5
chr1	229629205	229629335	MajorDMR-6-14971	2
chr1	229650195	229650214	MajorDMR-6-14972	2
chr1	229650829	229650858	MajorDMR-6-14973	2
chr1	229663125	229663925	MajorDMR-6-14974	5
chr1	229670654	229670964	MajorDMR-6-14975	6
chr1	229671596	229671888	MajorDMR-6-14976	2
chr1	229678185	229678411	MajorDMR-6-14977	3
chr1	229688560	229688626	MajorDMR-6-14978	2
chr1	229689885	229689969	MajorDMR-6-14979	3
chr1	229720360	229720365	MajorDMR-6-14980	2
chr1	229732256	229732357	MajorDMR-6-14981	4
chr1	229733156	229734287	MajorDMR-6-14982	9
chr1	229737871	229738172	MajorDMR-6-14983	6
chr1	229756345	229756396	MajorDMR-6-14984	2
chr1	229781545	229781689	MajorDMR-6-14985	5
chr1	229796717	229796906	MajorDMR-6-14986	2
chr1	229800389	229800461	MajorDMR-6-14987	2
chr1	229809962	229809999	MajorDMR-6-14988	2
chr1	229827139	229827349	MajorDMR-6-14989	5
chr1	229861581	229862091	MajorDMR-6-14990	4
chr1	229862592	229862797	MajorDMR-6-14991	3
chr1	229876223	229876392	MajorDMR-6-14992	3
chr1	229880813	229880881	MajorDMR-6-14993	2
chr1	229914480	229915638	MajorDMR-6-14994	14
chr1	229950048	229950220	MajorDMR-6-14995	3
chr1	229972557	229973015	MajorDMR-6-14996	2
chr1	229977079	229977254	MajorDMR-6-14997	5
chr1	229993439	229993528	MajorDMR-6-14998	2
chr1	230006852	230006936	MajorDMR-6-14999	4
chr1	230007446	230007743	MajorDMR-6-15000	3
chr1	230009854	230010086	MajorDMR-6-15001	2
chr1	230013345	230013925	MajorDMR-6-15002	4
chr1	230015629	230015657	MajorDMR-6-15003	3
chr1	230049788	230049795	MajorDMR-6-15004	2
chr1	230076404	230076742	MajorDMR-6-15005	7
chr1	230077647	230077992	MajorDMR-6-15006	9
chr1	230083228	230083479	MajorDMR-6-15007	3
chr1	230098253	230098871	MajorDMR-6-15008	5
chr1	230100938	230101788	MajorDMR-6-15009	5
chr1	230102949	230103177	MajorDMR-6-15010	2
chr1	230105170	230105303	MajorDMR-6-15011	2
chr1	230106608	230106760	MajorDMR-6-15012	4
chr1	230111414	230111555	MajorDMR-6-15013	5
chr1	230112823	230112954	MajorDMR-6-15014	2
chr1	230116673	230116784	MajorDMR-6-15015	3
chr1	230117675	230117849	MajorDMR-6-15016	3
chr1	230121261	230121900	MajorDMR-6-15017	9
chr1	230122730	230122903	MajorDMR-6-15018	2
chr1	230124376	230124603	MajorDMR-6-15019	3
chr1	230126324	230126548	MajorDMR-6-15020	4
chr1	230131025	230131076	MajorDMR-6-15021	2
chr1	230146376	230146999	MajorDMR-6-15022	7
chr1	230147656	230148304	MajorDMR-6-15023	6
chr1	230188030	230188248	MajorDMR-6-15024	3
chr1	230189667	230190321	MajorDMR-6-15025	9
chr1	230193266	230193440	MajorDMR-6-15026	2
chr1	230194985	230195436	MajorDMR-6-15027	2
chr1	230205077	230205274	MajorDMR-6-15028	3
chr1	230215192	230215351	MajorDMR-6-15029	3
chr1	230215957	230217159	MajorDMR-6-15030	19
chr1	230222778	230223674	MajorDMR-6-15031	12
chr1	230226092	230226184	MajorDMR-6-15032	2
chr1	230236351	230236449	MajorDMR-6-15033	4
chr1	230237544	230238472	MajorDMR-6-15034	10
chr1	230239684	230240154	MajorDMR-6-15035	4
chr1	230241085	230241772	MajorDMR-6-15036	14
chr1	230242383	230243531	MajorDMR-6-15037	9
chr1	230248356	230248908	MajorDMR-6-15038	3
chr1	230249584	230250289	MajorDMR-6-15039	10
chr1	230252468	230253096	MajorDMR-6-15040	6
chr1	230253947	230254422	MajorDMR-6-15041	5
chr1	230257463	230259006	MajorDMR-6-15042	12
chr1	230260511	230263607	MajorDMR-6-15043	54
chr1	230264366	230264585	MajorDMR-6-15044	2
chr1	230271806	230271992	MajorDMR-6-15045	3
chr1	230278550	230278644	MajorDMR-6-15046	2
chr1	230285535	230286168	MajorDMR-6-15047	5
chr1	230299070	230299447	MajorDMR-6-15048	6
chr1	230300793	230301545	MajorDMR-6-15049	9
chr1	230302077	230302338	MajorDMR-6-15050	5
chr1	230303871	230304787	MajorDMR-6-15051	10
chr1	230305318	230306101	MajorDMR-6-15052	5
chr1	230306967	230307594	MajorDMR-6-15053	7
chr1	230309951	230310330	MajorDMR-6-15054	5
chr1	230315855	230315944	MajorDMR-6-15055	3
chr1	230322970	230323060	MajorDMR-6-15056	3
chr1	230325143	230325230	MajorDMR-6-15057	2
chr1	230326908	230327456	MajorDMR-6-15058	5
chr1	230328314	230329201	MajorDMR-6-15059	9
chr1	230333727	230333907	MajorDMR-6-15060	5
chr1	230334768	230335172	MajorDMR-6-15061	8
chr1	230341568	230341801	MajorDMR-6-15062	7
chr1	230342413	230342862	MajorDMR-6-15063	3
chr1	230343614	230345014	MajorDMR-6-15064	6
chr1	230345602	230345683	MajorDMR-6-15065	4
chr1	230347593	230348126	MajorDMR-6-15066	4
chr1	230352570	230352849	MajorDMR-6-15067	2
chr1	230355393	230355439	MajorDMR-6-15068	2
chr1	230356324	230357291	MajorDMR-6-15069	8
chr1	230357834	230358491	MajorDMR-6-15070	5
chr1	230367042	230367607	MajorDMR-6-15071	4
chr1	230368849	230368979	MajorDMR-6-15072	3
chr1	230370699	230370758	MajorDMR-6-15073	2
chr1	230371297	230371598	MajorDMR-6-15074	12
chr1	230377873	230379849	MajorDMR-6-15075	36
chr1	230380370	230380376	MajorDMR-6-15076	2
chr1	230383258	230383369	MajorDMR-6-15077	2
chr1	230383925	230385532	MajorDMR-6-15078	18
chr1	230386130	230386714	MajorDMR-6-15079	7
chr1	230387267	230387591	MajorDMR-6-15080	7
chr1	230401434	230401751	MajorDMR-6-15081	3
chr1	230402610	230402819	MajorDMR-6-15082	3
chr1	230405016	230405093	MajorDMR-6-15083	3
chr1	230406883	230407549	MajorDMR-6-15084	9
chr1	230414937	230414988	MajorDMR-6-15085	2
chr1	230417281	230418000	MajorDMR-6-15086	12
chr1	230420343	230420525	MajorDMR-6-15087	7
chr1	230421146	230421184	MajorDMR-6-15088	3
chr1	230424392	230424899	MajorDMR-6-15089	13
chr1	230448757	230450683	MajorDMR-6-15090	18
chr1	230452029	230452454	MajorDMR-6-15091	5
chr1	230454065	230454736	MajorDMR-6-15092	7
chr1	230455575	230455703	MajorDMR-6-15093	3
chr1	230456663	230456865	MajorDMR-6-15094	3
chr1	230457368	230460502	MajorDMR-6-15095	57
chr1	230463037	230465297	MajorDMR-6-15096	32
chr1	230465822	230465875	MajorDMR-6-15097	2
chr1	230467611	230469794	MajorDMR-6-15098	30
chr1	230470398	230470708	MajorDMR-6-15099	4
chr1	230471785	230471952	MajorDMR-6-15100	7
chr1	230472767	230474143	MajorDMR-6-15101	14
chr1	230474646	230475180	MajorDMR-6-15102	11
chr1	230476437	230476621	MajorDMR-6-15103	5
chr1	230477223	230477474	MajorDMR-6-15104	4
chr1	230478471	230478644	MajorDMR-6-15105	2
chr1	230479191	230481490	MajorDMR-6-15106	10
chr1	230482312	230486563	MajorDMR-6-15107	30
chr1	230487391	230488470	MajorDMR-6-15108	11
chr1	230489018	230489904	MajorDMR-6-15109	12
chr1	230490509	230494997	MajorDMR-6-15110	75
chr1	230496220	230497209	MajorDMR-6-15111	14
chr1	230498679	230498736	MajorDMR-6-15112	3
chr1	230500237	230500745	MajorDMR-6-15113	6
chr1	230502535	230504842	MajorDMR-6-15114	44
chr1	230505362	230506116	MajorDMR-6-15115	9
chr1	230507557	230507597	MajorDMR-6-15116	2
chr1	230508107	230509981	MajorDMR-6-15117	17
chr1	230512057	230512075	MajorDMR-6-15118	2
chr1	230516691	230517202	MajorDMR-6-15119	5
chr1	230517920	230517924	MajorDMR-6-15120	2
chr1	230519038	230520691	MajorDMR-6-15121	13
chr1	230521956	230522355	MajorDMR-6-15122	4
chr1	230523538	230524112	MajorDMR-6-15123	10
chr1	230524940	230530761	MajorDMR-6-15124	58
chr1	230532224	230534522	MajorDMR-6-15125	21
chr1	230535101	230537291	MajorDMR-6-15126	29
chr1	230538022	230538982	MajorDMR-6-15127	8
chr1	230539847	230539860	MajorDMR-6-15128	2
chr1	230540414	230541147	MajorDMR-6-15129	5
chr1	230541791	230542053	MajorDMR-6-15130	4
chr1	230542641	230544037	MajorDMR-6-15131	14
chr1	230544726	230545060	MajorDMR-6-15132	2
chr1	230547112	230547299	MajorDMR-6-15133	2
chr1	230548258	230551008	MajorDMR-6-15134	32
chr1	230552713	230554616	MajorDMR-6-15135	7
chr1	230556946	230557012	MajorDMR-6-15136	2
chr1	230563797	230564794	MajorDMR-6-15137	4
chr1	230565451	230565963	MajorDMR-6-15138	4
chr1	230589225	230589247	MajorDMR-6-15139	2
chr1	230596284	230596591	MajorDMR-6-15140	3
chr1	230600390	230600831	MajorDMR-6-15141	3
chr1	230616085	230616127	MajorDMR-6-15142	2
chr1	230629035	230629176	MajorDMR-6-15143	3
chr1	230629713	230630309	MajorDMR-6-15144	3
chr1	230631230	230633608	MajorDMR-6-15145	36
chr1	230634369	230634393	MajorDMR-6-15146	3
chr1	230634900	230635445	MajorDMR-6-15147	6
chr1	230638151	230639035	MajorDMR-6-15148	5
chr1	230640128	230640450	MajorDMR-6-15149	2
chr1	230643158	230645646	MajorDMR-6-15150	18
chr1	230659994	230660544	MajorDMR-6-15151	4
chr1	230661651	230661702	MajorDMR-6-15152	2
chr1	230676360	230677140	MajorDMR-6-15153	7
chr1	230681261	230681290	MajorDMR-6-15154	2
chr1	230686709	230686713	MajorDMR-6-15155	2
chr1	230688149	230688369	MajorDMR-6-15156	4
chr1	230703358	230704556	MajorDMR-6-15157	14
chr1	230750004	230750833	MajorDMR-6-15158	7
chr1	230751558	230751861	MajorDMR-6-15159	2
chr1	230754546	230755601	MajorDMR-6-15160	7
chr1	230765942	230766034	MajorDMR-6-15161	2
chr1	230776538	230777917	MajorDMR-6-15162	17
chr1	230779250	230779701	MajorDMR-6-15163	4
chr1	230780233	230780682	MajorDMR-6-15164	5
chr1	230806696	230807209	MajorDMR-6-15165	3
chr1	230814560	230814882	MajorDMR-6-15166	4
chr1	230818733	230818766	MajorDMR-6-15167	3
chr1	230819333	230819468	MajorDMR-6-15168	2
chr1	230820090	230821159	MajorDMR-6-15169	11
chr1	230825947	230826183	MajorDMR-6-15170	7
chr1	230826933	230827630	MajorDMR-6-15171	11
chr1	230828226	230829742	MajorDMR-6-15172	19
chr1	230833090	230833476	MajorDMR-6-15173	7
chr1	230836953	230837501	MajorDMR-6-15174	11
chr1	230885149	230885207	MajorDMR-6-15175	6
chr1	230894294	230895835	MajorDMR-6-15176	16
chr1	230902677	230902901	MajorDMR-6-15177	2
chr1	230908074	230908378	MajorDMR-6-15178	2
chr1	230912209	230912669	MajorDMR-6-15179	7
chr1	230916133	230917271	MajorDMR-6-15180	8
chr1	230930174	230930597	MajorDMR-6-15181	5
chr1	230931173	230931230	MajorDMR-6-15182	3
chr1	230936768	230937286	MajorDMR-6-15183	5
chr1	230966867	230967338	MajorDMR-6-15184	4
chr1	230976176	230977455	MajorDMR-6-15185	21
chr1	230983337	230985202	MajorDMR-6-15186	13
chr1	230985888	230986128	MajorDMR-6-15187	3
chr1	230993054	230993173	MajorDMR-6-15188	7
chr1	230994880	230995226	MajorDMR-6-15189	3
chr1	231000059	231000106	MajorDMR-6-15190	2
chr1	231000714	231001154	MajorDMR-6-15191	4
chr1	231001941	231001985	MajorDMR-6-15192	2
chr1	231005386	231005536	MajorDMR-6-15193	2
chr1	231006105	231006117	MajorDMR-6-15194	2
chr1	231017334	231017478	MajorDMR-6-15195	4
chr1	231018069	231018178	MajorDMR-6-15196	4
chr1	231019271	231020255	MajorDMR-6-15197	14
chr1	231052415	231052639	MajorDMR-6-15198	5
chr1	231076696	231077025	MajorDMR-6-15199	2
chr1	231093496	231093508	MajorDMR-6-15200	2
chr1	231106314	231106548	MajorDMR-6-15201	3
chr1	231107494	231108070	MajorDMR-6-15202	4
chr1	231119584	231119709	MajorDMR-6-15203	2
chr1	231151781	231152471	MajorDMR-6-15204	6
chr1	231162992	231163553	MajorDMR-6-15205	13
chr1	231177045	231177758	MajorDMR-6-15206	7
chr1	231219844	231220184	MajorDMR-6-15207	2
chr1	231234468	231234724	MajorDMR-6-15208	3
chr1	231236197	231236486	MajorDMR-6-15209	5
chr1	231239047	231239212	MajorDMR-6-15210	2
chr1	231259441	231259480	MajorDMR-6-15211	2
chr1	231261750	231261788	MajorDMR-6-15212	2
chr1	231280807	231280862	MajorDMR-6-15213	5
chr1	231296380	231296764	MajorDMR-6-15214	6
chr1	231329106	231329114	MajorDMR-6-15215	2
chr1	231351039	231351651	MajorDMR-6-15216	12
chr1	231359156	231359325	MajorDMR-6-15217	2
chr1	231359839	231359867	MajorDMR-6-15218	2
chr1	231363309	231363358	MajorDMR-6-15219	2
chr1	231418018	231418085	MajorDMR-6-15220	4
chr1	231488793	231488860	MajorDMR-6-15221	2
chr1	231490346	231491188	MajorDMR-6-15222	6
chr1	231503337	231503424	MajorDMR-6-15223	3
chr1	231504998	231505120	MajorDMR-6-15224	3
chr1	231518985	231519071	MajorDMR-6-15225	2
chr1	231530776	231531904	MajorDMR-6-15226	8
chr1	231542993	231543229	MajorDMR-6-15227	2
chr1	231545717	231545838	MajorDMR-6-15228	2
chr1	231549928	231550511	MajorDMR-6-15229	3
chr1	231569446	231569595	MajorDMR-6-15230	5
chr1	231580413	231580502	MajorDMR-6-15231	2
chr1	231622606	231622988	MajorDMR-6-15232	4
chr1	231741128	231741163	MajorDMR-6-15233	2
chr1	231747729	231749124	MajorDMR-6-15234	19
chr1	231776160	231776491	MajorDMR-6-15235	3
chr1	231800774	231801239	MajorDMR-6-15236	6
chr1	231867535	231867619	MajorDMR-6-15237	2
chr1	231870223	231870269	MajorDMR-6-15238	4
chr1	231871171	231871582	MajorDMR-6-15239	4
chr1	231899749	231899791	MajorDMR-6-15240	2
chr1	231918476	231918513	MajorDMR-6-15241	2
chr1	231919456	231920458	MajorDMR-6-15242	15
chr1	231932071	231932133	MajorDMR-6-15243	2
chr1	231934431	231934508	MajorDMR-6-15244	3
chr1	231935128	231935405	MajorDMR-6-15245	4
chr1	231967257	231967316	MajorDMR-6-15246	2
chr1	231997874	231998158	MajorDMR-6-15247	4
chr1	232008509	232008751	MajorDMR-6-15248	2
chr1	232018148	232018863	MajorDMR-6-15249	9
chr1	232023065	232023137	MajorDMR-6-15250	2
chr1	232023664	232024015	MajorDMR-6-15251	5
chr1	232026684	232026875	MajorDMR-6-15252	4
chr1	232058788	232059312	MajorDMR-6-15253	8
chr1	232060440	232060594	MajorDMR-6-15254	4
chr1	232062754	232062880	MajorDMR-6-15255	2
chr1	232064214	232064817	MajorDMR-6-15256	7
chr1	232073342	232073720	MajorDMR-6-15257	3
chr1	232086258	232086334	MajorDMR-6-15258	2
chr1	232107357	232107532	MajorDMR-6-15259	2
chr1	232109660	232109950	MajorDMR-6-15260	4
chr1	232111449	232111556	MajorDMR-6-15261	4
chr1	232153394	232153733	MajorDMR-6-15262	2
chr1	232177649	232177966	MajorDMR-6-15263	4
chr1	232184550	232184568	MajorDMR-6-15264	2
chr1	232186493	232187343	MajorDMR-6-15265	5
chr1	232189720	232190781	MajorDMR-6-15266	5
chr1	232192781	232193621	MajorDMR-6-15267	11
chr1	232215371	232215523	MajorDMR-6-15268	2
chr1	232226501	232227429	MajorDMR-6-15269	8
chr1	232234902	232234913	MajorDMR-6-15270	2
chr1	232244460	232245206	MajorDMR-6-15271	3
chr1	232245722	232246027	MajorDMR-6-15272	2
chr1	232273154	232273600	MajorDMR-6-15273	3
chr1	232278742	232279264	MajorDMR-6-15274	3
chr1	232392709	232392958	MajorDMR-6-15275	3
chr1	232393648	232393717	MajorDMR-6-15276	2
chr1	232397641	232397784	MajorDMR-6-15277	2
chr1	232419243	232419284	MajorDMR-6-15278	2
chr1	232449840	232450089	MajorDMR-6-15279	2
chr1	232455164	232455224	MajorDMR-6-15280	3
chr1	232470766	232470783	MajorDMR-6-15281	2
chr1	232471663	232471715	MajorDMR-6-15282	2
chr1	232488727	232490230	MajorDMR-6-15283	11
chr1	232492129	232493561	MajorDMR-6-15284	19
chr1	232494712	232494771	MajorDMR-6-15285	4
chr1	232496945	232497192	MajorDMR-6-15286	3
chr1	232505254	232505931	MajorDMR-6-15287	8
chr1	232514713	232514873	MajorDMR-6-15288	4
chr1	232516863	232518854	MajorDMR-6-15289	24
chr1	232519453	232519538	MajorDMR-6-15290	2
chr1	232520695	232522106	MajorDMR-6-15291	27
chr1	232553262	232553293	MajorDMR-6-15292	2
chr1	232560539	232560925	MajorDMR-6-15293	3
chr1	232564587	232568460	MajorDMR-6-15294	36
chr1	232571158	232571718	MajorDMR-6-15295	5
chr1	232579155	232579601	MajorDMR-6-15296	4
chr1	232581464	232581838	MajorDMR-6-15297	9
chr1	232584862	232585157	MajorDMR-6-15298	5
chr1	232587087	232587233	MajorDMR-6-15299	3
chr1	232587884	232588299	MajorDMR-6-15300	4
chr1	232589593	232589836	MajorDMR-6-15301	2
chr1	232590965	232591210	MajorDMR-6-15302	8
chr1	232591793	232591813	MajorDMR-6-15303	3
chr1	232607450	232607715	MajorDMR-6-15304	4
chr1	232609146	232609538	MajorDMR-6-15305	4
chr1	232619628	232620085	MajorDMR-6-15306	2
chr1	232622572	232623739	MajorDMR-6-15307	10
chr1	232625902	232626220	MajorDMR-6-15308	2
chr1	232636092	232636249	MajorDMR-6-15309	3
chr1	232644564	232646591	MajorDMR-6-15310	26
chr1	232648646	232649000	MajorDMR-6-15311	6
chr1	232652360	232652536	MajorDMR-6-15312	2
chr1	232654107	232654410	MajorDMR-6-15313	5
chr1	232654992	232655828	MajorDMR-6-15314	10
chr1	232657343	232657425	MajorDMR-6-15315	2
chr1	232662110	232662118	MajorDMR-6-15316	2
chr1	232664141	232664587	MajorDMR-6-15317	3
chr1	232665457	232665628	MajorDMR-6-15318	3
chr1	232670627	232671231	MajorDMR-6-15319	7
chr1	232678504	232678913	MajorDMR-6-15320	4
chr1	232680221	232680438	MajorDMR-6-15321	6
chr1	232686467	232686508	MajorDMR-6-15322	3
chr1	232688868	232689427	MajorDMR-6-15323	6
chr1	232694486	232695108	MajorDMR-6-15324	4
chr1	232710813	232711564	MajorDMR-6-15325	9
chr1	232739888	232740154	MajorDMR-6-15326	4
chr1	232744383	232744447	MajorDMR-6-15327	3
chr1	232761749	232762090	MajorDMR-6-15328	2
chr1	232762948	232763052	MajorDMR-6-15329	2
chr1	232777370	232777607	MajorDMR-6-15330	3
chr1	232826025	232826419	MajorDMR-6-15331	5
chr1	232845039	232845077	MajorDMR-6-15332	2
chr1	232847821	232848117	MajorDMR-6-15333	6
chr1	232858474	232858687	MajorDMR-6-15334	3
chr1	232869265	232869489	MajorDMR-6-15335	3
chr1	232870237	232870791	MajorDMR-6-15336	5
chr1	232877755	232877765	MajorDMR-6-15337	2
chr1	232885081	232885235	MajorDMR-6-15338	4
chr1	232933832	232934038	MajorDMR-6-15339	2
chr1	232942499	232942712	MajorDMR-6-15340	4
chr1	232946724	232946977	MajorDMR-6-15341	2
chr1	232950786	232950978	MajorDMR-6-15342	6
chr1	232953289	232953933	MajorDMR-6-15343	5
chr1	232969935	232969954	MajorDMR-6-15344	2
chr1	232971084	232971169	MajorDMR-6-15345	3
chr1	232986945	232987843	MajorDMR-6-15346	6
chr1	232988641	232989312	MajorDMR-6-15347	6
chr1	232989884	232990482	MajorDMR-6-15348	7
chr1	232992312	232992377	MajorDMR-6-15349	2
chr1	232999468	233001533	MajorDMR-6-15350	17
chr1	233003992	233004283	MajorDMR-6-15351	2
chr1	233027123	233027165	MajorDMR-6-15352	3
chr1	233052314	233052857	MajorDMR-6-15353	4
chr1	233057108	233057112	MajorDMR-6-15354	2
chr1	233099891	233100066	MajorDMR-6-15355	3
chr1	233102330	233103571	MajorDMR-6-15356	10
chr1	233116550	233116597	MajorDMR-6-15357	2
chr1	233117129	233117533	MajorDMR-6-15358	5
chr1	233127089	233127707	MajorDMR-6-15359	5
chr1	233141938	233142208	MajorDMR-6-15360	6
chr1	233143703	233143715	MajorDMR-6-15361	2
chr1	233222012	233222175	MajorDMR-6-15362	2
chr1	233227152	233227179	MajorDMR-6-15363	2
chr1	233244164	233244239	MajorDMR-6-15364	2
chr1	233248621	233248846	MajorDMR-6-15365	3
chr1	233249391	233249603	MajorDMR-6-15366	2
chr1	233335160	233335606	MajorDMR-6-15367	5
chr1	233336197	233336333	MajorDMR-6-15368	4
chr1	233337801	233337864	MajorDMR-6-15369	2
chr1	233345340	233346716	MajorDMR-6-15370	8
chr1	233352934	233354034	MajorDMR-6-15371	10
chr1	233359381	233359455	MajorDMR-6-15372	2
chr1	233361896	233362513	MajorDMR-6-15373	3
chr1	233389781	233390445	MajorDMR-6-15374	3
chr1	233405976	233406361	MajorDMR-6-15375	3
chr1	233410522	233410943	MajorDMR-6-15376	4
chr1	233428012	233428111	MajorDMR-6-15377	3
chr1	233430240	233430326	MajorDMR-6-15378	2
chr1	233515729	233515818	MajorDMR-6-15379	5
chr1	233522672	233523490	MajorDMR-6-15380	4
chr1	233527026	233527713	MajorDMR-6-15381	3
chr1	233567628	233567700	MajorDMR-6-15382	2
chr1	233570965	233571015	MajorDMR-6-15383	3
chr1	233571730	233571800	MajorDMR-6-15384	2
chr1	233575293	233575877	MajorDMR-6-15385	5
chr1	233577793	233577962	MajorDMR-6-15386	2
chr1	233637001	233637032	MajorDMR-6-15387	2
chr1	233656122	233656638	MajorDMR-6-15388	5
chr1	233663588	233663923	MajorDMR-6-15389	5
chr1	233676827	233677227	MajorDMR-6-15390	4
chr1	233679877	233680073	MajorDMR-6-15391	2
chr1	233682974	233683090	MajorDMR-6-15392	2
chr1	233683615	233684093	MajorDMR-6-15393	2
chr1	233702797	233703198	MajorDMR-6-15394	3
chr1	233704023	233704445	MajorDMR-6-15395	6
chr1	233705266	233705316	MajorDMR-6-15396	2
chr1	233709057	233710149	MajorDMR-6-15397	8
chr1	233711248	233711722	MajorDMR-6-15398	5
chr1	233716677	233716745	MajorDMR-6-15399	2
chr1	233717292	233718360	MajorDMR-6-15400	10
chr1	233722780	233723371	MajorDMR-6-15401	8
chr1	233728760	233729684	MajorDMR-6-15402	9
chr1	233733016	233733153	MajorDMR-6-15403	3
chr1	233733907	233734039	MajorDMR-6-15404	4
chr1	233734823	233735155	MajorDMR-6-15405	5
chr1	233743369	233743514	MajorDMR-6-15406	6
chr1	233744321	233744411	MajorDMR-6-15407	2
chr1	233748724	233748985	MajorDMR-6-15408	7
chr1	233751708	233752082	MajorDMR-6-15409	2
chr1	233753196	233753555	MajorDMR-6-15410	6
chr1	233754235	233754831	MajorDMR-6-15411	3
chr1	233755352	233756063	MajorDMR-6-15412	9
chr1	233756863	233756887	MajorDMR-6-15413	2
chr1	233758605	233759035	MajorDMR-6-15414	3
chr1	233761461	233763902	MajorDMR-6-15415	26
chr1	233764907	233768776	MajorDMR-6-15416	45
chr1	233769558	233772103	MajorDMR-6-15417	19
chr1	233773344	233774314	MajorDMR-6-15418	7
chr1	233775270	233776965	MajorDMR-6-15419	14
chr1	233781084	233781584	MajorDMR-6-15420	7
chr1	233782431	233782740	MajorDMR-6-15421	6
chr1	233783293	233783506	MajorDMR-6-15422	5
chr1	233784032	233784474	MajorDMR-6-15423	6
chr1	233786063	233787623	MajorDMR-6-15424	16
chr1	233788290	233788471	MajorDMR-6-15425	2
chr1	233789307	233790381	MajorDMR-6-15426	10
chr1	233791100	233795441	MajorDMR-6-15427	29
chr1	233796871	233798154	MajorDMR-6-15428	9
chr1	233798676	233799012	MajorDMR-6-15429	7
chr1	233799607	233801503	MajorDMR-6-15430	21
chr1	233802733	233804794	MajorDMR-6-15431	16
chr1	233805645	233805769	MajorDMR-6-15432	2
chr1	233806370	233806586	MajorDMR-6-15433	2
chr1	233807526	233808456	MajorDMR-6-15434	4
chr1	233809495	233810412	MajorDMR-6-15435	9
chr1	233811610	233812031	MajorDMR-6-15436	4
chr1	233813363	233813589	MajorDMR-6-15437	3
chr1	233818384	233818418	MajorDMR-6-15438	2
chr1	233823408	233823427	MajorDMR-6-15439	2
chr1	233829698	233830740	MajorDMR-6-15440	8
chr1	233867007	233867035	MajorDMR-6-15441	3
chr1	233909559	233909844	MajorDMR-6-15442	2
chr1	233947376	233950205	MajorDMR-6-15443	17
chr1	233950923	233951038	MajorDMR-6-15444	2
chr1	233952188	233953190	MajorDMR-6-15445	5
chr1	233954591	233955360	MajorDMR-6-15446	3
chr1	233984548	233985044	MajorDMR-6-15447	3
chr1	233999828	234000413	MajorDMR-6-15448	4
chr1	234009523	234010338	MajorDMR-6-15449	6
chr1	234033294	234033605	MajorDMR-6-15450	2
chr1	234037347	234037469	MajorDMR-6-15451	3
chr1	234039431	234039979	MajorDMR-6-15452	5
chr1	234041577	234043352	MajorDMR-6-15453	17
chr1	234044241	234044357	MajorDMR-6-15454	3
chr1	234045727	234046178	MajorDMR-6-15455	2
chr1	234048296	234049199	MajorDMR-6-15456	7
chr1	234055287	234056157	MajorDMR-6-15457	3
chr1	234059566	234059999	MajorDMR-6-15458	3
chr1	234075200	234075398	MajorDMR-6-15459	4
chr1	234076376	234076891	MajorDMR-6-15460	6
chr1	234081468	234082347	MajorDMR-6-15461	3
chr1	234083224	234083923	MajorDMR-6-15462	6
chr1	234086988	234087103	MajorDMR-6-15463	2
chr1	234090870	234091288	MajorDMR-6-15464	5
chr1	234102634	234102970	MajorDMR-6-15465	2
chr1	234103495	234103760	MajorDMR-6-15466	3
chr1	234105421	234105427	MajorDMR-6-15467	2
chr1	234108922	234110092	MajorDMR-6-15468	9
chr1	234111669	234112214	MajorDMR-6-15469	7
chr1	234116168	234117675	MajorDMR-6-15470	20
chr1	234118553	234118566	MajorDMR-6-15471	2
chr1	234120864	234121635	MajorDMR-6-15472	7
chr1	234124266	234124500	MajorDMR-6-15473	2
chr1	234127096	234127102	MajorDMR-6-15474	2
chr1	234129569	234129650	MajorDMR-6-15475	2
chr1	234139484	234139556	MajorDMR-6-15476	3
chr1	234196316	234197206	MajorDMR-6-15477	7
chr1	234200715	234201360	MajorDMR-6-15478	15
chr1	234203395	234204484	MajorDMR-6-15479	9
chr1	234207152	234207157	MajorDMR-6-15480	2
chr1	234208711	234208951	MajorDMR-6-15481	4
chr1	234210833	234211430	MajorDMR-6-15482	6
chr1	234213407	234213523	MajorDMR-6-15483	2
chr1	234214232	234215537	MajorDMR-6-15484	6
chr1	234216423	234216628	MajorDMR-6-15485	3
chr1	234217721	234217737	MajorDMR-6-15486	2
chr1	234219092	234219105	MajorDMR-6-15487	2
chr1	234219612	234219745	MajorDMR-6-15488	6
chr1	234225922	234226062	MajorDMR-6-15489	2
chr1	234227579	234227627	MajorDMR-6-15490	2
chr1	234228307	234228694	MajorDMR-6-15491	2
chr1	234232029	234232197	MajorDMR-6-15492	2
chr1	234236640	234238222	MajorDMR-6-15493	13
chr1	234244667	234245279	MajorDMR-6-15494	4
chr1	234247706	234247746	MajorDMR-6-15495	2
chr1	234249643	234250257	MajorDMR-6-15496	6
chr1	234255068	234256590	MajorDMR-6-15497	11
chr1	234259279	234260077	MajorDMR-6-15498	8
chr1	234266561	234266644	MajorDMR-6-15499	2
chr1	234277902	234278016	MajorDMR-6-15500	3
chr1	234280641	234280733	MajorDMR-6-15501	2
chr1	234281302	234281319	MajorDMR-6-15502	2
chr1	234284025	234286148	MajorDMR-6-15503	13
chr1	234287202	234287406	MajorDMR-6-15504	3
chr1	234299575	234300300	MajorDMR-6-15505	6
chr1	234304927	234305130	MajorDMR-6-15506	4
chr1	234306056	234306192	MajorDMR-6-15507	2
chr1	234307104	234307157	MajorDMR-6-15508	2
chr1	234308569	234308629	MajorDMR-6-15509	3
chr1	234310370	234312186	MajorDMR-6-15510	16
chr1	234313691	234313739	MajorDMR-6-15511	2
chr1	234336543	234336568	MajorDMR-6-15512	2
chr1	234337223	234337507	MajorDMR-6-15513	3
chr1	234341454	234342245	MajorDMR-6-15514	13
chr1	234342766	234342857	MajorDMR-6-15515	3
chr1	234343951	234344674	MajorDMR-6-15516	4
chr1	234351314	234353467	MajorDMR-6-15517	14
chr1	234355264	234356911	MajorDMR-6-15518	15
chr1	234363915	234365019	MajorDMR-6-15519	7
chr1	234365729	234366749	MajorDMR-6-15520	13
chr1	234370649	234370754	MajorDMR-6-15521	3
chr1	234375708	234375737	MajorDMR-6-15522	2
chr1	234385721	234385743	MajorDMR-6-15523	2
chr1	234390245	234390498	MajorDMR-6-15524	2
chr1	234405600	234407232	MajorDMR-6-15525	12
chr1	234408279	234408308	MajorDMR-6-15526	2
chr1	234409043	234409127	MajorDMR-6-15527	2
chr1	234410803	234410913	MajorDMR-6-15528	5
chr1	234415313	234415459	MajorDMR-6-15529	3
chr1	234415982	234416193	MajorDMR-6-15530	2
chr1	234423960	234424313	MajorDMR-6-15531	3
chr1	234431106	234433038	MajorDMR-6-15532	16
chr1	234438364	234438465	MajorDMR-6-15533	2
chr1	234441407	234442049	MajorDMR-6-15534	8
chr1	234443000	234443118	MajorDMR-6-15535	2
chr1	234450853	234451687	MajorDMR-6-15536	9
chr1	234452716	234452980	MajorDMR-6-15537	6
chr1	234462803	234463596	MajorDMR-6-15538	5
chr1	234464656	234465471	MajorDMR-6-15539	13
chr1	234470205	234470619	MajorDMR-6-15540	3
chr1	234478589	234478626	MajorDMR-6-15541	3
chr1	234483202	234483305	MajorDMR-6-15542	3
chr1	234504004	234505566	MajorDMR-6-15543	19
chr1	234507494	234507960	MajorDMR-6-15544	4
chr1	234510110	234510348	MajorDMR-6-15545	6
chr1	234511008	234511102	MajorDMR-6-15546	4
chr1	234511693	234512238	MajorDMR-6-15547	6
chr1	234524178	234524294	MajorDMR-6-15548	2
chr1	234524850	234525408	MajorDMR-6-15549	4
chr1	234527444	234527649	MajorDMR-6-15550	3
chr1	234529050	234529192	MajorDMR-6-15551	4
chr1	234535010	234535124	MajorDMR-6-15552	2
chr1	234536984	234537361	MajorDMR-6-15553	2
chr1	234538818	234538862	MajorDMR-6-15554	2
chr1	234544631	234545820	MajorDMR-6-15555	8
chr1	234562407	234562773	MajorDMR-6-15556	2
chr1	234573213	234573544	MajorDMR-6-15557	3
chr1	234580257	234580478	MajorDMR-6-15558	4
chr1	234590734	234590750	MajorDMR-6-15559	2
chr1	234605960	234607438	MajorDMR-6-15560	18
chr1	234609868	234612354	MajorDMR-6-15561	19
chr1	234615342	234616223	MajorDMR-6-15562	6
chr1	234631045	234631358	MajorDMR-6-15563	5
chr1	234632242	234632507	MajorDMR-6-15564	3
chr1	234650807	234650850	MajorDMR-6-15565	4
chr1	234651896	234652343	MajorDMR-6-15566	2
chr1	234652867	234653095	MajorDMR-6-15567	3
chr1	234653650	234654309	MajorDMR-6-15568	3
chr1	234668316	234668367	MajorDMR-6-15569	2
chr1	234669303	234669335	MajorDMR-6-15570	2
chr1	234689292	234689337	MajorDMR-6-15571	3
chr1	234689977	234690000	MajorDMR-6-15572	3
chr1	234718136	234719129	MajorDMR-6-15573	11
chr1	234733427	234733767	MajorDMR-6-15574	2
chr1	234754883	234755258	MajorDMR-6-15575	3
chr1	234757384	234758037	MajorDMR-6-15576	8
chr1	234760482	234760873	MajorDMR-6-15577	3
chr1	234785603	234785963	MajorDMR-6-15578	3
chr1	234798522	234798659	MajorDMR-6-15579	3
chr1	234822832	234822909	MajorDMR-6-15580	2
chr1	234831943	234832050	MajorDMR-6-15581	4
chr1	234833312	234833915	MajorDMR-6-15582	10
chr1	234835964	234836324	MajorDMR-6-15583	3
chr1	234856790	234856890	MajorDMR-6-15584	4
chr1	234857916	234858092	MajorDMR-6-15585	2
chr1	234870598	234872953	MajorDMR-6-15586	45
chr1	234879915	234880339	MajorDMR-6-15587	2
chr1	234881203	234882427	MajorDMR-6-15588	15
chr1	234908087	234908701	MajorDMR-6-15589	20
chr1	234909563	234909648	MajorDMR-6-15590	2
chr1	234947572	234947961	MajorDMR-6-15591	6
chr1	234951908	234951917	MajorDMR-6-15592	2
chr1	234978962	234979010	MajorDMR-6-15593	2
chr1	234980932	234981034	MajorDMR-6-15594	2
chr1	234991558	234991890	MajorDMR-6-15595	3
chr1	234999397	234999468	MajorDMR-6-15596	3
chr1	235005683	235005728	MajorDMR-6-15597	2
chr1	235022753	235023026	MajorDMR-6-15598	5
chr1	235035413	235035587	MajorDMR-6-15599	2
chr1	235070318	235070631	MajorDMR-6-15600	8
chr1	235089729	235090117	MajorDMR-6-15601	2
chr1	235098441	235099090	MajorDMR-6-15602	9
chr1	235099998	235100791	MajorDMR-6-15603	5
chr1	235106196	235106562	MajorDMR-6-15604	5
chr1	235116657	235117082	MajorDMR-6-15605	12
chr1	235133017	235133052	MajorDMR-6-15606	3
chr1	235141762	235141837	MajorDMR-6-15607	4
chr1	235142660	235142898	MajorDMR-6-15608	4
chr1	235147048	235148028	MajorDMR-6-15609	20
chr1	235151568	235151663	MajorDMR-6-15610	3
chr1	235153065	235153183	MajorDMR-6-15611	3
chr1	235157938	235158700	MajorDMR-6-15612	6
chr1	235179097	235179234	MajorDMR-6-15613	2
chr1	235187011	235187079	MajorDMR-6-15614	3
chr1	235187705	235188961	MajorDMR-6-15615	13
chr1	235247858	235248459	MajorDMR-6-15616	3
chr1	235253857	235254164	MajorDMR-6-15617	4
chr1	235263246	235264164	MajorDMR-6-15618	20
chr1	235265380	235266251	MajorDMR-6-15619	6
chr1	235266810	235267324	MajorDMR-6-15620	12
chr1	235276432	235276691	MajorDMR-6-15621	2
chr1	235277941	235277954	MajorDMR-6-15622	2
chr1	235280686	235280722	MajorDMR-6-15623	3
chr1	235283689	235283713	MajorDMR-6-15624	2
chr1	235294082	235294114	MajorDMR-6-15625	2
chr1	235295556	235295656	MajorDMR-6-15626	3
chr1	235332469	235332545	MajorDMR-6-15627	2
chr1	235345114	235345418	MajorDMR-6-15628	4
chr1	235346583	235346714	MajorDMR-6-15629	6
chr1	235353134	235353624	MajorDMR-6-15630	2
chr1	235354592	235354725	MajorDMR-6-15631	3
chr1	235374977	235375135	MajorDMR-6-15632	2
chr1	235410286	235410426	MajorDMR-6-15633	3
chr1	235411131	235412229	MajorDMR-6-15634	9
chr1	235427294	235427392	MajorDMR-6-15635	2
chr1	235436546	235436838	MajorDMR-6-15636	4
chr1	235456487	235456524	MajorDMR-6-15637	3
chr1	235457426	235458119	MajorDMR-6-15638	8
chr1	235531305	235531912	MajorDMR-6-15639	14
chr1	235555259	235555619	MajorDMR-6-15640	3
chr1	235559148	235559669	MajorDMR-6-15641	17
chr1	235571055	235571798	MajorDMR-6-15642	5
chr1	235605506	235606270	MajorDMR-6-15643	10
chr1	235608771	235609263	MajorDMR-6-15644	6
chr1	235658741	235659350	MajorDMR-6-15645	4
chr1	235669122	235669259	MajorDMR-6-15646	3
chr1	235676734	235676740	MajorDMR-6-15647	2
chr1	235708320	235709199	MajorDMR-6-15648	11
chr1	235709824	235709835	MajorDMR-6-15649	2
chr1	235745343	235746280	MajorDMR-6-15650	20
chr1	235747314	235747509	MajorDMR-6-15651	4
chr1	235750985	235751431	MajorDMR-6-15652	9
chr1	235752233	235752860	MajorDMR-6-15653	13
chr1	235754989	235755680	MajorDMR-6-15654	13
chr1	235763238	235763454	MajorDMR-6-15655	2
chr1	235772553	235772935	MajorDMR-6-15656	5
chr1	235780636	235780660	MajorDMR-6-15657	2
chr1	235789024	235789389	MajorDMR-6-15658	5
chr1	235796722	235796833	MajorDMR-6-15659	2
chr1	235818029	235818498	MajorDMR-6-15660	4
chr1	235820479	235820503	MajorDMR-6-15661	2
chr1	235824848	235824862	MajorDMR-6-15662	2
chr1	235850248	235850291	MajorDMR-6-15663	2
chr1	235859969	235861274	MajorDMR-6-15664	13
chr1	235870312	235870432	MajorDMR-6-15665	2
chr1	235871845	235871993	MajorDMR-6-15666	4
chr1	235884000	235884202	MajorDMR-6-15667	4
chr1	235898338	235899400	MajorDMR-6-15668	7
chr1	235902935	235903292	MajorDMR-6-15669	2
chr1	235955587	235955804	MajorDMR-6-15670	2
chr1	235973131	235973302	MajorDMR-6-15671	3
chr1	235994654	235994710	MajorDMR-6-15672	2
chr1	236002431	236002596	MajorDMR-6-15673	3
chr1	236016278	236016594	MajorDMR-6-15674	4
chr1	236019095	236019110	MajorDMR-6-15675	2
chr1	236044368	236045313	MajorDMR-6-15676	8
chr1	236045959	236046940	MajorDMR-6-15677	4
chr1	236051479	236051892	MajorDMR-6-15678	7
chr1	236071944	236072091	MajorDMR-6-15679	2
chr1	236072781	236073080	MajorDMR-6-15680	3
chr1	236073940	236074424	MajorDMR-6-15681	4
chr1	236077259	236077283	MajorDMR-6-15682	2
chr1	236089493	236089797	MajorDMR-6-15683	3
chr1	236092422	236092767	MajorDMR-6-15684	4
chr1	236100286	236101077	MajorDMR-6-15685	7
chr1	236153813	236153929	MajorDMR-6-15686	2
chr1	236162868	236162940	MajorDMR-6-15687	3
chr1	236182511	236182778	MajorDMR-6-15688	4
chr1	236183730	236184046	MajorDMR-6-15689	7
chr1	236208808	236210284	MajorDMR-6-15690	31
chr1	236213766	236214861	MajorDMR-6-15691	6
chr1	236215754	236216056	MajorDMR-6-15692	6
chr1	236221889	236222469	MajorDMR-6-15693	5
chr1	236247110	236247216	MajorDMR-6-15694	3
chr1	236260715	236260778	MajorDMR-6-15695	2
chr1	236263106	236263128	MajorDMR-6-15696	2
chr1	236264714	236265487	MajorDMR-6-15697	7
chr1	236266217	236266354	MajorDMR-6-15698	5
chr1	236271540	236271983	MajorDMR-6-15699	7
chr1	236273111	236273279	MajorDMR-6-15700	5
chr1	236298616	236298728	MajorDMR-6-15701	2
chr1	236299263	236299308	MajorDMR-6-15702	2
chr1	236307295	236307912	MajorDMR-6-15703	14
chr1	236323267	236323537	MajorDMR-6-15704	5
chr1	236324550	236325071	MajorDMR-6-15705	8
chr1	236326825	236327828	MajorDMR-6-15706	8
chr1	236330823	236331816	MajorDMR-6-15707	10
chr1	236336038	236336088	MajorDMR-6-15708	2
chr1	236356677	236357241	MajorDMR-6-15709	3
chr1	236368056	236368639	MajorDMR-6-15710	5
chr1	236380706	236380813	MajorDMR-6-15711	2
chr1	236432658	236432729	MajorDMR-6-15712	2
chr1	236448763	236449066	MajorDMR-6-15713	2
chr1	236464501	236464862	MajorDMR-6-15714	10
chr1	236465376	236465404	MajorDMR-6-15715	2
chr1	236483916	236484851	MajorDMR-6-15716	8
chr1	236513524	236513907	MajorDMR-6-15717	6
chr1	236529441	236529566	MajorDMR-6-15718	2
chr1	236579499	236579869	MajorDMR-6-15719	6
chr1	236606761	236606803	MajorDMR-6-15720	3
chr1	236626025	236626544	MajorDMR-6-15721	6
chr1	236635066	236636006	MajorDMR-6-15722	7
chr1	236666861	236666878	MajorDMR-6-15723	2
chr1	236669667	236670446	MajorDMR-6-15724	9
chr1	236671156	236671467	MajorDMR-6-15725	6
chr1	236674859	236675507	MajorDMR-6-15726	12
chr1	236686563	236686651	MajorDMR-6-15727	6
chr1	236694331	236695244	MajorDMR-6-15728	15
chr1	236699549	236700009	MajorDMR-6-15729	2
chr1	236704641	236705482	MajorDMR-6-15730	6
chr1	236706987	236707135	MajorDMR-6-15731	3
chr1	236710527	236710644	MajorDMR-6-15732	3
chr1	236748143	236748458	MajorDMR-6-15733	5
chr1	236752973	236753065	MajorDMR-6-15734	4
chr1	236753759	236754133	MajorDMR-6-15735	2
chr1	236762190	236762431	MajorDMR-6-15736	2
chr1	236768316	236768432	MajorDMR-6-15737	2
chr1	236776869	236777021	MajorDMR-6-15738	4
chr1	236794167	236794558	MajorDMR-6-15739	2
chr1	236818453	236818514	MajorDMR-6-15740	2
chr1	236827542	236828091	MajorDMR-6-15741	3
chr1	236836310	236837358	MajorDMR-6-15742	10
chr1	236841752	236841866	MajorDMR-6-15743	2
chr1	236844523	236845101	MajorDMR-6-15744	5
chr1	236848608	236848749	MajorDMR-6-15745	2
chr1	236849277	236849392	MajorDMR-6-15746	3
chr1	236850896	236854261	MajorDMR-6-15747	32
chr1	236855187	236856031	MajorDMR-6-15748	7
chr1	236856868	236858370	MajorDMR-6-15749	19
chr1	236863606	236864114	MajorDMR-6-15750	7
chr1	236865277	236865981	MajorDMR-6-15751	9
chr1	236866588	236868080	MajorDMR-6-15752	10
chr1	236870730	236870907	MajorDMR-6-15753	6
chr1	236871522	236871888	MajorDMR-6-15754	4
chr1	236874558	236874671	MajorDMR-6-15755	2
chr1	236875405	236875443	MajorDMR-6-15756	2
chr1	236883652	236883724	MajorDMR-6-15757	2
chr1	236887158	236888097	MajorDMR-6-15758	12
chr1	236896618	236896847	MajorDMR-6-15759	3
chr1	236897629	236897756	MajorDMR-6-15760	4
chr1	236900148	236900312	MajorDMR-6-15761	6
chr1	236903327	236903437	MajorDMR-6-15762	2
chr1	236915624	236915695	MajorDMR-6-15763	2
chr1	236916628	236918022	MajorDMR-6-15764	30
chr1	236920525	236921008	MajorDMR-6-15765	6
chr1	236922211	236922889	MajorDMR-6-15766	4
chr1	236925480	236926077	MajorDMR-6-15767	19
chr1	236937174	236937562	MajorDMR-6-15768	5
chr1	236965740	236965817	MajorDMR-6-15769	2
chr1	236972103	236972291	MajorDMR-6-15770	3
chr1	236972946	236973748	MajorDMR-6-15771	5
chr1	237015635	237015712	MajorDMR-6-15772	2
chr1	237017165	237017796	MajorDMR-6-15773	4
chr1	237021503	237021811	MajorDMR-6-15774	6
chr1	237028451	237028517	MajorDMR-6-15775	2
chr1	237032502	237032694	MajorDMR-6-15776	2
chr1	237034161	237035314	MajorDMR-6-15777	10
chr1	237037340	237037564	MajorDMR-6-15778	4
chr1	237038417	237038454	MajorDMR-6-15779	2
chr1	237046119	237046135	MajorDMR-6-15780	2
chr1	237049430	237050882	MajorDMR-6-15781	18
chr1	237051765	237052194	MajorDMR-6-15782	4
chr1	237052702	237053315	MajorDMR-6-15783	5
chr1	237057233	237058008	MajorDMR-6-15784	18
chr1	237064204	237064456	MajorDMR-6-15785	5
chr1	237068538	237069185	MajorDMR-6-15786	5
chr1	237083708	237083802	MajorDMR-6-15787	2
chr1	237101610	237102687	MajorDMR-6-15788	10
chr1	237104182	237104255	MajorDMR-6-15789	2
chr1	237106795	237107928	MajorDMR-6-15790	8
chr1	237111270	237111775	MajorDMR-6-15791	7
chr1	237115267	237115281	MajorDMR-6-15792	2
chr1	237117378	237117549	MajorDMR-6-15793	3
chr1	237141756	237142058	MajorDMR-6-15794	9
chr1	237142865	237144537	MajorDMR-6-15795	15
chr1	237145702	237146088	MajorDMR-6-15796	2
chr1	237149560	237149707	MajorDMR-6-15797	4
chr1	237161212	237161468	MajorDMR-6-15798	2
chr1	237162024	237162032	MajorDMR-6-15799	2
chr1	237166780	237167302	MajorDMR-6-15800	12
chr1	237176285	237176432	MajorDMR-6-15801	2
chr1	237178630	237179066	MajorDMR-6-15802	16
chr1	237203771	237204759	MajorDMR-6-15803	12
chr1	237209062	237210004	MajorDMR-6-15804	5
chr1	237212144	237212339	MajorDMR-6-15805	3
chr1	237213663	237213724	MajorDMR-6-15806	4
chr1	237215328	237216092	MajorDMR-6-15807	5
chr1	237218266	237218358	MajorDMR-6-15808	2
chr1	237222113	237222732	MajorDMR-6-15809	9
chr1	237234359	237234490	MajorDMR-6-15810	2
chr1	237237279	237237284	MajorDMR-6-15811	2
chr1	237245668	237249211	MajorDMR-6-15812	24
chr1	237250918	237251162	MajorDMR-6-15813	3
chr1	237253030	237253223	MajorDMR-6-15814	4
chr1	237254099	237254322	MajorDMR-6-15815	2
chr1	237255953	237256399	MajorDMR-6-15816	9
chr1	237258580	237258938	MajorDMR-6-15817	6
chr1	237260837	237261010	MajorDMR-6-15818	2
chr1	237262323	237262496	MajorDMR-6-15819	3
chr1	237263754	237263848	MajorDMR-6-15820	2
chr1	237269047	237270165	MajorDMR-6-15821	18
chr1	237271078	237271114	MajorDMR-6-15822	2
chr1	237271697	237273017	MajorDMR-6-15823	12
chr1	237277366	237277466	MajorDMR-6-15824	2
chr1	237278984	237279076	MajorDMR-6-15825	4
chr1	237287217	237287412	MajorDMR-6-15826	3
chr1	237288295	237289049	MajorDMR-6-15827	3
chr1	237293871	237294111	MajorDMR-6-15828	3
chr1	237295472	237295527	MajorDMR-6-15829	2
chr1	237297938	237298733	MajorDMR-6-15830	5
chr1	237303092	237303470	MajorDMR-6-15831	9
chr1	237304182	237305087	MajorDMR-6-15832	8
chr1	237311538	237311653	MajorDMR-6-15833	3
chr1	237312492	237313184	MajorDMR-6-15834	5
chr1	237322262	237322359	MajorDMR-6-15835	3
chr1	237333654	237334185	MajorDMR-6-15836	10
chr1	237342863	237343006	MajorDMR-6-15837	3
chr1	237345449	237345485	MajorDMR-6-15838	3
chr1	237346323	237346413	MajorDMR-6-15839	2
chr1	237347806	237347924	MajorDMR-6-15840	2
chr1	237348571	237348860	MajorDMR-6-15841	2
chr1	237350508	237351515	MajorDMR-6-15842	5
chr1	237357941	237357977	MajorDMR-6-15843	2
chr1	237361632	237361793	MajorDMR-6-15844	4
chr1	237362367	237362882	MajorDMR-6-15845	8
chr1	237364635	237364711	MajorDMR-6-15846	2
chr1	237369121	237369302	MajorDMR-6-15847	7
chr1	237371396	237372025	MajorDMR-6-15848	6
chr1	237373964	237374429	MajorDMR-6-15849	9
chr1	237380953	237381044	MajorDMR-6-15850	2
chr1	237383603	237385668	MajorDMR-6-15851	25
chr1	237389978	237390138	MajorDMR-6-15852	2
chr1	237391019	237391522	MajorDMR-6-15853	3
chr1	237394377	237394447	MajorDMR-6-15854	2
chr1	237414902	237415585	MajorDMR-6-15855	5
chr1	237421415	237421580	MajorDMR-6-15856	4
chr1	237432982	237433824	MajorDMR-6-15857	12
chr1	237442002	237442069	MajorDMR-6-15858	2
chr1	237445253	237446070	MajorDMR-6-15859	7
chr1	237446612	237446685	MajorDMR-6-15860	2
chr1	237449805	237449926	MajorDMR-6-15861	2
chr1	237453384	237454151	MajorDMR-6-15862	4
chr1	237470386	237470423	MajorDMR-6-15863	2
chr1	237473164	237473478	MajorDMR-6-15864	16
chr1	237481430	237481471	MajorDMR-6-15865	2
chr1	237482839	237483564	MajorDMR-6-15866	3
chr1	237486120	237489966	MajorDMR-6-15867	41
chr1	237490599	237490925	MajorDMR-6-15868	3
chr1	237492935	237493537	MajorDMR-6-15869	6
chr1	237494506	237494548	MajorDMR-6-15870	2
chr1	237513684	237514430	MajorDMR-6-15871	3
chr1	237523640	237523849	MajorDMR-6-15872	3
chr1	237524973	237525438	MajorDMR-6-15873	4
chr1	237527179	237527950	MajorDMR-6-15874	3
chr1	237547227	237547342	MajorDMR-6-15875	2
chr1	237549803	237550498	MajorDMR-6-15876	4
chr1	237554187	237554265	MajorDMR-6-15877	3
chr1	237557062	237558303	MajorDMR-6-15878	8
chr1	237559096	237559671	MajorDMR-6-15879	6
chr1	237574926	237576150	MajorDMR-6-15880	7
chr1	237577502	237578598	MajorDMR-6-15881	6
chr1	237580369	237581468	MajorDMR-6-15882	12
chr1	237589986	237590226	MajorDMR-6-15883	2
chr1	237599731	237599848	MajorDMR-6-15884	3
chr1	237619891	237619942	MajorDMR-6-15885	4
chr1	237622353	237622763	MajorDMR-6-15886	4
chr1	237636981	237637491	MajorDMR-6-15887	8
chr1	237644209	237645983	MajorDMR-6-15888	8
chr1	237648219	237648355	MajorDMR-6-15889	3
chr1	237654472	237654487	MajorDMR-6-15890	2
chr1	237657220	237657286	MajorDMR-6-15891	2
chr1	237659567	237659581	MajorDMR-6-15892	2
chr1	237682062	237682096	MajorDMR-6-15893	2
chr1	237685707	237685754	MajorDMR-6-15894	2
chr1	237720701	237721258	MajorDMR-6-15895	3
chr1	237724220	237725093	MajorDMR-6-15896	5
chr1	237726067	237726380	MajorDMR-6-15897	7
chr1	237731114	237732529	MajorDMR-6-15898	13
chr1	237736395	237736732	MajorDMR-6-15899	3
chr1	237746158	237746380	MajorDMR-6-15900	4
chr1	237750354	237750439	MajorDMR-6-15901	3
chr1	237753571	237755317	MajorDMR-6-15902	24
chr1	237756594	237757289	MajorDMR-6-15903	4
chr1	237782563	237782610	MajorDMR-6-15904	2
chr1	237797441	237797453	MajorDMR-6-15905	2
chr1	237801120	237801335	MajorDMR-6-15906	5
chr1	237810053	237810217	MajorDMR-6-15907	4
chr1	237813839	237813927	MajorDMR-6-15908	2
chr1	237822810	237823249	MajorDMR-6-15909	2
chr1	237823855	237824047	MajorDMR-6-15910	2
chr1	237829654	237829846	MajorDMR-6-15911	2
chr1	237831275	237831762	MajorDMR-6-15912	5
chr1	237833480	237833576	MajorDMR-6-15913	3
chr1	237834284	237835410	MajorDMR-6-15914	11
chr1	237836814	237837125	MajorDMR-6-15915	3
chr1	237841244	237841611	MajorDMR-6-15916	2
chr1	237842799	237843796	MajorDMR-6-15917	12
chr1	237844928	237845196	MajorDMR-6-15918	3
chr1	237847295	237848104	MajorDMR-6-15919	14
chr1	237849428	237849497	MajorDMR-6-15920	2
chr1	237851447	237851698	MajorDMR-6-15921	3
chr1	237859612	237859764	MajorDMR-6-15922	2
chr1	237868516	237869773	MajorDMR-6-15923	12
chr1	237873188	237873387	MajorDMR-6-15924	2
chr1	237875980	237876074	MajorDMR-6-15925	3
chr1	237881261	237881435	MajorDMR-6-15926	4
chr1	237882707	237882880	MajorDMR-6-15927	4
chr1	237888627	237888721	MajorDMR-6-15928	3
chr1	237898083	237898500	MajorDMR-6-15929	3
chr1	237899588	237900347	MajorDMR-6-15930	8
chr1	237918067	237918406	MajorDMR-6-15931	6
chr1	237919234	237919459	MajorDMR-6-15932	2
chr1	237926589	237927566	MajorDMR-6-15933	6
chr1	237933006	237933422	MajorDMR-6-15934	3
chr1	237935578	237935921	MajorDMR-6-15935	4
chr1	237937578	237939116	MajorDMR-6-15936	11
chr1	237941776	237942067	MajorDMR-6-15937	2
chr1	237959369	237959410	MajorDMR-6-15938	2
chr1	237960956	237961485	MajorDMR-6-15939	4
chr1	237962510	237962542	MajorDMR-6-15940	3
chr1	237963345	237963374	MajorDMR-6-15941	2
chr1	237965200	237965217	MajorDMR-6-15942	2
chr1	237977628	237978039	MajorDMR-6-15943	2
chr1	237979122	237980490	MajorDMR-6-15944	10
chr1	237982010	237982118	MajorDMR-6-15945	2
chr1	237994251	237994460	MajorDMR-6-15946	5
chr1	237996052	237996482	MajorDMR-6-15947	9
chr1	238001239	238001668	MajorDMR-6-15948	3
chr1	238003563	238003768	MajorDMR-6-15949	2
chr1	238016752	238017072	MajorDMR-6-15950	2
chr1	238024609	238024879	MajorDMR-6-15951	5
chr1	238081781	238081833	MajorDMR-6-15952	3
chr1	238108253	238108350	MajorDMR-6-15953	3
chr1	238122625	238122650	MajorDMR-6-15954	2
chr1	238134948	238135069	MajorDMR-6-15955	2
chr1	238156398	238156466	MajorDMR-6-15956	3
chr1	238223436	238223903	MajorDMR-6-15957	2
chr1	238226248	238226290	MajorDMR-6-15958	2
chr1	238254202	238254409	MajorDMR-6-15959	2
chr1	238297080	238297292	MajorDMR-6-15960	2
chr1	238304772	238305669	MajorDMR-6-15961	3
chr1	238395683	238396143	MajorDMR-6-15962	2
chr1	238400039	238400289	MajorDMR-6-15963	4
chr1	238418406	238418713	MajorDMR-6-15964	4
chr1	238420412	238421480	MajorDMR-6-15965	5
chr1	238432759	238433096	MajorDMR-6-15966	3
chr1	238482197	238482259	MajorDMR-6-15967	2
chr1	238492922	238493935	MajorDMR-6-15968	7
chr1	238513548	238514136	MajorDMR-6-15969	3
chr1	238536587	238536696	MajorDMR-6-15970	2
chr1	238537499	238538037	MajorDMR-6-15971	3
chr1	238539043	238539195	MajorDMR-6-15972	3
chr1	238577308	238577435	MajorDMR-6-15973	3
chr1	238604218	238604698	MajorDMR-6-15974	3
chr1	238682803	238682873	MajorDMR-6-15975	3
chr1	238811379	238811469	MajorDMR-6-15976	3
chr1	238915049	238915132	MajorDMR-6-15977	2
chr1	238916502	238917337	MajorDMR-6-15978	5
chr1	238919862	238919928	MajorDMR-6-15979	2
chr1	238925913	238926053	MajorDMR-6-15980	2
chr1	238986358	238986473	MajorDMR-6-15981	3
chr1	239053827	239053852	MajorDMR-6-15982	2
chr1	239054462	239054546	MajorDMR-6-15983	2
chr1	239070758	239070970	MajorDMR-6-15984	4
chr1	239080722	239080800	MajorDMR-6-15985	2
chr1	239084208	239084346	MajorDMR-6-15986	2
chr1	239123478	239123528	MajorDMR-6-15987	2
chr1	239144949	239145366	MajorDMR-6-15988	3
chr1	239146937	239147281	MajorDMR-6-15989	2
chr1	239154853	239154975	MajorDMR-6-15990	4
chr1	239158574	239158608	MajorDMR-6-15991	2
chr1	239160490	239160921	MajorDMR-6-15992	6
chr1	239169095	239169536	MajorDMR-6-15993	3
chr1	239203733	239204030	MajorDMR-6-15994	6
chr1	239218053	239218104	MajorDMR-6-15995	2
chr1	239220237	239220942	MajorDMR-6-15996	3
chr1	239261238	239261960	MajorDMR-6-15997	7
chr1	239272691	239273175	MajorDMR-6-15998	11
chr1	239281344	239281356	MajorDMR-6-15999	2
chr1	239286569	239286731	MajorDMR-6-16000	4
chr1	239290074	239290113	MajorDMR-6-16001	3
chr1	239290692	239292418	MajorDMR-6-16002	14
chr1	239343633	239343780	MajorDMR-6-16003	3
chr1	239432961	239433296	MajorDMR-6-16004	3
chr1	239456871	239456920	MajorDMR-6-16005	2
chr1	239464489	239464699	MajorDMR-6-16006	3
chr1	239468459	239469851	MajorDMR-6-16007	7
chr1	239494140	239494159	MajorDMR-6-16008	2
chr1	239507220	239507244	MajorDMR-6-16009	2
chr1	239508984	239509068	MajorDMR-6-16010	5
chr1	239511106	239511132	MajorDMR-6-16011	2
chr1	239524412	239525897	MajorDMR-6-16012	11
chr1	239549003	239549014	MajorDMR-6-16013	2
chr1	239553863	239554417	MajorDMR-6-16014	4
chr1	239556684	239557653	MajorDMR-6-16015	8
chr1	239559429	239560497	MajorDMR-6-16016	7
chr1	239561172	239561353	MajorDMR-6-16017	2
chr1	239563487	239564982	MajorDMR-6-16018	17
chr1	239565596	239566498	MajorDMR-6-16019	9
chr1	239567871	239568618	MajorDMR-6-16020	5
chr1	239570515	239570766	MajorDMR-6-16021	5
chr1	239572803	239574753	MajorDMR-6-16022	21
chr1	239575845	239575989	MajorDMR-6-16023	2
chr1	239576681	239578063	MajorDMR-6-16024	11
chr1	239578609	239578719	MajorDMR-6-16025	2
chr1	239579243	239579715	MajorDMR-6-16026	4
chr1	239580753	239581402	MajorDMR-6-16027	9
chr1	239582336	239582466	MajorDMR-6-16028	3
chr1	239584347	239584505	MajorDMR-6-16029	2
chr1	239589475	239589767	MajorDMR-6-16030	6
chr1	239590660	239590732	MajorDMR-6-16031	3
chr1	239591865	239591932	MajorDMR-6-16032	2
chr1	239592743	239593717	MajorDMR-6-16033	6
chr1	239597810	239597831	MajorDMR-6-16034	2
chr1	239599787	239599843	MajorDMR-6-16035	3
chr1	239601573	239602723	MajorDMR-6-16036	8
chr1	239606142	239606859	MajorDMR-6-16037	3
chr1	239613054	239613222	MajorDMR-6-16038	4
chr1	239614828	239614862	MajorDMR-6-16039	2
chr1	239615938	239616436	MajorDMR-6-16040	2
chr1	239620392	239621525	MajorDMR-6-16041	7
chr1	239622599	239623093	MajorDMR-6-16042	2
chr1	239625475	239626183	MajorDMR-6-16043	5
chr1	239628071	239629265	MajorDMR-6-16044	15
chr1	239630257	239630905	MajorDMR-6-16045	10
chr1	239633719	239633925	MajorDMR-6-16046	3
chr1	239645470	239645845	MajorDMR-6-16047	5
chr1	239646953	239647556	MajorDMR-6-16048	6
chr1	239652250	239652361	MajorDMR-6-16049	2
chr1	239655814	239655988	MajorDMR-6-16050	3
chr1	239671975	239672145	MajorDMR-6-16051	3
chr1	239674285	239675406	MajorDMR-6-16052	4
chr1	239678129	239678610	MajorDMR-6-16053	3
chr1	239679358	239679907	MajorDMR-6-16054	4
chr1	239681265	239681482	MajorDMR-6-16055	4
chr1	239683595	239683860	MajorDMR-6-16056	4
chr1	239685059	239685074	MajorDMR-6-16057	2
chr1	239689402	239689697	MajorDMR-6-16058	2
chr1	239690380	239690404	MajorDMR-6-16059	2
chr1	239690967	239691496	MajorDMR-6-16060	5
chr1	239692084	239692633	MajorDMR-6-16061	4
chr1	239696978	239697339	MajorDMR-6-16062	3
chr1	239699612	239699998	MajorDMR-6-16063	4
chr1	239700696	239700750	MajorDMR-6-16064	2
chr1	239701273	239701315	MajorDMR-6-16065	2
chr1	239702720	239702875	MajorDMR-6-16066	3
chr1	239703411	239703900	MajorDMR-6-16067	4
chr1	239705287	239707100	MajorDMR-6-16068	19
chr1	239708203	239709508	MajorDMR-6-16069	11
chr1	239710018	239710455	MajorDMR-6-16070	3
chr1	239713539	239713956	MajorDMR-6-16071	2
chr1	239718831	239718868	MajorDMR-6-16072	2
chr1	239723595	239724840	MajorDMR-6-16073	11
chr1	239729272	239729369	MajorDMR-6-16074	2
chr1	239738527	239739110	MajorDMR-6-16075	3
chr1	239744422	239744746	MajorDMR-6-16076	5
chr1	239746451	239746735	MajorDMR-6-16077	3
chr1	239747385	239747729	MajorDMR-6-16078	2
chr1	239752379	239752386	MajorDMR-6-16079	2
chr1	239753370	239753813	MajorDMR-6-16080	2
chr1	239754473	239755088	MajorDMR-6-16081	12
chr1	239760524	239760590	MajorDMR-6-16082	2
chr1	239770785	239770795	MajorDMR-6-16083	2
chr1	239771913	239772131	MajorDMR-6-16084	5
chr1	239774743	239774882	MajorDMR-6-16085	6
chr1	239775428	239777109	MajorDMR-6-16086	10
chr1	239779301	239781703	MajorDMR-6-16087	17
chr1	239783040	239783724	MajorDMR-6-16088	5
chr1	239799636	239799864	MajorDMR-6-16089	4
chr1	239815880	239816943	MajorDMR-6-16090	7
chr1	239818299	239818395	MajorDMR-6-16091	2
chr1	239827366	239827525	MajorDMR-6-16092	3
chr1	239865402	239865506	MajorDMR-6-16093	2
chr1	239867514	239867762	MajorDMR-6-16094	2
chr1	239868795	239869071	MajorDMR-6-16095	5
chr1	239869820	239871390	MajorDMR-6-16096	10
chr1	239876400	239876498	MajorDMR-6-16097	3
chr1	239884000	239884020	MajorDMR-6-16098	2
chr1	239894471	239894814	MajorDMR-6-16099	4
chr1	239908421	239908547	MajorDMR-6-16100	2
chr1	239913756	239913828	MajorDMR-6-16101	2
chr1	239916800	239917004	MajorDMR-6-16102	2
chr1	239921610	239922199	MajorDMR-6-16103	5
chr1	239922728	239923014	MajorDMR-6-16104	2
chr1	239924081	239924206	MajorDMR-6-16105	3
chr1	239925552	239925718	MajorDMR-6-16106	3
chr1	239928070	239928221	MajorDMR-6-16107	2
chr1	239929898	239930161	MajorDMR-6-16108	2
chr1	239932840	239933833	MajorDMR-6-16109	6
chr1	239934785	239934819	MajorDMR-6-16110	2
chr1	239936107	239936192	MajorDMR-6-16111	2
chr1	239938906	239939066	MajorDMR-6-16112	5
chr1	239940389	239940627	MajorDMR-6-16113	3
chr1	239941982	239942464	MajorDMR-6-16114	4
chr1	239943489	239943537	MajorDMR-6-16115	2
chr1	239955089	239955238	MajorDMR-6-16116	2
chr1	239966866	239968317	MajorDMR-6-16117	24
chr1	239974236	239975465	MajorDMR-6-16118	7
chr1	239977210	239981362	MajorDMR-6-16119	32
chr1	239982967	239983269	MajorDMR-6-16120	6
chr1	239984912	239985107	MajorDMR-6-16121	2
chr1	239985672	239986136	MajorDMR-6-16122	3
chr1	239986793	239987638	MajorDMR-6-16123	21
chr1	239989285	239991347	MajorDMR-6-16124	13
chr1	239996572	239997636	MajorDMR-6-16125	7
chr1	240000496	240000626	MajorDMR-6-16126	2
chr1	240007230	240007472	MajorDMR-6-16127	3
chr1	240013734	240013788	MajorDMR-6-16128	2
chr1	240020534	240020702	MajorDMR-6-16129	2
chr1	240029350	240029804	MajorDMR-6-16130	2
chr1	240031249	240031700	MajorDMR-6-16131	7
chr1	240035787	240035800	MajorDMR-6-16132	2
chr1	240038429	240038801	MajorDMR-6-16133	2
chr1	240039934	240040056	MajorDMR-6-16134	2
chr1	240040769	240041254	MajorDMR-6-16135	4
chr1	240044868	240044882	MajorDMR-6-16136	2
chr1	240047068	240051329	MajorDMR-6-16137	32
chr1	240052113	240052239	MajorDMR-6-16138	3
chr1	240056304	240057677	MajorDMR-6-16139	11
chr1	240058471	240058559	MajorDMR-6-16140	2
chr1	240059774	240060460	MajorDMR-6-16141	6
chr1	240062968	240062993	MajorDMR-6-16142	2
chr1	240069987	240070661	MajorDMR-6-16143	5
chr1	240072373	240074635	MajorDMR-6-16144	26
chr1	240075234	240077142	MajorDMR-6-16145	15
chr1	240077978	240078101	MajorDMR-6-16146	2
chr1	240080483	240080618	MajorDMR-6-16147	3
chr1	240111053	240111423	MajorDMR-6-16148	3
chr1	240131929	240132056	MajorDMR-6-16149	4
chr1	240139080	240139319	MajorDMR-6-16150	6
chr1	240145580	240145668	MajorDMR-6-16151	2
chr1	240155727	240155903	MajorDMR-6-16152	5
chr1	240159815	240160034	MajorDMR-6-16153	5
chr1	240160616	240160877	MajorDMR-6-16154	7
chr1	240164122	240165085	MajorDMR-6-16155	10
chr1	240168678	240168705	MajorDMR-6-16156	3
chr1	240171682	240171758	MajorDMR-6-16157	2
chr1	240176184	240176451	MajorDMR-6-16158	3
chr1	240206076	240208257	MajorDMR-6-16159	19
chr1	240209153	240209320	MajorDMR-6-16160	2
chr1	240214474	240215206	MajorDMR-6-16161	8
chr1	240221098	240222042	MajorDMR-6-16162	15
chr1	240230199	240230462	MajorDMR-6-16163	3
chr1	240232105	240232559	MajorDMR-6-16164	7
chr1	240257429	240258151	MajorDMR-6-16165	5
chr1	240260740	240262168	MajorDMR-6-16166	22
chr1	240264655	240265122	MajorDMR-6-16167	8
chr1	240266134	240269086	MajorDMR-6-16168	34
chr1	240269729	240270489	MajorDMR-6-16169	5
chr1	240272568	240272976	MajorDMR-6-16170	3
chr1	240279725	240280386	MajorDMR-6-16171	8
chr1	240281476	240281576	MajorDMR-6-16172	2
chr1	240283657	240283673	MajorDMR-6-16173	2
chr1	240286077	240287035	MajorDMR-6-16174	7
chr1	240287571	240289886	MajorDMR-6-16175	16
chr1	240291960	240292639	MajorDMR-6-16176	5
chr1	240294805	240295463	MajorDMR-6-16177	9
chr1	240298211	240299948	MajorDMR-6-16178	13
chr1	240300690	240301922	MajorDMR-6-16179	11
chr1	240304638	240305635	MajorDMR-6-16180	10
chr1	240311460	240311474	MajorDMR-6-16181	2
chr1	240312127	240312189	MajorDMR-6-16182	3
chr1	240313553	240313613	MajorDMR-6-16183	2
chr1	240314767	240315872	MajorDMR-6-16184	13
chr1	240316385	240318678	MajorDMR-6-16185	15
chr1	240319249	240319265	MajorDMR-6-16186	2
chr1	240320517	240320651	MajorDMR-6-16187	3
chr1	240321161	240321481	MajorDMR-6-16188	2
chr1	240329475	240329832	MajorDMR-6-16189	2
chr1	240331103	240331175	MajorDMR-6-16190	5
chr1	240332307	240335463	MajorDMR-6-16191	38
chr1	240336929	240336980	MajorDMR-6-16192	2
chr1	240339463	240339752	MajorDMR-6-16193	2
chr1	240340977	240341039	MajorDMR-6-16194	2
chr1	240341843	240342168	MajorDMR-6-16195	2
chr1	240342853	240344087	MajorDMR-6-16196	7
chr1	240348050	240348070	MajorDMR-6-16197	2
chr1	240349807	240350701	MajorDMR-6-16198	12
chr1	240352246	240352438	MajorDMR-6-16199	2
chr1	240353419	240354015	MajorDMR-6-16200	4
chr1	240356985	240357921	MajorDMR-6-16201	6
chr1	240361247	240363475	MajorDMR-6-16202	13
chr1	240370339	240372246	MajorDMR-6-16203	42
chr1	240373197	240373927	MajorDMR-6-16204	7
chr1	240376031	240376143	MajorDMR-6-16205	4
chr1	240379100	240379418	MajorDMR-6-16206	8
chr1	240381559	240381736	MajorDMR-6-16207	3
chr1	240382769	240383504	MajorDMR-6-16208	7
chr1	240387532	240388751	MajorDMR-6-16209	9
chr1	240395010	240395142	MajorDMR-6-16210	2
chr1	240395668	240395762	MajorDMR-6-16211	2
chr1	240397392	240397671	MajorDMR-6-16212	2
chr1	240398492	240398663	MajorDMR-6-16213	3
chr1	240406049	240406215	MajorDMR-6-16214	2
chr1	240409371	240410338	MajorDMR-6-16215	11
chr1	240415934	240416037	MajorDMR-6-16216	2
chr1	240437519	240438070	MajorDMR-6-16217	7
chr1	240440122	240440166	MajorDMR-6-16218	2
chr1	240443997	240444155	MajorDMR-6-16219	3
chr1	240448058	240450375	MajorDMR-6-16220	21
chr1	240451423	240452226	MajorDMR-6-16221	5
chr1	240453317	240455064	MajorDMR-6-16222	9
chr1	240457148	240457308	MajorDMR-6-16223	2
chr1	240459177	240460218	MajorDMR-6-16224	5
chr1	240460721	240460845	MajorDMR-6-16225	6
chr1	240472600	240473532	MajorDMR-6-16226	8
chr1	240476141	240476524	MajorDMR-6-16227	3
chr1	240479026	240479322	MajorDMR-6-16228	3
chr1	240482089	240482207	MajorDMR-6-16229	2
chr1	240499497	240499518	MajorDMR-6-16230	2
chr1	240500314	240500864	MajorDMR-6-16231	8
chr1	240505609	240505698	MajorDMR-6-16232	2
chr1	240508701	240508840	MajorDMR-6-16233	4
chr1	240524950	240524995	MajorDMR-6-16234	2
chr1	240532784	240533426	MajorDMR-6-16235	6
chr1	240549814	240549906	MajorDMR-6-16236	4
chr1	240557257	240557264	MajorDMR-6-16237	2
chr1	240558851	240560424	MajorDMR-6-16238	14
chr1	240561892	240563363	MajorDMR-6-16239	9
chr1	240564721	240565705	MajorDMR-6-16240	6
chr1	240579069	240579193	MajorDMR-6-16241	3
chr1	240581868	240581983	MajorDMR-6-16242	2
chr1	240586709	240587404	MajorDMR-6-16243	6
chr1	240588536	240589319	MajorDMR-6-16244	6
chr1	240596226	240596374	MajorDMR-6-16245	3
chr1	240599619	240599761	MajorDMR-6-16246	2
chr1	240632045	240632481	MajorDMR-6-16247	10
chr1	240637489	240637945	MajorDMR-6-16248	5
chr1	240648129	240648780	MajorDMR-6-16249	5
chr1	240701904	240702130	MajorDMR-6-16250	3
chr1	240739663	240739681	MajorDMR-6-16251	2
chr1	240746170	240746963	MajorDMR-6-16252	10
chr1	240815822	240816338	MajorDMR-6-16253	14
chr1	240819517	240820421	MajorDMR-6-16254	14
chr1	240824055	240824198	MajorDMR-6-16255	2
chr1	240832863	240833036	MajorDMR-6-16256	3
chr1	240845889	240846189	MajorDMR-6-16257	3
chr1	240855738	240855812	MajorDMR-6-16258	2
chr1	240880237	240880906	MajorDMR-6-16259	7
chr1	240900627	240900694	MajorDMR-6-16260	2
chr1	240920605	240920729	MajorDMR-6-16261	2
chr1	240933852	240934428	MajorDMR-6-16262	8
chr1	240967894	240968356	MajorDMR-6-16263	2
chr1	240971373	240971556	MajorDMR-6-16264	4
chr1	240974287	240975010	MajorDMR-6-16265	7
chr1	240978884	240979198	MajorDMR-6-16266	2
chr1	240983949	240984475	MajorDMR-6-16267	5
chr1	240989880	240989984	MajorDMR-6-16268	2
chr1	240991638	240991807	MajorDMR-6-16269	3
chr1	240995155	240995184	MajorDMR-6-16270	2
chr1	240998651	240998968	MajorDMR-6-16271	7
chr1	241001765	241003494	MajorDMR-6-16272	13
chr1	241010613	241011390	MajorDMR-6-16273	6
chr1	241012358	241013031	MajorDMR-6-16274	4
chr1	241017687	241018273	MajorDMR-6-16275	5
chr1	241019549	241019896	MajorDMR-6-16276	2
chr1	241023458	241023626	MajorDMR-6-16277	2
chr1	241032478	241032976	MajorDMR-6-16278	6
chr1	241091703	241092012	MajorDMR-6-16279	4
chr1	241130482	241130505	MajorDMR-6-16280	2
chr1	241147958	241149516	MajorDMR-6-16281	7
chr1	241151373	241151629	MajorDMR-6-16282	3
chr1	241153655	241154913	MajorDMR-6-16283	8
chr1	241161234	241161466	MajorDMR-6-16284	4
chr1	241168819	241168960	MajorDMR-6-16285	2
chr1	241171660	241171673	MajorDMR-6-16286	2
chr1	241193952	241194927	MajorDMR-6-16287	7
chr1	241199738	241199819	MajorDMR-6-16288	2
chr1	241201493	241202002	MajorDMR-6-16289	3
chr1	241210477	241210487	MajorDMR-6-16290	2
chr1	241214854	241216185	MajorDMR-6-16291	9
chr1	241232123	241232636	MajorDMR-6-16292	4
chr1	241234089	241234115	MajorDMR-6-16293	2
chr1	241237817	241238046	MajorDMR-6-16294	4
chr1	241272445	241272637	MajorDMR-6-16295	5
chr1	241283027	241283119	MajorDMR-6-16296	2
chr1	241290022	241290074	MajorDMR-6-16297	2
chr1	241302171	241302422	MajorDMR-6-16298	3
chr1	241307215	241307636	MajorDMR-6-16299	4
chr1	241308265	241309796	MajorDMR-6-16300	15
chr1	241321588	241322243	MajorDMR-6-16301	3
chr1	241338012	241338150	MajorDMR-6-16302	2
chr1	241349845	241350123	MajorDMR-6-16303	11
chr1	241376000	241376841	MajorDMR-6-16304	9
chr1	241382448	241382619	MajorDMR-6-16305	2
chr1	241388418	241388796	MajorDMR-6-16306	3
chr1	241393006	241393045	MajorDMR-6-16307	2
chr1	241397012	241397718	MajorDMR-6-16308	11
chr1	241412054	241412080	MajorDMR-6-16309	2
chr1	241431309	241431554	MajorDMR-6-16310	3
chr1	241432320	241433069	MajorDMR-6-16311	13
chr1	241458312	241458487	MajorDMR-6-16312	5
chr1	241461843	241462583	MajorDMR-6-16313	8
chr1	241472837	241472884	MajorDMR-6-16314	2
chr1	241473608	241474781	MajorDMR-6-16315	7
chr1	241480794	241481389	MajorDMR-6-16316	3
chr1	241495105	241495161	MajorDMR-6-16317	2
chr1	241502372	241502509	MajorDMR-6-16318	2
chr1	241504950	241505068	MajorDMR-6-16319	3
chr1	241513825	241514112	MajorDMR-6-16320	5
chr1	241524559	241524595	MajorDMR-6-16321	2
chr1	241526308	241526465	MajorDMR-6-16322	3
chr1	241535867	241535966	MajorDMR-6-16323	2
chr1	241537547	241537707	MajorDMR-6-16324	2
chr1	241539332	241539454	MajorDMR-6-16325	2
chr1	241560591	241560867	MajorDMR-6-16326	6
chr1	241564588	241564694	MajorDMR-6-16327	4
chr1	241569798	241570004	MajorDMR-6-16328	2
chr1	241576848	241576977	MajorDMR-6-16329	2
chr1	241586590	241586630	MajorDMR-6-16330	2
chr1	241591383	241591508	MajorDMR-6-16331	2
chr1	241610757	241611123	MajorDMR-6-16332	3
chr1	241628317	241628521	MajorDMR-6-16333	3
chr1	241630150	241630169	MajorDMR-6-16334	2
chr1	241634994	241635442	MajorDMR-6-16335	5
chr1	241646511	241646773	MajorDMR-6-16336	3
chr1	241666919	241667129	MajorDMR-6-16337	6
chr1	241680360	241680598	MajorDMR-6-16338	6
chr1	241699777	241700893	MajorDMR-6-16339	5
chr1	241701777	241702481	MajorDMR-6-16340	6
chr1	241705843	241706272	MajorDMR-6-16341	5
chr1	241717926	241718459	MajorDMR-6-16342	4
chr1	241720387	241720524	MajorDMR-6-16343	3
chr1	241749792	241751750	MajorDMR-6-16344	14
chr1	241755797	241755872	MajorDMR-6-16345	2
chr1	241763968	241764442	MajorDMR-6-16346	4
chr1	241768502	241769513	MajorDMR-6-16347	5
chr1	241770137	241770176	MajorDMR-6-16348	2
chr1	241771472	241772191	MajorDMR-6-16349	4
chr1	241775928	241777104	MajorDMR-6-16350	9
chr1	241778309	241779031	MajorDMR-6-16351	7
chr1	241780934	241781681	MajorDMR-6-16352	5
chr1	241782961	241783196	MajorDMR-6-16353	3
chr1	241785813	241786192	MajorDMR-6-16354	5
chr1	241787998	241788792	MajorDMR-6-16355	3
chr1	241791353	241791906	MajorDMR-6-16356	8
chr1	241794924	241795889	MajorDMR-6-16357	7
chr1	241797388	241797474	MajorDMR-6-16358	3
chr1	241799010	241799202	MajorDMR-6-16359	4
chr1	241800924	241802066	MajorDMR-6-16360	13
chr1	241804383	241804422	MajorDMR-6-16361	2
chr1	241804938	241805141	MajorDMR-6-16362	3
chr1	241808362	241808870	MajorDMR-6-16363	5
chr1	241827475	241827680	MajorDMR-6-16364	3
chr1	241828435	241828876	MajorDMR-6-16365	4
chr1	241829529	241829939	MajorDMR-6-16366	6
chr1	241833250	241834608	MajorDMR-6-16367	8
chr1	241837303	241837476	MajorDMR-6-16368	4
chr1	241839528	241839590	MajorDMR-6-16369	3
chr1	241853011	241853151	MajorDMR-6-16370	5
chr1	241853703	241854071	MajorDMR-6-16371	6
chr1	241856386	241859248	MajorDMR-6-16372	16
chr1	241870522	241871011	MajorDMR-6-16373	3
chr1	241875231	241875242	MajorDMR-6-16374	2
chr1	241878713	241879307	MajorDMR-6-16375	5
chr1	241879980	241880652	MajorDMR-6-16376	9
chr1	241881205	241881404	MajorDMR-6-16377	2
chr1	241899851	241899993	MajorDMR-6-16378	3
chr1	241901916	241902405	MajorDMR-6-16379	7
chr1	241907569	241908670	MajorDMR-6-16380	20
chr1	241909541	241909801	MajorDMR-6-16381	2
chr1	241912036	241912174	MajorDMR-6-16382	5
chr1	241912997	241913471	MajorDMR-6-16383	8
chr1	241914795	241915073	MajorDMR-6-16384	5
chr1	241924191	241924229	MajorDMR-6-16385	2
chr1	241925152	241926304	MajorDMR-6-16386	8
chr1	241948203	241948439	MajorDMR-6-16387	3
chr1	241988672	241988766	MajorDMR-6-16388	2
chr1	241990737	241990834	MajorDMR-6-16389	2
chr1	241992094	241992369	MajorDMR-6-16390	2
chr1	242051694	242051700	MajorDMR-6-16391	2
chr1	242132640	242132810	MajorDMR-6-16392	4
chr1	242160735	242161280	MajorDMR-6-16393	9
chr1	242162282	242162365	MajorDMR-6-16394	2
chr1	242167864	242167877	MajorDMR-6-16395	2
chr1	242169283	242169885	MajorDMR-6-16396	7
chr1	242175313	242175396	MajorDMR-6-16397	3
chr1	242218905	242219386	MajorDMR-6-16398	4
chr1	242220108	242220162	MajorDMR-6-16399	2
chr1	242223108	242223652	MajorDMR-6-16400	12
chr1	242230980	242231678	MajorDMR-6-16401	5
chr1	242240126	242240776	MajorDMR-6-16402	7
chr1	242251392	242253189	MajorDMR-6-16403	17
chr1	242295926	242296426	MajorDMR-6-16404	4
chr1	242310047	242310794	MajorDMR-6-16405	5
chr1	242327391	242327980	MajorDMR-6-16406	4
chr1	242349160	242349207	MajorDMR-6-16407	2
chr1	242362906	242362984	MajorDMR-6-16408	2
chr1	242366834	242367022	MajorDMR-6-16409	4
chr1	242372398	242372898	MajorDMR-6-16410	7
chr1	242388985	242389272	MajorDMR-6-16411	2
chr1	242397135	242397164	MajorDMR-6-16412	2
chr1	242406512	242406565	MajorDMR-6-16413	2
chr1	242431531	242432214	MajorDMR-6-16414	12
chr1	242456105	242456597	MajorDMR-6-16415	4
chr1	242467572	242467993	MajorDMR-6-16416	5
chr1	242488263	242488418	MajorDMR-6-16417	4
chr1	242506548	242506618	MajorDMR-6-16418	2
chr1	242562585	242562786	MajorDMR-6-16419	4
chr1	242580498	242580644	MajorDMR-6-16420	2
chr1	242626421	242626459	MajorDMR-6-16421	2
chr1	242685749	242685758	MajorDMR-6-16422	2
chr1	242707623	242708009	MajorDMR-6-16423	5
chr1	242792793	242792984	MajorDMR-6-16424	3
chr1	242800018	242800058	MajorDMR-6-16425	2
chr1	242872749	242873330	MajorDMR-6-16426	8
chr1	242879299	242879839	MajorDMR-6-16427	4
chr1	242888943	242889856	MajorDMR-6-16428	10
chr1	242890632	242890987	MajorDMR-6-16429	6
chr1	242901939	242903036	MajorDMR-6-16430	13
chr1	242915119	242916171	MajorDMR-6-16431	15
chr1	242921386	242921999	MajorDMR-6-16432	5
chr1	242922608	242922811	MajorDMR-6-16433	3
chr1	242989821	242989906	MajorDMR-6-16434	2
chr1	243087520	243088083	MajorDMR-6-16435	4
chr1	243142966	243143329	MajorDMR-6-16436	3
chr1	243147962	243148132	MajorDMR-6-16437	2
chr1	243164709	243165273	MajorDMR-6-16438	4
chr1	243165987	243166003	MajorDMR-6-16439	2
chr1	243211119	243211163	MajorDMR-6-16440	2
chr1	243239141	243239527	MajorDMR-6-16441	5
chr1	243261135	243262347	MajorDMR-6-16442	18
chr1	243278847	243278895	MajorDMR-6-16443	3
chr1	243279458	243280082	MajorDMR-6-16444	11
chr1	243284072	243284294	MajorDMR-6-16445	6
chr1	243284802	243284905	MajorDMR-6-16446	3
chr1	243308915	243309490	MajorDMR-6-16447	3
chr1	243313981	243314132	MajorDMR-6-16448	3
chr1	243326325	243326658	MajorDMR-6-16449	3
chr1	243327358	243327826	MajorDMR-6-16450	2
chr1	243334089	243334289	MajorDMR-6-16451	3
chr1	243339376	243340239	MajorDMR-6-16452	11
chr1	243342472	243343398	MajorDMR-6-16453	8
chr1	243346072	243346572	MajorDMR-6-16454	2
chr1	243372951	243373051	MajorDMR-6-16455	4
chr1	243391868	243392364	MajorDMR-6-16456	2
chr1	243397481	243397531	MajorDMR-6-16457	2
chr1	243405459	243405560	MajorDMR-6-16458	3
chr1	243413673	243413681	MajorDMR-6-16459	2
chr1	243436778	243437299	MajorDMR-6-16460	6
chr1	243442608	243442642	MajorDMR-6-16461	2
chr1	243447719	243448001	MajorDMR-6-16462	6
chr1	243484724	243485076	MajorDMR-6-16463	2
chr1	243502219	243502359	MajorDMR-6-16464	3
chr1	243505628	243506413	MajorDMR-6-16465	4
chr1	243508008	243508473	MajorDMR-6-16466	4
chr1	243514502	243515278	MajorDMR-6-16467	5
chr1	243518749	243518852	MajorDMR-6-16468	3
chr1	243533878	243534242	MajorDMR-6-16469	3
chr1	243541329	243541555	MajorDMR-6-16470	2
chr1	243542135	243544689	MajorDMR-6-16471	22
chr1	243553064	243553074	MajorDMR-6-16472	2
chr1	243553644	243554717	MajorDMR-6-16473	15
chr1	243555292	243556713	MajorDMR-6-16474	10
chr1	243557349	243558525	MajorDMR-6-16475	21
chr1	243559108	243559317	MajorDMR-6-16476	2
chr1	243560205	243562513	MajorDMR-6-16477	16
chr1	243563345	243564120	MajorDMR-6-16478	6
chr1	243568525	243568823	MajorDMR-6-16479	2
chr1	243569758	243570772	MajorDMR-6-16480	12
chr1	243574080	243574131	MajorDMR-6-16481	2
chr1	243585568	243586346	MajorDMR-6-16482	5
chr1	243590792	243590853	MajorDMR-6-16483	6
chr1	243592121	243592398	MajorDMR-6-16484	3
chr1	243612544	243613061	MajorDMR-6-16485	7
chr1	243616201	243618543	MajorDMR-6-16486	29
chr1	243619120	243619705	MajorDMR-6-16487	5
chr1	243620646	243621956	MajorDMR-6-16488	13
chr1	243623648	243624111	MajorDMR-6-16489	5
chr1	243624700	243625864	MajorDMR-6-16490	7
chr1	243627991	243628038	MajorDMR-6-16491	2
chr1	243636302	243636391	MajorDMR-6-16492	3
chr1	243637912	243638031	MajorDMR-6-16493	4
chr1	243639480	243639608	MajorDMR-6-16494	7
chr1	243642632	243643022	MajorDMR-6-16495	6
chr1	243644941	243646152	MajorDMR-6-16496	10
chr1	243652646	243652745	MajorDMR-6-16497	7
chr1	243653416	243654389	MajorDMR-6-16498	10
chr1	243654935	243655627	MajorDMR-6-16499	8
chr1	243656801	243657243	MajorDMR-6-16500	7
chr1	243657877	243658434	MajorDMR-6-16501	3
chr1	243659198	243659798	MajorDMR-6-16502	7
chr1	243660970	243661111	MajorDMR-6-16503	4
chr1	243663981	243665136	MajorDMR-6-16504	9
chr1	243676871	243677900	MajorDMR-6-16505	8
chr1	243693071	243693980	MajorDMR-6-16506	6
chr1	243702457	243702577	MajorDMR-6-16507	4
chr1	243711226	243711476	MajorDMR-6-16508	3
chr1	243712067	243712219	MajorDMR-6-16509	2
chr1	243714905	243716535	MajorDMR-6-16510	14
chr1	243717285	243718482	MajorDMR-6-16511	10
chr1	243720682	243720822	MajorDMR-6-16512	3
chr1	243722179	243723586	MajorDMR-6-16513	7
chr1	243732251	243732306	MajorDMR-6-16514	2
chr1	243738087	243738773	MajorDMR-6-16515	4
chr1	243750586	243751070	MajorDMR-6-16516	14
chr1	243751616	243751726	MajorDMR-6-16517	2
chr1	243758917	243759275	MajorDMR-6-16518	3
chr1	243759814	243759853	MajorDMR-6-16519	2
chr1	243774321	243774545	MajorDMR-6-16520	3
chr1	243779832	243780505	MajorDMR-6-16521	3
chr1	243784551	243784648	MajorDMR-6-16522	4
chr1	243787520	243787669	MajorDMR-6-16523	2
chr1	243801536	243801725	MajorDMR-6-16524	3
chr1	243834358	243834404	MajorDMR-6-16525	2
chr1	243837193	243837211	MajorDMR-6-16526	2
chr1	243854069	243854187	MajorDMR-6-16527	2
chr1	243857379	243857858	MajorDMR-6-16528	2
chr1	243869069	243869207	MajorDMR-6-16529	2
chr1	243873051	243873264	MajorDMR-6-16530	4
chr1	243882502	243882684	MajorDMR-6-16531	2
chr1	243885249	243885503	MajorDMR-6-16532	4
chr1	243886115	243886947	MajorDMR-6-16533	4
chr1	243889084	243889499	MajorDMR-6-16534	3
chr1	243894290	243895354	MajorDMR-6-16535	11
chr1	243948757	243949006	MajorDMR-6-16536	5
chr1	243950464	243950505	MajorDMR-6-16537	2
chr1	243956219	243956684	MajorDMR-6-16538	4
chr1	243958195	243958729	MajorDMR-6-16539	5
chr1	243962680	243962885	MajorDMR-6-16540	2
chr1	243978731	243979016	MajorDMR-6-16541	2
chr1	243989952	243990016	MajorDMR-6-16542	2
chr1	243996886	243997384	MajorDMR-6-16543	5
chr1	243998180	243998461	MajorDMR-6-16544	2
chr1	244006086	244006467	MajorDMR-6-16545	5
chr1	244015905	244015970	MajorDMR-6-16546	4
chr1	244038955	244039198	MajorDMR-6-16547	2
chr1	244047775	244048721	MajorDMR-6-16548	8
chr1	244067062	244068283	MajorDMR-6-16549	13
chr1	244069403	244069522	MajorDMR-6-16550	5
chr1	244071449	244071609	MajorDMR-6-16551	4
chr1	244079653	244080396	MajorDMR-6-16552	8
chr1	244086315	244087664	MajorDMR-6-16553	18
chr1	244104208	244104297	MajorDMR-6-16554	2
chr1	244105136	244105414	MajorDMR-6-16555	6
chr1	244106036	244106242	MajorDMR-6-16556	9
chr1	244106975	244108381	MajorDMR-6-16557	24
chr1	244120394	244121139	MajorDMR-6-16558	6
chr1	244122648	244122789	MajorDMR-6-16559	2
chr1	244127048	244127105	MajorDMR-6-16560	2
chr1	244133094	244133571	MajorDMR-6-16561	5
chr1	244137337	244137614	MajorDMR-6-16562	2
chr1	244140509	244140707	MajorDMR-6-16563	5
chr1	244161486	244161589	MajorDMR-6-16564	2
chr1	244188523	244188945	MajorDMR-6-16565	5
chr1	244200853	244200857	MajorDMR-6-16566	2
chr1	244218197	244218604	MajorDMR-6-16567	17
chr1	244220865	244222046	MajorDMR-6-16568	11
chr1	244222763	244223467	MajorDMR-6-16569	9
chr1	244224389	244228185	MajorDMR-6-16570	28
chr1	244228831	244231216	MajorDMR-6-16571	18
chr1	244232254	244233163	MajorDMR-6-16572	9
chr1	244240281	244240396	MajorDMR-6-16573	2
chr1	244241285	244241371	MajorDMR-6-16574	3
chr1	244250419	244251799	MajorDMR-6-16575	24
chr1	244253268	244253369	MajorDMR-6-16576	3
chr1	244255709	244256492	MajorDMR-6-16577	9
chr1	244262505	244266585	MajorDMR-6-16578	40
chr1	244273966	244274671	MajorDMR-6-16579	6
chr1	244275582	244275999	MajorDMR-6-16580	2
chr1	244276654	244278472	MajorDMR-6-16581	21
chr1	244283194	244283512	MajorDMR-6-16582	6
chr1	244284453	244284858	MajorDMR-6-16583	3
chr1	244287318	244287414	MajorDMR-6-16584	2
chr1	244290027	244290532	MajorDMR-6-16585	9
chr1	244300254	244300381	MajorDMR-6-16586	3
chr1	244301135	244301299	MajorDMR-6-16587	4
chr1	244302029	244303724	MajorDMR-6-16588	37
chr1	244305535	244305621	MajorDMR-6-16589	2
chr1	244310912	244311369	MajorDMR-6-16590	5
chr1	244313742	244314228	MajorDMR-6-16591	11
chr1	244317888	244318029	MajorDMR-6-16592	2
chr1	244334748	244334778	MajorDMR-6-16593	2
chr1	244335368	244338149	MajorDMR-6-16594	24
chr1	244338660	244339712	MajorDMR-6-16595	13
chr1	244340566	244340600	MajorDMR-6-16596	2
chr1	244346412	244346712	MajorDMR-6-16597	6
chr1	244359332	244360742	MajorDMR-6-16598	6
chr1	244370437	244370791	MajorDMR-6-16599	2
chr1	244379723	244379909	MajorDMR-6-16600	2
chr1	244380903	244381353	MajorDMR-6-16601	5
chr1	244385468	244385680	MajorDMR-6-16602	4
chr1	244393889	244394193	MajorDMR-6-16603	5
chr1	244405882	244406050	MajorDMR-6-16604	5
chr1	244432211	244432632	MajorDMR-6-16605	15
chr1	244433803	244433813	MajorDMR-6-16606	2
chr1	244435063	244435279	MajorDMR-6-16607	6
chr1	244437517	244437821	MajorDMR-6-16608	2
chr1	244459304	244459953	MajorDMR-6-16609	14
chr1	244480597	244480787	MajorDMR-6-16610	4
chr1	244483032	244483059	MajorDMR-6-16611	2
chr1	244512312	244512627	MajorDMR-6-16612	7
chr1	244517260	244517294	MajorDMR-6-16613	2
chr1	244541500	244541912	MajorDMR-6-16614	9
chr1	244545196	244545224	MajorDMR-6-16615	2
chr1	244545873	244546580	MajorDMR-6-16616	7
chr1	244548327	244548485	MajorDMR-6-16617	2
chr1	244567960	244570361	MajorDMR-6-16618	16
chr1	244572642	244573096	MajorDMR-6-16619	3
chr1	244573673	244574894	MajorDMR-6-16620	6
chr1	244575861	244575872	MajorDMR-6-16621	2
chr1	244577214	244577408	MajorDMR-6-16622	3
chr1	244582282	244582616	MajorDMR-6-16623	3
chr1	244586662	244588463	MajorDMR-6-16624	8
chr1	244598801	244600277	MajorDMR-6-16625	10
chr1	244603674	244603895	MajorDMR-6-16626	4
chr1	244606268	244607326	MajorDMR-6-16627	13
chr1	244608406	244608807	MajorDMR-6-16628	2
chr1	244610551	244610813	MajorDMR-6-16629	3
chr1	244611797	244611822	MajorDMR-6-16630	2
chr1	244612443	244612601	MajorDMR-6-16631	3
chr1	244624248	244624307	MajorDMR-6-16632	2
chr1	244756136	244756535	MajorDMR-6-16633	7
chr1	244758047	244759396	MajorDMR-6-16634	16
chr1	244763066	244763542	MajorDMR-6-16635	8
chr1	244783419	244784066	MajorDMR-6-16636	5
chr1	244790159	244790380	MajorDMR-6-16637	4
chr1	244804133	244804456	MajorDMR-6-16638	9
chr1	244820552	244820635	MajorDMR-6-16639	2
chr1	244823756	244823818	MajorDMR-6-16640	5
chr1	244829553	244829613	MajorDMR-6-16641	2
chr1	244835961	244836094	MajorDMR-6-16642	2
chr1	244861063	244862777	MajorDMR-6-16643	13
chr1	244864965	244865270	MajorDMR-6-16644	2
chr1	244868749	244869314	MajorDMR-6-16645	15
chr1	244876184	244876376	MajorDMR-6-16646	7
chr1	244892706	244893186	MajorDMR-6-16647	7
chr1	244911544	244912062	MajorDMR-6-16648	9
chr1	244914434	244914898	MajorDMR-6-16649	13
chr1	244923932	244924063	MajorDMR-6-16650	5
chr1	244933989	244934338	MajorDMR-6-16651	5
chr1	244943665	244943898	MajorDMR-6-16652	7
chr1	244984250	244984291	MajorDMR-6-16653	2
chr1	245006507	245006985	MajorDMR-6-16654	4
chr1	245007578	245007755	MajorDMR-6-16655	2
chr1	245012436	245012517	MajorDMR-6-16656	2
chr1	245017640	245017737	MajorDMR-6-16657	2
chr1	245020057	245020829	MajorDMR-6-16658	3
chr1	245021468	245021520	MajorDMR-6-16659	3
chr1	245033474	245033500	MajorDMR-6-16660	3
chr1	245044235	245044407	MajorDMR-6-16661	3
chr1	245056241	245056631	MajorDMR-6-16662	4
chr1	245061406	245061532	MajorDMR-6-16663	2
chr1	245062981	245063266	MajorDMR-6-16664	5
chr1	245079356	245079388	MajorDMR-6-16665	2
chr1	245080836	245080984	MajorDMR-6-16666	9
chr1	245082585	245083163	MajorDMR-6-16667	5
chr1	245117848	245118073	MajorDMR-6-16668	3
chr1	245127522	245127716	MajorDMR-6-16669	3
chr1	245154005	245154095	MajorDMR-6-16670	3
chr1	245155143	245155401	MajorDMR-6-16671	5
chr1	245181735	245182454	MajorDMR-6-16672	9
chr1	245183244	245183297	MajorDMR-6-16673	2
chr1	245217197	245217323	MajorDMR-6-16674	4
chr1	245237848	245237876	MajorDMR-6-16675	2
chr1	245248944	245249267	MajorDMR-6-16676	4
chr1	245262626	245263381	MajorDMR-6-16677	13
chr1	245289462	245289480	MajorDMR-6-16678	2
chr1	245292151	245292166	MajorDMR-6-16679	2
chr1	245293973	245293994	MajorDMR-6-16680	2
chr1	245312199	245312412	MajorDMR-6-16681	6
chr1	245337303	245337384	MajorDMR-6-16682	2
chr1	245427126	245427194	MajorDMR-6-16683	2
chr1	245442767	245443194	MajorDMR-6-16684	4
chr1	245467161	245468526	MajorDMR-6-16685	9
chr1	245482322	245483213	MajorDMR-6-16686	8
chr1	245493570	245494849	MajorDMR-6-16687	36
chr1	245508022	245509169	MajorDMR-6-16688	41
chr1	245522707	245522826	MajorDMR-6-16689	4
chr1	245558809	245559057	MajorDMR-6-16690	7
chr1	245574734	245575169	MajorDMR-6-16691	3
chr1	245606895	245606939	MajorDMR-6-16692	2
chr1	245616888	245617028	MajorDMR-6-16693	3
chr1	245627134	245628021	MajorDMR-6-16694	11
chr1	245628574	245628697	MajorDMR-6-16695	3
chr1	245629944	245629966	MajorDMR-6-16696	3
chr1	245639479	245639609	MajorDMR-6-16697	3
chr1	245640361	245640631	MajorDMR-6-16698	2
chr1	245641294	245641920	MajorDMR-6-16699	20
chr1	245688576	245688890	MajorDMR-6-16700	4
chr1	245704709	245705083	MajorDMR-6-16701	15
chr1	245710386	245710402	MajorDMR-6-16702	2
chr1	245740662	245740673	MajorDMR-6-16703	2
chr1	245746470	245746993	MajorDMR-6-16704	8
chr1	245762314	245762941	MajorDMR-6-16705	3
chr1	245776732	245776766	MajorDMR-6-16706	2
chr1	245778011	245778162	MajorDMR-6-16707	8
chr1	245790752	245790850	MajorDMR-6-16708	4
chr1	245810948	245810976	MajorDMR-6-16709	2
chr1	245814212	245814306	MajorDMR-6-16710	2
chr1	245819192	245819791	MajorDMR-6-16711	7
chr1	245842997	245843826	MajorDMR-6-16712	16
chr1	245851729	245852098	MajorDMR-6-16713	13
chr1	245872477	245872627	MajorDMR-6-16714	2
chr1	245913675	245913772	MajorDMR-6-16715	2
chr1	245917068	245917360	MajorDMR-6-16716	2
chr1	245973668	245973960	MajorDMR-6-16717	4
chr1	245974503	245974885	MajorDMR-6-16718	2
chr1	245977995	245978150	MajorDMR-6-16719	2
chr1	245998640	245998656	MajorDMR-6-16720	2
chr1	245999184	245999735	MajorDMR-6-16721	15
chr1	246020339	246020960	MajorDMR-6-16722	5
chr1	246026683	246026881	MajorDMR-6-16723	2
chr1	246035901	246036357	MajorDMR-6-16724	7
chr1	246063857	246063924	MajorDMR-6-16725	2
chr1	246120775	246121004	MajorDMR-6-16726	4
chr1	246149996	246150135	MajorDMR-6-16727	4
chr1	246168016	246168640	MajorDMR-6-16728	4
chr1	246170428	246170930	MajorDMR-6-16729	2
chr1	246222245	246222380	MajorDMR-6-16730	8
chr1	246240149	246240176	MajorDMR-6-16731	2
chr1	246252583	246253121	MajorDMR-6-16732	6
chr1	246310284	246310350	MajorDMR-6-16733	4
chr1	246363659	246363818	MajorDMR-6-16734	5
chr1	246373959	246374117	MajorDMR-6-16735	2
chr1	246384964	246385124	MajorDMR-6-16736	4
chr1	246425097	246425199	MajorDMR-6-16737	2
chr1	246452628	246453593	MajorDMR-6-16738	9
chr1	246456792	246457353	MajorDMR-6-16739	5
chr1	246459436	246459719	MajorDMR-6-16740	5
chr1	246485894	246485982	MajorDMR-6-16741	2
chr1	246580621	246580830	MajorDMR-6-16742	2
chr1	246633090	246633372	MajorDMR-6-16743	2
chr1	246651935	246652641	MajorDMR-6-16744	22
chr1	246713172	246713332	MajorDMR-6-16745	4
chr1	246727625	246727685	MajorDMR-6-16746	3
chr1	246736823	246737710	MajorDMR-6-16747	8
chr1	246741146	246741190	MajorDMR-6-16748	2
chr1	246745470	246745484	MajorDMR-6-16749	2
chr1	246751090	246751255	MajorDMR-6-16750	2
chr1	246785580	246786034	MajorDMR-6-16751	6
chr1	246794246	246794344	MajorDMR-6-16752	4
chr1	246801657	246802850	MajorDMR-6-16753	19
chr1	246804192	246804564	MajorDMR-6-16754	3
chr1	246805282	246805370	MajorDMR-6-16755	2
chr1	246811212	246811982	MajorDMR-6-16756	8
chr1	246812580	246813746	MajorDMR-6-16757	7
chr1	246815059	246815737	MajorDMR-6-16758	9
chr1	246832553	246832616	MajorDMR-6-16759	2
chr1	246838866	246839159	MajorDMR-6-16760	6
chr1	246840433	246840736	MajorDMR-6-16761	2
chr1	246841285	246841415	MajorDMR-6-16762	2
chr1	246842198	246842211	MajorDMR-6-16763	2
chr1	246842829	246844663	MajorDMR-6-16764	21
chr1	246853501	246853790	MajorDMR-6-16765	9
chr1	246854554	246854907	MajorDMR-6-16766	6
chr1	246855507	246855691	MajorDMR-6-16767	6
chr1	246859988	246860131	MajorDMR-6-16768	4
chr1	246861293	246861378	MajorDMR-6-16769	4
chr1	246886238	246886992	MajorDMR-6-16770	11
chr1	246888878	246888965	MajorDMR-6-16771	3
chr1	246892783	246893727	MajorDMR-6-16772	13
chr1	246930703	246931075	MajorDMR-6-16773	11
chr1	246948142	246948361	MajorDMR-6-16774	4
chr1	246950366	246950385	MajorDMR-6-16775	3
chr1	246982946	246982970	MajorDMR-6-16776	2
chr1	246999995	247000432	MajorDMR-6-16777	2
chr1	247001058	247001392	MajorDMR-6-16778	8
chr1	247004123	247004743	MajorDMR-6-16779	4
chr1	247007186	247007622	MajorDMR-6-16780	4
chr1	247034149	247034816	MajorDMR-6-16781	4
chr1	247038685	247039172	MajorDMR-6-16782	3
chr1	247040793	247040998	MajorDMR-6-16783	4
chr1	247073457	247073580	MajorDMR-6-16784	2
chr1	247083059	247083420	MajorDMR-6-16785	2
chr1	247084928	247085093	MajorDMR-6-16786	3
chr1	247087033	247087325	MajorDMR-6-16787	2
chr1	247089583	247089916	MajorDMR-6-16788	2
chr1	247092879	247093436	MajorDMR-6-16789	9
chr1	247096024	247097364	MajorDMR-6-16790	11
chr1	247097935	247097994	MajorDMR-6-16791	2
chr1	247101404	247101467	MajorDMR-6-16792	2
chr1	247176783	247176840	MajorDMR-6-16793	2
chr1	247219644	247219706	MajorDMR-6-16794	2
chr1	247238825	247238892	MajorDMR-6-16795	3
chr1	247256318	247256819	MajorDMR-6-16796	2
chr1	247262162	247262646	MajorDMR-6-16797	4
chr1	247263914	247264201	MajorDMR-6-16798	6
chr1	247274043	247274210	MajorDMR-6-16799	7
chr1	247293293	247293714	MajorDMR-6-16800	3
chr1	247326847	247327095	MajorDMR-6-16801	2
chr1	247330338	247330879	MajorDMR-6-16802	5
chr1	247348830	247349692	MajorDMR-6-16803	10
chr1	247404967	247405101	MajorDMR-6-16804	3
chr1	247406907	247407177	MajorDMR-6-16805	6
chr1	247498991	247499073	MajorDMR-6-16806	4
chr1	247500911	247501429	MajorDMR-6-16807	3
chr1	247506225	247506576	MajorDMR-6-16808	3
chr1	247533749	247535147	MajorDMR-6-16809	17
chr1	247536706	247536977	MajorDMR-6-16810	3
chr1	247620384	247620813	MajorDMR-6-16811	11
chr1	247622934	247623079	MajorDMR-6-16812	2
chr1	247659704	247660046	MajorDMR-6-16813	3
chr1	247681001	247681298	MajorDMR-6-16814	7
chr1	247685438	247685623	MajorDMR-6-16815	3
chr1	247699097	247699130	MajorDMR-6-16816	2
chr1	247723700	247723730	MajorDMR-6-16817	2
chr1	247728442	247728778	MajorDMR-6-16818	7
chr1	247737024	247737036	MajorDMR-6-16819	2
chr1	247740000	247740038	MajorDMR-6-16820	2
chr1	248019954	248020177	MajorDMR-6-16821	16
chr1	248021555	248022529	MajorDMR-6-16822	8
chr1	248048025	248048552	MajorDMR-6-16823	11
chr1	248067175	248067241	MajorDMR-6-16824	2
chr1	248068895	248069836	MajorDMR-6-16825	10
chr1	248092529	248092628	MajorDMR-6-16826	2
chr1	248097815	248098270	MajorDMR-6-16827	4
chr1	248101721	248101904	MajorDMR-6-16828	2
chr1	248102841	248102852	MajorDMR-6-16829	2
chr1	248352627	248352654	MajorDMR-6-16830	3
chr1	248571766	248571927	MajorDMR-6-16831	3
chr1	248781523	248781824	MajorDMR-6-16832	7
chr1	248787085	248787250	MajorDMR-6-16833	4
chr1	248860054	248860180	MajorDMR-6-16834	2
chr1	248864081	248864099	MajorDMR-6-16835	2
chr1	248870767	248870782	MajorDMR-6-16836	2
chr1	248890894	248890919	MajorDMR-6-16837	2
chr1	248902927	248903179	MajorDMR-6-16838	8
chr1	248905144	248906374	MajorDMR-6-16839	23
chr1	248906935	248907007	MajorDMR-6-16840	2
chr1	249094725	249094974	MajorDMR-6-16841	3
chr1	249101127	249101307	MajorDMR-6-16842	4
chr1	249110841	249110940	MajorDMR-6-16843	2
chr1	249113183	249113213	MajorDMR-6-16844	2
chr1	249116305	249117163	MajorDMR-6-16845	14
chr1	249118044	249118094	MajorDMR-6-16846	2
chr1	249134943	249135323	MajorDMR-6-16847	7
chr1	249136083	249136721	MajorDMR-6-16848	7
chr1	249146201	249146924	MajorDMR-6-16849	8
chr1	249147560	249148671	MajorDMR-6-16850	5
chr1	249151119	249151478	MajorDMR-6-16851	6
chr1	249160765	249160830	MajorDMR-6-16852	2
chr1	249184923	249185269	MajorDMR-6-16853	4
chr1	249219202	249219797	MajorDMR-6-16854	3
chr1	249220680	249220929	MajorDMR-6-16855	4
chr1	249223019	249223102	MajorDMR-6-16856	2
chr10	114108	114118	MajorDMR-6-16857	2
chr10	125134	125395	MajorDMR-6-16858	5
chr10	189106	189168	MajorDMR-6-16859	3
chr10	273119	273188	MajorDMR-6-16860	2
chr10	285058	285219	MajorDMR-6-16861	2
chr10	291377	292086	MajorDMR-6-16862	7
chr10	303625	304239	MajorDMR-6-16863	10
chr10	327634	327654	MajorDMR-6-16864	2
chr10	328169	328210	MajorDMR-6-16865	3
chr10	328745	330299	MajorDMR-6-16866	10
chr10	331142	331328	MajorDMR-6-16867	7
chr10	332931	333603	MajorDMR-6-16868	6
chr10	343263	343478	MajorDMR-6-16869	2
chr10	347884	347979	MajorDMR-6-16870	2
chr10	365918	367061	MajorDMR-6-16871	8
chr10	368851	369089	MajorDMR-6-16872	7
chr10	369752	369984	MajorDMR-6-16873	9
chr10	373944	374011	MajorDMR-6-16874	2
chr10	375390	375484	MajorDMR-6-16875	2
chr10	379457	380016	MajorDMR-6-16876	10
chr10	384136	385580	MajorDMR-6-16877	19
chr10	389409	390356	MajorDMR-6-16878	7
chr10	393991	394301	MajorDMR-6-16879	2
chr10	399437	399923	MajorDMR-6-16880	14
chr10	404577	404922	MajorDMR-6-16881	5
chr10	405635	405967	MajorDMR-6-16882	12
chr10	415062	415175	MajorDMR-6-16883	2
chr10	416288	416697	MajorDMR-6-16884	9
chr10	426301	426974	MajorDMR-6-16885	18
chr10	431837	432394	MajorDMR-6-16886	23
chr10	435373	435550	MajorDMR-6-16887	7
chr10	436149	436547	MajorDMR-6-16888	5
chr10	438735	438828	MajorDMR-6-16889	4
chr10	455261	455284	MajorDMR-6-16890	4
chr10	462292	462538	MajorDMR-6-16891	10
chr10	466383	466507	MajorDMR-6-16892	6
chr10	475434	476365	MajorDMR-6-16893	13
chr10	501083	501102	MajorDMR-6-16894	3
chr10	503832	504136	MajorDMR-6-16895	2
chr10	531764	531901	MajorDMR-6-16896	3
chr10	533348	533679	MajorDMR-6-16897	12
chr10	535337	535492	MajorDMR-6-16898	3
chr10	540625	541043	MajorDMR-6-16899	2
chr10	545278	545695	MajorDMR-6-16900	3
chr10	554066	554241	MajorDMR-6-16901	5
chr10	555132	555721	MajorDMR-6-16902	14
chr10	571325	572183	MajorDMR-6-16903	8
chr10	578346	579227	MajorDMR-6-16904	7
chr10	579960	580234	MajorDMR-6-16905	5
chr10	588159	588190	MajorDMR-6-16906	3
chr10	588960	589050	MajorDMR-6-16907	4
chr10	590229	590593	MajorDMR-6-16908	3
chr10	593093	593114	MajorDMR-6-16909	3
chr10	593770	593839	MajorDMR-6-16910	2
chr10	594535	595106	MajorDMR-6-16911	6
chr10	597822	597848	MajorDMR-6-16912	2
chr10	601962	602716	MajorDMR-6-16913	24
chr10	608439	608566	MajorDMR-6-16914	5
chr10	617815	618565	MajorDMR-6-16915	13
chr10	630309	630385	MajorDMR-6-16916	4
chr10	636397	636627	MajorDMR-6-16917	4
chr10	639265	639926	MajorDMR-6-16918	4
chr10	646711	647886	MajorDMR-6-16919	18
chr10	651237	651580	MajorDMR-6-16920	4
chr10	656753	656983	MajorDMR-6-16921	4
chr10	661370	661982	MajorDMR-6-16922	15
chr10	667295	667693	MajorDMR-6-16923	2
chr10	678994	679454	MajorDMR-6-16924	22
chr10	680040	680139	MajorDMR-6-16925	2
chr10	685821	686202	MajorDMR-6-16926	23
chr10	688645	688714	MajorDMR-6-16927	2
chr10	689825	689996	MajorDMR-6-16928	2
chr10	692184	693253	MajorDMR-6-16929	19
chr10	698418	698860	MajorDMR-6-16930	2
chr10	709738	709899	MajorDMR-6-16931	3
chr10	732424	732906	MajorDMR-6-16932	5
chr10	736497	736699	MajorDMR-6-16933	7
chr10	748054	748162	MajorDMR-6-16934	2
chr10	772373	772467	MajorDMR-6-16935	6
chr10	779960	780965	MajorDMR-6-16936	12
chr10	821032	821751	MajorDMR-6-16937	26
chr10	824596	825212	MajorDMR-6-16938	7
chr10	833208	833992	MajorDMR-6-16939	31
chr10	838766	839013	MajorDMR-6-16940	2
chr10	842041	842082	MajorDMR-6-16941	2
chr10	853805	853944	MajorDMR-6-16942	3
chr10	855795	856183	MajorDMR-6-16943	9
chr10	858327	859544	MajorDMR-6-16944	21
chr10	864115	864332	MajorDMR-6-16945	2
chr10	881270	881296	MajorDMR-6-16946	3
chr10	883327	883342	MajorDMR-6-16947	2
chr10	886306	886604	MajorDMR-6-16948	3
chr10	894081	894177	MajorDMR-6-16949	4
chr10	916863	916873	MajorDMR-6-16950	2
chr10	919105	919114	MajorDMR-6-16951	2
chr10	924131	924654	MajorDMR-6-16952	5
chr10	925193	925294	MajorDMR-6-16953	3
chr10	941504	941646	MajorDMR-6-16954	2
chr10	947143	948095	MajorDMR-6-16955	11
chr10	949813	950063	MajorDMR-6-16956	4
chr10	967874	967943	MajorDMR-6-16957	2
chr10	998520	999198	MajorDMR-6-16958	6
chr10	1056105	1056242	MajorDMR-6-16959	3
chr10	1087479	1087891	MajorDMR-6-16960	5
chr10	1096619	1096694	MajorDMR-6-16961	2
chr10	1109674	1109719	MajorDMR-6-16962	2
chr10	1112791	1113043	MajorDMR-6-16963	7
chr10	1116757	1117147	MajorDMR-6-16964	3
chr10	1120492	1120731	MajorDMR-6-16965	12
chr10	1121998	1122346	MajorDMR-6-16966	4
chr10	1132332	1133005	MajorDMR-6-16967	10
chr10	1134412	1136010	MajorDMR-6-16968	17
chr10	1136938	1137157	MajorDMR-6-16969	7
chr10	1140377	1140492	MajorDMR-6-16970	3
chr10	1143065	1143299	MajorDMR-6-16971	6
chr10	1145200	1145288	MajorDMR-6-16972	5
chr10	1146287	1146744	MajorDMR-6-16973	8
chr10	1148258	1148761	MajorDMR-6-16974	8
chr10	1151203	1151656	MajorDMR-6-16975	11
chr10	1152246	1152383	MajorDMR-6-16976	6
chr10	1160700	1161498	MajorDMR-6-16977	12
chr10	1164611	1165358	MajorDMR-6-16978	16
chr10	1170051	1170112	MajorDMR-6-16979	3
chr10	1171547	1171580	MajorDMR-6-16980	2
chr10	1174220	1174698	MajorDMR-6-16981	4
chr10	1175669	1175772	MajorDMR-6-16982	2
chr10	1190652	1190741	MajorDMR-6-16983	2
chr10	1198170	1198275	MajorDMR-6-16984	2
chr10	1201236	1201717	MajorDMR-6-16985	3
chr10	1206951	1208761	MajorDMR-6-16986	23
chr10	1209513	1210150	MajorDMR-6-16987	10
chr10	1215527	1216337	MajorDMR-6-16988	10
chr10	1217949	1218555	MajorDMR-6-16989	20
chr10	1228537	1228575	MajorDMR-6-16990	2
chr10	1276725	1277169	MajorDMR-6-16991	4
chr10	1298109	1298164	MajorDMR-6-16992	2
chr10	1316418	1316643	MajorDMR-6-16993	6
chr10	1334768	1335038	MajorDMR-6-16994	6
chr10	1340212	1340366	MajorDMR-6-16995	2
chr10	1350770	1351258	MajorDMR-6-16996	3
chr10	1352538	1352850	MajorDMR-6-16997	3
chr10	1353973	1354170	MajorDMR-6-16998	3
chr10	1356066	1356240	MajorDMR-6-16999	3
chr10	1359083	1359355	MajorDMR-6-17000	3
chr10	1369889	1370167	MajorDMR-6-17001	9
chr10	1415541	1415547	MajorDMR-6-17002	2
chr10	1462003	1462498	MajorDMR-6-17003	3
chr10	1529135	1529240	MajorDMR-6-17004	3
chr10	1547663	1547729	MajorDMR-6-17005	4
chr10	1600937	1601266	MajorDMR-6-17006	7
chr10	1628600	1629226	MajorDMR-6-17007	10
chr10	1677720	1677979	MajorDMR-6-17008	4
chr10	1706202	1707249	MajorDMR-6-17009	18
chr10	1726261	1726514	MajorDMR-6-17010	3
chr10	1727274	1727364	MajorDMR-6-17011	2
chr10	1729510	1729520	MajorDMR-6-17012	2
chr10	1730895	1730951	MajorDMR-6-17013	2
chr10	1820203	1821113	MajorDMR-6-17014	11
chr10	1824944	1825194	MajorDMR-6-17015	2
chr10	1836229	1836708	MajorDMR-6-17016	3
chr10	1843673	1843978	MajorDMR-6-17017	2
chr10	1851160	1852037	MajorDMR-6-17018	30
chr10	1867033	1867189	MajorDMR-6-17019	4
chr10	1893265	1893422	MajorDMR-6-17020	3
chr10	1914573	1914839	MajorDMR-6-17021	7
chr10	1917542	1917933	MajorDMR-6-17022	2
chr10	1920423	1920877	MajorDMR-6-17023	8
chr10	1921384	1922300	MajorDMR-6-17024	7
chr10	1924696	1925062	MajorDMR-6-17025	8
chr10	1926181	1926185	MajorDMR-6-17026	2
chr10	1926696	1927398	MajorDMR-6-17027	5
chr10	1934141	1934187	MajorDMR-6-17028	3
chr10	1970369	1970543	MajorDMR-6-17029	4
chr10	1998274	1998429	MajorDMR-6-17030	3
chr10	2010943	2011172	MajorDMR-6-17031	7
chr10	2022058	2023114	MajorDMR-6-17032	7
chr10	2027173	2027917	MajorDMR-6-17033	7
chr10	2055064	2055198	MajorDMR-6-17034	2
chr10	2061069	2061372	MajorDMR-6-17035	5
chr10	2064726	2064848	MajorDMR-6-17036	5
chr10	2067790	2068481	MajorDMR-6-17037	8
chr10	2128285	2128313	MajorDMR-6-17038	3
chr10	2164387	2164740	MajorDMR-6-17039	2
chr10	2279230	2279237	MajorDMR-6-17040	2
chr10	2356160	2356250	MajorDMR-6-17041	2
chr10	2372297	2372698	MajorDMR-6-17042	10
chr10	2424949	2425031	MajorDMR-6-17043	2
chr10	2451084	2451715	MajorDMR-6-17044	4
chr10	2453872	2453936	MajorDMR-6-17045	2
chr10	2469594	2469760	MajorDMR-6-17046	2
chr10	2529461	2529562	MajorDMR-6-17047	3
chr10	2559322	2560395	MajorDMR-6-17048	6
chr10	2563739	2564276	MajorDMR-6-17049	4
chr10	2567237	2567368	MajorDMR-6-17050	4
chr10	2578887	2578985	MajorDMR-6-17051	2
chr10	2582492	2583437	MajorDMR-6-17052	27
chr10	2630911	2631531	MajorDMR-6-17053	4
chr10	2656991	2657242	MajorDMR-6-17054	4
chr10	2663804	2664937	MajorDMR-6-17055	13
chr10	2699175	2699315	MajorDMR-6-17056	6
chr10	2740524	2740570	MajorDMR-6-17057	3
chr10	2741275	2741426	MajorDMR-6-17058	2
chr10	2758512	2759035	MajorDMR-6-17059	6
chr10	2767725	2767737	MajorDMR-6-17060	2
chr10	2774176	2774506	MajorDMR-6-17061	5
chr10	2782525	2783083	MajorDMR-6-17062	5
chr10	2795915	2796030	MajorDMR-6-17063	2
chr10	2807118	2807354	MajorDMR-6-17064	3
chr10	2818066	2819130	MajorDMR-6-17065	12
chr10	2819766	2819867	MajorDMR-6-17066	2
chr10	2851760	2851922	MajorDMR-6-17067	3
chr10	2852576	2852708	MajorDMR-6-17068	3
chr10	2903966	2904039	MajorDMR-6-17069	2
chr10	2933520	2933889	MajorDMR-6-17070	3
chr10	2941893	2942225	MajorDMR-6-17071	7
chr10	2962427	2963264	MajorDMR-6-17072	5
chr10	2980266	2980355	MajorDMR-6-17073	2
chr10	2987302	2987371	MajorDMR-6-17074	2
chr10	2992469	2992539	MajorDMR-6-17075	4
chr10	3010713	3010853	MajorDMR-6-17076	7
chr10	3017196	3017210	MajorDMR-6-17077	2
chr10	3030667	3030787	MajorDMR-6-17078	4
chr10	3053161	3053435	MajorDMR-6-17079	3
chr10	3067493	3067661	MajorDMR-6-17080	3
chr10	3068379	3068770	MajorDMR-6-17081	4
chr10	3078443	3078580	MajorDMR-6-17082	2
chr10	3087448	3088016	MajorDMR-6-17083	9
chr10	3089854	3090897	MajorDMR-6-17084	15
chr10	3097998	3099371	MajorDMR-6-17085	10
chr10	3102140	3102634	MajorDMR-6-17086	4
chr10	3116453	3116464	MajorDMR-6-17087	3
chr10	3117027	3118036	MajorDMR-6-17088	15
chr10	3122161	3122251	MajorDMR-6-17089	4
chr10	3122763	3123080	MajorDMR-6-17090	5
chr10	3124715	3124799	MajorDMR-6-17091	4
chr10	3128081	3128469	MajorDMR-6-17092	10
chr10	3131046	3131080	MajorDMR-6-17093	2
chr10	3133213	3133828	MajorDMR-6-17094	7
chr10	3134528	3135636	MajorDMR-6-17095	6
chr10	3136453	3136576	MajorDMR-6-17096	2
chr10	3137481	3137686	MajorDMR-6-17097	9
chr10	3138419	3138601	MajorDMR-6-17098	3
chr10	3141262	3142556	MajorDMR-6-17099	31
chr10	3144498	3144556	MajorDMR-6-17100	2
chr10	3145180	3145541	MajorDMR-6-17101	2
chr10	3147354	3147959	MajorDMR-6-17102	14
chr10	3150599	3152115	MajorDMR-6-17103	33
chr10	3162292	3162475	MajorDMR-6-17104	4
chr10	3165842	3166594	MajorDMR-6-17105	9
chr10	3167960	3168414	MajorDMR-6-17106	3
chr10	3169995	3170187	MajorDMR-6-17107	2
chr10	3172183	3173718	MajorDMR-6-17108	20
chr10	3176897	3178110	MajorDMR-6-17109	15
chr10	3179123	3186694	MajorDMR-6-17110	107
chr10	3187815	3188054	MajorDMR-6-17111	3
chr10	3192573	3192642	MajorDMR-6-17112	2
chr10	3195177	3195806	MajorDMR-6-17113	9
chr10	3208044	3208104	MajorDMR-6-17114	3
chr10	3210778	3210833	MajorDMR-6-17115	4
chr10	3236617	3236657	MajorDMR-6-17116	2
chr10	3240102	3240457	MajorDMR-6-17117	4
chr10	3256210	3256305	MajorDMR-6-17118	2
chr10	3258649	3258924	MajorDMR-6-17119	6
chr10	3264556	3265463	MajorDMR-6-17120	8
chr10	3279129	3279975	MajorDMR-6-17121	9
chr10	3280840	3281775	MajorDMR-6-17122	23
chr10	3290825	3292973	MajorDMR-6-17123	20
chr10	3293670	3295064	MajorDMR-6-17124	18
chr10	3296661	3298360	MajorDMR-6-17125	14
chr10	3298898	3300818	MajorDMR-6-17126	23
chr10	3302059	3303105	MajorDMR-6-17127	22
chr10	3312830	3314097	MajorDMR-6-17128	16
chr10	3318783	3319936	MajorDMR-6-17129	20
chr10	3322929	3323585	MajorDMR-6-17130	4
chr10	3329686	3330175	MajorDMR-6-17131	19
chr10	3332110	3332637	MajorDMR-6-17132	7
chr10	3334307	3336881	MajorDMR-6-17133	37
chr10	3347915	3349442	MajorDMR-6-17134	10
chr10	3352078	3352144	MajorDMR-6-17135	2
chr10	3353004	3353697	MajorDMR-6-17136	7
chr10	3359802	3360731	MajorDMR-6-17137	55
chr10	3365141	3365827	MajorDMR-6-17138	9
chr10	3366776	3367769	MajorDMR-6-17139	11
chr10	3368720	3369285	MajorDMR-6-17140	6
chr10	3372736	3373163	MajorDMR-6-17141	10
chr10	3373987	3374059	MajorDMR-6-17142	3
chr10	3384191	3384414	MajorDMR-6-17143	6
chr10	3388825	3389712	MajorDMR-6-17144	12
chr10	3390878	3391053	MajorDMR-6-17145	3
chr10	3392363	3392566	MajorDMR-6-17146	4
chr10	3393126	3393778	MajorDMR-6-17147	6
chr10	3395269	3396313	MajorDMR-6-17148	13
chr10	3402722	3403102	MajorDMR-6-17149	3
chr10	3422292	3423436	MajorDMR-6-17150	14
chr10	3424537	3424738	MajorDMR-6-17151	3
chr10	3430150	3430171	MajorDMR-6-17152	2
chr10	3430968	3431160	MajorDMR-6-17153	2
chr10	3432183	3432281	MajorDMR-6-17154	2
chr10	3439477	3439744	MajorDMR-6-17155	4
chr10	3443861	3443969	MajorDMR-6-17156	3
chr10	3493121	3493324	MajorDMR-6-17157	4
chr10	3493859	3494637	MajorDMR-6-17158	9
chr10	3495275	3495436	MajorDMR-6-17159	5
chr10	3499880	3500084	MajorDMR-6-17160	8
chr10	3506448	3508692	MajorDMR-6-17161	35
chr10	3509366	3510741	MajorDMR-6-17162	18
chr10	3511724	3512047	MajorDMR-6-17163	2
chr10	3514878	3515290	MajorDMR-6-17164	6
chr10	3516848	3516982	MajorDMR-6-17165	3
chr10	3517675	3518122	MajorDMR-6-17166	3
chr10	3519160	3519240	MajorDMR-6-17167	3
chr10	3520064	3520248	MajorDMR-6-17168	2
chr10	3526308	3527298	MajorDMR-6-17169	14
chr10	3527827	3528978	MajorDMR-6-17170	18
chr10	3532555	3532626	MajorDMR-6-17171	3
chr10	3536260	3537987	MajorDMR-6-17172	29
chr10	3541526	3541560	MajorDMR-6-17173	2
chr10	3542918	3544271	MajorDMR-6-17174	14
chr10	3545164	3546587	MajorDMR-6-17175	19
chr10	3553999	3554563	MajorDMR-6-17176	14
chr10	3568119	3568416	MajorDMR-6-17177	4
chr10	3569069	3569131	MajorDMR-6-17178	2
chr10	3570155	3572261	MajorDMR-6-17179	19
chr10	3573259	3574423	MajorDMR-6-17180	17
chr10	3574938	3575185	MajorDMR-6-17181	11
chr10	3578928	3580701	MajorDMR-6-17182	15
chr10	3584414	3585016	MajorDMR-6-17183	6
chr10	3590273	3590740	MajorDMR-6-17184	7
chr10	3627729	3627960	MajorDMR-6-17185	2
chr10	3628611	3629249	MajorDMR-6-17186	5
chr10	3630458	3631130	MajorDMR-6-17187	10
chr10	3650142	3650411	MajorDMR-6-17188	2
chr10	3655651	3656118	MajorDMR-6-17189	2
chr10	3667444	3667655	MajorDMR-6-17190	3
chr10	3673648	3674476	MajorDMR-6-17191	7
chr10	3676117	3676438	MajorDMR-6-17192	8
chr10	3677609	3678275	MajorDMR-6-17193	6
chr10	3698922	3698965	MajorDMR-6-17194	3
chr10	3708908	3709046	MajorDMR-6-17195	2
chr10	3710360	3711720	MajorDMR-6-17196	22
chr10	3712329	3712665	MajorDMR-6-17197	6
chr10	3714592	3714686	MajorDMR-6-17198	2
chr10	3716960	3717516	MajorDMR-6-17199	7
chr10	3732098	3732536	MajorDMR-6-17200	3
chr10	3734899	3735055	MajorDMR-6-17201	3
chr10	3741697	3742655	MajorDMR-6-17202	10
chr10	3750538	3752051	MajorDMR-6-17203	17
chr10	3755851	3757660	MajorDMR-6-17204	22
chr10	3758423	3759215	MajorDMR-6-17205	16
chr10	3763163	3763318	MajorDMR-6-17206	2
chr10	3765668	3766746	MajorDMR-6-17207	9
chr10	3771657	3772133	MajorDMR-6-17208	9
chr10	3774999	3775347	MajorDMR-6-17209	3
chr10	3790768	3790782	MajorDMR-6-17210	3
chr10	3806363	3808089	MajorDMR-6-17211	15
chr10	3815723	3819088	MajorDMR-6-17212	43
chr10	3819654	3824517	MajorDMR-6-17213	76
chr10	3828663	3829289	MajorDMR-6-17214	4
chr10	3834693	3835302	MajorDMR-6-17215	5
chr10	3845370	3848189	MajorDMR-6-17216	27
chr10	3871086	3871121	MajorDMR-6-17217	2
chr10	3890826	3890866	MajorDMR-6-17218	2
chr10	3894559	3894969	MajorDMR-6-17219	6
chr10	3908617	3908761	MajorDMR-6-17220	2
chr10	3915983	3916505	MajorDMR-6-17221	7
chr10	3935224	3935231	MajorDMR-6-17222	2
chr10	3976895	3979142	MajorDMR-6-17223	31
chr10	3990821	3992194	MajorDMR-6-17224	21
chr10	4027771	4028556	MajorDMR-6-17225	10
chr10	4037532	4039575	MajorDMR-6-17226	16
chr10	4055840	4056004	MajorDMR-6-17227	6
chr10	4077294	4077524	MajorDMR-6-17228	5
chr10	4101111	4101208	MajorDMR-6-17229	2
chr10	4103705	4104781	MajorDMR-6-17230	8
chr10	4110127	4110405	MajorDMR-6-17231	3
chr10	4137392	4138177	MajorDMR-6-17232	6
chr10	4149832	4150360	MajorDMR-6-17233	7
chr10	4173591	4173681	MajorDMR-6-17234	3
chr10	4174278	4174369	MajorDMR-6-17235	3
chr10	4179848	4179961	MajorDMR-6-17236	2
chr10	4183330	4183717	MajorDMR-6-17237	5
chr10	4187046	4187553	MajorDMR-6-17238	7
chr10	4189041	4189081	MajorDMR-6-17239	3
chr10	4189960	4190635	MajorDMR-6-17240	7
chr10	4193353	4194211	MajorDMR-6-17241	15
chr10	4196292	4196697	MajorDMR-6-17242	4
chr10	4201702	4203185	MajorDMR-6-17243	11
chr10	4208665	4208788	MajorDMR-6-17244	4
chr10	4213129	4213275	MajorDMR-6-17245	5
chr10	4216885	4218894	MajorDMR-6-17246	26
chr10	4220197	4220647	MajorDMR-6-17247	5
chr10	4223036	4223388	MajorDMR-6-17248	5
chr10	4236517	4237796	MajorDMR-6-17249	24
chr10	4238609	4238935	MajorDMR-6-17250	2
chr10	4244820	4245951	MajorDMR-6-17251	10
chr10	4247602	4248300	MajorDMR-6-17252	13
chr10	4281331	4281817	MajorDMR-6-17253	4
chr10	4282920	4286418	MajorDMR-6-17254	22
chr10	4289161	4289331	MajorDMR-6-17255	3
chr10	4296910	4297082	MajorDMR-6-17256	2
chr10	4300131	4300182	MajorDMR-6-17257	2
chr10	4303139	4303936	MajorDMR-6-17258	7
chr10	4305742	4305814	MajorDMR-6-17259	3
chr10	4320566	4320570	MajorDMR-6-17260	2
chr10	4323483	4324076	MajorDMR-6-17261	6
chr10	4336861	4338613	MajorDMR-6-17262	9
chr10	4342816	4344806	MajorDMR-6-17263	12
chr10	4345681	4345876	MajorDMR-6-17264	3
chr10	4346710	4346920	MajorDMR-6-17265	4
chr10	4348953	4349228	MajorDMR-6-17266	2
chr10	4355383	4355767	MajorDMR-6-17267	3
chr10	4366813	4366898	MajorDMR-6-17268	3
chr10	4377679	4377870	MajorDMR-6-17269	2
chr10	4382223	4382339	MajorDMR-6-17270	3
chr10	4385348	4385557	MajorDMR-6-17271	5
chr10	4386149	4386648	MajorDMR-6-17272	3
chr10	4394986	4395036	MajorDMR-6-17273	3
chr10	4403896	4404059	MajorDMR-6-17274	2
chr10	4411848	4412187	MajorDMR-6-17275	5
chr10	4425815	4426769	MajorDMR-6-17276	10
chr10	4427412	4428306	MajorDMR-6-17277	7
chr10	4428865	4428923	MajorDMR-6-17278	2
chr10	4441606	4442052	MajorDMR-6-17279	5
chr10	4446680	4448188	MajorDMR-6-17280	7
chr10	4451664	4451946	MajorDMR-6-17281	3
chr10	4465409	4465806	MajorDMR-6-17282	4
chr10	4466351	4467145	MajorDMR-6-17283	7
chr10	4471779	4472219	MajorDMR-6-17284	9
chr10	4473201	4474829	MajorDMR-6-17285	19
chr10	4479343	4479422	MajorDMR-6-17286	4
chr10	4484153	4484926	MajorDMR-6-17287	6
chr10	4494683	4494776	MajorDMR-6-17288	2
chr10	4499207	4499396	MajorDMR-6-17289	2
chr10	4524193	4524356	MajorDMR-6-17290	4
chr10	4554987	4555374	MajorDMR-6-17291	3
chr10	4556733	4556961	MajorDMR-6-17292	7
chr10	4571099	4571200	MajorDMR-6-17293	2
chr10	4574349	4574766	MajorDMR-6-17294	2
chr10	4595117	4595491	MajorDMR-6-17295	3
chr10	4598517	4598652	MajorDMR-6-17296	3
chr10	4601129	4601487	MajorDMR-6-17297	5
chr10	4604548	4604935	MajorDMR-6-17298	3
chr10	4626138	4626293	MajorDMR-6-17299	2
chr10	4641553	4642468	MajorDMR-6-17300	8
chr10	4656623	4656900	MajorDMR-6-17301	2
chr10	4660965	4661274	MajorDMR-6-17302	3
chr10	4662057	4662122	MajorDMR-6-17303	2
chr10	4666659	4667700	MajorDMR-6-17304	11
chr10	4677592	4677942	MajorDMR-6-17305	5
chr10	4686109	4686401	MajorDMR-6-17306	4
chr10	4691289	4691374	MajorDMR-6-17307	3
chr10	4692379	4693366	MajorDMR-6-17308	11
chr10	4697787	4698176	MajorDMR-6-17309	2
chr10	4698950	4699222	MajorDMR-6-17310	3
chr10	4700665	4701048	MajorDMR-6-17311	4
chr10	4702020	4702062	MajorDMR-6-17312	3
chr10	4705171	4705353	MajorDMR-6-17313	2
chr10	4715641	4715677	MajorDMR-6-17314	2
chr10	4733590	4733821	MajorDMR-6-17315	4
chr10	4760276	4760528	MajorDMR-6-17316	6
chr10	4768164	4768476	MajorDMR-6-17317	2
chr10	4796736	4796845	MajorDMR-6-17318	2
chr10	4806510	4806608	MajorDMR-6-17319	3
chr10	4826943	4827742	MajorDMR-6-17320	10
chr10	4832189	4832403	MajorDMR-6-17321	3
chr10	4842957	4843078	MajorDMR-6-17322	4
chr10	4855223	4855430	MajorDMR-6-17323	2
chr10	4889803	4890109	MajorDMR-6-17324	4
chr10	4909856	4910072	MajorDMR-6-17325	7
chr10	4930443	4930592	MajorDMR-6-17326	2
chr10	5023016	5023280	MajorDMR-6-17327	2
chr10	5023943	5025468	MajorDMR-6-17328	23
chr10	5026735	5027788	MajorDMR-6-17329	8
chr10	5028326	5028444	MajorDMR-6-17330	6
chr10	5159003	5159187	MajorDMR-6-17331	5
chr10	5227058	5227313	MajorDMR-6-17332	4
chr10	5229271	5229331	MajorDMR-6-17333	2
chr10	5359687	5359787	MajorDMR-6-17334	4
chr10	5368792	5368855	MajorDMR-6-17335	3
chr10	5398145	5398757	MajorDMR-6-17336	6
chr10	5402830	5404173	MajorDMR-6-17337	7
chr10	5407927	5408359	MajorDMR-6-17338	6
chr10	5411373	5411822	MajorDMR-6-17339	5
chr10	5412340	5412814	MajorDMR-6-17340	2
chr10	5453817	5453979	MajorDMR-6-17341	4
chr10	5455460	5455752	MajorDMR-6-17342	3
chr10	5464032	5464077	MajorDMR-6-17343	4
chr10	5465110	5465762	MajorDMR-6-17344	5
chr10	5469918	5470209	MajorDMR-6-17345	4
chr10	5471468	5471478	MajorDMR-6-17346	2
chr10	5486489	5487583	MajorDMR-6-17347	8
chr10	5511112	5511422	MajorDMR-6-17348	5
chr10	5546124	5546140	MajorDMR-6-17349	2
chr10	5547227	5547497	MajorDMR-6-17350	9
chr10	5555129	5555294	MajorDMR-6-17351	3
chr10	5567908	5567922	MajorDMR-6-17352	2
chr10	5574168	5574207	MajorDMR-6-17353	3
chr10	5583545	5583609	MajorDMR-6-17354	2
chr10	5593869	5594531	MajorDMR-6-17355	10
chr10	5595132	5595576	MajorDMR-6-17356	13
chr10	5596526	5596905	MajorDMR-6-17357	3
chr10	5600804	5602311	MajorDMR-6-17358	18
chr10	5606001	5606381	MajorDMR-6-17359	14
chr10	5607537	5608755	MajorDMR-6-17360	10
chr10	5614396	5614930	MajorDMR-6-17361	6
chr10	5617338	5617819	MajorDMR-6-17362	16
chr10	5627339	5628064	MajorDMR-6-17363	11
chr10	5650898	5650962	MajorDMR-6-17364	4
chr10	5652208	5652237	MajorDMR-6-17365	2
chr10	5654064	5654092	MajorDMR-6-17366	2
chr10	5657486	5657549	MajorDMR-6-17367	3
chr10	5658279	5658600	MajorDMR-6-17368	17
chr10	5664992	5665021	MajorDMR-6-17369	3
chr10	5675116	5675581	MajorDMR-6-17370	6
chr10	5690113	5690243	MajorDMR-6-17371	3
chr10	5690802	5690915	MajorDMR-6-17372	5
chr10	5799581	5799878	MajorDMR-6-17373	2
chr10	5802766	5803348	MajorDMR-6-17374	8
chr10	5804058	5805868	MajorDMR-6-17375	11
chr10	5807010	5807180	MajorDMR-6-17376	4
chr10	5816130	5816532	MajorDMR-6-17377	11
chr10	5818121	5819014	MajorDMR-6-17378	5
chr10	5819577	5819640	MajorDMR-6-17379	2
chr10	5821195	5821895	MajorDMR-6-17380	5
chr10	5822874	5823537	MajorDMR-6-17381	14
chr10	5885375	5886169	MajorDMR-6-17382	12
chr10	5887278	5887318	MajorDMR-6-17383	3
chr10	5912014	5912116	MajorDMR-6-17384	2
chr10	5913682	5913797	MajorDMR-6-17385	3
chr10	5915853	5916284	MajorDMR-6-17386	3
chr10	5933156	5933205	MajorDMR-6-17387	2
chr10	5934017	5934926	MajorDMR-6-17388	8
chr10	5952724	5952847	MajorDMR-6-17389	3
chr10	5953606	5954025	MajorDMR-6-17390	3
chr10	5959321	5959603	MajorDMR-6-17391	13
chr10	5960632	5961832	MajorDMR-6-17392	10
chr10	5963169	5963228	MajorDMR-6-17393	2
chr10	5968987	5969516	MajorDMR-6-17394	10
chr10	5981684	5981892	MajorDMR-6-17395	3
chr10	5982723	5983099	MajorDMR-6-17396	8
chr10	5985536	5985901	MajorDMR-6-17397	7
chr10	5992207	5992321	MajorDMR-6-17398	3
chr10	5998569	5998835	MajorDMR-6-17399	3
chr10	6000129	6000724	MajorDMR-6-17400	4
chr10	6002077	6002747	MajorDMR-6-17401	10
chr10	6086473	6087197	MajorDMR-6-17402	5
chr10	6087948	6088395	MajorDMR-6-17403	5
chr10	6091642	6091838	MajorDMR-6-17404	4
chr10	6094467	6095984	MajorDMR-6-17405	22
chr10	6111876	6113459	MajorDMR-6-17406	13
chr10	6116828	6117505	MajorDMR-6-17407	20
chr10	6123366	6123797	MajorDMR-6-17408	10
chr10	6124531	6126209	MajorDMR-6-17409	20
chr10	6129850	6129936	MajorDMR-6-17410	2
chr10	6149879	6150657	MajorDMR-6-17411	10
chr10	6157182	6158387	MajorDMR-6-17412	8
chr10	6159888	6160193	MajorDMR-6-17413	5
chr10	6161322	6162781	MajorDMR-6-17414	23
chr10	6163286	6164250	MajorDMR-6-17415	24
chr10	6165087	6166579	MajorDMR-6-17416	11
chr10	6167363	6168783	MajorDMR-6-17417	37
chr10	6171412	6172944	MajorDMR-6-17418	22
chr10	6173449	6173549	MajorDMR-6-17419	2
chr10	6178318	6178628	MajorDMR-6-17420	9
chr10	6182561	6182675	MajorDMR-6-17421	7
chr10	6183195	6184229	MajorDMR-6-17422	32
chr10	6188047	6188991	MajorDMR-6-17423	12
chr10	6190407	6191631	MajorDMR-6-17424	5
chr10	6193821	6193885	MajorDMR-6-17425	5
chr10	6196398	6197158	MajorDMR-6-17426	22
chr10	6199527	6199839	MajorDMR-6-17427	4
chr10	6206485	6207966	MajorDMR-6-17428	15
chr10	6209781	6210461	MajorDMR-6-17429	4
chr10	6212701	6213072	MajorDMR-6-17430	2
chr10	6217393	6217428	MajorDMR-6-17431	2
chr10	6237307	6238255	MajorDMR-6-17432	18
chr10	6246638	6247188	MajorDMR-6-17433	9
chr10	6250463	6251062	MajorDMR-6-17434	7
chr10	6254051	6254953	MajorDMR-6-17435	4
chr10	6259626	6259943	MajorDMR-6-17436	3
chr10	6262316	6262556	MajorDMR-6-17437	4
chr10	6268216	6269044	MajorDMR-6-17438	27
chr10	6269840	6270533	MajorDMR-6-17439	16
chr10	6278215	6278663	MajorDMR-6-17440	21
chr10	6279613	6279654	MajorDMR-6-17441	2
chr10	6281202	6281534	MajorDMR-6-17442	3
chr10	6297605	6297935	MajorDMR-6-17443	10
chr10	6317238	6317342	MajorDMR-6-17444	7
chr10	6320754	6320844	MajorDMR-6-17445	2
chr10	6363843	6364175	MajorDMR-6-17446	6
chr10	6370414	6370955	MajorDMR-6-17447	7
chr10	6375271	6376600	MajorDMR-6-17448	12
chr10	6380392	6380874	MajorDMR-6-17449	6
chr10	6384085	6384499	MajorDMR-6-17450	8
chr10	6389272	6389315	MajorDMR-6-17451	3
chr10	6390377	6390560	MajorDMR-6-17452	3
chr10	6407097	6407464	MajorDMR-6-17453	2
chr10	6423551	6423609	MajorDMR-6-17454	2
chr10	6426055	6426758	MajorDMR-6-17455	8
chr10	6438702	6439152	MajorDMR-6-17456	2
chr10	6442732	6443504	MajorDMR-6-17457	9
chr10	6444377	6444739	MajorDMR-6-17458	7
chr10	6459452	6459627	MajorDMR-6-17459	5
chr10	6465882	6465928	MajorDMR-6-17460	2
chr10	6508119	6508296	MajorDMR-6-17461	2
chr10	6514511	6514536	MajorDMR-6-17462	3
chr10	6526132	6526142	MajorDMR-6-17463	2
chr10	6557541	6557598	MajorDMR-6-17464	2
chr10	6567993	6568015	MajorDMR-6-17465	2
chr10	6621022	6621326	MajorDMR-6-17466	4
chr10	6623339	6623429	MajorDMR-6-17467	3
chr10	6636382	6636659	MajorDMR-6-17468	6
chr10	6637490	6639719	MajorDMR-6-17469	16
chr10	6642038	6643031	MajorDMR-6-17470	6
chr10	6643714	6643867	MajorDMR-6-17471	5
chr10	6644384	6644435	MajorDMR-6-17472	2
chr10	6645435	6646209	MajorDMR-6-17473	11
chr10	6657945	6658158	MajorDMR-6-17474	4
chr10	6661811	6662006	MajorDMR-6-17475	6
chr10	6662725	6664481	MajorDMR-6-17476	10
chr10	6666920	6666983	MajorDMR-6-17477	4
chr10	6669215	6669643	MajorDMR-6-17478	8
chr10	6692696	6693092	MajorDMR-6-17479	7
chr10	6722502	6723274	MajorDMR-6-17480	13
chr10	6735470	6735683	MajorDMR-6-17481	5
chr10	6736695	6737302	MajorDMR-6-17482	12
chr10	6752950	6753071	MajorDMR-6-17483	2
chr10	6778121	6778201	MajorDMR-6-17484	4
chr10	6783448	6784043	MajorDMR-6-17485	6
chr10	6799043	6799253	MajorDMR-6-17486	2
chr10	6822712	6823087	MajorDMR-6-17487	5
chr10	6837723	6837892	MajorDMR-6-17488	4
chr10	6852852	6853786	MajorDMR-6-17489	9
chr10	6882598	6882631	MajorDMR-6-17490	2
chr10	6886242	6886540	MajorDMR-6-17491	3
chr10	6954151	6954635	MajorDMR-6-17492	4
chr10	6966238	6966560	MajorDMR-6-17493	2
chr10	6970086	6970360	MajorDMR-6-17494	5
chr10	6970869	6970905	MajorDMR-6-17495	2
chr10	6976493	6976725	MajorDMR-6-17496	2
chr10	6997738	6999211	MajorDMR-6-17497	9
chr10	7021471	7021875	MajorDMR-6-17498	8
chr10	7026570	7027929	MajorDMR-6-17499	16
chr10	7028595	7029016	MajorDMR-6-17500	5
chr10	7029551	7031340	MajorDMR-6-17501	14
chr10	7031950	7032776	MajorDMR-6-17502	11
chr10	7041928	7042427	MajorDMR-6-17503	7
chr10	7045787	7046393	MajorDMR-6-17504	6
chr10	7059024	7059351	MajorDMR-6-17505	2
chr10	7069089	7071160	MajorDMR-6-17506	13
chr10	7072405	7072785	MajorDMR-6-17507	3
chr10	7084216	7084450	MajorDMR-6-17508	3
chr10	7092805	7093203	MajorDMR-6-17509	5
chr10	7109935	7110126	MajorDMR-6-17510	3
chr10	7140094	7140118	MajorDMR-6-17511	2
chr10	7161231	7161624	MajorDMR-6-17512	3
chr10	7202346	7202425	MajorDMR-6-17513	3
chr10	7203144	7203540	MajorDMR-6-17514	4
chr10	7205137	7206071	MajorDMR-6-17515	11
chr10	7206681	7206794	MajorDMR-6-17516	4
chr10	7220480	7220518	MajorDMR-6-17517	2
chr10	7227217	7227312	MajorDMR-6-17518	5
chr10	7228562	7229098	MajorDMR-6-17519	7
chr10	7230140	7232019	MajorDMR-6-17520	12
chr10	7234092	7234356	MajorDMR-6-17521	7
chr10	7244694	7245263	MajorDMR-6-17522	4
chr10	7251310	7251563	MajorDMR-6-17523	3
chr10	7254562	7254814	MajorDMR-6-17524	4
chr10	7255393	7255603	MajorDMR-6-17525	8
chr10	7273078	7273198	MajorDMR-6-17526	4
chr10	7275186	7275311	MajorDMR-6-17527	4
chr10	7282961	7283043	MajorDMR-6-17528	3
chr10	7295334	7295693	MajorDMR-6-17529	3
chr10	7301187	7301230	MajorDMR-6-17530	2
chr10	7306270	7307195	MajorDMR-6-17531	10
chr10	7307865	7307963	MajorDMR-6-17532	2
chr10	7311326	7312414	MajorDMR-6-17533	15
chr10	7313745	7314607	MajorDMR-6-17534	14
chr10	7317866	7318183	MajorDMR-6-17535	3
chr10	7323298	7323375	MajorDMR-6-17536	3
chr10	7326104	7326317	MajorDMR-6-17537	3
chr10	7330135	7330250	MajorDMR-6-17538	4
chr10	7342057	7343146	MajorDMR-6-17539	11
chr10	7351375	7351721	MajorDMR-6-17540	6
chr10	7375972	7376306	MajorDMR-6-17541	11
chr10	7381609	7382317	MajorDMR-6-17542	7
chr10	7398993	7399286	MajorDMR-6-17543	5
chr10	7401246	7401650	MajorDMR-6-17544	3
chr10	7406659	7408005	MajorDMR-6-17545	18
chr10	7447424	7449131	MajorDMR-6-17546	12
chr10	7473061	7473762	MajorDMR-6-17547	17
chr10	7476267	7476820	MajorDMR-6-17548	12
chr10	7508751	7509651	MajorDMR-6-17549	12
chr10	7512813	7513882	MajorDMR-6-17550	6
chr10	7517214	7517242	MajorDMR-6-17551	3
chr10	7533126	7533334	MajorDMR-6-17552	8
chr10	7534637	7534857	MajorDMR-6-17553	3
chr10	7553674	7553708	MajorDMR-6-17554	2
chr10	7565056	7565118	MajorDMR-6-17555	2
chr10	7567818	7568018	MajorDMR-6-17556	2
chr10	7571656	7571861	MajorDMR-6-17557	3
chr10	7575998	7576234	MajorDMR-6-17558	4
chr10	7610049	7610386	MajorDMR-6-17559	4
chr10	7613829	7614152	MajorDMR-6-17560	4
chr10	7614928	7615264	MajorDMR-6-17561	4
chr10	7616571	7617683	MajorDMR-6-17562	29
chr10	7619183	7619307	MajorDMR-6-17563	3
chr10	7678847	7679384	MajorDMR-6-17564	23
chr10	7714363	7714683	MajorDMR-6-17565	5
chr10	7722257	7722364	MajorDMR-6-17566	2
chr10	7730386	7730604	MajorDMR-6-17567	3
chr10	7738935	7740134	MajorDMR-6-17568	11
chr10	7745190	7745455	MajorDMR-6-17569	4
chr10	7745999	7747387	MajorDMR-6-17570	11
chr10	7748650	7749098	MajorDMR-6-17571	5
chr10	7753660	7753734	MajorDMR-6-17572	2
chr10	7781134	7781197	MajorDMR-6-17573	4
chr10	7788755	7789475	MajorDMR-6-17574	12
chr10	7792466	7793166	MajorDMR-6-17575	7
chr10	7795167	7795327	MajorDMR-6-17576	3
chr10	7809347	7809407	MajorDMR-6-17577	3
chr10	7816364	7816378	MajorDMR-6-17578	2
chr10	7833623	7833830	MajorDMR-6-17579	2
chr10	7837655	7837733	MajorDMR-6-17580	2
chr10	7844266	7845507	MajorDMR-6-17581	10
chr10	7851511	7851819	MajorDMR-6-17582	2
chr10	7856868	7856900	MajorDMR-6-17583	2
chr10	7870219	7872058	MajorDMR-6-17584	21
chr10	7891311	7891412	MajorDMR-6-17585	2
chr10	7946972	7946987	MajorDMR-6-17586	2
chr10	8004336	8004380	MajorDMR-6-17587	2
chr10	8005532	8005537	MajorDMR-6-17588	2
chr10	8019220	8019480	MajorDMR-6-17589	6
chr10	8173400	8173524	MajorDMR-6-17590	6
chr10	8177175	8177482	MajorDMR-6-17591	5
chr10	8180077	8180477	MajorDMR-6-17592	4
chr10	8212743	8212755	MajorDMR-6-17593	2
chr10	8267253	8267727	MajorDMR-6-17594	6
chr10	8282035	8282297	MajorDMR-6-17595	2
chr10	8287271	8287892	MajorDMR-6-17596	3
chr10	8292857	8293014	MajorDMR-6-17597	2
chr10	8304074	8304172	MajorDMR-6-17598	3
chr10	8328929	8329241	MajorDMR-6-17599	9
chr10	8348475	8348697	MajorDMR-6-17600	4
chr10	8373358	8373487	MajorDMR-6-17601	5
chr10	8492417	8492993	MajorDMR-6-17602	5
chr10	8504810	8505214	MajorDMR-6-17603	2
chr10	8505811	8506366	MajorDMR-6-17604	4
chr10	8521192	8521370	MajorDMR-6-17605	2
chr10	8549251	8549483	MajorDMR-6-17606	3
chr10	8569028	8569340	MajorDMR-6-17607	9
chr10	8597462	8597543	MajorDMR-6-17608	2
chr10	8615198	8615787	MajorDMR-6-17609	7
chr10	8626827	8627202	MajorDMR-6-17610	3
chr10	8653999	8655052	MajorDMR-6-17611	9
chr10	8679736	8679794	MajorDMR-6-17612	3
chr10	8936962	8937559	MajorDMR-6-17613	12
chr10	9008972	9009404	MajorDMR-6-17614	3
chr10	9065240	9065381	MajorDMR-6-17615	3
chr10	9144209	9144263	MajorDMR-6-17616	2
chr10	9168841	9169070	MajorDMR-6-17617	4
chr10	9240534	9240786	MajorDMR-6-17618	2
chr10	9265063	9265294	MajorDMR-6-17619	4
chr10	9344795	9344956	MajorDMR-6-17620	4
chr10	9362092	9362251	MajorDMR-6-17621	2
chr10	9371830	9371901	MajorDMR-6-17622	3
chr10	9376031	9376250	MajorDMR-6-17623	3
chr10	9379328	9380429	MajorDMR-6-17624	7
chr10	9385416	9385591	MajorDMR-6-17625	2
chr10	9399622	9399786	MajorDMR-6-17626	3
chr10	9427674	9427697	MajorDMR-6-17627	2
chr10	9437405	9437527	MajorDMR-6-17628	3
chr10	9439072	9439254	MajorDMR-6-17629	2
chr10	9482091	9482333	MajorDMR-6-17630	5
chr10	9483253	9483426	MajorDMR-6-17631	2
chr10	9492997	9494030	MajorDMR-6-17632	6
chr10	9498119	9498409	MajorDMR-6-17633	2
chr10	9512487	9512645	MajorDMR-6-17634	2
chr10	9513574	9514035	MajorDMR-6-17635	5
chr10	9517854	9517870	MajorDMR-6-17636	2
chr10	9540192	9540233	MajorDMR-6-17637	2
chr10	9542621	9543070	MajorDMR-6-17638	2
chr10	9545783	9546421	MajorDMR-6-17639	4
chr10	9547396	9547690	MajorDMR-6-17640	3
chr10	9554702	9554769	MajorDMR-6-17641	2
chr10	9555859	9556340	MajorDMR-6-17642	2
chr10	9576977	9577069	MajorDMR-6-17643	2
chr10	9587022	9588034	MajorDMR-6-17644	10
chr10	9607010	9607102	MajorDMR-6-17645	2
chr10	9615431	9616807	MajorDMR-6-17646	12
chr10	9628801	9629021	MajorDMR-6-17647	3
chr10	9633074	9633233	MajorDMR-6-17648	3
chr10	9638398	9638546	MajorDMR-6-17649	4
chr10	9644931	9644986	MajorDMR-6-17650	2
chr10	9645698	9645732	MajorDMR-6-17651	2
chr10	9646837	9647013	MajorDMR-6-17652	4
chr10	9649843	9650163	MajorDMR-6-17653	2
chr10	9652759	9652851	MajorDMR-6-17654	2
chr10	9654916	9655458	MajorDMR-6-17655	5
chr10	9657414	9658020	MajorDMR-6-17656	5
chr10	9663129	9663825	MajorDMR-6-17657	8
chr10	9677720	9677823	MajorDMR-6-17658	2
chr10	9678569	9678635	MajorDMR-6-17659	2
chr10	9680092	9680204	MajorDMR-6-17660	2
chr10	9682141	9682182	MajorDMR-6-17661	2
chr10	9682937	9682980	MajorDMR-6-17662	2
chr10	9685276	9685411	MajorDMR-6-17663	3
chr10	9690017	9690175	MajorDMR-6-17664	2
chr10	9692793	9693056	MajorDMR-6-17665	2
chr10	9698974	9699617	MajorDMR-6-17666	4
chr10	9700176	9700210	MajorDMR-6-17667	2
chr10	9707278	9707283	MajorDMR-6-17668	2
chr10	9708180	9708221	MajorDMR-6-17669	2
chr10	9720219	9720424	MajorDMR-6-17670	2
chr10	9727072	9727325	MajorDMR-6-17671	2
chr10	9766442	9766627	MajorDMR-6-17672	3
chr10	9767232	9767290	MajorDMR-6-17673	2
chr10	9805176	9805568	MajorDMR-6-17674	4
chr10	9806887	9806990	MajorDMR-6-17675	2
chr10	9819862	9820195	MajorDMR-6-17676	6
chr10	9825888	9826551	MajorDMR-6-17677	5
chr10	9875682	9875716	MajorDMR-6-17678	3
chr10	9892038	9892412	MajorDMR-6-17679	2
chr10	9894897	9895344	MajorDMR-6-17680	4
chr10	9896357	9896772	MajorDMR-6-17681	4
chr10	9901610	9901750	MajorDMR-6-17682	4
chr10	9910271	9910403	MajorDMR-6-17683	2
chr10	9910957	9911976	MajorDMR-6-17684	7
chr10	9914051	9915253	MajorDMR-6-17685	8
chr10	9926901	9926918	MajorDMR-6-17686	2
chr10	9940699	9941264	MajorDMR-6-17687	3
chr10	9946036	9946082	MajorDMR-6-17688	2
chr10	9946757	9946790	MajorDMR-6-17689	2
chr10	9957495	9957682	MajorDMR-6-17690	2
chr10	9958310	9958322	MajorDMR-6-17691	2
chr10	9963080	9964052	MajorDMR-6-17692	6
chr10	9965227	9965977	MajorDMR-6-17693	5
chr10	9969317	9969431	MajorDMR-6-17694	2
chr10	9976182	9976214	MajorDMR-6-17695	2
chr10	9982292	9982403	MajorDMR-6-17696	2
chr10	9985777	9986258	MajorDMR-6-17697	3
chr10	9996401	9996442	MajorDMR-6-17698	2
chr10	10033755	10033798	MajorDMR-6-17699	2
chr10	10034479	10035815	MajorDMR-6-17700	18
chr10	10036756	10036768	MajorDMR-6-17701	2
chr10	10041656	10042113	MajorDMR-6-17702	6
chr10	10048577	10048648	MajorDMR-6-17703	2
chr10	10049344	10049534	MajorDMR-6-17704	2
chr10	10055460	10055600	MajorDMR-6-17705	3
chr10	10065241	10065884	MajorDMR-6-17706	3
chr10	10097938	10098336	MajorDMR-6-17707	2
chr10	10168646	10168833	MajorDMR-6-17708	2
chr10	10169649	10169763	MajorDMR-6-17709	2
chr10	10200469	10200505	MajorDMR-6-17710	2
chr10	10202368	10202824	MajorDMR-6-17711	9
chr10	10207622	10208200	MajorDMR-6-17712	3
chr10	10218105	10218486	MajorDMR-6-17713	6
chr10	10219981	10220019	MajorDMR-6-17714	4
chr10	10223031	10223069	MajorDMR-6-17715	2
chr10	10228646	10228684	MajorDMR-6-17716	2
chr10	10233528	10234528	MajorDMR-6-17717	7
chr10	10238355	10238876	MajorDMR-6-17718	7
chr10	10239598	10239605	MajorDMR-6-17719	2
chr10	10240344	10240824	MajorDMR-6-17720	7
chr10	10241815	10241952	MajorDMR-6-17721	2
chr10	10250266	10250607	MajorDMR-6-17722	3
chr10	10254305	10254725	MajorDMR-6-17723	8
chr10	10258128	10258495	MajorDMR-6-17724	2
chr10	10264046	10264756	MajorDMR-6-17725	5
chr10	10274904	10275790	MajorDMR-6-17726	5
chr10	10278047	10278214	MajorDMR-6-17727	2
chr10	10313032	10313061	MajorDMR-6-17728	2
chr10	10315501	10316016	MajorDMR-6-17729	4
chr10	10320437	10320526	MajorDMR-6-17730	2
chr10	10322069	10322209	MajorDMR-6-17731	2
chr10	10336214	10336228	MajorDMR-6-17732	2
chr10	10337628	10337936	MajorDMR-6-17733	4
chr10	10341369	10342911	MajorDMR-6-17734	8
chr10	10344803	10344918	MajorDMR-6-17735	2
chr10	10346138	10346163	MajorDMR-6-17736	2
chr10	10360575	10360869	MajorDMR-6-17737	3
chr10	10369794	10370219	MajorDMR-6-17738	5
chr10	10372476	10372706	MajorDMR-6-17739	4
chr10	10374919	10375037	MajorDMR-6-17740	2
chr10	10383721	10384019	MajorDMR-6-17741	2
chr10	10385592	10386400	MajorDMR-6-17742	6
chr10	10389157	10389195	MajorDMR-6-17743	2
chr10	10392226	10392685	MajorDMR-6-17744	3
chr10	10404815	10407065	MajorDMR-6-17745	20
chr10	10407656	10408746	MajorDMR-6-17746	15
chr10	10410345	10412743	MajorDMR-6-17747	27
chr10	10415503	10415548	MajorDMR-6-17748	2
chr10	10417333	10417548	MajorDMR-6-17749	3
chr10	10418145	10418240	MajorDMR-6-17750	2
chr10	10420023	10420773	MajorDMR-6-17751	4
chr10	10421561	10421885	MajorDMR-6-17752	2
chr10	10428756	10429205	MajorDMR-6-17753	4
chr10	10440319	10440436	MajorDMR-6-17754	2
chr10	10463305	10463426	MajorDMR-6-17755	5
chr10	10475037	10475389	MajorDMR-6-17756	2
chr10	10477489	10479255	MajorDMR-6-17757	7
chr10	10479926	10480061	MajorDMR-6-17758	4
chr10	10497634	10499853	MajorDMR-6-17759	21
chr10	10501456	10501470	MajorDMR-6-17760	2
chr10	10502523	10503676	MajorDMR-6-17761	10
chr10	10505249	10509098	MajorDMR-6-17762	35
chr10	10509603	10509811	MajorDMR-6-17763	2
chr10	10510331	10511467	MajorDMR-6-17764	8
chr10	10514651	10515042	MajorDMR-6-17765	2
chr10	10517636	10518254	MajorDMR-6-17766	4
chr10	10519313	10522188	MajorDMR-6-17767	18
chr10	10522917	10522975	MajorDMR-6-17768	2
chr10	10524307	10525729	MajorDMR-6-17769	8
chr10	10526304	10526619	MajorDMR-6-17770	4
chr10	10527222	10527809	MajorDMR-6-17771	5
chr10	10528651	10529500	MajorDMR-6-17772	4
chr10	10531012	10531512	MajorDMR-6-17773	6
chr10	10533840	10534937	MajorDMR-6-17774	6
chr10	10536080	10536465	MajorDMR-6-17775	2
chr10	10538214	10538283	MajorDMR-6-17776	2
chr10	10539717	10542431	MajorDMR-6-17777	19
chr10	10542951	10543244	MajorDMR-6-17778	2
chr10	10545915	10546388	MajorDMR-6-17779	2
chr10	10547539	10549257	MajorDMR-6-17780	10
chr10	10549866	10550889	MajorDMR-6-17781	10
chr10	10552430	10552755	MajorDMR-6-17782	2
chr10	10553644	10556802	MajorDMR-6-17783	22
chr10	10557475	10558137	MajorDMR-6-17784	9
chr10	10558910	10560327	MajorDMR-6-17785	14
chr10	10561012	10561562	MajorDMR-6-17786	3
chr10	10562451	10562662	MajorDMR-6-17787	4
chr10	10563594	10563898	MajorDMR-6-17788	2
chr10	10566575	10567170	MajorDMR-6-17789	5
chr10	10571131	10571596	MajorDMR-6-17790	4
chr10	10580663	10580977	MajorDMR-6-17791	6
chr10	10581620	10582505	MajorDMR-6-17792	8
chr10	10584132	10584559	MajorDMR-6-17793	3
chr10	10585939	10586076	MajorDMR-6-17794	2
chr10	10586610	10588265	MajorDMR-6-17795	21
chr10	10589124	10589409	MajorDMR-6-17796	3
chr10	10590220	10590720	MajorDMR-6-17797	3
chr10	10593371	10594059	MajorDMR-6-17798	7
chr10	10594614	10594765	MajorDMR-6-17799	2
chr10	10596679	10597816	MajorDMR-6-17800	7
chr10	10600710	10600867	MajorDMR-6-17801	2
chr10	10603937	10604564	MajorDMR-6-17802	8
chr10	10605548	10606455	MajorDMR-6-17803	7
chr10	10606961	10607324	MajorDMR-6-17804	3
chr10	10607881	10608062	MajorDMR-6-17805	2
chr10	10608845	10609239	MajorDMR-6-17806	5
chr10	10610445	10610508	MajorDMR-6-17807	2
chr10	10615352	10615722	MajorDMR-6-17808	3
chr10	10616336	10616414	MajorDMR-6-17809	2
chr10	10617340	10618418	MajorDMR-6-17810	7
chr10	10620773	10621929	MajorDMR-6-17811	4
chr10	10625686	10627142	MajorDMR-6-17812	10
chr10	10629061	10630143	MajorDMR-6-17813	11
chr10	10630771	10630892	MajorDMR-6-17814	2
chr10	10631669	10631760	MajorDMR-6-17815	3
chr10	10632545	10634504	MajorDMR-6-17816	14
chr10	10638274	10638697	MajorDMR-6-17817	3
chr10	10639212	10639683	MajorDMR-6-17818	3
chr10	10640543	10640995	MajorDMR-6-17819	2
chr10	10641500	10642745	MajorDMR-6-17820	8
chr10	10644159	10645590	MajorDMR-6-17821	13
chr10	10647564	10648418	MajorDMR-6-17822	9
chr10	10649674	10651944	MajorDMR-6-17823	22
chr10	10652590	10653508	MajorDMR-6-17824	7
chr10	10654209	10656587	MajorDMR-6-17825	20
chr10	10657576	10657820	MajorDMR-6-17826	2
chr10	10658469	10658639	MajorDMR-6-17827	3
chr10	10661416	10661659	MajorDMR-6-17828	2
chr10	10662446	10662473	MajorDMR-6-17829	2
chr10	10663098	10664059	MajorDMR-6-17830	8
chr10	10664895	10669375	MajorDMR-6-17831	52
chr10	10671227	10674831	MajorDMR-6-17832	27
chr10	10678890	10679172	MajorDMR-6-17833	2
chr10	10683056	10683313	MajorDMR-6-17834	3
chr10	10685388	10685869	MajorDMR-6-17835	3
chr10	10687865	10688421	MajorDMR-6-17836	7
chr10	10691106	10692029	MajorDMR-6-17837	11
chr10	10692732	10692776	MajorDMR-6-17838	2
chr10	10694597	10694754	MajorDMR-6-17839	3
chr10	10698902	10699525	MajorDMR-6-17840	6
chr10	10700805	10701137	MajorDMR-6-17841	2
chr10	10702478	10703661	MajorDMR-6-17842	8
chr10	10704793	10708343	MajorDMR-6-17843	27
chr10	10708934	10710436	MajorDMR-6-17844	14
chr10	10711411	10712373	MajorDMR-6-17845	6
chr10	10712991	10713520	MajorDMR-6-17846	3
chr10	10715172	10715667	MajorDMR-6-17847	2
chr10	10721412	10721773	MajorDMR-6-17848	2
chr10	10723870	10729195	MajorDMR-6-17849	43
chr10	10730007	10730636	MajorDMR-6-17850	7
chr10	10731587	10731786	MajorDMR-6-17851	5
chr10	10736148	10736225	MajorDMR-6-17852	3
chr10	10737064	10738002	MajorDMR-6-17853	4
chr10	10738639	10738675	MajorDMR-6-17854	2
chr10	10740126	10741018	MajorDMR-6-17855	8
chr10	10741577	10742119	MajorDMR-6-17856	6
chr10	10743287	10743785	MajorDMR-6-17857	2
chr10	10745036	10745882	MajorDMR-6-17858	6
chr10	10746592	10746722	MajorDMR-6-17859	4
chr10	10747506	10747972	MajorDMR-6-17860	2
chr10	10748780	10748970	MajorDMR-6-17861	2
chr10	10749617	10750115	MajorDMR-6-17862	6
chr10	10750721	10750909	MajorDMR-6-17863	6
chr10	10754215	10754655	MajorDMR-6-17864	3
chr10	10755812	10757151	MajorDMR-6-17865	9
chr10	10758102	10758477	MajorDMR-6-17866	5
chr10	10759267	10760003	MajorDMR-6-17867	3
chr10	10760580	10761125	MajorDMR-6-17868	3
chr10	10762031	10764309	MajorDMR-6-17869	18
chr10	10764949	10765741	MajorDMR-6-17870	5
chr10	10766612	10766940	MajorDMR-6-17871	3
chr10	10767575	10774580	MajorDMR-6-17872	62
chr10	10775119	10775747	MajorDMR-6-17873	4
chr10	10776794	10778519	MajorDMR-6-17874	13
chr10	10779137	10779524	MajorDMR-6-17875	4
chr10	10780370	10781021	MajorDMR-6-17876	3
chr10	10783433	10783510	MajorDMR-6-17877	3
chr10	10785589	10786228	MajorDMR-6-17878	4
chr10	10786977	10788842	MajorDMR-6-17879	22
chr10	10789396	10790154	MajorDMR-6-17880	9
chr10	10790979	10791123	MajorDMR-6-17881	3
chr10	10792783	10793389	MajorDMR-6-17882	3
chr10	10794344	10794760	MajorDMR-6-17883	7
chr10	10796253	10796734	MajorDMR-6-17884	4
chr10	10800150	10800484	MajorDMR-6-17885	4
chr10	10801035	10801061	MajorDMR-6-17886	2
chr10	10801816	10802857	MajorDMR-6-17887	16
chr10	10803605	10803869	MajorDMR-6-17888	3
chr10	10805043	10806415	MajorDMR-6-17889	12
chr10	10809591	10810233	MajorDMR-6-17890	7
chr10	10813902	10815372	MajorDMR-6-17891	12
chr10	10816213	10816620	MajorDMR-6-17892	12
chr10	10818065	10818173	MajorDMR-6-17893	2
chr10	10819393	10819478	MajorDMR-6-17894	3
chr10	10820021	10820307	MajorDMR-6-17895	2
chr10	10821072	10821590	MajorDMR-6-17896	8
chr10	10823964	10824397	MajorDMR-6-17897	6
chr10	10828156	10829720	MajorDMR-6-17898	10
chr10	10830527	10831412	MajorDMR-6-17899	8
chr10	10833322	10834130	MajorDMR-6-17900	4
chr10	10835569	10837178	MajorDMR-6-17901	15
chr10	10837817	10838785	MajorDMR-6-17902	9
chr10	10839332	10840965	MajorDMR-6-17903	13
chr10	10841803	10843367	MajorDMR-6-17904	13
chr10	10846681	10847505	MajorDMR-6-17905	8
chr10	10851115	10851418	MajorDMR-6-17906	2
chr10	10856344	10856804	MajorDMR-6-17907	2
chr10	10857699	10857953	MajorDMR-6-17908	4
chr10	10860167	10860556	MajorDMR-6-17909	3
chr10	10863285	10864207	MajorDMR-6-17910	5
chr10	10865252	10865353	MajorDMR-6-17911	3
chr10	10866679	10866799	MajorDMR-6-17912	3
chr10	10868298	10868632	MajorDMR-6-17913	2
chr10	10869587	10870081	MajorDMR-6-17914	5
chr10	10872029	10873432	MajorDMR-6-17915	10
chr10	10874930	10875223	MajorDMR-6-17916	2
chr10	10877708	10878505	MajorDMR-6-17917	9
chr10	10882359	10883153	MajorDMR-6-17918	3
chr10	10888092	10888370	MajorDMR-6-17919	2
chr10	10891694	10891742	MajorDMR-6-17920	2
chr10	10893063	10893689	MajorDMR-6-17921	5
chr10	10894516	10894784	MajorDMR-6-17922	2
chr10	10895625	10896386	MajorDMR-6-17923	12
chr10	10897363	10897685	MajorDMR-6-17924	2
chr10	10898569	10898645	MajorDMR-6-17925	3
chr10	10901626	10901645	MajorDMR-6-17926	2
chr10	10902673	10902713	MajorDMR-6-17927	2
chr10	10907992	10908273	MajorDMR-6-17928	2
chr10	10911682	10912296	MajorDMR-6-17929	5
chr10	10912833	10914441	MajorDMR-6-17930	15
chr10	10917153	10917516	MajorDMR-6-17931	3
chr10	10918598	10918807	MajorDMR-6-17932	2
chr10	10920520	10923080	MajorDMR-6-17933	21
chr10	10923585	10924373	MajorDMR-6-17934	9
chr10	10925292	10925331	MajorDMR-6-17935	2
chr10	10926114	10926426	MajorDMR-6-17936	3
chr10	10927032	10927270	MajorDMR-6-17937	4
chr10	10928674	10928737	MajorDMR-6-17938	2
chr10	10929453	10931243	MajorDMR-6-17939	12
chr10	10933081	10933840	MajorDMR-6-17940	8
chr10	10935884	10935968	MajorDMR-6-17941	2
chr10	10943123	10944518	MajorDMR-6-17942	11
chr10	10945554	10946625	MajorDMR-6-17943	9
chr10	10948704	10950479	MajorDMR-6-17944	25
chr10	10952740	10953195	MajorDMR-6-17945	8
chr10	10954122	10954937	MajorDMR-6-17946	11
chr10	10956856	10957074	MajorDMR-6-17947	6
chr10	10957664	10957854	MajorDMR-6-17948	4
chr10	10958699	10958796	MajorDMR-6-17949	3
chr10	10961048	10961094	MajorDMR-6-17950	2
chr10	10962283	10962299	MajorDMR-6-17951	2
chr10	10963703	10964439	MajorDMR-6-17952	15
chr10	10965187	10966556	MajorDMR-6-17953	22
chr10	10968239	10968581	MajorDMR-6-17954	10
chr10	10970399	10970554	MajorDMR-6-17955	3
chr10	10972518	10973506	MajorDMR-6-17956	6
chr10	10975990	10977309	MajorDMR-6-17957	9
chr10	10978859	10978909	MajorDMR-6-17958	2
chr10	10980417	10980758	MajorDMR-6-17959	2
chr10	10981346	10981352	MajorDMR-6-17960	2
chr10	10982109	10982201	MajorDMR-6-17961	2
chr10	10983014	10983632	MajorDMR-6-17962	5
chr10	10987622	10987906	MajorDMR-6-17963	4
chr10	10988966	10989126	MajorDMR-6-17964	3
chr10	10992635	10992775	MajorDMR-6-17965	3
chr10	10993591	10994351	MajorDMR-6-17966	14
chr10	10996550	10998317	MajorDMR-6-17967	12
chr10	10999586	11000601	MajorDMR-6-17968	12
chr10	11001829	11001850	MajorDMR-6-17969	2
chr10	11003396	11003641	MajorDMR-6-17970	5
chr10	11005265	11007407	MajorDMR-6-17971	17
chr10	11008312	11008395	MajorDMR-6-17972	2
chr10	11009030	11009581	MajorDMR-6-17973	8
chr10	11010311	11010718	MajorDMR-6-17974	3
chr10	11014857	11015751	MajorDMR-6-17975	9
chr10	11017756	11020465	MajorDMR-6-17976	16
chr10	11021152	11021613	MajorDMR-6-17977	2
chr10	11022151	11022194	MajorDMR-6-17978	3
chr10	11023522	11023901	MajorDMR-6-17979	2
chr10	11026951	11027154	MajorDMR-6-17980	5
chr10	11029044	11029342	MajorDMR-6-17981	4
chr10	11031020	11031356	MajorDMR-6-17982	3
chr10	11032456	11033042	MajorDMR-6-17983	3
chr10	11036495	11037798	MajorDMR-6-17984	11
chr10	11038349	11038702	MajorDMR-6-17985	6
chr10	11039524	11039785	MajorDMR-6-17986	8
chr10	11041193	11041251	MajorDMR-6-17987	2
chr10	11042997	11043035	MajorDMR-6-17988	3
chr10	11044215	11046384	MajorDMR-6-17989	25
chr10	11051166	11054036	MajorDMR-6-17990	32
chr10	11055757	11056047	MajorDMR-6-17991	2
chr10	11064717	11065083	MajorDMR-6-17992	4
chr10	11065895	11066616	MajorDMR-6-17993	15
chr10	11067308	11068381	MajorDMR-6-17994	16
chr10	11069275	11070985	MajorDMR-6-17995	26
chr10	11072414	11073223	MajorDMR-6-17996	10
chr10	11073987	11077196	MajorDMR-6-17997	29
chr10	11078339	11080394	MajorDMR-6-17998	16
chr10	11080910	11082003	MajorDMR-6-17999	16
chr10	11082528	11087742	MajorDMR-6-18000	56
chr10	11088456	11089336	MajorDMR-6-18001	7
chr10	11090335	11090602	MajorDMR-6-18002	6
chr10	11091292	11092395	MajorDMR-6-18003	16
chr10	11093574	11094669	MajorDMR-6-18004	11
chr10	11095637	11096930	MajorDMR-6-18005	15
chr10	11098279	11099313	MajorDMR-6-18006	9
chr10	11100178	11103062	MajorDMR-6-18007	24
chr10	11104625	11105674	MajorDMR-6-18008	10
chr10	11107000	11110919	MajorDMR-6-18009	32
chr10	11111808	11113214	MajorDMR-6-18010	12
chr10	11113969	11115215	MajorDMR-6-18011	6
chr10	11115772	11115986	MajorDMR-6-18012	3
chr10	11116788	11118472	MajorDMR-6-18013	16
chr10	11119059	11120245	MajorDMR-6-18014	9
chr10	11121122	11121984	MajorDMR-6-18015	7
chr10	11124106	11124347	MajorDMR-6-18016	4
chr10	11125063	11127970	MajorDMR-6-18017	20
chr10	11129165	11132227	MajorDMR-6-18018	36
chr10	11133169	11135004	MajorDMR-6-18019	19
chr10	11135703	11141993	MajorDMR-6-18020	55
chr10	11142668	11142894	MajorDMR-6-18021	2
chr10	11144587	11145167	MajorDMR-6-18022	4
chr10	11145709	11145763	MajorDMR-6-18023	2
chr10	11146576	11149414	MajorDMR-6-18024	18
chr10	11150398	11155683	MajorDMR-6-18025	57
chr10	11156788	11159569	MajorDMR-6-18026	17
chr10	11161124	11161684	MajorDMR-6-18027	4
chr10	11163565	11163993	MajorDMR-6-18028	5
chr10	11164569	11165363	MajorDMR-6-18029	7
chr10	11165980	11166027	MajorDMR-6-18030	2
chr10	11167300	11168418	MajorDMR-6-18031	12
chr10	11168944	11169319	MajorDMR-6-18032	3
chr10	11170446	11171692	MajorDMR-6-18033	8
chr10	11172532	11174109	MajorDMR-6-18034	10
chr10	11174871	11178701	MajorDMR-6-18035	43
chr10	11179211	11179371	MajorDMR-6-18036	2
chr10	11181078	11184122	MajorDMR-6-18037	26
chr10	11184854	11186897	MajorDMR-6-18038	21
chr10	11187451	11189335	MajorDMR-6-18039	13
chr10	11190001	11192222	MajorDMR-6-18040	24
chr10	11193152	11194306	MajorDMR-6-18041	11
chr10	11194851	11195825	MajorDMR-6-18042	5
chr10	11196363	11199346	MajorDMR-6-18043	46
chr10	11199895	11201692	MajorDMR-6-18044	15
chr10	11202570	11202772	MajorDMR-6-18045	4
chr10	11203940	11204029	MajorDMR-6-18046	2
chr10	11204770	11205253	MajorDMR-6-18047	6
chr10	11209660	11211748	MajorDMR-6-18048	13
chr10	11212269	11213149	MajorDMR-6-18049	11
chr10	11213777	11214297	MajorDMR-6-18050	4
chr10	11215156	11215972	MajorDMR-6-18051	8
chr10	11217211	11219076	MajorDMR-6-18052	20
chr10	11219826	11219950	MajorDMR-6-18053	3
chr10	11221267	11222605	MajorDMR-6-18054	22
chr10	11223203	11223751	MajorDMR-6-18055	9
chr10	11224782	11226362	MajorDMR-6-18056	11
chr10	11226863	11227199	MajorDMR-6-18057	3
chr10	11229361	11230360	MajorDMR-6-18058	10
chr10	11230862	11232506	MajorDMR-6-18059	10
chr10	11233348	11233475	MajorDMR-6-18060	5
chr10	11234128	11237814	MajorDMR-6-18061	35
chr10	11238504	11238877	MajorDMR-6-18062	4
chr10	11241081	11241241	MajorDMR-6-18063	2
chr10	11242160	11248859	MajorDMR-6-18064	69
chr10	11249379	11251515	MajorDMR-6-18065	23
chr10	11252281	11252299	MajorDMR-6-18066	2
chr10	11252988	11253031	MajorDMR-6-18067	2
chr10	11254305	11254642	MajorDMR-6-18068	3
chr10	11256309	11257635	MajorDMR-6-18069	15
chr10	11258215	11259399	MajorDMR-6-18070	11
chr10	11260022	11262586	MajorDMR-6-18071	15
chr10	11264473	11266438	MajorDMR-6-18072	21
chr10	11266979	11269900	MajorDMR-6-18073	34
chr10	11271118	11272424	MajorDMR-6-18074	11
chr10	11273496	11273726	MajorDMR-6-18075	3
chr10	11274369	11274502	MajorDMR-6-18076	3
chr10	11275233	11278675	MajorDMR-6-18077	32
chr10	11279659	11280246	MajorDMR-6-18078	8
chr10	11281504	11282991	MajorDMR-6-18079	16
chr10	11283551	11284039	MajorDMR-6-18080	6
chr10	11284812	11287208	MajorDMR-6-18081	40
chr10	11288047	11288507	MajorDMR-6-18082	2
chr10	11289081	11292969	MajorDMR-6-18083	25
chr10	11293470	11294018	MajorDMR-6-18084	6
chr10	11294555	11297547	MajorDMR-6-18085	35
chr10	11298349	11302213	MajorDMR-6-18086	64
chr10	11303351	11303459	MajorDMR-6-18087	4
chr10	11305069	11305788	MajorDMR-6-18088	4
chr10	11306768	11307056	MajorDMR-6-18089	3
chr10	11308984	11310862	MajorDMR-6-18090	20
chr10	11311388	11312155	MajorDMR-6-18091	7
chr10	11313079	11315651	MajorDMR-6-18092	30
chr10	11316235	11318207	MajorDMR-6-18093	29
chr10	11318709	11323429	MajorDMR-6-18094	44
chr10	11324370	11324861	MajorDMR-6-18095	4
chr10	11325614	11327366	MajorDMR-6-18096	12
chr10	11327959	11328656	MajorDMR-6-18097	5
chr10	11329375	11331600	MajorDMR-6-18098	18
chr10	11332291	11332743	MajorDMR-6-18099	21
chr10	11333702	11339212	MajorDMR-6-18100	67
chr10	11339799	11346169	MajorDMR-6-18101	86
chr10	11346972	11348760	MajorDMR-6-18102	21
chr10	11350767	11351134	MajorDMR-6-18103	2
chr10	11352616	11353210	MajorDMR-6-18104	7
chr10	11353737	11354126	MajorDMR-6-18105	2
chr10	11354724	11363737	MajorDMR-6-18106	109
chr10	11365196	11366177	MajorDMR-6-18107	5
chr10	11366876	11367599	MajorDMR-6-18108	8
chr10	11368126	11370587	MajorDMR-6-18109	26
chr10	11371271	11371490	MajorDMR-6-18110	4
chr10	11372067	11372494	MajorDMR-6-18111	10
chr10	11373719	11380920	MajorDMR-6-18112	81
chr10	11381428	11383833	MajorDMR-6-18113	31
chr10	11387479	11387868	MajorDMR-6-18114	4
chr10	11395010	11395263	MajorDMR-6-18115	2
chr10	11411115	11411191	MajorDMR-6-18116	2
chr10	11418126	11418549	MajorDMR-6-18117	9
chr10	11423252	11423457	MajorDMR-6-18118	2
chr10	11429029	11429766	MajorDMR-6-18119	15
chr10	11473690	11473767	MajorDMR-6-18120	2
chr10	11492590	11492718	MajorDMR-6-18121	2
chr10	11503088	11505019	MajorDMR-6-18122	30
chr10	11511891	11511931	MajorDMR-6-18123	3
chr10	11536182	11536482	MajorDMR-6-18124	6
chr10	11580841	11581918	MajorDMR-6-18125	11
chr10	11594153	11594573	MajorDMR-6-18126	4
chr10	11611204	11611934	MajorDMR-6-18127	10
chr10	11654654	11654856	MajorDMR-6-18128	3
chr10	11657881	11658385	MajorDMR-6-18129	5
chr10	11661384	11662373	MajorDMR-6-18130	11
chr10	11670103	11670360	MajorDMR-6-18131	7
chr10	11681907	11681958	MajorDMR-6-18132	2
chr10	11693159	11694139	MajorDMR-6-18133	20
chr10	11709821	11709943	MajorDMR-6-18134	2
chr10	11720004	11720611	MajorDMR-6-18135	6
chr10	11724532	11724730	MajorDMR-6-18136	2
chr10	11725409	11726874	MajorDMR-6-18137	15
chr10	11731420	11732114	MajorDMR-6-18138	23
chr10	11732977	11733126	MajorDMR-6-18139	5
chr10	11733709	11734142	MajorDMR-6-18140	7
chr10	11734760	11734766	MajorDMR-6-18141	2
chr10	11739219	11739397	MajorDMR-6-18142	2
chr10	11743864	11743990	MajorDMR-6-18143	4
chr10	11754531	11755770	MajorDMR-6-18144	11
chr10	11758268	11758344	MajorDMR-6-18145	4
chr10	11762540	11762866	MajorDMR-6-18146	8
chr10	11764025	11764899	MajorDMR-6-18147	12
chr10	11767609	11767646	MajorDMR-6-18148	2
chr10	11802952	11803689	MajorDMR-6-18149	13
chr10	11834661	11835084	MajorDMR-6-18150	11
chr10	11837252	11837775	MajorDMR-6-18151	19
chr10	11838648	11838889	MajorDMR-6-18152	2
chr10	11841411	11841684	MajorDMR-6-18153	11
chr10	11866198	11866712	MajorDMR-6-18154	9
chr10	11888791	11888938	MajorDMR-6-18155	5
chr10	11901190	11901736	MajorDMR-6-18156	13
chr10	11916899	11917440	MajorDMR-6-18157	9
chr10	11927425	11927622	MajorDMR-6-18158	7
chr10	11948711	11949146	MajorDMR-6-18159	8
chr10	11958162	11958210	MajorDMR-6-18160	3
chr10	11967249	11967427	MajorDMR-6-18161	2
chr10	12003602	12004106	MajorDMR-6-18162	8
chr10	12061883	12061926	MajorDMR-6-18163	2
chr10	12075086	12075244	MajorDMR-6-18164	3
chr10	12145803	12146093	MajorDMR-6-18165	3
chr10	12149993	12150082	MajorDMR-6-18166	3
chr10	12154843	12155008	MajorDMR-6-18167	4
chr10	12164729	12165158	MajorDMR-6-18168	5
chr10	12165676	12165977	MajorDMR-6-18169	5
chr10	12180686	12180761	MajorDMR-6-18170	2
chr10	12185011	12185339	MajorDMR-6-18171	4
chr10	12206993	12207193	MajorDMR-6-18172	3
chr10	12208233	12208551	MajorDMR-6-18173	3
chr10	12209934	12210376	MajorDMR-6-18174	2
chr10	12230785	12232485	MajorDMR-6-18175	44
chr10	12243707	12243800	MajorDMR-6-18176	3
chr10	12256704	12257435	MajorDMR-6-18177	5
chr10	12261705	12265016	MajorDMR-6-18178	46
chr10	12266107	12266132	MajorDMR-6-18179	3
chr10	12269700	12269825	MajorDMR-6-18180	5
chr10	12270932	12271117	MajorDMR-6-18181	7
chr10	12279721	12280210	MajorDMR-6-18182	4
chr10	12283849	12284299	MajorDMR-6-18183	13
chr10	12289159	12289463	MajorDMR-6-18184	2
chr10	12306797	12306929	MajorDMR-6-18185	8
chr10	12312744	12313686	MajorDMR-6-18186	14
chr10	12321228	12321732	MajorDMR-6-18187	13
chr10	12323428	12324180	MajorDMR-6-18188	5
chr10	12355319	12355460	MajorDMR-6-18189	3
chr10	12364512	12365813	MajorDMR-6-18190	21
chr10	12375722	12376181	MajorDMR-6-18191	11
chr10	12377718	12377891	MajorDMR-6-18192	2
chr10	12390060	12390479	MajorDMR-6-18193	3
chr10	12393648	12393762	MajorDMR-6-18194	2
chr10	12394499	12394805	MajorDMR-6-18195	3
chr10	12397294	12399692	MajorDMR-6-18196	31
chr10	12400360	12400661	MajorDMR-6-18197	9
chr10	12405031	12405731	MajorDMR-6-18198	3
chr10	12406500	12406725	MajorDMR-6-18199	2
chr10	12408063	12409804	MajorDMR-6-18200	18
chr10	12414908	12415024	MajorDMR-6-18201	3
chr10	12423671	12424035	MajorDMR-6-18202	4
chr10	12424903	12425348	MajorDMR-6-18203	2
chr10	12429222	12431282	MajorDMR-6-18204	45
chr10	12432796	12433258	MajorDMR-6-18205	8
chr10	12439424	12440411	MajorDMR-6-18206	7
chr10	12442518	12442770	MajorDMR-6-18207	3
chr10	12444910	12444982	MajorDMR-6-18208	2
chr10	12450604	12450827	MajorDMR-6-18209	5
chr10	12454871	12454918	MajorDMR-6-18210	2
chr10	12456258	12457012	MajorDMR-6-18211	9
chr10	12461321	12462028	MajorDMR-6-18212	11
chr10	12462915	12463370	MajorDMR-6-18213	6
chr10	12471868	12472182	MajorDMR-6-18214	3
chr10	12478741	12478807	MajorDMR-6-18215	2
chr10	12481055	12481102	MajorDMR-6-18216	3
chr10	12484395	12485447	MajorDMR-6-18217	13
chr10	12487579	12487900	MajorDMR-6-18218	3
chr10	12490527	12490885	MajorDMR-6-18219	11
chr10	12492010	12492415	MajorDMR-6-18220	3
chr10	12495661	12495934	MajorDMR-6-18221	2
chr10	12501033	12501594	MajorDMR-6-18222	5
chr10	12502238	12502495	MajorDMR-6-18223	2
chr10	12514716	12514723	MajorDMR-6-18224	2
chr10	12515683	12515748	MajorDMR-6-18225	4
chr10	12518619	12518863	MajorDMR-6-18226	3
chr10	12520804	12521721	MajorDMR-6-18227	5
chr10	12523908	12524900	MajorDMR-6-18228	12
chr10	12527609	12529656	MajorDMR-6-18229	18
chr10	12530834	12532325	MajorDMR-6-18230	25
chr10	12543617	12544173	MajorDMR-6-18231	5
chr10	12547966	12548059	MajorDMR-6-18232	3
chr10	12549232	12549705	MajorDMR-6-18233	8
chr10	12555969	12555984	MajorDMR-6-18234	2
chr10	12573410	12573744	MajorDMR-6-18235	6
chr10	12582423	12582801	MajorDMR-6-18236	5
chr10	12583578	12583997	MajorDMR-6-18237	2
chr10	12587748	12587917	MajorDMR-6-18238	6
chr10	12592847	12593090	MajorDMR-6-18239	3
chr10	12593941	12594649	MajorDMR-6-18240	12
chr10	12596943	12597251	MajorDMR-6-18241	4
chr10	12599343	12599408	MajorDMR-6-18242	2
chr10	12605104	12605545	MajorDMR-6-18243	7
chr10	12606345	12606493	MajorDMR-6-18244	2
chr10	12607939	12609541	MajorDMR-6-18245	8
chr10	12610560	12610709	MajorDMR-6-18246	2
chr10	12625078	12625318	MajorDMR-6-18247	2
chr10	12631291	12631307	MajorDMR-6-18248	3
chr10	12632070	12632351	MajorDMR-6-18249	6
chr10	12635208	12635347	MajorDMR-6-18250	3
chr10	12640043	12641760	MajorDMR-6-18251	13
chr10	12642949	12642992	MajorDMR-6-18252	2
chr10	12643749	12644835	MajorDMR-6-18253	10
chr10	12650364	12650964	MajorDMR-6-18254	5
chr10	12652363	12652488	MajorDMR-6-18255	3
chr10	12655263	12655349	MajorDMR-6-18256	3
chr10	12656167	12656271	MajorDMR-6-18257	2
chr10	12658046	12658215	MajorDMR-6-18258	3
chr10	12659202	12659871	MajorDMR-6-18259	6
chr10	12662232	12662669	MajorDMR-6-18260	2
chr10	12664529	12665003	MajorDMR-6-18261	11
chr10	12667524	12667944	MajorDMR-6-18262	9
chr10	12671498	12671609	MajorDMR-6-18263	4
chr10	12676224	12676258	MajorDMR-6-18264	2
chr10	12677279	12677679	MajorDMR-6-18265	3
chr10	12678348	12683757	MajorDMR-6-18266	73
chr10	12684348	12684409	MajorDMR-6-18267	2
chr10	12685413	12685908	MajorDMR-6-18268	7
chr10	12687341	12687789	MajorDMR-6-18269	15
chr10	12688299	12689120	MajorDMR-6-18270	6
chr10	12691124	12691148	MajorDMR-6-18271	2
chr10	12692693	12693194	MajorDMR-6-18272	14
chr10	12704070	12704627	MajorDMR-6-18273	6
chr10	12706374	12706738	MajorDMR-6-18274	2
chr10	12707551	12707844	MajorDMR-6-18275	4
chr10	12708715	12710120	MajorDMR-6-18276	11
chr10	12713327	12713550	MajorDMR-6-18277	6
chr10	12716394	12716427	MajorDMR-6-18278	2
chr10	12727285	12728236	MajorDMR-6-18279	9
chr10	12738816	12739067	MajorDMR-6-18280	3
chr10	12739780	12740381	MajorDMR-6-18281	9
chr10	12741459	12741709	MajorDMR-6-18282	2
chr10	12742262	12743237	MajorDMR-6-18283	12
chr10	12743763	12745146	MajorDMR-6-18284	19
chr10	12745815	12745863	MajorDMR-6-18285	4
chr10	12748155	12748250	MajorDMR-6-18286	2
chr10	12748870	12749092	MajorDMR-6-18287	5
chr10	12749776	12750972	MajorDMR-6-18288	20
chr10	12751648	12752347	MajorDMR-6-18289	8
chr10	12753655	12754550	MajorDMR-6-18290	9
chr10	12757175	12757583	MajorDMR-6-18291	2
chr10	12759842	12760613	MajorDMR-6-18292	9
chr10	12769185	12770949	MajorDMR-6-18293	23
chr10	12772461	12772553	MajorDMR-6-18294	2
chr10	12773198	12773451	MajorDMR-6-18295	5
chr10	12788340	12788699	MajorDMR-6-18296	4
chr10	12791372	12792146	MajorDMR-6-18297	15
chr10	12796561	12797463	MajorDMR-6-18298	12
chr10	12798869	12798917	MajorDMR-6-18299	3
chr10	12799542	12799695	MajorDMR-6-18300	2
chr10	12800432	12800976	MajorDMR-6-18301	4
chr10	12802380	12802729	MajorDMR-6-18302	10
chr10	12810160	12812364	MajorDMR-6-18303	26
chr10	12813630	12815113	MajorDMR-6-18304	22
chr10	12816320	12816540	MajorDMR-6-18305	3
chr10	12821821	12826041	MajorDMR-6-18306	74
chr10	12826713	12828030	MajorDMR-6-18307	14
chr10	12828582	12831374	MajorDMR-6-18308	47
chr10	12831981	12832811	MajorDMR-6-18309	8
chr10	12834183	12834766	MajorDMR-6-18310	5
chr10	12835586	12836266	MajorDMR-6-18311	9
chr10	12836957	12838261	MajorDMR-6-18312	24
chr10	12839098	12839733	MajorDMR-6-18313	4
chr10	12850109	12850633	MajorDMR-6-18314	7
chr10	12853251	12854677	MajorDMR-6-18315	21
chr10	12858903	12859516	MajorDMR-6-18316	10
chr10	12864182	12864678	MajorDMR-6-18317	5
chr10	12865183	12866195	MajorDMR-6-18318	12
chr10	12867587	12868167	MajorDMR-6-18319	4
chr10	12871012	12873121	MajorDMR-6-18320	38
chr10	12876041	12876518	MajorDMR-6-18321	5
chr10	12877267	12878463	MajorDMR-6-18322	10
chr10	12879777	12879854	MajorDMR-6-18323	3
chr10	12880553	12881464	MajorDMR-6-18324	13
chr10	12882102	12882381	MajorDMR-6-18325	4
chr10	12884773	12885470	MajorDMR-6-18326	3
chr10	12886736	12886968	MajorDMR-6-18327	4
chr10	12887925	12888009	MajorDMR-6-18328	2
chr10	12894987	12895212	MajorDMR-6-18329	4
chr10	12900336	12900595	MajorDMR-6-18330	4
chr10	12904172	12905247	MajorDMR-6-18331	11
chr10	12911311	12912485	MajorDMR-6-18332	9
chr10	12914457	12914511	MajorDMR-6-18333	2
chr10	12915211	12915409	MajorDMR-6-18334	6
chr10	12918311	12919088	MajorDMR-6-18335	10
chr10	12922923	12923108	MajorDMR-6-18336	2
chr10	12933240	12933310	MajorDMR-6-18337	2
chr10	12941606	12941788	MajorDMR-6-18338	5
chr10	12945969	12946205	MajorDMR-6-18339	5
chr10	12946709	12947346	MajorDMR-6-18340	8
chr10	12947991	12948337	MajorDMR-6-18341	7
chr10	12956013	12956407	MajorDMR-6-18342	2
chr10	12959474	12961005	MajorDMR-6-18343	15
chr10	12961648	12961988	MajorDMR-6-18344	7
chr10	12964079	12965207	MajorDMR-6-18345	15
chr10	12965778	12966986	MajorDMR-6-18346	15
chr10	12969069	12969221	MajorDMR-6-18347	3
chr10	12971707	12971812	MajorDMR-6-18348	2
chr10	12976879	12977040	MajorDMR-6-18349	3
chr10	12979806	12980714	MajorDMR-6-18350	5
chr10	12984372	12984488	MajorDMR-6-18351	3
chr10	12988558	12989042	MajorDMR-6-18352	6
chr10	12996397	12996756	MajorDMR-6-18353	6
chr10	13002331	13002566	MajorDMR-6-18354	3
chr10	13003080	13005431	MajorDMR-6-18355	20
chr10	13006597	13008342	MajorDMR-6-18356	13
chr10	13012986	13013096	MajorDMR-6-18357	2
chr10	13016457	13016878	MajorDMR-6-18358	7
chr10	13021095	13021315	MajorDMR-6-18359	2
chr10	13022591	13024200	MajorDMR-6-18360	9
chr10	13026421	13026839	MajorDMR-6-18361	4
chr10	13030979	13031047	MajorDMR-6-18362	2
chr10	13031973	13031991	MajorDMR-6-18363	2
chr10	13035334	13035971	MajorDMR-6-18364	11
chr10	13036755	13036809	MajorDMR-6-18365	2
chr10	13037387	13037860	MajorDMR-6-18366	6
chr10	13038373	13038405	MajorDMR-6-18367	2
chr10	13041231	13043186	MajorDMR-6-18368	28
chr10	13068539	13069251	MajorDMR-6-18369	6
chr10	13083084	13083595	MajorDMR-6-18370	9
chr10	13096274	13096446	MajorDMR-6-18371	2
chr10	13097236	13097633	MajorDMR-6-18372	2
chr10	13098144	13098462	MajorDMR-6-18373	6
chr10	13102895	13103442	MajorDMR-6-18374	5
chr10	13110285	13110341	MajorDMR-6-18375	2
chr10	13115493	13115656	MajorDMR-6-18376	3
chr10	13127261	13127433	MajorDMR-6-18377	2
chr10	13129921	13130622	MajorDMR-6-18378	5
chr10	13134092	13134124	MajorDMR-6-18379	2
chr10	13137901	13138046	MajorDMR-6-18380	2
chr10	13140316	13140953	MajorDMR-6-18381	9
chr10	13143285	13144759	MajorDMR-6-18382	15
chr10	13146802	13146952	MajorDMR-6-18383	5
chr10	13147503	13147888	MajorDMR-6-18384	3
chr10	13149801	13149809	MajorDMR-6-18385	2
chr10	13152486	13153206	MajorDMR-6-18386	4
chr10	13156421	13156558	MajorDMR-6-18387	3
chr10	13158020	13158341	MajorDMR-6-18388	7
chr10	13159950	13161371	MajorDMR-6-18389	10
chr10	13163052	13163310	MajorDMR-6-18390	3
chr10	13164415	13164507	MajorDMR-6-18391	2
chr10	13166352	13166722	MajorDMR-6-18392	2
chr10	13169552	13170134	MajorDMR-6-18393	4
chr10	13178632	13179002	MajorDMR-6-18394	5
chr10	13188920	13188958	MajorDMR-6-18395	3
chr10	13193182	13193394	MajorDMR-6-18396	3
chr10	13225769	13227096	MajorDMR-6-18397	9
chr10	13232036	13232149	MajorDMR-6-18398	4
chr10	13234907	13235923	MajorDMR-6-18399	14
chr10	13236998	13237362	MajorDMR-6-18400	7
chr10	13240439	13241192	MajorDMR-6-18401	7
chr10	13242324	13242584	MajorDMR-6-18402	3
chr10	13243215	13243885	MajorDMR-6-18403	6
chr10	13247671	13248521	MajorDMR-6-18404	18
chr10	13252115	13252204	MajorDMR-6-18405	5
chr10	13268391	13270015	MajorDMR-6-18406	14
chr10	13313036	13313272	MajorDMR-6-18407	3
chr10	13318926	13319362	MajorDMR-6-18408	3
chr10	13320253	13320333	MajorDMR-6-18409	2
chr10	13342391	13342398	MajorDMR-6-18410	2
chr10	13344762	13344768	MajorDMR-6-18411	2
chr10	13347778	13347983	MajorDMR-6-18412	3
chr10	13353187	13353918	MajorDMR-6-18413	7
chr10	13356435	13357323	MajorDMR-6-18414	12
chr10	13367298	13367430	MajorDMR-6-18415	5
chr10	13377716	13378153	MajorDMR-6-18416	4
chr10	13380589	13381232	MajorDMR-6-18417	10
chr10	13418106	13418887	MajorDMR-6-18418	11
chr10	13423405	13423471	MajorDMR-6-18419	3
chr10	13424771	13425233	MajorDMR-6-18420	4
chr10	13425979	13426149	MajorDMR-6-18421	6
chr10	13432492	13432681	MajorDMR-6-18422	3
chr10	13458813	13459468	MajorDMR-6-18423	7
chr10	13461281	13461635	MajorDMR-6-18424	8
chr10	13462150	13462568	MajorDMR-6-18425	3
chr10	13476174	13476587	MajorDMR-6-18426	3
chr10	13481235	13481367	MajorDMR-6-18427	2
chr10	13499881	13501098	MajorDMR-6-18428	17
chr10	13569994	13570016	MajorDMR-6-18429	2
chr10	13608817	13609043	MajorDMR-6-18430	5
chr10	13652253	13652873	MajorDMR-6-18431	5
chr10	13658447	13658834	MajorDMR-6-18432	2
chr10	13664307	13664437	MajorDMR-6-18433	2
chr10	13674388	13674482	MajorDMR-6-18434	3
chr10	13675178	13676573	MajorDMR-6-18435	16
chr10	13677940	13677992	MajorDMR-6-18436	2
chr10	13678901	13678924	MajorDMR-6-18437	2
chr10	13681072	13681923	MajorDMR-6-18438	7
chr10	13687221	13688134	MajorDMR-6-18439	7
chr10	13692224	13692477	MajorDMR-6-18440	2
chr10	13693186	13693457	MajorDMR-6-18441	2
chr10	13695118	13697358	MajorDMR-6-18442	20
chr10	13700471	13700839	MajorDMR-6-18443	6
chr10	13701591	13701597	MajorDMR-6-18444	2
chr10	13702420	13703894	MajorDMR-6-18445	18
chr10	13706565	13706754	MajorDMR-6-18446	4
chr10	13708571	13709467	MajorDMR-6-18447	9
chr10	13725836	13725859	MajorDMR-6-18448	2
chr10	13727721	13728077	MajorDMR-6-18449	2
chr10	13730051	13730159	MajorDMR-6-18450	2
chr10	13731652	13732493	MajorDMR-6-18451	5
chr10	13733025	13733190	MajorDMR-6-18452	3
chr10	13734451	13734607	MajorDMR-6-18453	4
chr10	13735124	13735170	MajorDMR-6-18454	2
chr10	13738615	13739337	MajorDMR-6-18455	6
chr10	13742691	13743458	MajorDMR-6-18456	10
chr10	13744938	13745821	MajorDMR-6-18457	9
chr10	13746959	13749060	MajorDMR-6-18458	37
chr10	13750089	13751733	MajorDMR-6-18459	12
chr10	13753510	13753561	MajorDMR-6-18460	2
chr10	13762133	13762974	MajorDMR-6-18461	10
chr10	13766681	13767167	MajorDMR-6-18462	7
chr10	13779760	13779788	MajorDMR-6-18463	2
chr10	13788922	13789250	MajorDMR-6-18464	5
chr10	13794156	13794972	MajorDMR-6-18465	12
chr10	13795823	13797762	MajorDMR-6-18466	17
chr10	13798898	13799049	MajorDMR-6-18467	2
chr10	13799805	13799889	MajorDMR-6-18468	3
chr10	13800762	13800945	MajorDMR-6-18469	3
chr10	13802203	13802377	MajorDMR-6-18470	4
chr10	13802919	13803205	MajorDMR-6-18471	3
chr10	13803995	13804867	MajorDMR-6-18472	5
chr10	13811604	13811612	MajorDMR-6-18473	2
chr10	13813497	13813818	MajorDMR-6-18474	4
chr10	13815648	13816775	MajorDMR-6-18475	7
chr10	13817803	13819964	MajorDMR-6-18476	23
chr10	13821980	13822397	MajorDMR-6-18477	2
chr10	13825569	13825835	MajorDMR-6-18478	5
chr10	13828787	13829388	MajorDMR-6-18479	12
chr10	13830231	13830755	MajorDMR-6-18480	4
chr10	13833384	13834177	MajorDMR-6-18481	5
chr10	13863468	13863736	MajorDMR-6-18482	4
chr10	13865760	13865972	MajorDMR-6-18483	5
chr10	13867817	13867863	MajorDMR-6-18484	3
chr10	13874910	13875081	MajorDMR-6-18485	5
chr10	13881656	13881845	MajorDMR-6-18486	5
chr10	13893547	13894836	MajorDMR-6-18487	12
chr10	13896579	13897310	MajorDMR-6-18488	10
chr10	13898624	13898998	MajorDMR-6-18489	5
chr10	13899616	13900095	MajorDMR-6-18490	5
chr10	13901601	13903099	MajorDMR-6-18491	17
chr10	13905939	13905961	MajorDMR-6-18492	2
chr10	13913202	13915487	MajorDMR-6-18493	18
chr10	13929256	13929915	MajorDMR-6-18494	13
chr10	13932194	13932472	MajorDMR-6-18495	2
chr10	13934607	13934660	MajorDMR-6-18496	2
chr10	13935645	13935896	MajorDMR-6-18497	5
chr10	13945986	13946534	MajorDMR-6-18498	20
chr10	13969180	13969616	MajorDMR-6-18499	5
chr10	13970222	13970643	MajorDMR-6-18500	4
chr10	13978895	13979442	MajorDMR-6-18501	5
chr10	13995522	13995614	MajorDMR-6-18502	2
chr10	13996453	13996493	MajorDMR-6-18503	2
chr10	13998893	13999139	MajorDMR-6-18504	7
chr10	14003135	14003490	MajorDMR-6-18505	4
chr10	14004471	14005397	MajorDMR-6-18506	5
chr10	14014418	14014537	MajorDMR-6-18507	2
chr10	14020010	14021765	MajorDMR-6-18508	11
chr10	14022302	14022816	MajorDMR-6-18509	5
chr10	14026433	14027210	MajorDMR-6-18510	10
chr10	14027814	14027996	MajorDMR-6-18511	6
chr10	14036271	14036801	MajorDMR-6-18512	4
chr10	14038332	14038493	MajorDMR-6-18513	3
chr10	14040542	14041854	MajorDMR-6-18514	11
chr10	14046665	14046819	MajorDMR-6-18515	4
chr10	14050066	14050073	MajorDMR-6-18516	2
chr10	14053734	14054106	MajorDMR-6-18517	2
chr10	14067081	14067392	MajorDMR-6-18518	4
chr10	14071215	14071491	MajorDMR-6-18519	7
chr10	14077810	14077902	MajorDMR-6-18520	2
chr10	14093712	14093782	MajorDMR-6-18521	2
chr10	14096763	14096783	MajorDMR-6-18522	2
chr10	14102115	14102516	MajorDMR-6-18523	2
chr10	14104553	14104674	MajorDMR-6-18524	2
chr10	14105718	14106336	MajorDMR-6-18525	7
chr10	14113039	14113061	MajorDMR-6-18526	2
chr10	14121658	14121729	MajorDMR-6-18527	4
chr10	14125498	14126005	MajorDMR-6-18528	9
chr10	14127386	14128868	MajorDMR-6-18529	8
chr10	14129711	14131796	MajorDMR-6-18530	32
chr10	14132457	14132753	MajorDMR-6-18531	3
chr10	14137887	14138113	MajorDMR-6-18532	4
chr10	14144282	14145115	MajorDMR-6-18533	10
chr10	14150091	14150198	MajorDMR-6-18534	3
chr10	14151439	14152021	MajorDMR-6-18535	3
chr10	14158314	14158326	MajorDMR-6-18536	2
chr10	14161252	14161456	MajorDMR-6-18537	2
chr10	14173455	14173499	MajorDMR-6-18538	2
chr10	14177337	14177822	MajorDMR-6-18539	4
chr10	14183659	14184575	MajorDMR-6-18540	7
chr10	14186702	14186727	MajorDMR-6-18541	2
chr10	14188226	14188311	MajorDMR-6-18542	2
chr10	14193684	14194363	MajorDMR-6-18543	7
chr10	14195213	14197145	MajorDMR-6-18544	24
chr10	14197792	14197807	MajorDMR-6-18545	2
chr10	14216920	14216932	MajorDMR-6-18546	2
chr10	14218892	14218967	MajorDMR-6-18547	4
chr10	14222412	14222667	MajorDMR-6-18548	4
chr10	14223535	14223581	MajorDMR-6-18549	2
chr10	14224996	14225172	MajorDMR-6-18550	2
chr10	14227574	14227650	MajorDMR-6-18551	2
chr10	14232986	14233983	MajorDMR-6-18552	6
chr10	14235350	14235401	MajorDMR-6-18553	2
chr10	14243752	14243858	MajorDMR-6-18554	4
chr10	14245060	14245362	MajorDMR-6-18555	3
chr10	14250442	14250446	MajorDMR-6-18556	2
chr10	14253706	14253742	MajorDMR-6-18557	4
chr10	14254403	14254571	MajorDMR-6-18558	5
chr10	14262197	14262296	MajorDMR-6-18559	2
chr10	14271438	14271734	MajorDMR-6-18560	3
chr10	14276442	14277712	MajorDMR-6-18561	15
chr10	14281485	14282150	MajorDMR-6-18562	3
chr10	14283616	14284434	MajorDMR-6-18563	7
chr10	14285240	14285678	MajorDMR-6-18564	6
chr10	14286294	14286621	MajorDMR-6-18565	3
chr10	14289144	14290334	MajorDMR-6-18566	10
chr10	14294087	14294295	MajorDMR-6-18567	2
chr10	14301784	14302679	MajorDMR-6-18568	4
chr10	14305085	14305212	MajorDMR-6-18569	4
chr10	14309031	14309599	MajorDMR-6-18570	4
chr10	14311325	14311358	MajorDMR-6-18571	3
chr10	14312735	14313222	MajorDMR-6-18572	2
chr10	14320384	14320515	MajorDMR-6-18573	2
chr10	14325193	14325213	MajorDMR-6-18574	2
chr10	14334165	14334225	MajorDMR-6-18575	3
chr10	14335812	14335849	MajorDMR-6-18576	2
chr10	14337651	14338186	MajorDMR-6-18577	7
chr10	14344478	14344592	MajorDMR-6-18578	2
chr10	14345404	14345550	MajorDMR-6-18579	3
chr10	14353296	14353537	MajorDMR-6-18580	3
chr10	14356264	14356934	MajorDMR-6-18581	7
chr10	14360576	14361057	MajorDMR-6-18582	2
chr10	14364717	14365326	MajorDMR-6-18583	5
chr10	14368117	14369233	MajorDMR-6-18584	7
chr10	14373422	14373476	MajorDMR-6-18585	2
chr10	14374888	14375061	MajorDMR-6-18586	3
chr10	14384183	14384578	MajorDMR-6-18587	3
chr10	14402926	14403250	MajorDMR-6-18588	2
chr10	14404504	14404910	MajorDMR-6-18589	3
chr10	14407254	14407557	MajorDMR-6-18590	4
chr10	14413070	14414228	MajorDMR-6-18591	10
chr10	14414962	14415429	MajorDMR-6-18592	10
chr10	14422363	14422397	MajorDMR-6-18593	2
chr10	14424034	14424627	MajorDMR-6-18594	6
chr10	14433794	14434002	MajorDMR-6-18595	4
chr10	14449290	14449978	MajorDMR-6-18596	5
chr10	14452509	14452633	MajorDMR-6-18597	2
chr10	14454773	14454801	MajorDMR-6-18598	2
chr10	14457076	14457120	MajorDMR-6-18599	2
chr10	14513531	14513589	MajorDMR-6-18600	2
chr10	14518420	14518872	MajorDMR-6-18601	13
chr10	14519471	14519513	MajorDMR-6-18602	2
chr10	14520295	14520436	MajorDMR-6-18603	2
chr10	14521079	14521091	MajorDMR-6-18604	2
chr10	14528777	14529379	MajorDMR-6-18605	5
chr10	14540444	14540891	MajorDMR-6-18606	7
chr10	14560767	14560841	MajorDMR-6-18607	2
chr10	14576019	14576713	MajorDMR-6-18608	7
chr10	14578333	14579153	MajorDMR-6-18609	11
chr10	14594406	14594574	MajorDMR-6-18610	5
chr10	14596133	14596406	MajorDMR-6-18611	3
chr10	14620447	14621387	MajorDMR-6-18612	8
chr10	14643657	14644470	MajorDMR-6-18613	13
chr10	14647243	14647531	MajorDMR-6-18614	2
chr10	14649997	14650450	MajorDMR-6-18615	8
chr10	14666675	14666760	MajorDMR-6-18616	4
chr10	14680260	14680742	MajorDMR-6-18617	3
chr10	14689257	14690015	MajorDMR-6-18618	9
chr10	14713178	14713715	MajorDMR-6-18619	7
chr10	14715451	14715767	MajorDMR-6-18620	6
chr10	14745403	14745920	MajorDMR-6-18621	11
chr10	14749418	14750146	MajorDMR-6-18622	6
chr10	14751562	14751869	MajorDMR-6-18623	4
chr10	14779699	14779762	MajorDMR-6-18624	3
chr10	14780288	14780333	MajorDMR-6-18625	3
chr10	14782150	14782183	MajorDMR-6-18626	3
chr10	14782979	14782992	MajorDMR-6-18627	2
chr10	14783692	14783896	MajorDMR-6-18628	4
chr10	14862123	14862597	MajorDMR-6-18629	5
chr10	14886917	14887455	MajorDMR-6-18630	7
chr10	14889139	14889933	MajorDMR-6-18631	6
chr10	14911902	14912250	MajorDMR-6-18632	2
chr10	14916510	14917327	MajorDMR-6-18633	3
chr10	14918837	14918862	MajorDMR-6-18634	2
chr10	14953925	14954063	MajorDMR-6-18635	3
chr10	15000754	15000827	MajorDMR-6-18636	2
chr10	15041683	15041840	MajorDMR-6-18637	3
chr10	15050942	15050949	MajorDMR-6-18638	2
chr10	15098789	15099428	MajorDMR-6-18639	9
chr10	15137333	15137716	MajorDMR-6-18640	2
chr10	15145636	15145668	MajorDMR-6-18641	2
chr10	15147510	15147643	MajorDMR-6-18642	2
chr10	15154767	15155448	MajorDMR-6-18643	12
chr10	15162682	15162791	MajorDMR-6-18644	2
chr10	15187185	15187418	MajorDMR-6-18645	2
chr10	15203031	15203683	MajorDMR-6-18646	13
chr10	15204992	15205248	MajorDMR-6-18647	4
chr10	15207746	15208848	MajorDMR-6-18648	7
chr10	15211656	15212159	MajorDMR-6-18649	6
chr10	15230320	15230834	MajorDMR-6-18650	8
chr10	15231593	15231918	MajorDMR-6-18651	8
chr10	15237907	15240029	MajorDMR-6-18652	28
chr10	15243859	15244659	MajorDMR-6-18653	10
chr10	15253797	15253938	MajorDMR-6-18654	4
chr10	15256154	15257197	MajorDMR-6-18655	11
chr10	15263426	15263796	MajorDMR-6-18656	3
chr10	15264326	15265137	MajorDMR-6-18657	11
chr10	15267410	15267602	MajorDMR-6-18658	4
chr10	15269724	15270251	MajorDMR-6-18659	3
chr10	15272254	15272675	MajorDMR-6-18660	2
chr10	15280468	15281065	MajorDMR-6-18661	10
chr10	15284502	15284785	MajorDMR-6-18662	9
chr10	15297287	15297742	MajorDMR-6-18663	6
chr10	15314481	15315298	MajorDMR-6-18664	3
chr10	15321433	15321443	MajorDMR-6-18665	2
chr10	15322459	15323085	MajorDMR-6-18666	7
chr10	15327218	15327548	MajorDMR-6-18667	3
chr10	15334541	15335719	MajorDMR-6-18668	14
chr10	15336974	15337569	MajorDMR-6-18669	7
chr10	15338089	15339247	MajorDMR-6-18670	13
chr10	15341382	15342662	MajorDMR-6-18671	16
chr10	15343231	15343497	MajorDMR-6-18672	10
chr10	15348859	15348980	MajorDMR-6-18673	4
chr10	15350943	15354856	MajorDMR-6-18674	33
chr10	15358763	15358795	MajorDMR-6-18675	2
chr10	15365722	15367019	MajorDMR-6-18676	9
chr10	15367787	15367903	MajorDMR-6-18677	3
chr10	15371035	15371102	MajorDMR-6-18678	3
chr10	15386922	15387416	MajorDMR-6-18679	6
chr10	15393081	15393127	MajorDMR-6-18680	2
chr10	15400969	15401035	MajorDMR-6-18681	2
chr10	15416353	15416522	MajorDMR-6-18682	2
chr10	15421396	15421474	MajorDMR-6-18683	3
chr10	15425711	15426271	MajorDMR-6-18684	5
chr10	15426796	15427289	MajorDMR-6-18685	2
chr10	15427817	15429839	MajorDMR-6-18686	19
chr10	15435619	15436042	MajorDMR-6-18687	6
chr10	15452888	15453258	MajorDMR-6-18688	4
chr10	15465577	15466139	MajorDMR-6-18689	4
chr10	15469423	15469609	MajorDMR-6-18690	2
chr10	15537296	15537401	MajorDMR-6-18691	2
chr10	15544391	15544465	MajorDMR-6-18692	2
chr10	15546517	15546620	MajorDMR-6-18693	4
chr10	15650716	15651165	MajorDMR-6-18694	4
chr10	15666819	15666856	MajorDMR-6-18695	2
chr10	15677885	15679323	MajorDMR-6-18696	12
chr10	15684119	15684293	MajorDMR-6-18697	2
chr10	15689190	15689217	MajorDMR-6-18698	2
chr10	15694510	15694528	MajorDMR-6-18699	2
chr10	15703545	15703863	MajorDMR-6-18700	7
chr10	15753214	15753279	MajorDMR-6-18701	2
chr10	15807223	15807323	MajorDMR-6-18702	2
chr10	15814019	15814168	MajorDMR-6-18703	3
chr10	15823867	15823908	MajorDMR-6-18704	2
chr10	15847965	15848073	MajorDMR-6-18705	3
chr10	15868204	15868224	MajorDMR-6-18706	2
chr10	15872377	15873643	MajorDMR-6-18707	15
chr10	15884699	15884995	MajorDMR-6-18708	3
chr10	15898330	15898394	MajorDMR-6-18709	2
chr10	15899263	15900148	MajorDMR-6-18710	6
chr10	15901143	15901586	MajorDMR-6-18711	3
chr10	15932752	15933199	MajorDMR-6-18712	4
chr10	15939088	15940164	MajorDMR-6-18713	9
chr10	15981637	15981672	MajorDMR-6-18714	2
chr10	15982929	15982973	MajorDMR-6-18715	2
chr10	16007935	16008532	MajorDMR-6-18716	7
chr10	16015842	16015928	MajorDMR-6-18717	3
chr10	16040524	16041009	MajorDMR-6-18718	3
chr10	16051961	16052806	MajorDMR-6-18719	10
chr10	16058719	16058910	MajorDMR-6-18720	2
chr10	16091583	16091976	MajorDMR-6-18721	6
chr10	16139443	16140090	MajorDMR-6-18722	5
chr10	16140666	16141061	MajorDMR-6-18723	2
chr10	16142333	16143950	MajorDMR-6-18724	14
chr10	16153744	16153799	MajorDMR-6-18725	2
chr10	16176473	16176561	MajorDMR-6-18726	2
chr10	16178626	16178631	MajorDMR-6-18727	2
chr10	16198738	16199075	MajorDMR-6-18728	6
chr10	16224675	16225617	MajorDMR-6-18729	6
chr10	16272473	16274569	MajorDMR-6-18730	20
chr10	16298017	16299168	MajorDMR-6-18731	9
chr10	16299810	16300216	MajorDMR-6-18732	4
chr10	16300827	16301904	MajorDMR-6-18733	7
chr10	16303369	16303432	MajorDMR-6-18734	2
chr10	16304701	16305205	MajorDMR-6-18735	7
chr10	16307126	16308030	MajorDMR-6-18736	6
chr10	16314752	16315129	MajorDMR-6-18737	3
chr10	16334388	16334733	MajorDMR-6-18738	4
chr10	16337759	16338077	MajorDMR-6-18739	3
chr10	16339640	16340304	MajorDMR-6-18740	8
chr10	16358872	16359279	MajorDMR-6-18741	6
chr10	16362044	16362056	MajorDMR-6-18742	2
chr10	16370912	16371130	MajorDMR-6-18743	2
chr10	16376705	16376821	MajorDMR-6-18744	2
chr10	16395889	16396531	MajorDMR-6-18745	5
chr10	16417184	16417724	MajorDMR-6-18746	5
chr10	16433251	16433263	MajorDMR-6-18747	2
chr10	16466966	16467693	MajorDMR-6-18748	7
chr10	16476123	16476225	MajorDMR-6-18749	2
chr10	16482909	16483533	MajorDMR-6-18750	6
chr10	16521134	16521790	MajorDMR-6-18751	5
chr10	16523199	16523845	MajorDMR-6-18752	6
chr10	16526911	16527493	MajorDMR-6-18753	6
chr10	16535932	16536591	MajorDMR-6-18754	11
chr10	16546907	16547263	MajorDMR-6-18755	4
chr10	16550105	16550193	MajorDMR-6-18756	2
chr10	16550903	16552206	MajorDMR-6-18757	14
chr10	16553048	16553080	MajorDMR-6-18758	2
chr10	16555537	16557507	MajorDMR-6-18759	20
chr10	16558026	16559817	MajorDMR-6-18760	17
chr10	16560534	16561785	MajorDMR-6-18761	24
chr10	16564148	16564768	MajorDMR-6-18762	7
chr10	16566468	16567000	MajorDMR-6-18763	8
chr10	16586756	16587128	MajorDMR-6-18764	5
chr10	16588347	16589458	MajorDMR-6-18765	8
chr10	16618581	16618785	MajorDMR-6-18766	3
chr10	16619632	16620525	MajorDMR-6-18767	10
chr10	16623353	16623387	MajorDMR-6-18768	2
chr10	16625450	16625834	MajorDMR-6-18769	11
chr10	16633636	16636071	MajorDMR-6-18770	34
chr10	16639546	16640042	MajorDMR-6-18771	14
chr10	16644665	16644821	MajorDMR-6-18772	2
chr10	16650096	16650546	MajorDMR-6-18773	2
chr10	16651134	16654198	MajorDMR-6-18774	29
chr10	16655083	16655506	MajorDMR-6-18775	4
chr10	16656798	16657006	MajorDMR-6-18776	3
chr10	16661890	16662321	MajorDMR-6-18777	4
chr10	16674765	16675313	MajorDMR-6-18778	7
chr10	16676834	16677417	MajorDMR-6-18779	3
chr10	16677923	16678445	MajorDMR-6-18780	7
chr10	16681648	16681841	MajorDMR-6-18781	2
chr10	16695193	16695533	MajorDMR-6-18782	5
chr10	16698712	16699213	MajorDMR-6-18783	4
chr10	16703094	16703730	MajorDMR-6-18784	5
chr10	16704701	16705248	MajorDMR-6-18785	10
chr10	16716232	16716830	MajorDMR-6-18786	8
chr10	16719189	16720184	MajorDMR-6-18787	10
chr10	16738751	16739102	MajorDMR-6-18788	3
chr10	16739868	16740421	MajorDMR-6-18789	8
chr10	16743467	16743596	MajorDMR-6-18790	4
chr10	16757384	16759190	MajorDMR-6-18791	12
chr10	16759792	16759845	MajorDMR-6-18792	2
chr10	16761488	16761629	MajorDMR-6-18793	2
chr10	16766230	16766938	MajorDMR-6-18794	9
chr10	16768749	16771331	MajorDMR-6-18795	28
chr10	16776046	16776069	MajorDMR-6-18796	2
chr10	16777691	16777900	MajorDMR-6-18797	3
chr10	16782904	16783098	MajorDMR-6-18798	2
chr10	16784112	16784992	MajorDMR-6-18799	7
chr10	16791337	16792356	MajorDMR-6-18800	16
chr10	16798918	16799065	MajorDMR-6-18801	2
chr10	16811501	16811532	MajorDMR-6-18802	2
chr10	16812115	16812456	MajorDMR-6-18803	6
chr10	16817198	16817585	MajorDMR-6-18804	8
chr10	16818707	16819327	MajorDMR-6-18805	6
chr10	16819853	16819914	MajorDMR-6-18806	4
chr10	16821558	16821671	MajorDMR-6-18807	3
chr10	16832672	16832840	MajorDMR-6-18808	3
chr10	16870672	16871447	MajorDMR-6-18809	13
chr10	16874560	16874578	MajorDMR-6-18810	2
chr10	16906773	16906877	MajorDMR-6-18811	2
chr10	16929774	16930026	MajorDMR-6-18812	2
chr10	16939687	16939862	MajorDMR-6-18813	9
chr10	16940575	16941001	MajorDMR-6-18814	3
chr10	17025405	17025489	MajorDMR-6-18815	2
chr10	17026027	17027330	MajorDMR-6-18816	17
chr10	17038608	17039231	MajorDMR-6-18817	11
chr10	17043687	17046280	MajorDMR-6-18818	18
chr10	17067895	17068398	MajorDMR-6-18819	3
chr10	17078312	17078663	MajorDMR-6-18820	6
chr10	17083589	17084086	MajorDMR-6-18821	8
chr10	17121118	17121296	MajorDMR-6-18822	2
chr10	17142680	17143299	MajorDMR-6-18823	10
chr10	17195491	17195560	MajorDMR-6-18824	3
chr10	17248317	17248764	MajorDMR-6-18825	8
chr10	17280810	17280951	MajorDMR-6-18826	2
chr10	17282085	17283220	MajorDMR-6-18827	11
chr10	17283902	17283989	MajorDMR-6-18828	2
chr10	17328614	17329187	MajorDMR-6-18829	6
chr10	17371825	17371975	MajorDMR-6-18830	2
chr10	17377205	17377405	MajorDMR-6-18831	2
chr10	17389513	17389912	MajorDMR-6-18832	13
chr10	17391097	17391222	MajorDMR-6-18833	2
chr10	17426517	17426529	MajorDMR-6-18834	2
chr10	17445305	17445490	MajorDMR-6-18835	3
chr10	17449283	17449440	MajorDMR-6-18836	2
chr10	17450195	17450201	MajorDMR-6-18837	2
chr10	17473393	17473558	MajorDMR-6-18838	3
chr10	17476901	17476973	MajorDMR-6-18839	3
chr10	17509214	17509467	MajorDMR-6-18840	6
chr10	17544787	17545316	MajorDMR-6-18841	4
chr10	17546725	17547168	MajorDMR-6-18842	5
chr10	17553438	17553515	MajorDMR-6-18843	5
chr10	17575863	17576161	MajorDMR-6-18844	5
chr10	17597517	17597713	MajorDMR-6-18845	3
chr10	17606138	17606195	MajorDMR-6-18846	2
chr10	17630637	17630671	MajorDMR-6-18847	2
chr10	17660115	17660188	MajorDMR-6-18848	2
chr10	17674422	17674571	MajorDMR-6-18849	4
chr10	17676063	17676124	MajorDMR-6-18850	3
chr10	17691887	17691903	MajorDMR-6-18851	2
chr10	17703554	17703750	MajorDMR-6-18852	2
chr10	17787805	17787958	MajorDMR-6-18853	4
chr10	17870780	17870892	MajorDMR-6-18854	3
chr10	17965876	17965958	MajorDMR-6-18855	2
chr10	18034770	18034922	MajorDMR-6-18856	3
chr10	18117813	18117846	MajorDMR-6-18857	2
chr10	18212351	18212698	MajorDMR-6-18858	6
chr10	18270114	18270141	MajorDMR-6-18859	2
chr10	18278519	18279600	MajorDMR-6-18860	11
chr10	18297712	18297812	MajorDMR-6-18861	2
chr10	18304535	18305464	MajorDMR-6-18862	4
chr10	18331554	18331665	MajorDMR-6-18863	2
chr10	18360188	18360258	MajorDMR-6-18864	2
chr10	18364623	18365642	MajorDMR-6-18865	11
chr10	18369807	18369924	MajorDMR-6-18866	2
chr10	18387246	18387376	MajorDMR-6-18867	2
chr10	18416212	18416488	MajorDMR-6-18868	3
chr10	18428597	18428701	MajorDMR-6-18869	4
chr10	18446527	18447424	MajorDMR-6-18870	8
chr10	18448186	18448765	MajorDMR-6-18871	13
chr10	18453568	18454373	MajorDMR-6-18872	17
chr10	18466871	18467049	MajorDMR-6-18873	2
chr10	18483727	18483788	MajorDMR-6-18874	2
chr10	18484488	18484640	MajorDMR-6-18875	5
chr10	18487662	18487950	MajorDMR-6-18876	2
chr10	18489578	18489941	MajorDMR-6-18877	3
chr10	18491397	18491714	MajorDMR-6-18878	3
chr10	18518783	18518862	MajorDMR-6-18879	3
chr10	18527610	18527773	MajorDMR-6-18880	2
chr10	18553636	18553968	MajorDMR-6-18881	4
chr10	18577698	18579681	MajorDMR-6-18882	25
chr10	18580300	18581668	MajorDMR-6-18883	11
chr10	18589201	18589483	MajorDMR-6-18884	5
chr10	18591888	18593203	MajorDMR-6-18885	12
chr10	18593782	18594439	MajorDMR-6-18886	4
chr10	18595122	18595220	MajorDMR-6-18887	2
chr10	18601973	18602540	MajorDMR-6-18888	9
chr10	18629283	18630162	MajorDMR-6-18889	7
chr10	18656894	18657855	MajorDMR-6-18890	6
chr10	18676635	18676706	MajorDMR-6-18891	3
chr10	18680488	18680536	MajorDMR-6-18892	2
chr10	18683553	18684355	MajorDMR-6-18893	8
chr10	18686643	18687252	MajorDMR-6-18894	4
chr10	18690856	18690981	MajorDMR-6-18895	9
chr10	18692393	18692923	MajorDMR-6-18896	4
chr10	18693486	18694713	MajorDMR-6-18897	6
chr10	18696089	18696198	MajorDMR-6-18898	3
chr10	18697656	18697931	MajorDMR-6-18899	4
chr10	18700826	18701055	MajorDMR-6-18900	3
chr10	18702326	18702520	MajorDMR-6-18901	4
chr10	18703109	18703483	MajorDMR-6-18902	4
chr10	18707581	18707625	MajorDMR-6-18903	2
chr10	18712248	18712421	MajorDMR-6-18904	3
chr10	18713257	18713851	MajorDMR-6-18905	6
chr10	18717200	18717476	MajorDMR-6-18906	2
chr10	18720188	18720988	MajorDMR-6-18907	6
chr10	18721936	18723550	MajorDMR-6-18908	8
chr10	18724923	18725475	MajorDMR-6-18909	3
chr10	18726033	18726804	MajorDMR-6-18910	5
chr10	18727350	18728182	MajorDMR-6-18911	19
chr10	18728692	18728827	MajorDMR-6-18912	4
chr10	18730310	18730369	MajorDMR-6-18913	2
chr10	18731701	18732278	MajorDMR-6-18914	6
chr10	18733473	18733627	MajorDMR-6-18915	4
chr10	18736508	18736818	MajorDMR-6-18916	2
chr10	18738606	18738615	MajorDMR-6-18917	2
chr10	18739368	18739497	MajorDMR-6-18918	4
chr10	18743561	18744261	MajorDMR-6-18919	5
chr10	18749880	18749889	MajorDMR-6-18920	2
chr10	18750457	18751013	MajorDMR-6-18921	9
chr10	18753900	18753997	MajorDMR-6-18922	2
chr10	18755848	18755940	MajorDMR-6-18923	2
chr10	18760922	18760937	MajorDMR-6-18924	2
chr10	18761643	18762145	MajorDMR-6-18925	3
chr10	18763342	18763609	MajorDMR-6-18926	2
chr10	18767048	18767555	MajorDMR-6-18927	6
chr10	18769402	18769677	MajorDMR-6-18928	2
chr10	18788197	18788522	MajorDMR-6-18929	11
chr10	18789161	18789795	MajorDMR-6-18930	7
chr10	18790302	18790623	MajorDMR-6-18931	8
chr10	18794534	18795555	MajorDMR-6-18932	11
chr10	18800608	18801799	MajorDMR-6-18933	10
chr10	18806026	18806184	MajorDMR-6-18934	2
chr10	18807415	18807518	MajorDMR-6-18935	2
chr10	18816670	18816754	MajorDMR-6-18936	2
chr10	18817259	18817798	MajorDMR-6-18937	4
chr10	18818334	18818530	MajorDMR-6-18938	3
chr10	18819649	18819706	MajorDMR-6-18939	2
chr10	18820925	18825084	MajorDMR-6-18940	26
chr10	18827116	18827169	MajorDMR-6-18941	2
chr10	18828661	18828879	MajorDMR-6-18942	2
chr10	18829622	18830009	MajorDMR-6-18943	9
chr10	18831596	18831700	MajorDMR-6-18944	2
chr10	18833922	18834283	MajorDMR-6-18945	5
chr10	18836758	18837648	MajorDMR-6-18946	6
chr10	18878469	18879419	MajorDMR-6-18947	7
chr10	18903594	18904086	MajorDMR-6-18948	3
chr10	18905344	18905396	MajorDMR-6-18949	2
chr10	18907926	18908258	MajorDMR-6-18950	4
chr10	18910291	18911276	MajorDMR-6-18951	9
chr10	18911899	18912766	MajorDMR-6-18952	4
chr10	18932463	18933488	MajorDMR-6-18953	6
chr10	18936224	18936775	MajorDMR-6-18954	6
chr10	18937960	18938490	MajorDMR-6-18955	6
chr10	18942650	18942808	MajorDMR-6-18956	2
chr10	18949900	18950835	MajorDMR-6-18957	8
chr10	18954935	18955013	MajorDMR-6-18958	2
chr10	18971199	18971247	MajorDMR-6-18959	2
chr10	18976118	18976739	MajorDMR-6-18960	10
chr10	19001632	19002797	MajorDMR-6-18961	17
chr10	19008674	19009678	MajorDMR-6-18962	5
chr10	19050113	19050127	MajorDMR-6-18963	3
chr10	19066718	19066750	MajorDMR-6-18964	3
chr10	19082922	19083113	MajorDMR-6-18965	2
chr10	19095169	19095554	MajorDMR-6-18966	3
chr10	19098670	19098766	MajorDMR-6-18967	2
chr10	19219032	19219165	MajorDMR-6-18968	2
chr10	19412458	19412694	MajorDMR-6-18969	4
chr10	19445872	19446573	MajorDMR-6-18970	8
chr10	19517640	19517795	MajorDMR-6-18971	3
chr10	19596288	19596453	MajorDMR-6-18972	2
chr10	19599685	19599910	MajorDMR-6-18973	4
chr10	19611591	19611978	MajorDMR-6-18974	3
chr10	19656248	19656624	MajorDMR-6-18975	3
chr10	19739971	19740715	MajorDMR-6-18976	7
chr10	19829185	19829782	MajorDMR-6-18977	5
chr10	19860270	19860858	MajorDMR-6-18978	3
chr10	19884299	19884678	MajorDMR-6-18979	9
chr10	19906050	19906489	MajorDMR-6-18980	3
chr10	19922192	19922268	MajorDMR-6-18981	2
chr10	19928304	19928439	MajorDMR-6-18982	4
chr10	19939209	19939337	MajorDMR-6-18983	2
chr10	19947211	19947225	MajorDMR-6-18984	2
chr10	19986437	19986609	MajorDMR-6-18985	3
chr10	20042127	20042254	MajorDMR-6-18986	2
chr10	20045590	20045619	MajorDMR-6-18987	2
chr10	20101808	20102384	MajorDMR-6-18988	5
chr10	20103376	20103903	MajorDMR-6-18989	6
chr10	20107349	20107430	MajorDMR-6-18990	3
chr10	20110326	20110665	MajorDMR-6-18991	2
chr10	20118152	20118290	MajorDMR-6-18992	2
chr10	20121705	20122424	MajorDMR-6-18993	6
chr10	20135704	20136684	MajorDMR-6-18994	6
chr10	20145466	20145791	MajorDMR-6-18995	6
chr10	20152308	20152559	MajorDMR-6-18996	2
chr10	20154526	20154531	MajorDMR-6-18997	2
chr10	20157366	20157885	MajorDMR-6-18998	3
chr10	20163563	20163944	MajorDMR-6-18999	4
chr10	20164530	20165863	MajorDMR-6-19000	7
chr10	20189715	20189735	MajorDMR-6-19001	2
chr10	20199276	20199363	MajorDMR-6-19002	2
chr10	20202090	20202268	MajorDMR-6-19003	4
chr10	20210328	20211596	MajorDMR-6-19004	8
chr10	20213330	20213378	MajorDMR-6-19005	3
chr10	20215633	20215685	MajorDMR-6-19006	2
chr10	20217982	20218526	MajorDMR-6-19007	5
chr10	20220253	20220579	MajorDMR-6-19008	5
chr10	20221375	20222320	MajorDMR-6-19009	6
chr10	20224757	20224961	MajorDMR-6-19010	2
chr10	20225592	20225641	MajorDMR-6-19011	2
chr10	20241661	20242238	MajorDMR-6-19012	3
chr10	20242889	20243287	MajorDMR-6-19013	2
chr10	20255722	20255959	MajorDMR-6-19014	5
chr10	20259526	20261563	MajorDMR-6-19015	19
chr10	20268724	20268776	MajorDMR-6-19016	2
chr10	20279896	20279974	MajorDMR-6-19017	3
chr10	20282901	20283361	MajorDMR-6-19018	2
chr10	20286723	20287226	MajorDMR-6-19019	2
chr10	20288752	20289110	MajorDMR-6-19020	6
chr10	20290543	20290838	MajorDMR-6-19021	11
chr10	20294650	20294769	MajorDMR-6-19022	2
chr10	20299126	20299309	MajorDMR-6-19023	3
chr10	20300259	20300405	MajorDMR-6-19024	3
chr10	20331684	20332332	MajorDMR-6-19025	9
chr10	20337225	20337250	MajorDMR-6-19026	2
chr10	20343037	20343191	MajorDMR-6-19027	3
chr10	20374331	20374578	MajorDMR-6-19028	3
chr10	20375105	20375737	MajorDMR-6-19029	5
chr10	20377876	20378355	MajorDMR-6-19030	5
chr10	20387679	20387812	MajorDMR-6-19031	2
chr10	20388411	20389097	MajorDMR-6-19032	4
chr10	20398681	20398820	MajorDMR-6-19033	2
chr10	20426683	20427211	MajorDMR-6-19034	8
chr10	20446892	20447485	MajorDMR-6-19035	6
chr10	20503065	20503108	MajorDMR-6-19036	2
chr10	20510267	20510486	MajorDMR-6-19037	2
chr10	20543324	20543328	MajorDMR-6-19038	2
chr10	20566588	20566999	MajorDMR-6-19039	3
chr10	20568434	20568655	MajorDMR-6-19040	4
chr10	20575879	20577034	MajorDMR-6-19041	4
chr10	20588007	20588083	MajorDMR-6-19042	2
chr10	20602950	20604681	MajorDMR-6-19043	8
chr10	20609145	20609871	MajorDMR-6-19044	4
chr10	20616939	20617027	MajorDMR-6-19045	2
chr10	20621859	20622012	MajorDMR-6-19046	3
chr10	20630367	20630481	MajorDMR-6-19047	3
chr10	20631028	20631361	MajorDMR-6-19048	2
chr10	20658938	20658947	MajorDMR-6-19049	2
chr10	20682817	20684054	MajorDMR-6-19050	8
chr10	20685746	20685906	MajorDMR-6-19051	4
chr10	20688560	20689525	MajorDMR-6-19052	10
chr10	20696169	20696235	MajorDMR-6-19053	2
chr10	20705131	20705245	MajorDMR-6-19054	2
chr10	20737909	20738024	MajorDMR-6-19055	3
chr10	20746778	20747485	MajorDMR-6-19056	4
chr10	20771621	20772066	MajorDMR-6-19057	5
chr10	20869197	20869260	MajorDMR-6-19058	2
chr10	20869950	20870316	MajorDMR-6-19059	2
chr10	20885654	20885909	MajorDMR-6-19060	3
chr10	20941665	20941890	MajorDMR-6-19061	3
chr10	20957022	20957756	MajorDMR-6-19062	6
chr10	20962299	20963796	MajorDMR-6-19063	11
chr10	20965021	20965044	MajorDMR-6-19064	2
chr10	20980538	20980762	MajorDMR-6-19065	2
chr10	20992086	20992153	MajorDMR-6-19066	3
chr10	20994005	20994260	MajorDMR-6-19067	5
chr10	21032953	21033149	MajorDMR-6-19068	4
chr10	21036103	21036592	MajorDMR-6-19069	2
chr10	21048179	21048451	MajorDMR-6-19070	2
chr10	21049716	21050119	MajorDMR-6-19071	4
chr10	21063615	21063914	MajorDMR-6-19072	6
chr10	21085089	21086154	MajorDMR-6-19073	8
chr10	21088656	21088916	MajorDMR-6-19074	7
chr10	21106385	21107004	MajorDMR-6-19075	8
chr10	21150107	21150170	MajorDMR-6-19076	2
chr10	21211194	21212100	MajorDMR-6-19077	8
chr10	21224338	21224439	MajorDMR-6-19078	3
chr10	21234059	21234295	MajorDMR-6-19079	5
chr10	21251893	21253468	MajorDMR-6-19080	6
chr10	21320327	21320664	MajorDMR-6-19081	7
chr10	21332091	21333787	MajorDMR-6-19082	16
chr10	21351326	21351355	MajorDMR-6-19083	2
chr10	21358426	21358485	MajorDMR-6-19084	3
chr10	21380836	21381084	MajorDMR-6-19085	2
chr10	21381739	21383024	MajorDMR-6-19086	7
chr10	21387862	21388174	MajorDMR-6-19087	5
chr10	21406780	21406786	MajorDMR-6-19088	2
chr10	21436078	21436636	MajorDMR-6-19089	7
chr10	21439196	21440575	MajorDMR-6-19090	9
chr10	21452339	21452863	MajorDMR-6-19091	5
chr10	21460613	21460772	MajorDMR-6-19092	7
chr10	21464155	21464738	MajorDMR-6-19093	7
chr10	21470649	21470690	MajorDMR-6-19094	2
chr10	21476930	21477811	MajorDMR-6-19095	15
chr10	21485492	21486013	MajorDMR-6-19096	8
chr10	21491668	21492873	MajorDMR-6-19097	11
chr10	21501438	21502740	MajorDMR-6-19098	16
chr10	21518273	21518896	MajorDMR-6-19099	8
chr10	21529949	21530165	MajorDMR-6-19100	4
chr10	21535833	21535920	MajorDMR-6-19101	2
chr10	21567987	21568047	MajorDMR-6-19102	2
chr10	21610899	21610927	MajorDMR-6-19103	2
chr10	21623897	21624388	MajorDMR-6-19104	5
chr10	21658059	21658376	MajorDMR-6-19105	5
chr10	21658915	21658930	MajorDMR-6-19106	2
chr10	21695452	21696175	MajorDMR-6-19107	9
chr10	21741048	21741160	MajorDMR-6-19108	6
chr10	21750650	21750701	MajorDMR-6-19109	2
chr10	21777757	21777811	MajorDMR-6-19110	2
chr10	21792331	21792456	MajorDMR-6-19111	3
chr10	21817143	21817722	MajorDMR-6-19112	3
chr10	21824969	21825231	MajorDMR-6-19113	7
chr10	21826248	21826296	MajorDMR-6-19114	3
chr10	21839600	21840466	MajorDMR-6-19115	12
chr10	21841508	21842672	MajorDMR-6-19116	14
chr10	21844200	21844490	MajorDMR-6-19117	5
chr10	21845525	21845849	MajorDMR-6-19118	6
chr10	21848481	21849154	MajorDMR-6-19119	15
chr10	21849982	21851168	MajorDMR-6-19120	13
chr10	21877002	21877195	MajorDMR-6-19121	2
chr10	21887469	21887720	MajorDMR-6-19122	2
chr10	21894465	21894912	MajorDMR-6-19123	4
chr10	21932366	21933302	MajorDMR-6-19124	6
chr10	21935624	21935816	MajorDMR-6-19125	4
chr10	21948341	21948471	MajorDMR-6-19126	4
chr10	21950669	21951197	MajorDMR-6-19127	3
chr10	21952163	21952619	MajorDMR-6-19128	3
chr10	21985659	21985666	MajorDMR-6-19129	2
chr10	21991043	21991594	MajorDMR-6-19130	4
chr10	21995732	21996153	MajorDMR-6-19131	5
chr10	22013169	22013220	MajorDMR-6-19132	2
chr10	22024775	22025339	MajorDMR-6-19133	8
chr10	22026307	22028719	MajorDMR-6-19134	38
chr10	22039853	22040423	MajorDMR-6-19135	8
chr10	22084094	22085088	MajorDMR-6-19136	10
chr10	22097541	22097734	MajorDMR-6-19137	2
chr10	22120757	22121095	MajorDMR-6-19138	3
chr10	22153897	22153944	MajorDMR-6-19139	3
chr10	22178023	22178087	MajorDMR-6-19140	2
chr10	22217180	22217317	MajorDMR-6-19141	2
chr10	22227142	22227221	MajorDMR-6-19142	4
chr10	22243401	22243444	MajorDMR-6-19143	2
chr10	22258229	22258448	MajorDMR-6-19144	2
chr10	22284382	22284646	MajorDMR-6-19145	3
chr10	22293539	22294951	MajorDMR-6-19146	13
chr10	22296187	22297002	MajorDMR-6-19147	7
chr10	22311423	22311467	MajorDMR-6-19148	2
chr10	22338874	22339173	MajorDMR-6-19149	2
chr10	22351430	22351725	MajorDMR-6-19150	4
chr10	22422724	22422889	MajorDMR-6-19151	4
chr10	22425704	22426315	MajorDMR-6-19152	8
chr10	22435755	22436351	MajorDMR-6-19153	5
chr10	22473731	22474591	MajorDMR-6-19154	12
chr10	22520079	22520224	MajorDMR-6-19155	2
chr10	22542659	22542993	MajorDMR-6-19156	15
chr10	22572249	22572393	MajorDMR-6-19157	3
chr10	22574115	22574488	MajorDMR-6-19158	3
chr10	22594083	22594821	MajorDMR-6-19159	4
chr10	22603979	22604243	MajorDMR-6-19160	3
chr10	22606052	22607088	MajorDMR-6-19161	6
chr10	22608525	22608897	MajorDMR-6-19162	6
chr10	22611948	22612159	MajorDMR-6-19163	2
chr10	22612796	22613161	MajorDMR-6-19164	4
chr10	22615202	22615541	MajorDMR-6-19165	6
chr10	22621201	22621851	MajorDMR-6-19166	5
chr10	22661381	22662229	MajorDMR-6-19167	15
chr10	22725308	22725535	MajorDMR-6-19168	3
chr10	22727200	22727300	MajorDMR-6-19169	2
chr10	22754291	22754981	MajorDMR-6-19170	5
chr10	22759802	22760107	MajorDMR-6-19171	5
chr10	22762066	22762778	MajorDMR-6-19172	9
chr10	22767892	22768692	MajorDMR-6-19173	8
chr10	22774900	22775504	MajorDMR-6-19174	3
chr10	22794960	22795514	MajorDMR-6-19175	10
chr10	22807419	22807454	MajorDMR-6-19176	2
chr10	22819931	22819992	MajorDMR-6-19177	3
chr10	22887992	22888056	MajorDMR-6-19178	3
chr10	22898320	22898516	MajorDMR-6-19179	2
chr10	22940357	22940688	MajorDMR-6-19180	6
chr10	22943314	22943415	MajorDMR-6-19181	4
chr10	22957244	22958326	MajorDMR-6-19182	9
chr10	22959541	22960067	MajorDMR-6-19183	5
chr10	22963264	22963885	MajorDMR-6-19184	4
chr10	22970763	22970989	MajorDMR-6-19185	4
chr10	22982487	22982960	MajorDMR-6-19186	9
chr10	22999380	23000608	MajorDMR-6-19187	8
chr10	23001199	23001559	MajorDMR-6-19188	4
chr10	23004256	23004572	MajorDMR-6-19189	8
chr10	23012935	23013061	MajorDMR-6-19190	2
chr10	23014150	23014372	MajorDMR-6-19191	5
chr10	23016213	23016229	MajorDMR-6-19192	2
chr10	23073388	23073599	MajorDMR-6-19193	3
chr10	23112598	23113632	MajorDMR-6-19194	20
chr10	23118724	23118750	MajorDMR-6-19195	2
chr10	23140876	23141048	MajorDMR-6-19196	5
chr10	23143769	23144916	MajorDMR-6-19197	10
chr10	23177585	23177756	MajorDMR-6-19198	3
chr10	23193094	23193136	MajorDMR-6-19199	2
chr10	23201075	23202831	MajorDMR-6-19200	19
chr10	23215861	23216585	MajorDMR-6-19201	12
chr10	23221069	23221073	MajorDMR-6-19202	2
chr10	23227323	23227743	MajorDMR-6-19203	6
chr10	23243818	23244724	MajorDMR-6-19204	12
chr10	23253712	23253780	MajorDMR-6-19205	3
chr10	23254361	23254714	MajorDMR-6-19206	3
chr10	23265424	23266200	MajorDMR-6-19207	4
chr10	23267319	23267419	MajorDMR-6-19208	2
chr10	23273096	23273129	MajorDMR-6-19209	3
chr10	23304289	23304446	MajorDMR-6-19210	2
chr10	23351426	23352030	MajorDMR-6-19211	3
chr10	23364810	23364993	MajorDMR-6-19212	3
chr10	23385456	23386211	MajorDMR-6-19213	3
chr10	23387439	23387520	MajorDMR-6-19214	2
chr10	23396533	23396616	MajorDMR-6-19215	3
chr10	23425157	23425552	MajorDMR-6-19216	6
chr10	23436927	23437197	MajorDMR-6-19217	3
chr10	23463887	23463934	MajorDMR-6-19218	2
chr10	23472092	23472892	MajorDMR-6-19219	7
chr10	23475973	23476083	MajorDMR-6-19220	3
chr10	23591607	23591914	MajorDMR-6-19221	2
chr10	23620782	23621288	MajorDMR-6-19222	5
chr10	23629496	23629805	MajorDMR-6-19223	2
chr10	23634140	23634413	MajorDMR-6-19224	7
chr10	23634943	23635387	MajorDMR-6-19225	4
chr10	23654465	23654603	MajorDMR-6-19226	2
chr10	23673915	23674015	MajorDMR-6-19227	3
chr10	23689012	23689078	MajorDMR-6-19228	2
chr10	23701018	23701801	MajorDMR-6-19229	12
chr10	23722849	23723059	MajorDMR-6-19230	2
chr10	23725289	23725364	MajorDMR-6-19231	2
chr10	23785641	23785973	MajorDMR-6-19232	3
chr10	23788422	23788540	MajorDMR-6-19233	2
chr10	23834766	23834897	MajorDMR-6-19234	2
chr10	23845978	23846241	MajorDMR-6-19235	4
chr10	23846827	23846878	MajorDMR-6-19236	2
chr10	23932217	23932334	MajorDMR-6-19237	2
chr10	23948535	23948628	MajorDMR-6-19238	2
chr10	23964586	23965563	MajorDMR-6-19239	5
chr10	23967462	23967577	MajorDMR-6-19240	3
chr10	23985299	23985369	MajorDMR-6-19241	2
chr10	23987516	23987528	MajorDMR-6-19242	2
chr10	24004718	24005045	MajorDMR-6-19243	5
chr10	24061150	24061172	MajorDMR-6-19244	2
chr10	24088230	24088746	MajorDMR-6-19245	3
chr10	24128364	24128391	MajorDMR-6-19246	2
chr10	24153244	24153534	MajorDMR-6-19247	2
chr10	24158033	24158552	MajorDMR-6-19248	9
chr10	24172107	24172596	MajorDMR-6-19249	3
chr10	24174958	24175057	MajorDMR-6-19250	5
chr10	24182027	24182608	MajorDMR-6-19251	3
chr10	24185284	24187112	MajorDMR-6-19252	11
chr10	24219414	24219440	MajorDMR-6-19253	2
chr10	24257324	24257332	MajorDMR-6-19254	2
chr10	24277891	24277916	MajorDMR-6-19255	2
chr10	24303574	24303876	MajorDMR-6-19256	2
chr10	24320353	24320529	MajorDMR-6-19257	2
chr10	24321716	24322363	MajorDMR-6-19258	3
chr10	24323671	24323819	MajorDMR-6-19259	2
chr10	24335443	24335789	MajorDMR-6-19260	5
chr10	24373748	24373912	MajorDMR-6-19261	4
chr10	24421692	24421751	MajorDMR-6-19262	3
chr10	24447518	24447784	MajorDMR-6-19263	3
chr10	24479443	24479588	MajorDMR-6-19264	2
chr10	24485952	24485969	MajorDMR-6-19265	2
chr10	24537547	24537990	MajorDMR-6-19266	3
chr10	24544880	24545820	MajorDMR-6-19267	8
chr10	24567299	24567844	MajorDMR-6-19268	4
chr10	24595500	24596151	MajorDMR-6-19269	4
chr10	24634271	24634797	MajorDMR-6-19270	4
chr10	24638616	24638684	MajorDMR-6-19271	2
chr10	24663156	24663807	MajorDMR-6-19272	6
chr10	24683070	24683768	MajorDMR-6-19273	9
chr10	24702391	24702895	MajorDMR-6-19274	5
chr10	24703475	24703765	MajorDMR-6-19275	5
chr10	24704557	24707514	MajorDMR-6-19276	31
chr10	24715488	24716241	MajorDMR-6-19277	17
chr10	24727963	24728381	MajorDMR-6-19278	2
chr10	24729096	24729380	MajorDMR-6-19279	3
chr10	24730400	24730806	MajorDMR-6-19280	7
chr10	24733031	24734089	MajorDMR-6-19281	6
chr10	24737670	24737721	MajorDMR-6-19282	2
chr10	24741502	24742252	MajorDMR-6-19283	7
chr10	24745065	24745757	MajorDMR-6-19284	5
chr10	24749959	24750033	MajorDMR-6-19285	2
chr10	24751671	24751809	MajorDMR-6-19286	2
chr10	24756964	24757466	MajorDMR-6-19287	4
chr10	24767828	24768438	MajorDMR-6-19288	6
chr10	24807346	24807699	MajorDMR-6-19289	3
chr10	24817924	24818687	MajorDMR-6-19290	7
chr10	24822829	24823250	MajorDMR-6-19291	2
chr10	24859047	24860508	MajorDMR-6-19292	15
chr10	24861384	24861442	MajorDMR-6-19293	2
chr10	24862677	24863412	MajorDMR-6-19294	10
chr10	24871180	24871299	MajorDMR-6-19295	3
chr10	24872279	24872292	MajorDMR-6-19296	2
chr10	24872927	24873138	MajorDMR-6-19297	2
chr10	24873821	24874963	MajorDMR-6-19298	22
chr10	24881602	24881644	MajorDMR-6-19299	2
chr10	24885702	24885711	MajorDMR-6-19300	3
chr10	24886397	24886580	MajorDMR-6-19301	4
chr10	24889579	24889873	MajorDMR-6-19302	8
chr10	24903749	24904534	MajorDMR-6-19303	9
chr10	24906298	24907404	MajorDMR-6-19304	8
chr10	24909080	24909113	MajorDMR-6-19305	2
chr10	24912700	24912705	MajorDMR-6-19306	2
chr10	24918513	24918876	MajorDMR-6-19307	2
chr10	24927368	24927450	MajorDMR-6-19308	2
chr10	24932464	24933070	MajorDMR-6-19309	7
chr10	24947845	24948050	MajorDMR-6-19310	2
chr10	24954359	24954693	MajorDMR-6-19311	3
chr10	24957202	24957648	MajorDMR-6-19312	2
chr10	24958562	24958573	MajorDMR-6-19313	2
chr10	24959127	24959709	MajorDMR-6-19314	4
chr10	24963883	24964027	MajorDMR-6-19315	3
chr10	24964946	24965072	MajorDMR-6-19316	2
chr10	24968758	24969107	MajorDMR-6-19317	2
chr10	24975080	24975126	MajorDMR-6-19318	2
chr10	24977525	24978541	MajorDMR-6-19319	5
chr10	24979873	24980334	MajorDMR-6-19320	2
chr10	24984312	24984581	MajorDMR-6-19321	5
chr10	24985493	24985693	MajorDMR-6-19322	2
chr10	24986512	24987449	MajorDMR-6-19323	5
chr10	24988077	24991099	MajorDMR-6-19324	19
chr10	24992921	24993690	MajorDMR-6-19325	3
chr10	24996459	24997159	MajorDMR-6-19326	6
chr10	24998003	24998801	MajorDMR-6-19327	4
chr10	25000153	25001357	MajorDMR-6-19328	9
chr10	25001920	25002694	MajorDMR-6-19329	5
chr10	25003344	25007162	MajorDMR-6-19330	37
chr10	25014610	25014857	MajorDMR-6-19331	3
chr10	25019173	25019448	MajorDMR-6-19332	2
chr10	25032553	25033806	MajorDMR-6-19333	10
chr10	25034554	25035811	MajorDMR-6-19334	33
chr10	25037255	25037372	MajorDMR-6-19335	2
chr10	25082587	25083602	MajorDMR-6-19336	6
chr10	25086914	25087216	MajorDMR-6-19337	3
chr10	25087814	25087854	MajorDMR-6-19338	2
chr10	25089021	25089057	MajorDMR-6-19339	2
chr10	25089665	25090029	MajorDMR-6-19340	7
chr10	25090842	25091090	MajorDMR-6-19341	2
chr10	25093420	25093494	MajorDMR-6-19342	3
chr10	25097431	25097920	MajorDMR-6-19343	6
chr10	25099765	25100022	MajorDMR-6-19344	2
chr10	25100820	25101844	MajorDMR-6-19345	14
chr10	25110969	25112207	MajorDMR-6-19346	10
chr10	25115381	25115617	MajorDMR-6-19347	3
chr10	25136352	25137755	MajorDMR-6-19348	11
chr10	25138541	25138898	MajorDMR-6-19349	4
chr10	25140244	25140473	MajorDMR-6-19350	3
chr10	25146430	25147443	MajorDMR-6-19351	6
chr10	25150722	25150766	MajorDMR-6-19352	2
chr10	25153431	25154000	MajorDMR-6-19353	4
chr10	25154683	25155574	MajorDMR-6-19354	9
chr10	25158442	25158651	MajorDMR-6-19355	2
chr10	25159335	25159958	MajorDMR-6-19356	4
chr10	25161852	25162398	MajorDMR-6-19357	6
chr10	25179870	25180119	MajorDMR-6-19358	2
chr10	25182826	25184211	MajorDMR-6-19359	21
chr10	25189971	25190699	MajorDMR-6-19360	7
chr10	25209587	25210201	MajorDMR-6-19361	4
chr10	25224964	25225077	MajorDMR-6-19362	3
chr10	25227133	25227137	MajorDMR-6-19363	2
chr10	25233643	25234250	MajorDMR-6-19364	7
chr10	25255456	25255529	MajorDMR-6-19365	2
chr10	25278138	25278375	MajorDMR-6-19366	5
chr10	25348881	25349487	MajorDMR-6-19367	8
chr10	25350123	25350555	MajorDMR-6-19368	6
chr10	25363007	25363129	MajorDMR-6-19369	2
chr10	25364315	25364817	MajorDMR-6-19370	7
chr10	25367578	25367766	MajorDMR-6-19371	2
chr10	25393455	25393468	MajorDMR-6-19372	2
chr10	25400739	25400989	MajorDMR-6-19373	2
chr10	25401703	25401749	MajorDMR-6-19374	2
chr10	25431436	25431686	MajorDMR-6-19375	7
chr10	25458469	25458526	MajorDMR-6-19376	2
chr10	25470028	25470111	MajorDMR-6-19377	2
chr10	25471704	25472058	MajorDMR-6-19378	4
chr10	25508230	25508867	MajorDMR-6-19379	3
chr10	25511065	25511652	MajorDMR-6-19380	6
chr10	25519435	25519837	MajorDMR-6-19381	3
chr10	25524457	25524649	MajorDMR-6-19382	3
chr10	25527026	25527232	MajorDMR-6-19383	4
chr10	25591257	25591624	MajorDMR-6-19384	3
chr10	25599213	25599355	MajorDMR-6-19385	3
chr10	25663077	25663082	MajorDMR-6-19386	2
chr10	25673610	25674081	MajorDMR-6-19387	2
chr10	25687286	25687294	MajorDMR-6-19388	2
chr10	25722500	25722514	MajorDMR-6-19389	5
chr10	25734953	25735768	MajorDMR-6-19390	5
chr10	25736410	25736429	MajorDMR-6-19391	2
chr10	25745135	25745408	MajorDMR-6-19392	2
chr10	25751426	25751606	MajorDMR-6-19393	2
chr10	25757956	25757965	MajorDMR-6-19394	2
chr10	25770860	25770885	MajorDMR-6-19395	2
chr10	25771440	25771667	MajorDMR-6-19396	2
chr10	25772485	25772982	MajorDMR-6-19397	4
chr10	25782052	25782247	MajorDMR-6-19398	2
chr10	25787532	25787892	MajorDMR-6-19399	3
chr10	25814067	25814306	MajorDMR-6-19400	3
chr10	25827464	25827817	MajorDMR-6-19401	4
chr10	25869367	25869392	MajorDMR-6-19402	2
chr10	25881253	25881434	MajorDMR-6-19403	2
chr10	25916975	25917046	MajorDMR-6-19404	2
chr10	25920548	25920628	MajorDMR-6-19405	3
chr10	25934641	25935154	MajorDMR-6-19406	3
chr10	25936272	25936965	MajorDMR-6-19407	9
chr10	25971918	25971951	MajorDMR-6-19408	2
chr10	25978444	25978645	MajorDMR-6-19409	2
chr10	25986757	25987284	MajorDMR-6-19410	3
chr10	25990591	25991184	MajorDMR-6-19411	6
chr10	26002543	26002788	MajorDMR-6-19412	4
chr10	26044431	26044827	MajorDMR-6-19413	6
chr10	26049506	26050232	MajorDMR-6-19414	7
chr10	26097489	26097701	MajorDMR-6-19415	6
chr10	26101760	26101867	MajorDMR-6-19416	2
chr10	26139298	26139589	MajorDMR-6-19417	2
chr10	26190260	26190268	MajorDMR-6-19418	2
chr10	26190873	26192272	MajorDMR-6-19419	11
chr10	26230364	26230387	MajorDMR-6-19420	3
chr10	26288727	26288845	MajorDMR-6-19421	4
chr10	26291076	26291224	MajorDMR-6-19422	2
chr10	26303938	26304035	MajorDMR-6-19423	2
chr10	26319897	26320329	MajorDMR-6-19424	4
chr10	26647875	26647972	MajorDMR-6-19425	2
chr10	26681114	26681348	MajorDMR-6-19426	5
chr10	26727070	26727319	MajorDMR-6-19427	4
chr10	26728093	26728336	MajorDMR-6-19428	2
chr10	26737761	26738120	MajorDMR-6-19429	8
chr10	26775641	26776227	MajorDMR-6-19430	5
chr10	26780941	26780971	MajorDMR-6-19431	2
chr10	26801744	26802045	MajorDMR-6-19432	3
chr10	26810997	26811300	MajorDMR-6-19433	4
chr10	26880039	26880601	MajorDMR-6-19434	7
chr10	26939552	26939653	MajorDMR-6-19435	3
chr10	27012842	27013061	MajorDMR-6-19436	3
chr10	27028022	27028130	MajorDMR-6-19437	4
chr10	27059185	27059645	MajorDMR-6-19438	2
chr10	27060175	27060554	MajorDMR-6-19439	5
chr10	27064545	27064650	MajorDMR-6-19440	2
chr10	27070112	27070507	MajorDMR-6-19441	2
chr10	27075808	27075862	MajorDMR-6-19442	2
chr10	27076570	27076810	MajorDMR-6-19443	3
chr10	27077835	27077901	MajorDMR-6-19444	2
chr10	27083964	27084060	MajorDMR-6-19445	4
chr10	27099185	27099513	MajorDMR-6-19446	4
chr10	27113777	27113847	MajorDMR-6-19447	2
chr10	27132376	27133184	MajorDMR-6-19448	4
chr10	27135048	27135066	MajorDMR-6-19449	2
chr10	27161649	27161658	MajorDMR-6-19450	2
chr10	27175452	27176068	MajorDMR-6-19451	8
chr10	27222972	27223643	MajorDMR-6-19452	17
chr10	27226159	27226172	MajorDMR-6-19453	2
chr10	27235270	27235858	MajorDMR-6-19454	4
chr10	27255977	27256150	MajorDMR-6-19455	2
chr10	27261318	27261665	MajorDMR-6-19456	7
chr10	27390076	27390603	MajorDMR-6-19457	11
chr10	27416331	27416438	MajorDMR-6-19458	2
chr10	27419252	27419416	MajorDMR-6-19459	2
chr10	27432126	27432621	MajorDMR-6-19460	3
chr10	27433636	27434273	MajorDMR-6-19461	10
chr10	27440850	27440927	MajorDMR-6-19462	3
chr10	27460094	27460227	MajorDMR-6-19463	2
chr10	27487011	27487045	MajorDMR-6-19464	2
chr10	27487704	27487778	MajorDMR-6-19465	3
chr10	27508143	27508465	MajorDMR-6-19466	4
chr10	27514064	27514164	MajorDMR-6-19467	4
chr10	27514731	27514938	MajorDMR-6-19468	2
chr10	27515704	27515937	MajorDMR-6-19469	2
chr10	27525582	27526162	MajorDMR-6-19470	5
chr10	27528194	27528360	MajorDMR-6-19471	3
chr10	27556343	27556379	MajorDMR-6-19472	3
chr10	27599722	27599814	MajorDMR-6-19473	2
chr10	27634068	27634228	MajorDMR-6-19474	2
chr10	27802662	27803001	MajorDMR-6-19475	3
chr10	27830500	27830540	MajorDMR-6-19476	2
chr10	27831884	27831953	MajorDMR-6-19477	2
chr10	27839358	27840146	MajorDMR-6-19478	9
chr10	27841373	27841823	MajorDMR-6-19479	4
chr10	27842517	27842878	MajorDMR-6-19480	3
chr10	27847954	27848497	MajorDMR-6-19481	3
chr10	27903967	27904175	MajorDMR-6-19482	2
chr10	27910591	27911112	MajorDMR-6-19483	3
chr10	27936653	27936730	MajorDMR-6-19484	2
chr10	27948903	27949393	MajorDMR-6-19485	3
chr10	27949921	27950368	MajorDMR-6-19486	3
chr10	27968395	27968654	MajorDMR-6-19487	2
chr10	27969831	27970114	MajorDMR-6-19488	2
chr10	27973007	27973145	MajorDMR-6-19489	4
chr10	27978093	27978860	MajorDMR-6-19490	10
chr10	27984109	27984303	MajorDMR-6-19491	6
chr10	27985590	27985927	MajorDMR-6-19492	4
chr10	27991921	27992046	MajorDMR-6-19493	3
chr10	27996980	27997152	MajorDMR-6-19494	3
chr10	28002372	28003551	MajorDMR-6-19495	7
chr10	28020372	28021102	MajorDMR-6-19496	4
chr10	28029480	28029538	MajorDMR-6-19497	2
chr10	28065611	28066359	MajorDMR-6-19498	10
chr10	28069053	28069188	MajorDMR-6-19499	3
chr10	28070500	28071778	MajorDMR-6-19500	10
chr10	28073439	28073745	MajorDMR-6-19501	3
chr10	28080112	28080255	MajorDMR-6-19502	2
chr10	28094335	28095093	MajorDMR-6-19503	7
chr10	28095934	28096289	MajorDMR-6-19504	4
chr10	28099314	28099439	MajorDMR-6-19505	3
chr10	28104952	28105354	MajorDMR-6-19506	3
chr10	28109281	28109999	MajorDMR-6-19507	5
chr10	28114902	28115931	MajorDMR-6-19508	13
chr10	28119139	28119501	MajorDMR-6-19509	4
chr10	28127498	28128627	MajorDMR-6-19510	13
chr10	28235213	28235775	MajorDMR-6-19511	4
chr10	28339705	28339909	MajorDMR-6-19512	2
chr10	28343902	28343957	MajorDMR-6-19513	4
chr10	28367083	28367172	MajorDMR-6-19514	2
chr10	28370119	28370175	MajorDMR-6-19515	2
chr10	28378278	28378750	MajorDMR-6-19516	7
chr10	28409392	28409726	MajorDMR-6-19517	5
chr10	28438671	28438681	MajorDMR-6-19518	2
chr10	28449966	28449974	MajorDMR-6-19519	2
chr10	28450506	28450632	MajorDMR-6-19520	4
chr10	28488111	28489018	MajorDMR-6-19521	10
chr10	28490579	28490797	MajorDMR-6-19522	2
chr10	28506757	28507786	MajorDMR-6-19523	10
chr10	28535400	28535625	MajorDMR-6-19524	3
chr10	28538554	28539543	MajorDMR-6-19525	10
chr10	28540123	28540160	MajorDMR-6-19526	3
chr10	28541755	28542532	MajorDMR-6-19527	15
chr10	28543544	28543865	MajorDMR-6-19528	6
chr10	28549614	28549633	MajorDMR-6-19529	3
chr10	28550272	28550655	MajorDMR-6-19530	3
chr10	28552161	28552838	MajorDMR-6-19531	7
chr10	28553398	28553740	MajorDMR-6-19532	4
chr10	28562389	28562432	MajorDMR-6-19533	3
chr10	28566711	28567988	MajorDMR-6-19534	9
chr10	28580838	28580942	MajorDMR-6-19535	2
chr10	28590689	28590887	MajorDMR-6-19536	2
chr10	28596430	28596489	MajorDMR-6-19537	3
chr10	28601528	28601832	MajorDMR-6-19538	5
chr10	28604337	28604480	MajorDMR-6-19539	5
chr10	28605616	28605920	MajorDMR-6-19540	4
chr10	28606486	28607696	MajorDMR-6-19541	11
chr10	28610876	28611216	MajorDMR-6-19542	2
chr10	28612859	28613378	MajorDMR-6-19543	3
chr10	28656456	28658001	MajorDMR-6-19544	19
chr10	28664397	28664440	MajorDMR-6-19545	2
chr10	28672929	28673168	MajorDMR-6-19546	2
chr10	28675560	28675892	MajorDMR-6-19547	5
chr10	28682688	28682851	MajorDMR-6-19548	2
chr10	28683455	28683703	MajorDMR-6-19549	5
chr10	28685243	28685638	MajorDMR-6-19550	5
chr10	28687786	28688619	MajorDMR-6-19551	9
chr10	28711882	28712210	MajorDMR-6-19552	6
chr10	28712745	28713373	MajorDMR-6-19553	6
chr10	28717279	28717660	MajorDMR-6-19554	2
chr10	28719649	28720104	MajorDMR-6-19555	5
chr10	28723167	28723240	MajorDMR-6-19556	2
chr10	28726938	28727954	MajorDMR-6-19557	13
chr10	28730801	28731709	MajorDMR-6-19558	9
chr10	28732479	28732544	MajorDMR-6-19559	2
chr10	28746378	28746470	MajorDMR-6-19560	3
chr10	28805889	28806047	MajorDMR-6-19561	3
chr10	28819811	28820119	MajorDMR-6-19562	3
chr10	28844577	28844633	MajorDMR-6-19563	2
chr10	28847970	28847979	MajorDMR-6-19564	2
chr10	28849286	28849675	MajorDMR-6-19565	7
chr10	28853840	28853857	MajorDMR-6-19566	2
chr10	28868485	28868559	MajorDMR-6-19567	2
chr10	28873257	28873287	MajorDMR-6-19568	2
chr10	28882215	28882570	MajorDMR-6-19569	5
chr10	28883818	28884279	MajorDMR-6-19570	3
chr10	28886122	28887210	MajorDMR-6-19571	8
chr10	28890427	28890976	MajorDMR-6-19572	4
chr10	28894083	28894274	MajorDMR-6-19573	2
chr10	28916273	28916577	MajorDMR-6-19574	3
chr10	28953547	28953596	MajorDMR-6-19575	2
chr10	28956549	28957105	MajorDMR-6-19576	6
chr10	28958757	28959004	MajorDMR-6-19577	3
chr10	28967590	28968394	MajorDMR-6-19578	11
chr10	28970000	28971734	MajorDMR-6-19579	12
chr10	28975521	28975992	MajorDMR-6-19580	2
chr10	28979031	28979248	MajorDMR-6-19581	8
chr10	29023680	29024130	MajorDMR-6-19582	5
chr10	29027541	29027572	MajorDMR-6-19583	2
chr10	29028499	29028640	MajorDMR-6-19584	3
chr10	29085672	29086274	MajorDMR-6-19585	16
chr10	29089112	29089379	MajorDMR-6-19586	4
chr10	29112162	29112702	MajorDMR-6-19587	3
chr10	29130430	29131081	MajorDMR-6-19588	4
chr10	29149404	29149821	MajorDMR-6-19589	6
chr10	29188418	29188597	MajorDMR-6-19590	4
chr10	29228440	29228740	MajorDMR-6-19591	4
chr10	29231458	29231742	MajorDMR-6-19592	2
chr10	29236004	29236105	MajorDMR-6-19593	2
chr10	29276915	29277015	MajorDMR-6-19594	5
chr10	29282086	29282501	MajorDMR-6-19595	7
chr10	29305345	29305684	MajorDMR-6-19596	5
chr10	29325709	29326490	MajorDMR-6-19597	8
chr10	29327343	29327366	MajorDMR-6-19598	2
chr10	29328247	29328586	MajorDMR-6-19599	2
chr10	29345514	29346227	MajorDMR-6-19600	6
chr10	29347157	29347456	MajorDMR-6-19601	3
chr10	29356284	29356292	MajorDMR-6-19602	2
chr10	29358073	29358115	MajorDMR-6-19603	2
chr10	29419053	29419093	MajorDMR-6-19604	3
chr10	29439536	29439710	MajorDMR-6-19605	3
chr10	29440518	29440588	MajorDMR-6-19606	2
chr10	29464519	29464549	MajorDMR-6-19607	2
chr10	29510877	29511146	MajorDMR-6-19608	4
chr10	29545028	29545367	MajorDMR-6-19609	8
chr10	29546079	29546263	MajorDMR-6-19610	4
chr10	29558434	29559185	MajorDMR-6-19611	13
chr10	29562221	29562896	MajorDMR-6-19612	13
chr10	29576006	29576122	MajorDMR-6-19613	2
chr10	29632440	29632445	MajorDMR-6-19614	2
chr10	29633523	29633717	MajorDMR-6-19615	5
chr10	29659045	29659672	MajorDMR-6-19616	16
chr10	29699437	29699659	MajorDMR-6-19617	4
chr10	29700607	29701266	MajorDMR-6-19618	3
chr10	29706662	29706679	MajorDMR-6-19619	2
chr10	29716997	29718023	MajorDMR-6-19620	10
chr10	29718691	29719351	MajorDMR-6-19621	20
chr10	29740962	29740990	MajorDMR-6-19622	2
chr10	29748934	29749484	MajorDMR-6-19623	8
chr10	29758520	29760688	MajorDMR-6-19624	35
chr10	29762266	29762374	MajorDMR-6-19625	3
chr10	29771601	29773534	MajorDMR-6-19626	14
chr10	29780290	29781321	MajorDMR-6-19627	19
chr10	29787083	29787731	MajorDMR-6-19628	9
chr10	29790676	29791028	MajorDMR-6-19629	6
chr10	29797847	29797875	MajorDMR-6-19630	4
chr10	29800465	29800943	MajorDMR-6-19631	5
chr10	29801711	29802238	MajorDMR-6-19632	4
chr10	29810284	29810547	MajorDMR-6-19633	3
chr10	29824059	29824567	MajorDMR-6-19634	9
chr10	29832540	29832574	MajorDMR-6-19635	2
chr10	29834901	29835039	MajorDMR-6-19636	3
chr10	29840082	29840113	MajorDMR-6-19637	2
chr10	29843484	29844494	MajorDMR-6-19638	12
chr10	29849018	29849408	MajorDMR-6-19639	5
chr10	29878822	29879204	MajorDMR-6-19640	7
chr10	29887529	29888172	MajorDMR-6-19641	4
chr10	29897074	29897432	MajorDMR-6-19642	2
chr10	29905075	29905302	MajorDMR-6-19643	2
chr10	29922443	29922557	MajorDMR-6-19644	5
chr10	29939233	29939272	MajorDMR-6-19645	2
chr10	29961361	29961382	MajorDMR-6-19646	2
chr10	29978243	29978435	MajorDMR-6-19647	8
chr10	29988566	29989590	MajorDMR-6-19648	15
chr10	29998730	29998804	MajorDMR-6-19649	2
chr10	30003188	30003669	MajorDMR-6-19650	7
chr10	30005887	30006141	MajorDMR-6-19651	11
chr10	30006668	30006677	MajorDMR-6-19652	2
chr10	30047009	30047129	MajorDMR-6-19653	4
chr10	30062090	30062370	MajorDMR-6-19654	4
chr10	30093033	30093711	MajorDMR-6-19655	5
chr10	30100067	30100537	MajorDMR-6-19656	3
chr10	30101282	30101606	MajorDMR-6-19657	5
chr10	30105447	30107145	MajorDMR-6-19658	24
chr10	30147121	30147446	MajorDMR-6-19659	6
chr10	30148678	30149755	MajorDMR-6-19660	14
chr10	30184334	30184715	MajorDMR-6-19661	3
chr10	30204632	30204716	MajorDMR-6-19662	2
chr10	30215201	30215801	MajorDMR-6-19663	8
chr10	30249056	30249183	MajorDMR-6-19664	4
chr10	30268002	30268068	MajorDMR-6-19665	2
chr10	30282444	30282823	MajorDMR-6-19666	7
chr10	30289911	30291533	MajorDMR-6-19667	16
chr10	30300312	30300470	MajorDMR-6-19668	2
chr10	30302752	30303762	MajorDMR-6-19669	12
chr10	30305570	30307418	MajorDMR-6-19670	15
chr10	30308155	30308350	MajorDMR-6-19671	3
chr10	30309147	30309775	MajorDMR-6-19672	8
chr10	30310720	30310877	MajorDMR-6-19673	2
chr10	30313662	30314799	MajorDMR-6-19674	8
chr10	30315954	30317143	MajorDMR-6-19675	20
chr10	30317687	30318633	MajorDMR-6-19676	25
chr10	30319816	30319877	MajorDMR-6-19677	4
chr10	30320402	30320560	MajorDMR-6-19678	5
chr10	30322420	30324507	MajorDMR-6-19679	28
chr10	30328240	30328764	MajorDMR-6-19680	10
chr10	30334789	30335233	MajorDMR-6-19681	4
chr10	30337991	30338410	MajorDMR-6-19682	10
chr10	30347026	30347527	MajorDMR-6-19683	7
chr10	30348862	30349989	MajorDMR-6-19684	11
chr10	30354857	30355343	MajorDMR-6-19685	5
chr10	30362709	30363075	MajorDMR-6-19686	5
chr10	30376348	30376363	MajorDMR-6-19687	2
chr10	30377046	30378249	MajorDMR-6-19688	8
chr10	30379729	30383961	MajorDMR-6-19689	44
chr10	30385260	30386194	MajorDMR-6-19690	7
chr10	30387374	30388099	MajorDMR-6-19691	7
chr10	30388732	30389350	MajorDMR-6-19692	6
chr10	30392275	30392722	MajorDMR-6-19693	3
chr10	30397069	30398012	MajorDMR-6-19694	13
chr10	30401056	30403116	MajorDMR-6-19695	30
chr10	30403644	30403754	MajorDMR-6-19696	2
chr10	30404616	30405778	MajorDMR-6-19697	17
chr10	30406697	30406766	MajorDMR-6-19698	2
chr10	30414604	30414655	MajorDMR-6-19699	2
chr10	30435186	30435243	MajorDMR-6-19700	2
chr10	30441047	30441163	MajorDMR-6-19701	3
chr10	30456788	30456821	MajorDMR-6-19702	2
chr10	30459083	30459222	MajorDMR-6-19703	2
chr10	30460675	30462690	MajorDMR-6-19704	19
chr10	30491967	30492174	MajorDMR-6-19705	2
chr10	30559451	30559471	MajorDMR-6-19706	2
chr10	30575138	30575767	MajorDMR-6-19707	3
chr10	30588092	30589549	MajorDMR-6-19708	11
chr10	30594093	30594409	MajorDMR-6-19709	2
chr10	30613414	30613899	MajorDMR-6-19710	11
chr10	30657162	30657400	MajorDMR-6-19711	11
chr10	30704583	30705310	MajorDMR-6-19712	9
chr10	30706225	30706578	MajorDMR-6-19713	4
chr10	30725976	30726123	MajorDMR-6-19714	3
chr10	30777233	30777752	MajorDMR-6-19715	7
chr10	30821934	30821955	MajorDMR-6-19716	2
chr10	30921947	30922046	MajorDMR-6-19717	2
chr10	30927001	30927312	MajorDMR-6-19718	3
chr10	30932970	30933122	MajorDMR-6-19719	5
chr10	30934816	30934976	MajorDMR-6-19720	6
chr10	30937021	30937247	MajorDMR-6-19721	3
chr10	30942428	30942440	MajorDMR-6-19722	2
chr10	30961509	30961872	MajorDMR-6-19723	4
chr10	30971516	30971605	MajorDMR-6-19724	4
chr10	30981260	30981290	MajorDMR-6-19725	2
chr10	30999274	30999380	MajorDMR-6-19726	2
chr10	31013343	31013368	MajorDMR-6-19727	2
chr10	31025667	31025744	MajorDMR-6-19728	3
chr10	31035189	31035229	MajorDMR-6-19729	3
chr10	31040191	31040993	MajorDMR-6-19730	15
chr10	31047437	31047687	MajorDMR-6-19731	2
chr10	31054028	31054466	MajorDMR-6-19732	9
chr10	31057093	31057105	MajorDMR-6-19733	2
chr10	31092946	31093156	MajorDMR-6-19734	2
chr10	31109435	31109925	MajorDMR-6-19735	6
chr10	31116944	31117988	MajorDMR-6-19736	6
chr10	31131824	31132211	MajorDMR-6-19737	3
chr10	31145294	31145691	MajorDMR-6-19738	3
chr10	31162223	31162840	MajorDMR-6-19739	4
chr10	31206269	31207790	MajorDMR-6-19740	10
chr10	31215137	31215163	MajorDMR-6-19741	2
chr10	31230683	31231474	MajorDMR-6-19742	8
chr10	31233687	31233723	MajorDMR-6-19743	2
chr10	31293954	31294236	MajorDMR-6-19744	2
chr10	31318426	31318455	MajorDMR-6-19745	2
chr10	31321862	31322182	MajorDMR-6-19746	4
chr10	31352506	31353942	MajorDMR-6-19747	13
chr10	31361216	31361674	MajorDMR-6-19748	3
chr10	31418572	31419035	MajorDMR-6-19749	10
chr10	31434642	31434797	MajorDMR-6-19750	2
chr10	31446667	31446698	MajorDMR-6-19751	4
chr10	31458536	31459817	MajorDMR-6-19752	13
chr10	31460618	31460679	MajorDMR-6-19753	2
chr10	31480802	31481428	MajorDMR-6-19754	5
chr10	31549838	31550485	MajorDMR-6-19755	3
chr10	31628426	31628671	MajorDMR-6-19756	2
chr10	31630789	31632441	MajorDMR-6-19757	7
chr10	31634989	31635301	MajorDMR-6-19758	2
chr10	31662673	31662725	MajorDMR-6-19759	2
chr10	31684000	31684190	MajorDMR-6-19760	2
chr10	31685904	31686762	MajorDMR-6-19761	6
chr10	31688174	31688214	MajorDMR-6-19762	2
chr10	31804297	31804620	MajorDMR-6-19763	2
chr10	31805560	31805748	MajorDMR-6-19764	2
chr10	31814924	31815887	MajorDMR-6-19765	18
chr10	31863726	31864000	MajorDMR-6-19766	3
chr10	31871243	31871253	MajorDMR-6-19767	2
chr10	31872495	31872874	MajorDMR-6-19768	4
chr10	31888207	31889248	MajorDMR-6-19769	7
chr10	31890934	31891203	MajorDMR-6-19770	8
chr10	31892925	31893332	MajorDMR-6-19771	15
chr10	31929672	31930185	MajorDMR-6-19772	3
chr10	31935437	31936367	MajorDMR-6-19773	12
chr10	31937029	31937066	MajorDMR-6-19774	3
chr10	31938179	31939270	MajorDMR-6-19775	15
chr10	31940340	31940525	MajorDMR-6-19776	4
chr10	31996010	31996018	MajorDMR-6-19777	2
chr10	31998152	31998196	MajorDMR-6-19778	3
chr10	32005618	32006104	MajorDMR-6-19779	5
chr10	32012101	32012352	MajorDMR-6-19780	3
chr10	32034610	32034831	MajorDMR-6-19781	3
chr10	32038986	32039635	MajorDMR-6-19782	13
chr10	32044409	32044523	MajorDMR-6-19783	2
chr10	32045466	32045530	MajorDMR-6-19784	4
chr10	32111806	32111859	MajorDMR-6-19785	3
chr10	32112362	32112485	MajorDMR-6-19786	4
chr10	32125609	32125905	MajorDMR-6-19787	4
chr10	32163793	32164117	MajorDMR-6-19788	5
chr10	32171594	32171612	MajorDMR-6-19789	3
chr10	32172115	32172522	MajorDMR-6-19790	2
chr10	32175787	32175900	MajorDMR-6-19791	2
chr10	32176826	32177407	MajorDMR-6-19792	8
chr10	32181606	32182753	MajorDMR-6-19793	7
chr10	32185406	32185799	MajorDMR-6-19794	2
chr10	32205169	32205340	MajorDMR-6-19795	6
chr10	32229909	32230464	MajorDMR-6-19796	4
chr10	32233513	32233687	MajorDMR-6-19797	2
chr10	32236329	32236505	MajorDMR-6-19798	2
chr10	32273293	32273385	MajorDMR-6-19799	2
chr10	32283557	32284149	MajorDMR-6-19800	6
chr10	32298513	32298612	MajorDMR-6-19801	2
chr10	32299761	32301852	MajorDMR-6-19802	14
chr10	32304027	32304576	MajorDMR-6-19803	5
chr10	32305997	32306427	MajorDMR-6-19804	10
chr10	32321277	32321475	MajorDMR-6-19805	2
chr10	32327015	32327108	MajorDMR-6-19806	2
chr10	32345863	32346149	MajorDMR-6-19807	7
chr10	32412054	32412601	MajorDMR-6-19808	3
chr10	32438067	32438452	MajorDMR-6-19809	2
chr10	32475532	32476048	MajorDMR-6-19810	10
chr10	32535756	32535863	MajorDMR-6-19811	2
chr10	32560652	32560779	MajorDMR-6-19812	2
chr10	32568168	32568446	MajorDMR-6-19813	4
chr10	32578199	32578342	MajorDMR-6-19814	3
chr10	32587225	32587255	MajorDMR-6-19815	2
chr10	32643359	32644271	MajorDMR-6-19816	4
chr10	32655677	32655906	MajorDMR-6-19817	2
chr10	32682954	32683095	MajorDMR-6-19818	2
chr10	32766007	32766421	MajorDMR-6-19819	2
chr10	32789305	32789497	MajorDMR-6-19820	2
chr10	32812067	32812212	MajorDMR-6-19821	2
chr10	32877722	32877736	MajorDMR-6-19822	2
chr10	32948892	32948943	MajorDMR-6-19823	2
chr10	33050924	33051221	MajorDMR-6-19824	3
chr10	33198734	33198907	MajorDMR-6-19825	3
chr10	33252917	33253320	MajorDMR-6-19826	4
chr10	33266626	33266634	MajorDMR-6-19827	2
chr10	33271968	33272418	MajorDMR-6-19828	2
chr10	33294043	33294267	MajorDMR-6-19829	3
chr10	33294946	33296227	MajorDMR-6-19830	15
chr10	33299297	33299529	MajorDMR-6-19831	4
chr10	33301225	33301630	MajorDMR-6-19832	6
chr10	33356634	33356675	MajorDMR-6-19833	2
chr10	33406357	33406524	MajorDMR-6-19834	3
chr10	33418170	33418651	MajorDMR-6-19835	7
chr10	33432190	33432939	MajorDMR-6-19836	6
chr10	33443765	33444624	MajorDMR-6-19837	6
chr10	33468955	33469809	MajorDMR-6-19838	12
chr10	33473329	33473361	MajorDMR-6-19839	2
chr10	33486239	33486562	MajorDMR-6-19840	4
chr10	33499551	33501149	MajorDMR-6-19841	17
chr10	33526074	33526115	MajorDMR-6-19842	2
chr10	33546680	33546866	MajorDMR-6-19843	3
chr10	33561644	33561708	MajorDMR-6-19844	4
chr10	33566184	33566251	MajorDMR-6-19845	2
chr10	33568552	33569236	MajorDMR-6-19846	6
chr10	33573743	33577357	MajorDMR-6-19847	21
chr10	33580209	33581219	MajorDMR-6-19848	6
chr10	33590287	33590516	MajorDMR-6-19849	2
chr10	33604053	33604083	MajorDMR-6-19850	2
chr10	33615237	33615538	MajorDMR-6-19851	4
chr10	33638090	33638148	MajorDMR-6-19852	2
chr10	33657315	33658345	MajorDMR-6-19853	13
chr10	33663437	33663883	MajorDMR-6-19854	5
chr10	33666252	33667110	MajorDMR-6-19855	8
chr10	33668902	33668953	MajorDMR-6-19856	2
chr10	33670176	33670227	MajorDMR-6-19857	3
chr10	33671884	33672459	MajorDMR-6-19858	4
chr10	33673030	33673450	MajorDMR-6-19859	3
chr10	33691493	33691572	MajorDMR-6-19860	2
chr10	33697003	33697051	MajorDMR-6-19861	2
chr10	33699399	33700306	MajorDMR-6-19862	9
chr10	33701615	33701715	MajorDMR-6-19863	5
chr10	33702248	33702893	MajorDMR-6-19864	4
chr10	33711724	33712011	MajorDMR-6-19865	6
chr10	33730629	33730734	MajorDMR-6-19866	3
chr10	33737299	33737917	MajorDMR-6-19867	8
chr10	33762697	33762821	MajorDMR-6-19868	2
chr10	33782245	33782719	MajorDMR-6-19869	3
chr10	33798230	33798241	MajorDMR-6-19870	2
chr10	33809395	33809565	MajorDMR-6-19871	3
chr10	33822554	33822613	MajorDMR-6-19872	2
chr10	33823419	33823683	MajorDMR-6-19873	2
chr10	33848110	33848246	MajorDMR-6-19874	3
chr10	33909881	33911001	MajorDMR-6-19875	8
chr10	33928744	33929166	MajorDMR-6-19876	3
chr10	33948527	33948801	MajorDMR-6-19877	3
chr10	33950630	33951550	MajorDMR-6-19878	10
chr10	33952459	33952751	MajorDMR-6-19879	3
chr10	33958539	33959033	MajorDMR-6-19880	3
chr10	33968228	33968999	MajorDMR-6-19881	9
chr10	33970339	33970634	MajorDMR-6-19882	3
chr10	33971238	33971357	MajorDMR-6-19883	2
chr10	33973190	33973386	MajorDMR-6-19884	2
chr10	33975487	33975518	MajorDMR-6-19885	2
chr10	34031519	34031842	MajorDMR-6-19886	4
chr10	34035194	34036142	MajorDMR-6-19887	11
chr10	34043450	34043648	MajorDMR-6-19888	4
chr10	34062210	34062214	MajorDMR-6-19889	2
chr10	34069805	34071135	MajorDMR-6-19890	16
chr10	34089501	34089669	MajorDMR-6-19891	3
chr10	34149928	34150471	MajorDMR-6-19892	6
chr10	34157859	34159123	MajorDMR-6-19893	12
chr10	34188569	34188590	MajorDMR-6-19894	2
chr10	34189579	34190153	MajorDMR-6-19895	5
chr10	34193781	34193836	MajorDMR-6-19896	2
chr10	34226000	34226516	MajorDMR-6-19897	6
chr10	34227291	34227408	MajorDMR-6-19898	4
chr10	34228313	34228620	MajorDMR-6-19899	3
chr10	34252786	34253010	MajorDMR-6-19900	4
chr10	34263906	34264825	MajorDMR-6-19901	7
chr10	34280929	34281075	MajorDMR-6-19902	3
chr10	34299820	34300198	MajorDMR-6-19903	2
chr10	34320253	34320655	MajorDMR-6-19904	5
chr10	34333936	34335123	MajorDMR-6-19905	7
chr10	34335822	34336713	MajorDMR-6-19906	11
chr10	34338123	34339495	MajorDMR-6-19907	19
chr10	34367932	34368162	MajorDMR-6-19908	2
chr10	34384629	34385335	MajorDMR-6-19909	4
chr10	34391906	34392367	MajorDMR-6-19910	2
chr10	34393933	34394589	MajorDMR-6-19911	11
chr10	34406276	34406311	MajorDMR-6-19912	2
chr10	34410781	34411324	MajorDMR-6-19913	3
chr10	34422392	34422637	MajorDMR-6-19914	4
chr10	34424241	34424423	MajorDMR-6-19915	3
chr10	34426829	34427077	MajorDMR-6-19916	3
chr10	34443329	34443620	MajorDMR-6-19917	3
chr10	34446710	34446857	MajorDMR-6-19918	2
chr10	34461234	34461437	MajorDMR-6-19919	3
chr10	34479523	34480358	MajorDMR-6-19920	9
chr10	34481457	34481818	MajorDMR-6-19921	3
chr10	34482476	34483492	MajorDMR-6-19922	8
chr10	34486070	34486119	MajorDMR-6-19923	2
chr10	34504415	34504615	MajorDMR-6-19924	2
chr10	34505966	34506207	MajorDMR-6-19925	6
chr10	34569480	34569838	MajorDMR-6-19926	4
chr10	34594443	34594486	MajorDMR-6-19927	3
chr10	34606455	34606466	MajorDMR-6-19928	2
chr10	34678571	34678966	MajorDMR-6-19929	3
chr10	34734760	34734865	MajorDMR-6-19930	2
chr10	34815579	34815844	MajorDMR-6-19931	7
chr10	34820739	34821535	MajorDMR-6-19932	10
chr10	34897068	34897254	MajorDMR-6-19933	6
chr10	34939767	34940346	MajorDMR-6-19934	9
chr10	34993908	34994130	MajorDMR-6-19935	2
chr10	35054667	35055727	MajorDMR-6-19936	4
chr10	35057764	35058288	MajorDMR-6-19937	11
chr10	35081931	35082063	MajorDMR-6-19938	2
chr10	35097583	35098857	MajorDMR-6-19939	12
chr10	35102038	35102488	MajorDMR-6-19940	2
chr10	35142221	35142930	MajorDMR-6-19941	10
chr10	35144820	35144826	MajorDMR-6-19942	2
chr10	35149916	35151300	MajorDMR-6-19943	15
chr10	35153321	35154482	MajorDMR-6-19944	10
chr10	35155925	35156038	MajorDMR-6-19945	2
chr10	35174922	35175282	MajorDMR-6-19946	2
chr10	35178517	35178774	MajorDMR-6-19947	6
chr10	35179915	35180048	MajorDMR-6-19948	2
chr10	35183096	35183367	MajorDMR-6-19949	4
chr10	35188527	35188619	MajorDMR-6-19950	2
chr10	35197250	35198054	MajorDMR-6-19951	9
chr10	35198760	35198792	MajorDMR-6-19952	2
chr10	35201772	35202279	MajorDMR-6-19953	6
chr10	35207777	35208353	MajorDMR-6-19954	5
chr10	35220299	35220486	MajorDMR-6-19955	3
chr10	35224543	35224930	MajorDMR-6-19956	2
chr10	35256086	35256879	MajorDMR-6-19957	12
chr10	35270374	35271335	MajorDMR-6-19958	9
chr10	35361844	35362170	MajorDMR-6-19959	4
chr10	35368344	35368491	MajorDMR-6-19960	2
chr10	35375050	35375147	MajorDMR-6-19961	2
chr10	35403529	35403819	MajorDMR-6-19962	7
chr10	35406165	35406856	MajorDMR-6-19963	5
chr10	35409218	35409717	MajorDMR-6-19964	5
chr10	35412556	35413012	MajorDMR-6-19965	2
chr10	35413541	35413727	MajorDMR-6-19966	4
chr10	35414300	35414698	MajorDMR-6-19967	2
chr10	35416991	35417046	MajorDMR-6-19968	2
chr10	35417741	35418021	MajorDMR-6-19969	3
chr10	35419615	35420173	MajorDMR-6-19970	4
chr10	35420908	35421554	MajorDMR-6-19971	13
chr10	35438221	35438515	MajorDMR-6-19972	5
chr10	35442159	35443095	MajorDMR-6-19973	10
chr10	35489507	35490850	MajorDMR-6-19974	7
chr10	35491553	35493520	MajorDMR-6-19975	20
chr10	35494041	35495955	MajorDMR-6-19976	17
chr10	35500239	35500889	MajorDMR-6-19977	5
chr10	35502320	35502342	MajorDMR-6-19978	2
chr10	35502851	35504793	MajorDMR-6-19979	38
chr10	35508343	35508547	MajorDMR-6-19980	4
chr10	35509526	35509569	MajorDMR-6-19981	2
chr10	35510074	35510360	MajorDMR-6-19982	3
chr10	35511210	35511260	MajorDMR-6-19983	2
chr10	35529342	35529429	MajorDMR-6-19984	5
chr10	35545315	35545390	MajorDMR-6-19985	2
chr10	35570661	35571073	MajorDMR-6-19986	3
chr10	35596284	35597457	MajorDMR-6-19987	7
chr10	35598091	35598245	MajorDMR-6-19988	2
chr10	35604812	35605222	MajorDMR-6-19989	2
chr10	35616688	35617390	MajorDMR-6-19990	7
chr10	35621315	35621602	MajorDMR-6-19991	3
chr10	35627215	35627629	MajorDMR-6-19992	5
chr10	35635618	35635807	MajorDMR-6-19993	4
chr10	35636829	35637015	MajorDMR-6-19994	4
chr10	35640964	35641227	MajorDMR-6-19995	2
chr10	35641977	35642203	MajorDMR-6-19996	3
chr10	35642947	35643566	MajorDMR-6-19997	5
chr10	35644561	35644728	MajorDMR-6-19998	2
chr10	35645300	35646532	MajorDMR-6-19999	12
chr10	35649850	35649984	MajorDMR-6-20000	4
chr10	35678570	35678661	MajorDMR-6-20001	2
chr10	35689008	35689142	MajorDMR-6-20002	2
chr10	35689654	35689856	MajorDMR-6-20003	2
chr10	35692344	35692369	MajorDMR-6-20004	2
chr10	35698153	35699378	MajorDMR-6-20005	7
chr10	35703484	35703689	MajorDMR-6-20006	4
chr10	35707257	35707874	MajorDMR-6-20007	8
chr10	35709256	35709919	MajorDMR-6-20008	5
chr10	35710498	35711132	MajorDMR-6-20009	5
chr10	35713008	35713177	MajorDMR-6-20010	3
chr10	35714411	35715524	MajorDMR-6-20011	5
chr10	35719725	35719757	MajorDMR-6-20012	2
chr10	35720511	35720593	MajorDMR-6-20013	3
chr10	35731650	35731657	MajorDMR-6-20014	2
chr10	35734202	35734937	MajorDMR-6-20015	7
chr10	35739099	35739700	MajorDMR-6-20016	3
chr10	35740215	35740364	MajorDMR-6-20017	2
chr10	35742985	35743299	MajorDMR-6-20018	12
chr10	35746576	35747714	MajorDMR-6-20019	16
chr10	35749595	35750170	MajorDMR-6-20020	3
chr10	35750816	35750868	MajorDMR-6-20021	2
chr10	35752280	35752438	MajorDMR-6-20022	2
chr10	35754572	35755027	MajorDMR-6-20023	5
chr10	35759237	35759441	MajorDMR-6-20024	2
chr10	35762139	35762423	MajorDMR-6-20025	7
chr10	35774917	35774959	MajorDMR-6-20026	2
chr10	35776066	35776549	MajorDMR-6-20027	5
chr10	35777257	35777329	MajorDMR-6-20028	2
chr10	35782732	35782745	MajorDMR-6-20029	2
chr10	35797972	35798094	MajorDMR-6-20030	2
chr10	35806560	35806668	MajorDMR-6-20031	3
chr10	35809500	35809920	MajorDMR-6-20032	4
chr10	35815724	35815998	MajorDMR-6-20033	8
chr10	35834064	35834406	MajorDMR-6-20034	7
chr10	35848204	35848700	MajorDMR-6-20035	7
chr10	35850765	35850770	MajorDMR-6-20036	2
chr10	35851915	35852016	MajorDMR-6-20037	3
chr10	35855132	35855698	MajorDMR-6-20038	7
chr10	35858208	35858944	MajorDMR-6-20039	20
chr10	35868824	35868917	MajorDMR-6-20040	3
chr10	35882123	35882486	MajorDMR-6-20041	5
chr10	35892408	35894898	MajorDMR-6-20042	35
chr10	35933464	35934342	MajorDMR-6-20043	6
chr10	35950344	35950421	MajorDMR-6-20044	2
chr10	35962888	35963212	MajorDMR-6-20045	3
chr10	35964603	35964829	MajorDMR-6-20046	4
chr10	35996845	35996979	MajorDMR-6-20047	2
chr10	36011856	36012278	MajorDMR-6-20048	5
chr10	36081403	36081527	MajorDMR-6-20049	4
chr10	36095386	36096036	MajorDMR-6-20050	4
chr10	36100273	36100328	MajorDMR-6-20051	2
chr10	36102325	36102482	MajorDMR-6-20052	4
chr10	36103551	36103752	MajorDMR-6-20053	2
chr10	36111119	36111709	MajorDMR-6-20054	11
chr10	36116654	36117294	MajorDMR-6-20055	8
chr10	36138467	36138552	MajorDMR-6-20056	3
chr10	36197745	36197770	MajorDMR-6-20057	2
chr10	36201320	36201585	MajorDMR-6-20058	5
chr10	36217641	36218063	MajorDMR-6-20059	2
chr10	36238136	36238170	MajorDMR-6-20060	2
chr10	36250116	36250526	MajorDMR-6-20061	5
chr10	36362631	36362667	MajorDMR-6-20062	3
chr10	36378311	36378680	MajorDMR-6-20063	7
chr10	36381287	36381296	MajorDMR-6-20064	2
chr10	36404915	36405633	MajorDMR-6-20065	4
chr10	36458696	36458792	MajorDMR-6-20066	2
chr10	36509421	36510676	MajorDMR-6-20067	6
chr10	36537760	36537893	MajorDMR-6-20068	3
chr10	36544935	36545556	MajorDMR-6-20069	7
chr10	36594530	36594638	MajorDMR-6-20070	2
chr10	36606519	36606761	MajorDMR-6-20071	2
chr10	36739162	36739691	MajorDMR-6-20072	9
chr10	36777064	36777720	MajorDMR-6-20073	4
chr10	36781984	36782344	MajorDMR-6-20074	2
chr10	36783027	36783792	MajorDMR-6-20075	10
chr10	36789438	36789700	MajorDMR-6-20076	2
chr10	36853198	36854329	MajorDMR-6-20077	12
chr10	36856620	36856704	MajorDMR-6-20078	2
chr10	36883656	36884573	MajorDMR-6-20079	5
chr10	36959357	36959917	MajorDMR-6-20080	4
chr10	37014307	37014311	MajorDMR-6-20081	2
chr10	37056058	37056545	MajorDMR-6-20082	5
chr10	37069349	37069360	MajorDMR-6-20083	2
chr10	37097066	37097378	MajorDMR-6-20084	2
chr10	37150823	37150956	MajorDMR-6-20085	3
chr10	37174597	37174610	MajorDMR-6-20086	2
chr10	37189670	37189844	MajorDMR-6-20087	3
chr10	37192307	37192527	MajorDMR-6-20088	2
chr10	37331580	37331810	MajorDMR-6-20089	3
chr10	37390504	37390526	MajorDMR-6-20090	2
chr10	37510717	37511566	MajorDMR-6-20091	4
chr10	37513550	37515286	MajorDMR-6-20092	9
chr10	37620968	37621300	MajorDMR-6-20093	3
chr10	37778293	37778522	MajorDMR-6-20094	6
chr10	37868950	37869281	MajorDMR-6-20095	7
chr10	37939123	37939680	MajorDMR-6-20096	4
chr10	37982981	37982985	MajorDMR-6-20097	2
chr10	38142051	38142894	MajorDMR-6-20098	8
chr10	38152761	38152858	MajorDMR-6-20099	3
chr10	38248836	38249601	MajorDMR-6-20100	22
chr10	38250177	38250477	MajorDMR-6-20101	2
chr10	38251189	38251255	MajorDMR-6-20102	2
chr10	38255707	38255934	MajorDMR-6-20103	2
chr10	38359207	38359748	MajorDMR-6-20104	13
chr10	38430209	38430245	MajorDMR-6-20105	2
chr10	38564976	38565145	MajorDMR-6-20106	3
chr10	38582891	38583334	MajorDMR-6-20107	4
chr10	38603768	38604000	MajorDMR-6-20108	3
chr10	38627041	38627127	MajorDMR-6-20109	3
chr10	38694726	38696827	MajorDMR-6-20110	26
chr10	38731862	38731995	MajorDMR-6-20111	3
chr10	38910292	38910309	MajorDMR-6-20112	2
chr10	38994993	38995359	MajorDMR-6-20113	2
chr10	42450229	42450256	MajorDMR-6-20114	2
chr10	42690550	42690627	MajorDMR-6-20115	2
chr10	42970766	42970924	MajorDMR-6-20116	2
chr10	43046050	43046222	MajorDMR-6-20117	3
chr10	43069051	43069651	MajorDMR-6-20118	6
chr10	43071369	43072310	MajorDMR-6-20119	7
chr10	43089687	43090011	MajorDMR-6-20120	5
chr10	43091163	43091261	MajorDMR-6-20121	2
chr10	43298499	43298578	MajorDMR-6-20122	3
chr10	43302504	43302580	MajorDMR-6-20123	2
chr10	43331988	43332006	MajorDMR-6-20124	2
chr10	43360342	43360365	MajorDMR-6-20125	2
chr10	43376902	43377166	MajorDMR-6-20126	3
chr10	43391853	43392475	MajorDMR-6-20127	7
chr10	43429716	43429762	MajorDMR-6-20128	3
chr10	43446103	43446136	MajorDMR-6-20129	2
chr10	43450073	43450107	MajorDMR-6-20130	2
chr10	43475207	43475437	MajorDMR-6-20131	3
chr10	43479938	43480131	MajorDMR-6-20132	5
chr10	43484576	43484746	MajorDMR-6-20133	7
chr10	43515167	43515832	MajorDMR-6-20134	6
chr10	43517946	43518020	MajorDMR-6-20135	3
chr10	43530909	43531357	MajorDMR-6-20136	5
chr10	43597302	43597372	MajorDMR-6-20137	4
chr10	43618201	43618617	MajorDMR-6-20138	8
chr10	43625204	43625277	MajorDMR-6-20139	3
chr10	43626750	43626772	MajorDMR-6-20140	2
chr10	43631317	43632614	MajorDMR-6-20141	10
chr10	43635600	43636143	MajorDMR-6-20142	4
chr10	43656165	43656671	MajorDMR-6-20143	3
chr10	43681378	43682237	MajorDMR-6-20144	6
chr10	43686854	43686985	MajorDMR-6-20145	8
chr10	43687624	43688755	MajorDMR-6-20146	11
chr10	43689931	43690877	MajorDMR-6-20147	8
chr10	43693583	43693630	MajorDMR-6-20148	2
chr10	43695922	43696439	MajorDMR-6-20149	3
chr10	43699204	43700579	MajorDMR-6-20150	9
chr10	43701464	43701550	MajorDMR-6-20151	2
chr10	43702810	43703041	MajorDMR-6-20152	7
chr10	43706212	43706397	MajorDMR-6-20153	2
chr10	43707540	43708107	MajorDMR-6-20154	3
chr10	43709482	43709696	MajorDMR-6-20155	4
chr10	43713449	43713627	MajorDMR-6-20156	2
chr10	43714182	43715579	MajorDMR-6-20157	13
chr10	43716167	43718043	MajorDMR-6-20158	22
chr10	43720815	43722019	MajorDMR-6-20159	17
chr10	43723323	43724450	MajorDMR-6-20160	11
chr10	43725885	43726638	MajorDMR-6-20161	14
chr10	43727194	43727688	MajorDMR-6-20162	3
chr10	43729012	43729339	MajorDMR-6-20163	3
chr10	43731036	43731115	MajorDMR-6-20164	3
chr10	43731635	43732225	MajorDMR-6-20165	5
chr10	43733115	43733176	MajorDMR-6-20166	2
chr10	43733858	43734948	MajorDMR-6-20167	6
chr10	43739910	43740243	MajorDMR-6-20168	2
chr10	43745847	43746082	MajorDMR-6-20169	4
chr10	43746809	43747694	MajorDMR-6-20170	15
chr10	43748856	43748864	MajorDMR-6-20171	2
chr10	43749946	43750796	MajorDMR-6-20172	12
chr10	43751305	43752281	MajorDMR-6-20173	15
chr10	43752837	43752927	MajorDMR-6-20174	2
chr10	43753531	43753742	MajorDMR-6-20175	4
chr10	43754872	43754976	MajorDMR-6-20176	3
chr10	43755707	43756556	MajorDMR-6-20177	12
chr10	43757187	43759677	MajorDMR-6-20178	35
chr10	43763048	43763078	MajorDMR-6-20179	2
chr10	43797082	43797527	MajorDMR-6-20180	11
chr10	43811461	43811508	MajorDMR-6-20181	3
chr10	43812753	43812982	MajorDMR-6-20182	5
chr10	43814348	43815406	MajorDMR-6-20183	21
chr10	43820300	43820874	MajorDMR-6-20184	6
chr10	43827812	43829404	MajorDMR-6-20185	22
chr10	43833621	43833840	MajorDMR-6-20186	6
chr10	43836082	43836411	MajorDMR-6-20187	9
chr10	43837799	43839877	MajorDMR-6-20188	71
chr10	43840570	43841005	MajorDMR-6-20189	3
chr10	43842324	43842819	MajorDMR-6-20190	10
chr10	43843621	43843639	MajorDMR-6-20191	2
chr10	43845749	43846140	MajorDMR-6-20192	9
chr10	43846704	43847246	MajorDMR-6-20193	14
chr10	43849408	43852213	MajorDMR-6-20194	18
chr10	43854972	43856170	MajorDMR-6-20195	19
chr10	43862360	43862995	MajorDMR-6-20196	17
chr10	43863537	43864187	MajorDMR-6-20197	6
chr10	43866625	43866637	MajorDMR-6-20198	2
chr10	43868864	43869133	MajorDMR-6-20199	5
chr10	43883738	43884169	MajorDMR-6-20200	3
chr10	43885849	43886893	MajorDMR-6-20201	11
chr10	43905838	43907043	MajorDMR-6-20202	36
chr10	43930329	43930808	MajorDMR-6-20203	7
chr10	43933404	43933781	MajorDMR-6-20204	7
chr10	43940582	43940626	MajorDMR-6-20205	2
chr10	43946048	43946098	MajorDMR-6-20206	2
chr10	44014311	44014350	MajorDMR-6-20207	2
chr10	44019261	44019565	MajorDMR-6-20208	3
chr10	44049126	44049205	MajorDMR-6-20209	2
chr10	44049851	44049876	MajorDMR-6-20210	2
chr10	44052511	44052907	MajorDMR-6-20211	7
chr10	44069073	44069203	MajorDMR-6-20212	2
chr10	44070503	44070558	MajorDMR-6-20213	4
chr10	44090691	44092038	MajorDMR-6-20214	12
chr10	44108677	44109139	MajorDMR-6-20215	4
chr10	44155131	44155387	MajorDMR-6-20216	2
chr10	44162176	44162250	MajorDMR-6-20217	3
chr10	44170042	44170601	MajorDMR-6-20218	10
chr10	44175092	44176905	MajorDMR-6-20219	9
chr10	44178562	44178760	MajorDMR-6-20220	2
chr10	44206079	44206892	MajorDMR-6-20221	4
chr10	44220654	44220697	MajorDMR-6-20222	3
chr10	44229575	44229838	MajorDMR-6-20223	7
chr10	44244650	44245118	MajorDMR-6-20224	12
chr10	44250313	44251571	MajorDMR-6-20225	10
chr10	44267573	44267838	MajorDMR-6-20226	3
chr10	44277116	44277210	MajorDMR-6-20227	3
chr10	44303279	44303628	MajorDMR-6-20228	4
chr10	44318059	44318241	MajorDMR-6-20229	2
chr10	44338057	44338077	MajorDMR-6-20230	2
chr10	44339776	44339902	MajorDMR-6-20231	3
chr10	44347292	44348255	MajorDMR-6-20232	15
chr10	44352908	44354248	MajorDMR-6-20233	11
chr10	44358019	44358076	MajorDMR-6-20234	2
chr10	44363258	44363385	MajorDMR-6-20235	2
chr10	44364508	44364527	MajorDMR-6-20236	3
chr10	44375769	44375925	MajorDMR-6-20237	3
chr10	44397566	44397687	MajorDMR-6-20238	3
chr10	44400189	44401206	MajorDMR-6-20239	17
chr10	44413417	44413513	MajorDMR-6-20240	2
chr10	44415927	44416103	MajorDMR-6-20241	5
chr10	44502187	44502345	MajorDMR-6-20242	2
chr10	44506855	44507403	MajorDMR-6-20243	6
chr10	44521523	44521722	MajorDMR-6-20244	5
chr10	44523064	44523135	MajorDMR-6-20245	3
chr10	44526331	44527440	MajorDMR-6-20246	7
chr10	44541797	44542189	MajorDMR-6-20247	3
chr10	44594741	44595132	MajorDMR-6-20248	3
chr10	44635072	44635274	MajorDMR-6-20249	2
chr10	44675696	44677465	MajorDMR-6-20250	17
chr10	44684380	44684542	MajorDMR-6-20251	3
chr10	44686777	44687055	MajorDMR-6-20252	3
chr10	44701550	44701753	MajorDMR-6-20253	5
chr10	44729524	44729694	MajorDMR-6-20254	2
chr10	44757290	44757485	MajorDMR-6-20255	5
chr10	44758765	44760010	MajorDMR-6-20256	13
chr10	44770024	44770081	MajorDMR-6-20257	2
chr10	44796233	44796266	MajorDMR-6-20258	2
chr10	44805339	44805473	MajorDMR-6-20259	5
chr10	44815260	44815516	MajorDMR-6-20260	7
chr10	44816107	44816284	MajorDMR-6-20261	3
chr10	44816835	44817184	MajorDMR-6-20262	4
chr10	44830054	44831064	MajorDMR-6-20263	10
chr10	44879261	44879383	MajorDMR-6-20264	2
chr10	44918292	44918631	MajorDMR-6-20265	5
chr10	44995683	44996734	MajorDMR-6-20266	6
chr10	45000172	45000255	MajorDMR-6-20267	2
chr10	45006418	45006450	MajorDMR-6-20268	2
chr10	45048155	45048555	MajorDMR-6-20269	8
chr10	45052939	45053231	MajorDMR-6-20270	7
chr10	45072977	45073204	MajorDMR-6-20271	3
chr10	45098495	45098624	MajorDMR-6-20272	2
chr10	45220303	45220647	MajorDMR-6-20273	2
chr10	45280914	45280930	MajorDMR-6-20274	2
chr10	45292276	45292427	MajorDMR-6-20275	2
chr10	45358775	45359754	MajorDMR-6-20276	10
chr10	45388311	45388453	MajorDMR-6-20277	2
chr10	45422333	45422432	MajorDMR-6-20278	4
chr10	45448814	45448984	MajorDMR-6-20279	3
chr10	45452511	45452528	MajorDMR-6-20280	2
chr10	45453355	45453424	MajorDMR-6-20281	3
chr10	45473543	45474154	MajorDMR-6-20282	4
chr10	45487313	45487382	MajorDMR-6-20283	3
chr10	45497456	45497471	MajorDMR-6-20284	2
chr10	45557512	45557659	MajorDMR-6-20285	2
chr10	45560616	45560935	MajorDMR-6-20286	4
chr10	45572540	45572728	MajorDMR-6-20287	5
chr10	45621725	45621804	MajorDMR-6-20288	2
chr10	45745942	45746398	MajorDMR-6-20289	5
chr10	45795099	45795165	MajorDMR-6-20290	2
chr10	45801894	45801923	MajorDMR-6-20291	2
chr10	45872452	45872552	MajorDMR-6-20292	3
chr10	45885783	45886053	MajorDMR-6-20293	2
chr10	45886619	45886984	MajorDMR-6-20294	9
chr10	45899666	45900406	MajorDMR-6-20295	9
chr10	45914181	45914201	MajorDMR-6-20296	2
chr10	45915142	45915166	MajorDMR-6-20297	2
chr10	45923474	45923493	MajorDMR-6-20298	3
chr10	45927761	45928193	MajorDMR-6-20299	3
chr10	45929747	45929937	MajorDMR-6-20300	3
chr10	45946274	45946802	MajorDMR-6-20301	5
chr10	46015089	46015706	MajorDMR-6-20302	3
chr10	46062963	46063037	MajorDMR-6-20303	2
chr10	46077252	46077474	MajorDMR-6-20304	2
chr10	46098393	46098498	MajorDMR-6-20305	2
chr10	46209466	46209639	MajorDMR-6-20306	3
chr10	46210495	46210814	MajorDMR-6-20307	9
chr10	46226685	46226738	MajorDMR-6-20308	2
chr10	46940734	46940740	MajorDMR-6-20309	2
chr10	46959906	46959975	MajorDMR-6-20310	2
chr10	46973855	46974305	MajorDMR-6-20311	7
chr10	47010461	47010889	MajorDMR-6-20312	3
chr10	47107410	47108051	MajorDMR-6-20313	8
chr10	47133169	47133272	MajorDMR-6-20314	2
chr10	47422686	47422832	MajorDMR-6-20315	3
chr10	47571291	47571602	MajorDMR-6-20316	4
chr10	47573843	47574677	MajorDMR-6-20317	4
chr10	47588866	47588965	MajorDMR-6-20318	5
chr10	47590361	47591568	MajorDMR-6-20319	8
chr10	47598878	47599418	MajorDMR-6-20320	4
chr10	47606055	47606119	MajorDMR-6-20321	2
chr10	47624463	47624486	MajorDMR-6-20322	2
chr10	47634713	47634794	MajorDMR-6-20323	3
chr10	47638798	47638839	MajorDMR-6-20324	2
chr10	47639575	47639894	MajorDMR-6-20325	5
chr10	47652038	47652133	MajorDMR-6-20326	2
chr10	47653569	47653600	MajorDMR-6-20327	2
chr10	47655108	47655484	MajorDMR-6-20328	2
chr10	47669241	47670232	MajorDMR-6-20329	8
chr10	47674007	47674215	MajorDMR-6-20330	3
chr10	47676751	47676952	MajorDMR-6-20331	6
chr10	47687972	47688158	MajorDMR-6-20332	4
chr10	47699981	47700199	MajorDMR-6-20333	2
chr10	47736775	47737408	MajorDMR-6-20334	5
chr10	47741525	47741893	MajorDMR-6-20335	5
chr10	47749187	47749687	MajorDMR-6-20336	12
chr10	47757288	47757337	MajorDMR-6-20337	2
chr10	47910678	47911530	MajorDMR-6-20338	9
chr10	47924824	47925165	MajorDMR-6-20339	2
chr10	48038874	48039220	MajorDMR-6-20340	3
chr10	48347214	48347584	MajorDMR-6-20341	3
chr10	48349460	48350014	MajorDMR-6-20342	4
chr10	48364273	48364319	MajorDMR-6-20343	3
chr10	48400097	48400550	MajorDMR-6-20344	6
chr10	48401243	48402905	MajorDMR-6-20345	18
chr10	48404272	48404487	MajorDMR-6-20346	4
chr10	48408763	48408786	MajorDMR-6-20347	2
chr10	48425911	48426575	MajorDMR-6-20348	7
chr10	48441243	48443254	MajorDMR-6-20349	19
chr10	48450759	48450843	MajorDMR-6-20350	3
chr10	48451548	48451805	MajorDMR-6-20351	8
chr10	48467502	48467912	MajorDMR-6-20352	7
chr10	48475593	48475638	MajorDMR-6-20353	2
chr10	48553065	48553186	MajorDMR-6-20354	2
chr10	48561925	48561980	MajorDMR-6-20355	2
chr10	48562503	48563481	MajorDMR-6-20356	18
chr10	48565212	48565302	MajorDMR-6-20357	3
chr10	48566089	48566676	MajorDMR-6-20358	6
chr10	48574363	48574456	MajorDMR-6-20359	3
chr10	48574980	48575131	MajorDMR-6-20360	4
chr10	48581973	48582044	MajorDMR-6-20361	2
chr10	48600840	48600877	MajorDMR-6-20362	2
chr10	48678446	48678577	MajorDMR-6-20363	2
chr10	48864623	48864641	MajorDMR-6-20364	2
chr10	48965038	48965201	MajorDMR-6-20365	9
chr10	49197297	49197371	MajorDMR-6-20366	4
chr10	49206309	49206603	MajorDMR-6-20367	4
chr10	49267350	49267730	MajorDMR-6-20368	2
chr10	49367789	49368212	MajorDMR-6-20369	3
chr10	49369122	49369475	MajorDMR-6-20370	3
chr10	49371874	49372028	MajorDMR-6-20371	2
chr10	49382841	49382877	MajorDMR-6-20372	2
chr10	49383384	49383568	MajorDMR-6-20373	3
chr10	49384099	49384132	MajorDMR-6-20374	2
chr10	49385188	49385276	MajorDMR-6-20375	3
chr10	49389094	49390320	MajorDMR-6-20376	7
chr10	49396954	49397510	MajorDMR-6-20377	12
chr10	49399512	49401747	MajorDMR-6-20378	16
chr10	49402469	49402584	MajorDMR-6-20379	2
chr10	49403501	49403543	MajorDMR-6-20380	2
chr10	49405308	49405424	MajorDMR-6-20381	4
chr10	49430455	49430683	MajorDMR-6-20382	3
chr10	49452246	49452797	MajorDMR-6-20383	6
chr10	49459613	49459640	MajorDMR-6-20384	2
chr10	49466111	49466127	MajorDMR-6-20385	2
chr10	49479087	49479281	MajorDMR-6-20386	3
chr10	49487734	49487817	MajorDMR-6-20387	3
chr10	49490067	49490161	MajorDMR-6-20388	3
chr10	49514062	49514155	MajorDMR-6-20389	3
chr10	49519290	49520765	MajorDMR-6-20390	8
chr10	49521613	49521641	MajorDMR-6-20391	2
chr10	49527276	49527559	MajorDMR-6-20392	2
chr10	49530527	49530774	MajorDMR-6-20393	2
chr10	49545111	49545175	MajorDMR-6-20394	4
chr10	49554103	49554570	MajorDMR-6-20395	11
chr10	49560883	49561506	MajorDMR-6-20396	5
chr10	49568157	49568802	MajorDMR-6-20397	6
chr10	49590557	49590718	MajorDMR-6-20398	2
chr10	49594031	49594735	MajorDMR-6-20399	4
chr10	49598696	49599763	MajorDMR-6-20400	8
chr10	49601183	49601578	MajorDMR-6-20401	3
chr10	49603780	49604865	MajorDMR-6-20402	5
chr10	49606497	49607195	MajorDMR-6-20403	4
chr10	49612499	49614104	MajorDMR-6-20404	9
chr10	49614831	49614908	MajorDMR-6-20405	2
chr10	49628873	49629826	MajorDMR-6-20406	6
chr10	49642137	49643111	MajorDMR-6-20407	9
chr10	49643612	49644194	MajorDMR-6-20408	5
chr10	49645765	49646111	MajorDMR-6-20409	3
chr10	49650078	49650542	MajorDMR-6-20410	9
chr10	49653261	49653723	MajorDMR-6-20411	3
chr10	49671540	49671666	MajorDMR-6-20412	3
chr10	49685674	49685940	MajorDMR-6-20413	4
chr10	49688860	49688940	MajorDMR-6-20414	2
chr10	49704743	49706116	MajorDMR-6-20415	9
chr10	49706964	49707590	MajorDMR-6-20416	8
chr10	49712692	49712937	MajorDMR-6-20417	2
chr10	49715778	49715933	MajorDMR-6-20418	4
chr10	49717179	49717580	MajorDMR-6-20419	3
chr10	49720861	49721399	MajorDMR-6-20420	5
chr10	49722601	49722844	MajorDMR-6-20421	2
chr10	49726279	49727093	MajorDMR-6-20422	5
chr10	49729305	49729781	MajorDMR-6-20423	4
chr10	49734247	49734793	MajorDMR-6-20424	8
chr10	49762576	49762675	MajorDMR-6-20425	2
chr10	49783042	49783108	MajorDMR-6-20426	2
chr10	49796971	49798784	MajorDMR-6-20427	13
chr10	49802687	49802920	MajorDMR-6-20428	2
chr10	49806309	49806475	MajorDMR-6-20429	2
chr10	49820985	49821020	MajorDMR-6-20430	2
chr10	49831768	49831992	MajorDMR-6-20431	4
chr10	49863176	49863422	MajorDMR-6-20432	5
chr10	49866182	49866282	MajorDMR-6-20433	2
chr10	49889961	49890077	MajorDMR-6-20434	3
chr10	49902550	49902669	MajorDMR-6-20435	2
chr10	49906141	49907111	MajorDMR-6-20436	17
chr10	49909751	49909847	MajorDMR-6-20437	3
chr10	49910403	49910607	MajorDMR-6-20438	3
chr10	49918832	49919232	MajorDMR-6-20439	5
chr10	49924885	49925387	MajorDMR-6-20440	5
chr10	49976723	49977114	MajorDMR-6-20441	4
chr10	49999963	50001472	MajorDMR-6-20442	8
chr10	50011078	50011231	MajorDMR-6-20443	3
chr10	50011847	50011971	MajorDMR-6-20444	2
chr10	50013647	50014410	MajorDMR-6-20445	13
chr10	50015151	50015210	MajorDMR-6-20446	2
chr10	50043539	50044121	MajorDMR-6-20447	5
chr10	50105372	50105511	MajorDMR-6-20448	3
chr10	50134864	50136203	MajorDMR-6-20449	14
chr10	50181177	50181442	MajorDMR-6-20450	4
chr10	50182541	50182740	MajorDMR-6-20451	2
chr10	50248757	50248787	MajorDMR-6-20452	2
chr10	50342635	50342675	MajorDMR-6-20453	2
chr10	50346632	50347488	MajorDMR-6-20454	7
chr10	50371228	50371424	MajorDMR-6-20455	3
chr10	50373599	50374493	MajorDMR-6-20456	11
chr10	50375060	50375083	MajorDMR-6-20457	2
chr10	50377031	50378158	MajorDMR-6-20458	10
chr10	50415101	50416434	MajorDMR-6-20459	15
chr10	50420221	50420612	MajorDMR-6-20460	4
chr10	50446319	50446530	MajorDMR-6-20461	2
chr10	50486611	50487185	MajorDMR-6-20462	6
chr10	50519714	50520087	MajorDMR-6-20463	3
chr10	50564349	50564411	MajorDMR-6-20464	3
chr10	50592040	50592077	MajorDMR-6-20465	3
chr10	50618523	50618655	MajorDMR-6-20466	2
chr10	50623363	50623496	MajorDMR-6-20467	2
chr10	50634890	50635274	MajorDMR-6-20468	3
chr10	50637379	50637438	MajorDMR-6-20469	2
chr10	50653362	50654272	MajorDMR-6-20470	7
chr10	50662421	50662537	MajorDMR-6-20471	2
chr10	50665748	50666048	MajorDMR-6-20472	5
chr10	50669575	50669598	MajorDMR-6-20473	2
chr10	50676306	50680423	MajorDMR-6-20474	25
chr10	50687691	50687820	MajorDMR-6-20475	5
chr10	50701927	50702002	MajorDMR-6-20476	4
chr10	50711381	50711556	MajorDMR-6-20477	2
chr10	50713774	50714847	MajorDMR-6-20478	5
chr10	50715351	50717446	MajorDMR-6-20479	11
chr10	50727525	50727697	MajorDMR-6-20480	3
chr10	50728272	50728431	MajorDMR-6-20481	6
chr10	50729413	50729635	MajorDMR-6-20482	4
chr10	50732074	50732497	MajorDMR-6-20483	9
chr10	50733163	50733197	MajorDMR-6-20484	2
chr10	50733931	50734753	MajorDMR-6-20485	5
chr10	50739251	50739328	MajorDMR-6-20486	2
chr10	50760209	50760840	MajorDMR-6-20487	5
chr10	50772523	50772787	MajorDMR-6-20488	3
chr10	50776111	50777420	MajorDMR-6-20489	8
chr10	50862685	50863504	MajorDMR-6-20490	18
chr10	50869467	50869603	MajorDMR-6-20491	4
chr10	50990743	50991412	MajorDMR-6-20492	8
chr10	51017007	51017856	MajorDMR-6-20493	8
chr10	51190157	51190230	MajorDMR-6-20494	2
chr10	51489979	51490045	MajorDMR-6-20495	2
chr10	51498206	51498302	MajorDMR-6-20496	4
chr10	51501721	51502154	MajorDMR-6-20497	2
chr10	51510924	51511360	MajorDMR-6-20498	2
chr10	51543066	51543369	MajorDMR-6-20499	2
chr10	51574123	51574141	MajorDMR-6-20500	2
chr10	51589148	51589977	MajorDMR-6-20501	3
chr10	51590741	51590794	MajorDMR-6-20502	2
chr10	51592958	51594379	MajorDMR-6-20503	12
chr10	51777346	51777446	MajorDMR-6-20504	2
chr10	51812444	51812476	MajorDMR-6-20505	2
chr10	51816449	51816789	MajorDMR-6-20506	6
chr10	51819851	51820050	MajorDMR-6-20507	7
chr10	51824551	51824624	MajorDMR-6-20508	2
chr10	51925260	51925300	MajorDMR-6-20509	2
chr10	52026448	52026532	MajorDMR-6-20510	3
chr10	52027522	52027563	MajorDMR-6-20511	2
chr10	52071058	52071418	MajorDMR-6-20512	9
chr10	52072479	52072851	MajorDMR-6-20513	2
chr10	52085295	52085479	MajorDMR-6-20514	3
chr10	52086679	52087256	MajorDMR-6-20515	6
chr10	52089631	52089952	MajorDMR-6-20516	2
chr10	52096309	52096389	MajorDMR-6-20517	2
chr10	52142443	52142468	MajorDMR-6-20518	2
chr10	52154699	52154952	MajorDMR-6-20519	3
chr10	52157208	52157912	MajorDMR-6-20520	9
chr10	52191253	52191662	MajorDMR-6-20521	3
chr10	52201434	52202238	MajorDMR-6-20522	5
chr10	52249345	52249474	MajorDMR-6-20523	3
chr10	52256869	52257985	MajorDMR-6-20524	14
chr10	52261226	52261473	MajorDMR-6-20525	2
chr10	52287339	52287655	MajorDMR-6-20526	4
chr10	52314154	52314624	MajorDMR-6-20527	3
chr10	52320638	52321316	MajorDMR-6-20528	4
chr10	52334805	52335112	MajorDMR-6-20529	4
chr10	52347816	52347912	MajorDMR-6-20530	2
chr10	52352439	52353144	MajorDMR-6-20531	12
chr10	52363795	52364070	MajorDMR-6-20532	3
chr10	52366593	52366981	MajorDMR-6-20533	3
chr10	52367769	52368254	MajorDMR-6-20534	2
chr10	52381153	52381451	MajorDMR-6-20535	2
chr10	52397055	52397144	MajorDMR-6-20536	2
chr10	52423575	52423859	MajorDMR-6-20537	2
chr10	52456379	52456921	MajorDMR-6-20538	7
chr10	52483342	52483941	MajorDMR-6-20539	7
chr10	52587305	52587343	MajorDMR-6-20540	2
chr10	52632478	52632622	MajorDMR-6-20541	3
chr10	52638813	52638842	MajorDMR-6-20542	2
chr10	52711204	52711581	MajorDMR-6-20543	2
chr10	52742966	52743170	MajorDMR-6-20544	5
chr10	52759741	52760018	MajorDMR-6-20545	2
chr10	52805446	52805814	MajorDMR-6-20546	3
chr10	52833057	52833254	MajorDMR-6-20547	4
chr10	52871795	52871927	MajorDMR-6-20548	2
chr10	52873610	52873899	MajorDMR-6-20549	3
chr10	52878338	52878886	MajorDMR-6-20550	5
chr10	52896072	52896188	MajorDMR-6-20551	2
chr10	52909604	52909980	MajorDMR-6-20552	3
chr10	52927373	52927601	MajorDMR-6-20553	2
chr10	52959724	52959897	MajorDMR-6-20554	4
chr10	52984122	52984963	MajorDMR-6-20555	8
chr10	53004307	53004809	MajorDMR-6-20556	3
chr10	53019047	53019528	MajorDMR-6-20557	4
chr10	53020740	53020767	MajorDMR-6-20558	2
chr10	53030979	53031172	MajorDMR-6-20559	2
chr10	53078333	53078973	MajorDMR-6-20560	3
chr10	53081847	53081988	MajorDMR-6-20561	2
chr10	53114987	53115626	MajorDMR-6-20562	7
chr10	53127187	53127342	MajorDMR-6-20563	2
chr10	53131639	53131984	MajorDMR-6-20564	3
chr10	53132722	53132851	MajorDMR-6-20565	2
chr10	53141674	53141801	MajorDMR-6-20566	2
chr10	53163547	53164046	MajorDMR-6-20567	5
chr10	53171211	53171298	MajorDMR-6-20568	4
chr10	53281338	53281584	MajorDMR-6-20569	3
chr10	53327216	53327416	MajorDMR-6-20570	2
chr10	53359068	53359490	MajorDMR-6-20571	2
chr10	53389495	53390098	MajorDMR-6-20572	11
chr10	53413238	53413420	MajorDMR-6-20573	3
chr10	53442009	53442045	MajorDMR-6-20574	2
chr10	53444009	53444187	MajorDMR-6-20575	2
chr10	53462325	53462825	MajorDMR-6-20576	2
chr10	53467229	53467371	MajorDMR-6-20577	3
chr10	53471142	53471775	MajorDMR-6-20578	3
chr10	53476736	53476903	MajorDMR-6-20579	5
chr10	53516474	53516530	MajorDMR-6-20580	2
chr10	53548025	53548510	MajorDMR-6-20581	2
chr10	53559855	53560136	MajorDMR-6-20582	4
chr10	53560683	53561637	MajorDMR-6-20583	6
chr10	53563041	53563379	MajorDMR-6-20584	3
chr10	53614106	53614858	MajorDMR-6-20585	8
chr10	53615554	53615640	MajorDMR-6-20586	2
chr10	53680275	53680362	MajorDMR-6-20587	2
chr10	53697580	53697760	MajorDMR-6-20588	5
chr10	53763394	53763423	MajorDMR-6-20589	3
chr10	53817200	53817238	MajorDMR-6-20590	2
chr10	53837761	53837903	MajorDMR-6-20591	6
chr10	53870829	53871332	MajorDMR-6-20592	3
chr10	53875716	53875823	MajorDMR-6-20593	2
chr10	53894823	53895496	MajorDMR-6-20594	6
chr10	53956922	53957261	MajorDMR-6-20595	4
chr10	53976699	53977256	MajorDMR-6-20596	3
chr10	54029218	54029372	MajorDMR-6-20597	3
chr10	54078694	54079090	MajorDMR-6-20598	7
chr10	54200431	54200876	MajorDMR-6-20599	3
chr10	54330231	54330816	MajorDMR-6-20600	3
chr10	54333302	54333451	MajorDMR-6-20601	2
chr10	54338258	54338447	MajorDMR-6-20602	3
chr10	54375565	54375576	MajorDMR-6-20603	2
chr10	54397877	54397924	MajorDMR-6-20604	3
chr10	54425150	54425176	MajorDMR-6-20605	2
chr10	54488902	54489152	MajorDMR-6-20606	2
chr10	54517727	54517925	MajorDMR-6-20607	5
chr10	54577562	54577663	MajorDMR-6-20608	2
chr10	54593480	54593613	MajorDMR-6-20609	2
chr10	54595417	54597558	MajorDMR-6-20610	11
chr10	54634296	54634666	MajorDMR-6-20611	4
chr10	54642560	54643954	MajorDMR-6-20612	16
chr10	54644736	54644800	MajorDMR-6-20613	3
chr10	54655961	54656735	MajorDMR-6-20614	5
chr10	54668855	54669085	MajorDMR-6-20615	4
chr10	54703420	54703473	MajorDMR-6-20616	3
chr10	54716328	54716668	MajorDMR-6-20617	4
chr10	54733240	54733627	MajorDMR-6-20618	6
chr10	54740642	54740948	MajorDMR-6-20619	4
chr10	54743523	54743880	MajorDMR-6-20620	3
chr10	54746985	54747018	MajorDMR-6-20621	3
chr10	54770236	54770295	MajorDMR-6-20622	2
chr10	54784079	54784122	MajorDMR-6-20623	2
chr10	54789695	54790480	MajorDMR-6-20624	6
chr10	54793808	54794209	MajorDMR-6-20625	4
chr10	54795137	54795817	MajorDMR-6-20626	5
chr10	54819989	54820456	MajorDMR-6-20627	2
chr10	54840853	54840918	MajorDMR-6-20628	2
chr10	54880354	54880396	MajorDMR-6-20629	2
chr10	54881511	54882171	MajorDMR-6-20630	3
chr10	55097592	55097746	MajorDMR-6-20631	2
chr10	55139049	55139414	MajorDMR-6-20632	5
chr10	55163208	55163330	MajorDMR-6-20633	2
chr10	55171050	55171300	MajorDMR-6-20634	4
chr10	55172940	55173166	MajorDMR-6-20635	3
chr10	55278074	55278482	MajorDMR-6-20636	2
chr10	55290944	55291061	MajorDMR-6-20637	2
chr10	55345213	55345581	MajorDMR-6-20638	6
chr10	55556168	55556242	MajorDMR-6-20639	3
chr10	55601482	55601490	MajorDMR-6-20640	2
chr10	55695241	55695351	MajorDMR-6-20641	2
chr10	55701289	55701293	MajorDMR-6-20642	2
chr10	55809840	55809866	MajorDMR-6-20643	2
chr10	55963308	55963327	MajorDMR-6-20644	2
chr10	56014617	56014784	MajorDMR-6-20645	3
chr10	56168395	56168902	MajorDMR-6-20646	3
chr10	56265933	56266055	MajorDMR-6-20647	2
chr10	56282296	56282364	MajorDMR-6-20648	2
chr10	56288928	56290106	MajorDMR-6-20649	7
chr10	56596114	56596139	MajorDMR-6-20650	2
chr10	56603573	56603687	MajorDMR-6-20651	2
chr10	56612333	56612440	MajorDMR-6-20652	3
chr10	56634193	56634875	MajorDMR-6-20653	6
chr10	56639726	56639984	MajorDMR-6-20654	3
chr10	56790078	56790269	MajorDMR-6-20655	2
chr10	56810350	56810512	MajorDMR-6-20656	2
chr10	56835844	56836064	MajorDMR-6-20657	2
chr10	56963227	56963272	MajorDMR-6-20658	2
chr10	57032669	57033435	MajorDMR-6-20659	5
chr10	57034406	57034528	MajorDMR-6-20660	2
chr10	57038773	57038867	MajorDMR-6-20661	3
chr10	57071705	57071879	MajorDMR-6-20662	2
chr10	57072398	57072503	MajorDMR-6-20663	2
chr10	57096791	57097118	MajorDMR-6-20664	3
chr10	57191135	57191156	MajorDMR-6-20665	2
chr10	57257527	57257667	MajorDMR-6-20666	2
chr10	57268152	57268250	MajorDMR-6-20667	2
chr10	57370230	57370377	MajorDMR-6-20668	3
chr10	57497993	57498506	MajorDMR-6-20669	9
chr10	57501325	57501402	MajorDMR-6-20670	3
chr10	57560545	57561118	MajorDMR-6-20671	4
chr10	57713125	57714413	MajorDMR-6-20672	13
chr10	57725028	57725598	MajorDMR-6-20673	3
chr10	57726254	57726501	MajorDMR-6-20674	4
chr10	57794454	57794767	MajorDMR-6-20675	2
chr10	57823949	57824093	MajorDMR-6-20676	2
chr10	57864489	57864888	MajorDMR-6-20677	5
chr10	57895645	57895831	MajorDMR-6-20678	4
chr10	57918553	57918610	MajorDMR-6-20679	2
chr10	58158113	58158195	MajorDMR-6-20680	2
chr10	58232569	58232573	MajorDMR-6-20681	2
chr10	58294274	58294282	MajorDMR-6-20682	2
chr10	58298021	58298260	MajorDMR-6-20683	3
chr10	58454276	58454510	MajorDMR-6-20684	3
chr10	58674288	58674303	MajorDMR-6-20685	2
chr10	58690343	58690387	MajorDMR-6-20686	2
chr10	58724853	58725109	MajorDMR-6-20687	2
chr10	58880698	58880714	MajorDMR-6-20688	2
chr10	58911970	58911992	MajorDMR-6-20689	2
chr10	58922071	58922155	MajorDMR-6-20690	2
chr10	58940269	58940586	MajorDMR-6-20691	2
chr10	58993027	58993424	MajorDMR-6-20692	2
chr10	59089929	59089992	MajorDMR-6-20693	2
chr10	59131862	59132063	MajorDMR-6-20694	7
chr10	59195436	59195631	MajorDMR-6-20695	2
chr10	59245298	59245316	MajorDMR-6-20696	2
chr10	59454429	59454934	MajorDMR-6-20697	3
chr10	59462013	59462042	MajorDMR-6-20698	2
chr10	59533384	59533557	MajorDMR-6-20699	2
chr10	59622678	59623466	MajorDMR-6-20700	9
chr10	59632864	59633086	MajorDMR-6-20701	2
chr10	59662811	59662952	MajorDMR-6-20702	3
chr10	59665892	59665958	MajorDMR-6-20703	2
chr10	59668688	59669011	MajorDMR-6-20704	4
chr10	59675182	59675595	MajorDMR-6-20705	4
chr10	59678199	59678577	MajorDMR-6-20706	2
chr10	59685064	59685127	MajorDMR-6-20707	2
chr10	59687842	59688359	MajorDMR-6-20708	5
chr10	59694537	59696441	MajorDMR-6-20709	16
chr10	59699599	59700013	MajorDMR-6-20710	2
chr10	59743069	59743254	MajorDMR-6-20711	2
chr10	59773358	59773477	MajorDMR-6-20712	4
chr10	59777625	59777644	MajorDMR-6-20713	2
chr10	59784224	59784236	MajorDMR-6-20714	2
chr10	59800009	59800033	MajorDMR-6-20715	2
chr10	59824716	59825395	MajorDMR-6-20716	7
chr10	59851467	59852287	MajorDMR-6-20717	5
chr10	59924379	59924480	MajorDMR-6-20718	3
chr10	59940741	59940848	MajorDMR-6-20719	2
chr10	59948956	59949192	MajorDMR-6-20720	2
chr10	60033094	60033363	MajorDMR-6-20721	3
chr10	60048275	60048404	MajorDMR-6-20722	2
chr10	60071198	60071357	MajorDMR-6-20723	2
chr10	60074835	60075047	MajorDMR-6-20724	3
chr10	60078330	60078550	MajorDMR-6-20725	3
chr10	60096168	60096191	MajorDMR-6-20726	3
chr10	60100619	60101102	MajorDMR-6-20727	4
chr10	60132139	60132402	MajorDMR-6-20728	2
chr10	60144005	60144125	MajorDMR-6-20729	2
chr10	60235409	60235806	MajorDMR-6-20730	8
chr10	60253088	60253434	MajorDMR-6-20731	5
chr10	60271626	60271723	MajorDMR-6-20732	6
chr10	60274506	60274572	MajorDMR-6-20733	2
chr10	60280135	60280963	MajorDMR-6-20734	5
chr10	60288222	60288934	MajorDMR-6-20735	4
chr10	60304241	60304327	MajorDMR-6-20736	2
chr10	60359820	60359828	MajorDMR-6-20737	2
chr10	60366425	60367064	MajorDMR-6-20738	15
chr10	60370436	60370845	MajorDMR-6-20739	3
chr10	60405504	60405713	MajorDMR-6-20740	2
chr10	60406434	60406444	MajorDMR-6-20741	2
chr10	60456699	60456867	MajorDMR-6-20742	4
chr10	60457595	60457707	MajorDMR-6-20743	2
chr10	60494214	60494243	MajorDMR-6-20744	2
chr10	60495029	60495431	MajorDMR-6-20745	9
chr10	60503696	60503785	MajorDMR-6-20746	3
chr10	60520896	60522029	MajorDMR-6-20747	12
chr10	60525669	60526190	MajorDMR-6-20748	4
chr10	60550863	60550899	MajorDMR-6-20749	2
chr10	60560684	60561046	MajorDMR-6-20750	3
chr10	60567196	60567602	MajorDMR-6-20751	3
chr10	60592695	60593155	MajorDMR-6-20752	3
chr10	60593914	60594445	MajorDMR-6-20753	5
chr10	60596531	60597199	MajorDMR-6-20754	13
chr10	60605302	60605405	MajorDMR-6-20755	2
chr10	60613779	60613977	MajorDMR-6-20756	4
chr10	60616060	60616874	MajorDMR-6-20757	8
chr10	60641314	60641579	MajorDMR-6-20758	2
chr10	60680861	60680982	MajorDMR-6-20759	2
chr10	60686890	60687374	MajorDMR-6-20760	3
chr10	60690576	60691138	MajorDMR-6-20761	3
chr10	60695580	60696561	MajorDMR-6-20762	9
chr10	60704510	60704612	MajorDMR-6-20763	2
chr10	60707341	60707951	MajorDMR-6-20764	5
chr10	60708887	60708953	MajorDMR-6-20765	2
chr10	60716259	60716474	MajorDMR-6-20766	2
chr10	60765820	60766444	MajorDMR-6-20767	4
chr10	60769007	60769260	MajorDMR-6-20768	2
chr10	60787806	60787898	MajorDMR-6-20769	2
chr10	60795049	60796362	MajorDMR-6-20770	7
chr10	60803327	60803701	MajorDMR-6-20771	9
chr10	60814645	60814920	MajorDMR-6-20772	3
chr10	60817702	60817721	MajorDMR-6-20773	2
chr10	60818478	60818624	MajorDMR-6-20774	3
chr10	60822183	60822612	MajorDMR-6-20775	4
chr10	60840672	60841515	MajorDMR-6-20776	6
chr10	60989198	60989361	MajorDMR-6-20777	4
chr10	61014464	61014766	MajorDMR-6-20778	5
chr10	61044356	61044743	MajorDMR-6-20779	4
chr10	61049491	61049831	MajorDMR-6-20780	3
chr10	61068751	61069166	MajorDMR-6-20781	3
chr10	61078180	61078420	MajorDMR-6-20782	2
chr10	61108644	61108876	MajorDMR-6-20783	5
chr10	61111372	61111482	MajorDMR-6-20784	3
chr10	61112133	61112348	MajorDMR-6-20785	8
chr10	61114074	61114191	MajorDMR-6-20786	3
chr10	61120096	61120315	MajorDMR-6-20787	3
chr10	61157849	61157940	MajorDMR-6-20788	2
chr10	61164529	61164552	MajorDMR-6-20789	2
chr10	61180200	61180420	MajorDMR-6-20790	3
chr10	61188969	61189247	MajorDMR-6-20791	2
chr10	61194408	61194816	MajorDMR-6-20792	3
chr10	61225801	61226662	MajorDMR-6-20793	5
chr10	61237814	61238030	MajorDMR-6-20794	2
chr10	61271721	61271728	MajorDMR-6-20795	2
chr10	61277090	61277399	MajorDMR-6-20796	5
chr10	61283658	61284080	MajorDMR-6-20797	4
chr10	61290670	61290925	MajorDMR-6-20798	4
chr10	61297419	61297567	MajorDMR-6-20799	2
chr10	61298436	61298541	MajorDMR-6-20800	3
chr10	61312992	61313468	MajorDMR-6-20801	2
chr10	61314554	61314816	MajorDMR-6-20802	2
chr10	61321775	61322184	MajorDMR-6-20803	4
chr10	61322776	61323058	MajorDMR-6-20804	4
chr10	61328968	61329013	MajorDMR-6-20805	2
chr10	61337913	61338560	MajorDMR-6-20806	4
chr10	61341920	61342069	MajorDMR-6-20807	3
chr10	61357293	61357370	MajorDMR-6-20808	3
chr10	61366081	61366779	MajorDMR-6-20809	5
chr10	61375886	61375953	MajorDMR-6-20810	2
chr10	61382338	61382346	MajorDMR-6-20811	3
chr10	61499197	61499590	MajorDMR-6-20812	2
chr10	61550534	61550613	MajorDMR-6-20813	2
chr10	61551992	61552066	MajorDMR-6-20814	2
chr10	61552614	61552857	MajorDMR-6-20815	10
chr10	61556773	61557508	MajorDMR-6-20816	4
chr10	61565713	61565743	MajorDMR-6-20817	2
chr10	61566299	61566726	MajorDMR-6-20818	2
chr10	61567392	61568184	MajorDMR-6-20819	6
chr10	61577535	61578644	MajorDMR-6-20820	15
chr10	61580216	61580659	MajorDMR-6-20821	4
chr10	61588637	61589293	MajorDMR-6-20822	4
chr10	61594306	61595040	MajorDMR-6-20823	6
chr10	61597793	61599560	MajorDMR-6-20824	8
chr10	61610025	61610758	MajorDMR-6-20825	7
chr10	61623109	61623413	MajorDMR-6-20826	2
chr10	61625791	61625929	MajorDMR-6-20827	2
chr10	61629436	61630518	MajorDMR-6-20828	7
chr10	61635743	61635813	MajorDMR-6-20829	3
chr10	61636753	61637292	MajorDMR-6-20830	10
chr10	61645380	61645852	MajorDMR-6-20831	5
chr10	61647768	61648817	MajorDMR-6-20832	8
chr10	61651793	61653137	MajorDMR-6-20833	5
chr10	61655602	61655674	MajorDMR-6-20834	2
chr10	61663783	61664769	MajorDMR-6-20835	5
chr10	61680697	61681007	MajorDMR-6-20836	2
chr10	61684365	61684422	MajorDMR-6-20837	2
chr10	61726076	61726503	MajorDMR-6-20838	4
chr10	61769087	61769166	MajorDMR-6-20839	2
chr10	61769701	61771231	MajorDMR-6-20840	8
chr10	61780702	61780896	MajorDMR-6-20841	3
chr10	61781401	61782000	MajorDMR-6-20842	4
chr10	61783443	61783759	MajorDMR-6-20843	4
chr10	61784303	61784692	MajorDMR-6-20844	5
chr10	61786312	61786399	MajorDMR-6-20845	2
chr10	61789365	61789515	MajorDMR-6-20846	4
chr10	61791981	61792996	MajorDMR-6-20847	10
chr10	61796113	61796233	MajorDMR-6-20848	3
chr10	61800118	61800306	MajorDMR-6-20849	3
chr10	61802611	61802779	MajorDMR-6-20850	3
chr10	61823169	61824099	MajorDMR-6-20851	7
chr10	61832246	61832853	MajorDMR-6-20852	4
chr10	61844463	61844698	MajorDMR-6-20853	3
chr10	61852908	61854039	MajorDMR-6-20854	8
chr10	61869109	61869362	MajorDMR-6-20855	3
chr10	61885363	61885582	MajorDMR-6-20856	4
chr10	61898543	61899756	MajorDMR-6-20857	12
chr10	61901797	61901827	MajorDMR-6-20858	2
chr10	61903187	61903776	MajorDMR-6-20859	4
chr10	61906488	61907484	MajorDMR-6-20860	11
chr10	61918477	61918520	MajorDMR-6-20861	2
chr10	61921413	61921503	MajorDMR-6-20862	2
chr10	61922241	61922798	MajorDMR-6-20863	4
chr10	61928505	61928572	MajorDMR-6-20864	2
chr10	61942920	61943531	MajorDMR-6-20865	5
chr10	61945100	61946273	MajorDMR-6-20866	8
chr10	61946951	61947193	MajorDMR-6-20867	10
chr10	61956993	61956998	MajorDMR-6-20868	2
chr10	61967510	61967746	MajorDMR-6-20869	3
chr10	61969902	61970212	MajorDMR-6-20870	3
chr10	61982527	61982551	MajorDMR-6-20871	2
chr10	61991373	61991712	MajorDMR-6-20872	3
chr10	61993849	61994172	MajorDMR-6-20873	2
chr10	62013110	62013187	MajorDMR-6-20874	2
chr10	62040544	62040570	MajorDMR-6-20875	2
chr10	62053056	62054026	MajorDMR-6-20876	8
chr10	62064987	62065666	MajorDMR-6-20877	4
chr10	62072985	62073067	MajorDMR-6-20878	2
chr10	62098550	62099598	MajorDMR-6-20879	4
chr10	62101768	62102694	MajorDMR-6-20880	5
chr10	62115535	62115870	MajorDMR-6-20881	6
chr10	62131604	62132448	MajorDMR-6-20882	6
chr10	62134558	62134799	MajorDMR-6-20883	3
chr10	62137678	62138342	MajorDMR-6-20884	4
chr10	62139979	62140121	MajorDMR-6-20885	3
chr10	62141318	62141380	MajorDMR-6-20886	2
chr10	62151278	62151459	MajorDMR-6-20887	2
chr10	62154401	62154595	MajorDMR-6-20888	2
chr10	62169332	62169676	MajorDMR-6-20889	6
chr10	62174598	62175303	MajorDMR-6-20890	11
chr10	62186117	62186761	MajorDMR-6-20891	5
chr10	62200880	62200956	MajorDMR-6-20892	2
chr10	62201506	62201746	MajorDMR-6-20893	2
chr10	62203061	62203671	MajorDMR-6-20894	3
chr10	62204884	62205324	MajorDMR-6-20895	3
chr10	62205939	62206018	MajorDMR-6-20896	2
chr10	62217490	62217690	MajorDMR-6-20897	3
chr10	62223927	62224385	MajorDMR-6-20898	3
chr10	62225896	62225991	MajorDMR-6-20899	2
chr10	62227039	62227274	MajorDMR-6-20900	3
chr10	62229795	62230295	MajorDMR-6-20901	6
chr10	62236062	62236633	MajorDMR-6-20902	4
chr10	62240747	62240773	MajorDMR-6-20903	3
chr10	62241500	62241758	MajorDMR-6-20904	3
chr10	62264789	62264941	MajorDMR-6-20905	2
chr10	62277308	62278087	MajorDMR-6-20906	4
chr10	62289384	62289636	MajorDMR-6-20907	2
chr10	62290823	62291002	MajorDMR-6-20908	2
chr10	62296310	62296825	MajorDMR-6-20909	5
chr10	62300432	62301033	MajorDMR-6-20910	5
chr10	62302473	62302601	MajorDMR-6-20911	4
chr10	62347171	62347253	MajorDMR-6-20912	2
chr10	62349270	62349373	MajorDMR-6-20913	2
chr10	62366503	62366670	MajorDMR-6-20914	2
chr10	62367190	62367349	MajorDMR-6-20915	3
chr10	62372409	62372613	MajorDMR-6-20916	5
chr10	62375744	62375814	MajorDMR-6-20917	2
chr10	62382960	62383041	MajorDMR-6-20918	2
chr10	62404231	62404739	MajorDMR-6-20919	3
chr10	62414643	62414691	MajorDMR-6-20920	2
chr10	62427866	62428257	MajorDMR-6-20921	5
chr10	62543829	62545310	MajorDMR-6-20922	12
chr10	62554091	62554235	MajorDMR-6-20923	2
chr10	62577262	62577335	MajorDMR-6-20924	3
chr10	62607877	62607906	MajorDMR-6-20925	2
chr10	62623068	62623185	MajorDMR-6-20926	3
chr10	62629956	62630093	MajorDMR-6-20927	5
chr10	62635303	62635900	MajorDMR-6-20928	6
chr10	62637396	62637806	MajorDMR-6-20929	3
chr10	62641376	62641813	MajorDMR-6-20930	6
chr10	62645941	62645987	MajorDMR-6-20931	3
chr10	62652995	62653724	MajorDMR-6-20932	4
chr10	62655183	62655652	MajorDMR-6-20933	9
chr10	62656235	62657075	MajorDMR-6-20934	6
chr10	62658437	62658547	MajorDMR-6-20935	2
chr10	62661903	62661970	MajorDMR-6-20936	3
chr10	62663328	62663372	MajorDMR-6-20937	2
chr10	62665404	62665725	MajorDMR-6-20938	4
chr10	62666652	62667345	MajorDMR-6-20939	6
chr10	62668023	62668936	MajorDMR-6-20940	7
chr10	62670096	62672153	MajorDMR-6-20941	28
chr10	62672967	62673749	MajorDMR-6-20942	6
chr10	62691124	62691332	MajorDMR-6-20943	2
chr10	62691957	62692335	MajorDMR-6-20944	2
chr10	62697287	62697968	MajorDMR-6-20945	7
chr10	62700101	62700493	MajorDMR-6-20946	4
chr10	62701290	62701850	MajorDMR-6-20947	4
chr10	62718824	62719050	MajorDMR-6-20948	2
chr10	62728456	62729004	MajorDMR-6-20949	5
chr10	62734489	62734642	MajorDMR-6-20950	2
chr10	62750944	62751027	MajorDMR-6-20951	2
chr10	62751741	62752813	MajorDMR-6-20952	6
chr10	62756956	62757050	MajorDMR-6-20953	2
chr10	62759603	62760292	MajorDMR-6-20954	9
chr10	62785637	62785725	MajorDMR-6-20955	4
chr10	62788756	62789011	MajorDMR-6-20956	4
chr10	62806584	62807237	MajorDMR-6-20957	9
chr10	62810707	62811721	MajorDMR-6-20958	5
chr10	62836898	62836998	MajorDMR-6-20959	2
chr10	62859758	62860619	MajorDMR-6-20960	3
chr10	62861131	62861820	MajorDMR-6-20961	3
chr10	62863452	62863695	MajorDMR-6-20962	4
chr10	62917257	62917385	MajorDMR-6-20963	3
chr10	62918850	62919186	MajorDMR-6-20964	3
chr10	62939722	62940348	MajorDMR-6-20965	4
chr10	62968634	62968725	MajorDMR-6-20966	3
chr10	62969239	62969337	MajorDMR-6-20967	2
chr10	62971506	62971576	MajorDMR-6-20968	2
chr10	63008348	63008572	MajorDMR-6-20969	3
chr10	63022805	63022906	MajorDMR-6-20970	2
chr10	63028924	63029102	MajorDMR-6-20971	2
chr10	63040658	63040870	MajorDMR-6-20972	2
chr10	63061581	63061613	MajorDMR-6-20973	2
chr10	63097416	63098026	MajorDMR-6-20974	6
chr10	63113207	63113238	MajorDMR-6-20975	2
chr10	63118325	63118389	MajorDMR-6-20976	2
chr10	63165772	63165994	MajorDMR-6-20977	2
chr10	63168833	63169214	MajorDMR-6-20978	5
chr10	63192183	63192548	MajorDMR-6-20979	6
chr10	63224583	63224907	MajorDMR-6-20980	4
chr10	63226240	63226433	MajorDMR-6-20981	3
chr10	63247201	63247559	MajorDMR-6-20982	5
chr10	63388779	63389362	MajorDMR-6-20983	5
chr10	63399872	63399890	MajorDMR-6-20984	2
chr10	63405081	63405460	MajorDMR-6-20985	2
chr10	63421957	63422255	MajorDMR-6-20986	2
chr10	63423609	63423652	MajorDMR-6-20987	2
chr10	63433267	63433403	MajorDMR-6-20988	2
chr10	63471809	63471985	MajorDMR-6-20989	2
chr10	63494471	63494500	MajorDMR-6-20990	2
chr10	63498854	63500627	MajorDMR-6-20991	21
chr10	63502157	63502798	MajorDMR-6-20992	3
chr10	63511735	63512086	MajorDMR-6-20993	2
chr10	63520572	63520874	MajorDMR-6-20994	5
chr10	63521748	63522002	MajorDMR-6-20995	3
chr10	63546507	63546578	MajorDMR-6-20996	3
chr10	63548097	63548526	MajorDMR-6-20997	5
chr10	63554055	63554563	MajorDMR-6-20998	4
chr10	63561124	63561447	MajorDMR-6-20999	4
chr10	63642447	63642516	MajorDMR-6-21000	2
chr10	63651754	63652500	MajorDMR-6-21001	6
chr10	63654065	63654398	MajorDMR-6-21002	4
chr10	63659041	63659125	MajorDMR-6-21003	2
chr10	63682939	63683545	MajorDMR-6-21004	5
chr10	63695405	63695834	MajorDMR-6-21005	2
chr10	63700141	63700223	MajorDMR-6-21006	2
chr10	63717246	63717324	MajorDMR-6-21007	5
chr10	63723349	63723597	MajorDMR-6-21008	2
chr10	63725025	63725362	MajorDMR-6-21009	4
chr10	63726062	63726241	MajorDMR-6-21010	2
chr10	63730321	63730375	MajorDMR-6-21011	2
chr10	63733641	63733949	MajorDMR-6-21012	4
chr10	63741286	63743269	MajorDMR-6-21013	13
chr10	63758013	63758523	MajorDMR-6-21014	4
chr10	63775813	63775969	MajorDMR-6-21015	4
chr10	63778008	63778388	MajorDMR-6-21016	2
chr10	63779650	63779995	MajorDMR-6-21017	3
chr10	63781333	63781928	MajorDMR-6-21018	4
chr10	63782695	63782948	MajorDMR-6-21019	2
chr10	63784748	63785352	MajorDMR-6-21020	3
chr10	63786304	63787107	MajorDMR-6-21021	4
chr10	63787846	63788577	MajorDMR-6-21022	7
chr10	63799419	63799429	MajorDMR-6-21023	2
chr10	63805574	63806621	MajorDMR-6-21024	10
chr10	63807167	63807185	MajorDMR-6-21025	2
chr10	63808747	63808751	MajorDMR-6-21026	2
chr10	63822382	63823221	MajorDMR-6-21027	5
chr10	63862232	63862270	MajorDMR-6-21028	2
chr10	63870067	63870397	MajorDMR-6-21029	2
chr10	64024875	64025226	MajorDMR-6-21030	2
chr10	64057731	64058141	MajorDMR-6-21031	6
chr10	64064007	64064238	MajorDMR-6-21032	12
chr10	64066291	64067128	MajorDMR-6-21033	12
chr10	64068281	64068351	MajorDMR-6-21034	3
chr10	64069347	64070879	MajorDMR-6-21035	11
chr10	64082874	64083104	MajorDMR-6-21036	2
chr10	64087916	64088035	MajorDMR-6-21037	2
chr10	64091050	64091503	MajorDMR-6-21038	3
chr10	64113713	64113803	MajorDMR-6-21039	3
chr10	64126530	64126548	MajorDMR-6-21040	2
chr10	64132407	64132881	MajorDMR-6-21041	5
chr10	64135218	64135462	MajorDMR-6-21042	4
chr10	64136238	64137083	MajorDMR-6-21043	16
chr10	64137773	64139727	MajorDMR-6-21044	16
chr10	64141721	64144558	MajorDMR-6-21045	29
chr10	64145935	64146389	MajorDMR-6-21046	3
chr10	64147441	64149452	MajorDMR-6-21047	19
chr10	64150120	64150709	MajorDMR-6-21048	3
chr10	64152212	64155222	MajorDMR-6-21049	17
chr10	64155808	64156893	MajorDMR-6-21050	7
chr10	64157831	64157975	MajorDMR-6-21051	2
chr10	64159415	64160318	MajorDMR-6-21052	9
chr10	64161055	64161113	MajorDMR-6-21053	2
chr10	64161643	64162016	MajorDMR-6-21054	5
chr10	64162787	64163051	MajorDMR-6-21055	5
chr10	64164188	64165389	MajorDMR-6-21056	7
chr10	64168911	64169194	MajorDMR-6-21057	4
chr10	64185830	64185898	MajorDMR-6-21058	2
chr10	64190483	64190563	MajorDMR-6-21059	2
chr10	64193067	64193589	MajorDMR-6-21060	6
chr10	64196651	64197304	MajorDMR-6-21061	8
chr10	64201549	64201714	MajorDMR-6-21062	2
chr10	64208270	64208434	MajorDMR-6-21063	3
chr10	64210715	64210901	MajorDMR-6-21064	3
chr10	64220674	64222935	MajorDMR-6-21065	21
chr10	64226150	64226248	MajorDMR-6-21066	3
chr10	64254164	64254220	MajorDMR-6-21067	2
chr10	64273024	64273155	MajorDMR-6-21068	3
chr10	64277826	64277890	MajorDMR-6-21069	2
chr10	64337601	64337845	MajorDMR-6-21070	2
chr10	64370512	64370640	MajorDMR-6-21071	3
chr10	64373309	64373473	MajorDMR-6-21072	4
chr10	64374218	64374854	MajorDMR-6-21073	11
chr10	64386291	64387170	MajorDMR-6-21074	5
chr10	64397512	64397554	MajorDMR-6-21075	2
chr10	64485936	64486481	MajorDMR-6-21076	7
chr10	64502302	64502470	MajorDMR-6-21077	3
chr10	64523030	64523481	MajorDMR-6-21078	2
chr10	64530246	64530614	MajorDMR-6-21079	3
chr10	64547826	64548013	MajorDMR-6-21080	3
chr10	64558482	64559375	MajorDMR-6-21081	8
chr10	64566503	64569056	MajorDMR-6-21082	14
chr10	64569886	64570376	MajorDMR-6-21083	6
chr10	64571355	64572582	MajorDMR-6-21084	6
chr10	64608332	64608933	MajorDMR-6-21085	7
chr10	64615697	64616066	MajorDMR-6-21086	6
chr10	64618375	64618511	MajorDMR-6-21087	4
chr10	64621086	64621503	MajorDMR-6-21088	5
chr10	64629688	64630029	MajorDMR-6-21089	4
chr10	64645912	64645954	MajorDMR-6-21090	2
chr10	64650357	64651050	MajorDMR-6-21091	7
chr10	64674723	64674866	MajorDMR-6-21092	3
chr10	64675712	64675747	MajorDMR-6-21093	2
chr10	64705811	64706666	MajorDMR-6-21094	10
chr10	64721867	64722143	MajorDMR-6-21095	3
chr10	64755312	64755785	MajorDMR-6-21096	3
chr10	64790340	64790816	MajorDMR-6-21097	6
chr10	64800835	64800979	MajorDMR-6-21098	2
chr10	64833745	64834079	MajorDMR-6-21099	6
chr10	64846015	64846328	MajorDMR-6-21100	3
chr10	64847144	64847237	MajorDMR-6-21101	2
chr10	64866017	64866988	MajorDMR-6-21102	8
chr10	64870847	64871306	MajorDMR-6-21103	6
chr10	64894168	64894625	MajorDMR-6-21104	3
chr10	64901545	64901901	MajorDMR-6-21105	4
chr10	64902956	64903508	MajorDMR-6-21106	10
chr10	64904656	64904827	MajorDMR-6-21107	4
chr10	64906759	64907144	MajorDMR-6-21108	3
chr10	64907744	64908011	MajorDMR-6-21109	2
chr10	64913351	64914157	MajorDMR-6-21110	3
chr10	64916143	64916312	MajorDMR-6-21111	2
chr10	64917279	64917616	MajorDMR-6-21112	2
chr10	64918773	64919658	MajorDMR-6-21113	8
chr10	64921314	64921433	MajorDMR-6-21114	2
chr10	64929622	64929938	MajorDMR-6-21115	2
chr10	64934070	64934316	MajorDMR-6-21116	2
chr10	64956863	64957007	MajorDMR-6-21117	2
chr10	64971149	64971541	MajorDMR-6-21118	3
chr10	64973064	64973853	MajorDMR-6-21119	6
chr10	64976325	64976627	MajorDMR-6-21120	2
chr10	64977622	64977787	MajorDMR-6-21121	2
chr10	64980589	64980597	MajorDMR-6-21122	3
chr10	64984819	64985052	MajorDMR-6-21123	2
chr10	64985906	64986170	MajorDMR-6-21124	2
chr10	64987185	64987636	MajorDMR-6-21125	2
chr10	64989093	64989115	MajorDMR-6-21126	2
chr10	64994976	64994984	MajorDMR-6-21127	2
chr10	64997854	64998337	MajorDMR-6-21128	3
chr10	65005536	65005574	MajorDMR-6-21129	3
chr10	65016667	65016750	MajorDMR-6-21130	2
chr10	65040345	65040964	MajorDMR-6-21131	7
chr10	65044582	65044827	MajorDMR-6-21132	4
chr10	65051772	65051861	MajorDMR-6-21133	2
chr10	65058461	65058515	MajorDMR-6-21134	2
chr10	65066531	65068228	MajorDMR-6-21135	12
chr10	65068822	65068981	MajorDMR-6-21136	4
chr10	65076743	65076985	MajorDMR-6-21137	4
chr10	65078346	65079196	MajorDMR-6-21138	6
chr10	65080847	65081209	MajorDMR-6-21139	4
chr10	65088199	65088635	MajorDMR-6-21140	2
chr10	65103393	65103862	MajorDMR-6-21141	2
chr10	65105635	65105765	MajorDMR-6-21142	4
chr10	65106399	65106606	MajorDMR-6-21143	3
chr10	65107487	65107845	MajorDMR-6-21144	6
chr10	65110218	65110400	MajorDMR-6-21145	2
chr10	65126293	65126661	MajorDMR-6-21146	2
chr10	65137472	65137490	MajorDMR-6-21147	2
chr10	65145564	65145705	MajorDMR-6-21148	2
chr10	65147417	65147727	MajorDMR-6-21149	7
chr10	65151193	65152228	MajorDMR-6-21150	10
chr10	65153097	65153111	MajorDMR-6-21151	2
chr10	65154647	65154724	MajorDMR-6-21152	2
chr10	65155631	65156667	MajorDMR-6-21153	8
chr10	65162484	65162716	MajorDMR-6-21154	2
chr10	65164075	65164111	MajorDMR-6-21155	2
chr10	65165270	65165350	MajorDMR-6-21156	4
chr10	65167978	65168544	MajorDMR-6-21157	5
chr10	65169224	65169894	MajorDMR-6-21158	4
chr10	65173784	65174524	MajorDMR-6-21159	3
chr10	65175648	65175912	MajorDMR-6-21160	2
chr10	65180460	65180951	MajorDMR-6-21161	2
chr10	65182699	65182794	MajorDMR-6-21162	4
chr10	65186832	65187164	MajorDMR-6-21163	16
chr10	65190689	65190763	MajorDMR-6-21164	4
chr10	65193429	65193783	MajorDMR-6-21165	2
chr10	65198521	65198574	MajorDMR-6-21166	2
chr10	65200879	65200964	MajorDMR-6-21167	2
chr10	65210715	65211196	MajorDMR-6-21168	4
chr10	65212926	65213449	MajorDMR-6-21169	3
chr10	65213978	65215102	MajorDMR-6-21170	9
chr10	65215822	65216000	MajorDMR-6-21171	4
chr10	65216955	65217148	MajorDMR-6-21172	3
chr10	65219431	65219808	MajorDMR-6-21173	3
chr10	65220870	65221045	MajorDMR-6-21174	4
chr10	65222962	65224330	MajorDMR-6-21175	14
chr10	65226681	65227341	MajorDMR-6-21176	3
chr10	65228141	65228443	MajorDMR-6-21177	2
chr10	65229063	65229566	MajorDMR-6-21178	3
chr10	65233726	65234500	MajorDMR-6-21179	15
chr10	65238241	65238250	MajorDMR-6-21180	2
chr10	65238900	65239080	MajorDMR-6-21181	2
chr10	65240161	65240338	MajorDMR-6-21182	3
chr10	65241723	65241969	MajorDMR-6-21183	2
chr10	65243129	65243221	MajorDMR-6-21184	2
chr10	65247844	65248882	MajorDMR-6-21185	6
chr10	65255328	65255473	MajorDMR-6-21186	6
chr10	65260901	65261120	MajorDMR-6-21187	3
chr10	65262321	65262354	MajorDMR-6-21188	3
chr10	65265070	65265191	MajorDMR-6-21189	3
chr10	65275128	65275913	MajorDMR-6-21190	5
chr10	65278781	65280166	MajorDMR-6-21191	8
chr10	65282930	65285381	MajorDMR-6-21192	30
chr10	65297241	65297575	MajorDMR-6-21193	4
chr10	65298739	65298871	MajorDMR-6-21194	2
chr10	65299460	65299781	MajorDMR-6-21195	4
chr10	65303358	65303680	MajorDMR-6-21196	7
chr10	65304243	65304635	MajorDMR-6-21197	3
chr10	65305994	65306682	MajorDMR-6-21198	5
chr10	65308522	65308564	MajorDMR-6-21199	2
chr10	65311885	65312064	MajorDMR-6-21200	3
chr10	65313483	65313629	MajorDMR-6-21201	2
chr10	65320938	65321484	MajorDMR-6-21202	3
chr10	65338572	65339086	MajorDMR-6-21203	3
chr10	65339881	65339936	MajorDMR-6-21204	2
chr10	65341003	65341789	MajorDMR-6-21205	6
chr10	65342461	65344031	MajorDMR-6-21206	19
chr10	65345980	65346127	MajorDMR-6-21207	2
chr10	65348137	65348803	MajorDMR-6-21208	6
chr10	65354540	65355332	MajorDMR-6-21209	9
chr10	65355930	65356173	MajorDMR-6-21210	4
chr10	65367738	65368108	MajorDMR-6-21211	4
chr10	65370570	65371102	MajorDMR-6-21212	3
chr10	65387732	65387937	MajorDMR-6-21213	2
chr10	65391591	65392051	MajorDMR-6-21214	3
chr10	65405302	65405894	MajorDMR-6-21215	5
chr10	65430223	65430433	MajorDMR-6-21216	6
chr10	65443077	65443664	MajorDMR-6-21217	5
chr10	65456714	65456887	MajorDMR-6-21218	10
chr10	65458379	65458744	MajorDMR-6-21219	3
chr10	65460016	65460293	MajorDMR-6-21220	4
chr10	65466716	65466786	MajorDMR-6-21221	2
chr10	65467773	65467912	MajorDMR-6-21222	2
chr10	65478311	65478349	MajorDMR-6-21223	3
chr10	65483371	65483417	MajorDMR-6-21224	2
chr10	65500639	65501880	MajorDMR-6-21225	13
chr10	65506299	65506304	MajorDMR-6-21226	2
chr10	65518933	65520632	MajorDMR-6-21227	18
chr10	65523056	65523206	MajorDMR-6-21228	2
chr10	65524532	65524752	MajorDMR-6-21229	4
chr10	65525671	65525970	MajorDMR-6-21230	3
chr10	65526483	65527099	MajorDMR-6-21231	3
chr10	65527679	65527957	MajorDMR-6-21232	3
chr10	65535864	65536264	MajorDMR-6-21233	2
chr10	65559076	65559245	MajorDMR-6-21234	3
chr10	65578689	65579136	MajorDMR-6-21235	3
chr10	65595176	65595572	MajorDMR-6-21236	2
chr10	65614662	65614900	MajorDMR-6-21237	2
chr10	65725691	65725740	MajorDMR-6-21238	3
chr10	65747789	65747852	MajorDMR-6-21239	2
chr10	65817842	65817858	MajorDMR-6-21240	2
chr10	65820139	65820571	MajorDMR-6-21241	9
chr10	65824056	65824066	MajorDMR-6-21242	2
chr10	65826467	65827055	MajorDMR-6-21243	6
chr10	65829485	65829661	MajorDMR-6-21244	2
chr10	65831979	65832089	MajorDMR-6-21245	2
chr10	65859477	65859501	MajorDMR-6-21246	2
chr10	65860961	65861359	MajorDMR-6-21247	2
chr10	65870085	65870688	MajorDMR-6-21248	8
chr10	65873519	65873914	MajorDMR-6-21249	4
chr10	65911933	65912021	MajorDMR-6-21250	2
chr10	65912663	65912696	MajorDMR-6-21251	2
chr10	65916993	65917088	MajorDMR-6-21252	2
chr10	65917724	65918704	MajorDMR-6-21253	5
chr10	65934508	65935416	MajorDMR-6-21254	11
chr10	66168269	66169018	MajorDMR-6-21255	4
chr10	66172550	66172556	MajorDMR-6-21256	2
chr10	66179369	66179383	MajorDMR-6-21257	2
chr10	66184459	66184861	MajorDMR-6-21258	2
chr10	66186629	66186871	MajorDMR-6-21259	2
chr10	66243287	66244001	MajorDMR-6-21260	6
chr10	66246083	66246268	MajorDMR-6-21261	2
chr10	66251601	66251698	MajorDMR-6-21262	2
chr10	66265063	66265284	MajorDMR-6-21263	2
chr10	66266842	66268833	MajorDMR-6-21264	15
chr10	66302934	66302998	MajorDMR-6-21265	2
chr10	66315656	66315682	MajorDMR-6-21266	2
chr10	66370793	66370956	MajorDMR-6-21267	2
chr10	66371742	66372029	MajorDMR-6-21268	5
chr10	66383908	66384727	MajorDMR-6-21269	5
chr10	66388733	66388822	MajorDMR-6-21270	3
chr10	66390524	66391065	MajorDMR-6-21271	4
chr10	66391720	66392019	MajorDMR-6-21272	3
chr10	66399543	66399714	MajorDMR-6-21273	3
chr10	66403987	66405251	MajorDMR-6-21274	8
chr10	66412909	66413059	MajorDMR-6-21275	4
chr10	66450031	66450768	MajorDMR-6-21276	3
chr10	66453543	66454037	MajorDMR-6-21277	2
chr10	66479735	66479773	MajorDMR-6-21278	2
chr10	66494645	66494665	MajorDMR-6-21279	2
chr10	66509708	66510545	MajorDMR-6-21280	8
chr10	66520026	66520372	MajorDMR-6-21281	5
chr10	66528847	66528991	MajorDMR-6-21282	2
chr10	66545606	66545779	MajorDMR-6-21283	3
chr10	66546395	66547125	MajorDMR-6-21284	4
chr10	66641861	66641956	MajorDMR-6-21285	2
chr10	66705734	66705746	MajorDMR-6-21286	2
chr10	66732960	66733358	MajorDMR-6-21287	3
chr10	66792943	66793463	MajorDMR-6-21288	3
chr10	66885058	66885311	MajorDMR-6-21289	2
chr10	66905239	66906050	MajorDMR-6-21290	3
chr10	66906683	66907327	MajorDMR-6-21291	6
chr10	66915853	66915904	MajorDMR-6-21292	2
chr10	66917889	66917918	MajorDMR-6-21293	2
chr10	66950103	66950439	MajorDMR-6-21294	3
chr10	66954033	66954568	MajorDMR-6-21295	9
chr10	66961886	66961926	MajorDMR-6-21296	2
chr10	66986562	66987294	MajorDMR-6-21297	6
chr10	66989774	66989846	MajorDMR-6-21298	2
chr10	67034532	67034543	MajorDMR-6-21299	2
chr10	67080284	67080553	MajorDMR-6-21300	2
chr10	67155177	67155746	MajorDMR-6-21301	3
chr10	67156516	67157247	MajorDMR-6-21302	4
chr10	67205328	67205399	MajorDMR-6-21303	2
chr10	67214236	67214356	MajorDMR-6-21304	2
chr10	67371331	67371581	MajorDMR-6-21305	3
chr10	67392332	67392425	MajorDMR-6-21306	2
chr10	67401964	67402191	MajorDMR-6-21307	2
chr10	67544822	67544956	MajorDMR-6-21308	2
chr10	67562357	67563318	MajorDMR-6-21309	5
chr10	67565264	67565862	MajorDMR-6-21310	3
chr10	67737052	67737167	MajorDMR-6-21311	3
chr10	67817064	67817077	MajorDMR-6-21312	2
chr10	67849794	67850144	MajorDMR-6-21313	3
chr10	67855481	67855532	MajorDMR-6-21314	2
chr10	67858172	67859243	MajorDMR-6-21315	7
chr10	67860551	67860692	MajorDMR-6-21316	2
chr10	67861788	67862602	MajorDMR-6-21317	6
chr10	67911063	67911448	MajorDMR-6-21318	3
chr10	67936582	67937425	MajorDMR-6-21319	8
chr10	67939478	67939886	MajorDMR-6-21320	3
chr10	67942233	67942651	MajorDMR-6-21321	11
chr10	67946781	67946941	MajorDMR-6-21322	2
chr10	67968267	67968356	MajorDMR-6-21323	2
chr10	67978979	67978994	MajorDMR-6-21324	2
chr10	68053998	68054428	MajorDMR-6-21325	3
chr10	68081862	68082019	MajorDMR-6-21326	2
chr10	68217104	68217515	MajorDMR-6-21327	3
chr10	68232032	68232452	MajorDMR-6-21328	2
chr10	68296705	68296903	MajorDMR-6-21329	3
chr10	68301132	68301633	MajorDMR-6-21330	3
chr10	68317335	68317411	MajorDMR-6-21331	2
chr10	68332620	68332703	MajorDMR-6-21332	2
chr10	68347881	68347990	MajorDMR-6-21333	5
chr10	68457413	68457535	MajorDMR-6-21334	2
chr10	68474391	68474662	MajorDMR-6-21335	2
chr10	68520329	68520995	MajorDMR-6-21336	6
chr10	68537451	68537629	MajorDMR-6-21337	2
chr10	68562242	68563131	MajorDMR-6-21338	10
chr10	68566229	68566313	MajorDMR-6-21339	2
chr10	68662051	68662202	MajorDMR-6-21340	2
chr10	68702921	68703349	MajorDMR-6-21341	4
chr10	68706578	68706685	MajorDMR-6-21342	2
chr10	68709428	68709845	MajorDMR-6-21343	2
chr10	68740493	68740954	MajorDMR-6-21344	6
chr10	68760540	68761037	MajorDMR-6-21345	4
chr10	68769636	68769917	MajorDMR-6-21346	2
chr10	68793131	68795584	MajorDMR-6-21347	15
chr10	68801768	68801789	MajorDMR-6-21348	2
chr10	68802396	68802756	MajorDMR-6-21349	5
chr10	68811977	68812191	MajorDMR-6-21350	3
chr10	68829803	68830243	MajorDMR-6-21351	5
chr10	68860886	68861097	MajorDMR-6-21352	3
chr10	68870690	68871226	MajorDMR-6-21353	4
chr10	68873072	68873330	MajorDMR-6-21354	4
chr10	68958108	68958978	MajorDMR-6-21355	4
chr10	68984600	68984700	MajorDMR-6-21356	2
chr10	69005860	69006326	MajorDMR-6-21357	2
chr10	69010325	69010943	MajorDMR-6-21358	4
chr10	69021231	69021398	MajorDMR-6-21359	3
chr10	69023341	69023731	MajorDMR-6-21360	4
chr10	69059066	69059162	MajorDMR-6-21361	2
chr10	69062485	69062522	MajorDMR-6-21362	2
chr10	69075733	69075819	MajorDMR-6-21363	2
chr10	69090202	69090600	MajorDMR-6-21364	5
chr10	69116769	69116778	MajorDMR-6-21365	2
chr10	69122351	69122996	MajorDMR-6-21366	3
chr10	69169179	69169252	MajorDMR-6-21367	2
chr10	69246941	69247177	MajorDMR-6-21368	4
chr10	69302935	69302953	MajorDMR-6-21369	2
chr10	69362155	69362201	MajorDMR-6-21370	2
chr10	69365840	69366756	MajorDMR-6-21371	7
chr10	69421298	69422334	MajorDMR-6-21372	7
chr10	69525624	69525637	MajorDMR-6-21373	2
chr10	69553258	69553301	MajorDMR-6-21374	2
chr10	69576492	69576682	MajorDMR-6-21375	3
chr10	69578476	69578575	MajorDMR-6-21376	6
chr10	69581227	69581707	MajorDMR-6-21377	2
chr10	69583192	69583243	MajorDMR-6-21378	2
chr10	69588637	69589083	MajorDMR-6-21379	5
chr10	69609949	69610039	MajorDMR-6-21380	4
chr10	69612341	69613449	MajorDMR-6-21381	12
chr10	69615166	69615303	MajorDMR-6-21382	5
chr10	69620083	69620450	MajorDMR-6-21383	2
chr10	69626227	69626243	MajorDMR-6-21384	2
chr10	69646880	69647331	MajorDMR-6-21385	4
chr10	69648686	69648713	MajorDMR-6-21386	2
chr10	69649493	69649698	MajorDMR-6-21387	5
chr10	69668033	69668383	MajorDMR-6-21388	4
chr10	69672418	69672667	MajorDMR-6-21389	2
chr10	69676432	69677018	MajorDMR-6-21390	5
chr10	69683582	69683638	MajorDMR-6-21391	2
chr10	69710482	69710674	MajorDMR-6-21392	3
chr10	69770226	69770493	MajorDMR-6-21393	10
chr10	69826377	69827701	MajorDMR-6-21394	10
chr10	69828209	69828239	MajorDMR-6-21395	2
chr10	69831278	69831693	MajorDMR-6-21396	5
chr10	69832244	69832921	MajorDMR-6-21397	4
chr10	69842051	69842497	MajorDMR-6-21398	3
chr10	69843117	69843513	MajorDMR-6-21399	2
chr10	69844457	69845012	MajorDMR-6-21400	4
chr10	69865718	69865823	MajorDMR-6-21401	3
chr10	69895804	69896144	MajorDMR-6-21402	3
chr10	69899822	69900658	MajorDMR-6-21403	4
chr10	69950726	69950819	MajorDMR-6-21404	2
chr10	69957721	69958389	MajorDMR-6-21405	7
chr10	69962848	69962981	MajorDMR-6-21406	2
chr10	69967064	69967472	MajorDMR-6-21407	6
chr10	69986439	69986611	MajorDMR-6-21408	8
chr10	69990326	69990444	MajorDMR-6-21409	2
chr10	69991837	69992471	MajorDMR-6-21410	11
chr10	70022773	70022781	MajorDMR-6-21411	2
chr10	70025839	70026322	MajorDMR-6-21412	3
chr10	70047235	70047373	MajorDMR-6-21413	2
chr10	70066322	70066856	MajorDMR-6-21414	4
chr10	70090402	70090673	MajorDMR-6-21415	2
chr10	70100514	70101798	MajorDMR-6-21416	14
chr10	70103026	70103461	MajorDMR-6-21417	4
chr10	70104890	70106089	MajorDMR-6-21418	4
chr10	70108625	70108654	MajorDMR-6-21419	2
chr10	70111228	70111246	MajorDMR-6-21420	2
chr10	70117109	70117269	MajorDMR-6-21421	3
chr10	70118171	70118543	MajorDMR-6-21422	2
chr10	70119180	70119785	MajorDMR-6-21423	6
chr10	70122121	70123083	MajorDMR-6-21424	7
chr10	70123915	70124331	MajorDMR-6-21425	3
chr10	70125170	70125241	MajorDMR-6-21426	2
chr10	70163673	70165307	MajorDMR-6-21427	19
chr10	70171998	70172272	MajorDMR-6-21428	16
chr10	70187975	70188523	MajorDMR-6-21429	10
chr10	70196084	70196658	MajorDMR-6-21430	5
chr10	70202299	70203428	MajorDMR-6-21431	8
chr10	70216109	70217137	MajorDMR-6-21432	11
chr10	70218545	70219372	MajorDMR-6-21433	10
chr10	70221112	70221402	MajorDMR-6-21434	2
chr10	70223092	70223345	MajorDMR-6-21435	7
chr10	70224031	70224197	MajorDMR-6-21436	5
chr10	70232228	70232442	MajorDMR-6-21437	9
chr10	70249529	70249890	MajorDMR-6-21438	3
chr10	70252056	70252254	MajorDMR-6-21439	2
chr10	70259040	70259271	MajorDMR-6-21440	5
chr10	70287719	70287949	MajorDMR-6-21441	9
chr10	70295647	70296461	MajorDMR-6-21442	5
chr10	70301912	70302167	MajorDMR-6-21443	3
chr10	70319045	70319302	MajorDMR-6-21444	3
chr10	70319925	70319936	MajorDMR-6-21445	2
chr10	70321556	70321657	MajorDMR-6-21446	2
chr10	70323093	70323462	MajorDMR-6-21447	4
chr10	70340454	70342912	MajorDMR-6-21448	21
chr10	70358007	70358828	MajorDMR-6-21449	16
chr10	70426190	70426320	MajorDMR-6-21450	3
chr10	70482418	70482658	MajorDMR-6-21451	10
chr10	70491803	70491901	MajorDMR-6-21452	2
chr10	70494365	70494456	MajorDMR-6-21453	4
chr10	70503920	70504108	MajorDMR-6-21454	6
chr10	70516057	70516359	MajorDMR-6-21455	9
chr10	70517657	70518503	MajorDMR-6-21456	18
chr10	70524041	70524121	MajorDMR-6-21457	2
chr10	70524902	70525350	MajorDMR-6-21458	2
chr10	70544418	70544719	MajorDMR-6-21459	5
chr10	70550486	70550645	MajorDMR-6-21460	6
chr10	70551805	70552197	MajorDMR-6-21461	2
chr10	70558464	70558482	MajorDMR-6-21462	3
chr10	70588707	70589270	MajorDMR-6-21463	8
chr10	70589794	70589825	MajorDMR-6-21464	2
chr10	70593861	70594089	MajorDMR-6-21465	4
chr10	70662097	70662113	MajorDMR-6-21466	2
chr10	70668154	70668543	MajorDMR-6-21467	3
chr10	70681586	70681677	MajorDMR-6-21468	2
chr10	70683578	70683885	MajorDMR-6-21469	4
chr10	70684817	70685678	MajorDMR-6-21470	8
chr10	70687637	70687756	MajorDMR-6-21471	2
chr10	70729324	70729335	MajorDMR-6-21472	3
chr10	70746792	70747275	MajorDMR-6-21473	3
chr10	70762378	70762468	MajorDMR-6-21474	2
chr10	70769426	70769615	MajorDMR-6-21475	2
chr10	70825606	70825760	MajorDMR-6-21476	3
chr10	70839246	70839289	MajorDMR-6-21477	4
chr10	70879953	70880075	MajorDMR-6-21478	3
chr10	70908555	70908637	MajorDMR-6-21479	3
chr10	70938855	70939003	MajorDMR-6-21480	2
chr10	70999594	70999829	MajorDMR-6-21481	3
chr10	71002021	71002314	MajorDMR-6-21482	8
chr10	71005573	71005775	MajorDMR-6-21483	4
chr10	71013114	71013442	MajorDMR-6-21484	4
chr10	71038149	71038867	MajorDMR-6-21485	13
chr10	71049371	71049524	MajorDMR-6-21486	6
chr10	71080067	71082007	MajorDMR-6-21487	16
chr10	71084967	71085890	MajorDMR-6-21488	12
chr10	71087377	71087416	MajorDMR-6-21489	3
chr10	71088140	71088538	MajorDMR-6-21490	5
chr10	71094561	71094612	MajorDMR-6-21491	2
chr10	71098304	71098385	MajorDMR-6-21492	2
chr10	71099886	71099951	MajorDMR-6-21493	2
chr10	71120003	71120775	MajorDMR-6-21494	7
chr10	71131913	71131945	MajorDMR-6-21495	3
chr10	71133803	71134590	MajorDMR-6-21496	9
chr10	71136207	71136637	MajorDMR-6-21497	5
chr10	71137921	71138193	MajorDMR-6-21498	3
chr10	71141761	71142832	MajorDMR-6-21499	25
chr10	71144461	71144530	MajorDMR-6-21500	3
chr10	71148058	71148152	MajorDMR-6-21501	2
chr10	71154563	71154857	MajorDMR-6-21502	2
chr10	71159827	71161517	MajorDMR-6-21503	43
chr10	71166172	71167419	MajorDMR-6-21504	6
chr10	71168258	71168283	MajorDMR-6-21505	2
chr10	71174028	71174220	MajorDMR-6-21506	8
chr10	71179536	71179577	MajorDMR-6-21507	3
chr10	71196577	71196699	MajorDMR-6-21508	3
chr10	71198396	71198955	MajorDMR-6-21509	6
chr10	71230950	71231215	MajorDMR-6-21510	4
chr10	71234773	71235049	MajorDMR-6-21511	5
chr10	71243877	71243994	MajorDMR-6-21512	2
chr10	71252016	71252347	MajorDMR-6-21513	9
chr10	71258777	71259519	MajorDMR-6-21514	10
chr10	71260720	71261003	MajorDMR-6-21515	5
chr10	71275112	71275240	MajorDMR-6-21516	5
chr10	71319210	71319581	MajorDMR-6-21517	4
chr10	71338930	71339669	MajorDMR-6-21518	8
chr10	71366505	71367133	MajorDMR-6-21519	8
chr10	71372193	71372487	MajorDMR-6-21520	5
chr10	71375898	71377731	MajorDMR-6-21521	20
chr10	71388805	71389007	MajorDMR-6-21522	3
chr10	71390666	71391945	MajorDMR-6-21523	15
chr10	71395106	71395404	MajorDMR-6-21524	5
chr10	71397226	71398225	MajorDMR-6-21525	7
chr10	71399381	71400561	MajorDMR-6-21526	16
chr10	71404721	71405907	MajorDMR-6-21527	22
chr10	71406778	71407297	MajorDMR-6-21528	8
chr10	71417202	71417593	MajorDMR-6-21529	8
chr10	71425356	71425449	MajorDMR-6-21530	3
chr10	71426760	71427020	MajorDMR-6-21531	3
chr10	71428591	71428763	MajorDMR-6-21532	4
chr10	71445330	71445372	MajorDMR-6-21533	2
chr10	71445925	71446387	MajorDMR-6-21534	8
chr10	71475997	71476065	MajorDMR-6-21535	2
chr10	71481501	71483011	MajorDMR-6-21536	18
chr10	71486116	71486121	MajorDMR-6-21537	2
chr10	71487462	71487943	MajorDMR-6-21538	11
chr10	71494001	71494094	MajorDMR-6-21539	2
chr10	71511132	71512168	MajorDMR-6-21540	12
chr10	71561302	71561326	MajorDMR-6-21541	2
chr10	71562855	71563569	MajorDMR-6-21542	6
chr10	71566955	71567214	MajorDMR-6-21543	2
chr10	71593561	71593703	MajorDMR-6-21544	5
chr10	71610880	71610936	MajorDMR-6-21545	3
chr10	71614443	71615836	MajorDMR-6-21546	13
chr10	71616353	71616444	MajorDMR-6-21547	5
chr10	71620172	71621831	MajorDMR-6-21548	13
chr10	71623597	71624399	MajorDMR-6-21549	7
chr10	71626458	71626963	MajorDMR-6-21550	7
chr10	71640812	71640910	MajorDMR-6-21551	3
chr10	71652315	71652626	MajorDMR-6-21552	5
chr10	71655503	71655856	MajorDMR-6-21553	14
chr10	71679492	71679625	MajorDMR-6-21554	5
chr10	71684104	71684507	MajorDMR-6-21555	7
chr10	71709766	71709885	MajorDMR-6-21556	4
chr10	71719794	71720057	MajorDMR-6-21557	4
chr10	71725892	71726027	MajorDMR-6-21558	4
chr10	71780866	71780935	MajorDMR-6-21559	2
chr10	71795314	71795816	MajorDMR-6-21560	2
chr10	71811312	71811445	MajorDMR-6-21561	4
chr10	71833813	71834550	MajorDMR-6-21562	7
chr10	71849697	71849949	MajorDMR-6-21563	4
chr10	71880313	71880593	MajorDMR-6-21564	7
chr10	71893059	71893273	MajorDMR-6-21565	5
chr10	71925929	71925995	MajorDMR-6-21566	2
chr10	71947496	71947654	MajorDMR-6-21567	5
chr10	71954078	71954599	MajorDMR-6-21568	5
chr10	71956614	71956745	MajorDMR-6-21569	4
chr10	71961471	71961923	MajorDMR-6-21570	4
chr10	71963382	71963934	MajorDMR-6-21571	11
chr10	72010399	72010701	MajorDMR-6-21572	6
chr10	72032696	72032781	MajorDMR-6-21573	2
chr10	72068430	72068670	MajorDMR-6-21574	7
chr10	72080743	72081076	MajorDMR-6-21575	5
chr10	72084402	72084473	MajorDMR-6-21576	2
chr10	72095720	72096508	MajorDMR-6-21577	3
chr10	72097273	72097500	MajorDMR-6-21578	3
chr10	72127178	72127235	MajorDMR-6-21579	2
chr10	72127935	72128075	MajorDMR-6-21580	3
chr10	72129007	72129054	MajorDMR-6-21581	2
chr10	72147403	72147444	MajorDMR-6-21582	2
chr10	72201297	72201391	MajorDMR-6-21583	3
chr10	72217426	72217693	MajorDMR-6-21584	4
chr10	72218678	72219021	MajorDMR-6-21585	9
chr10	72221711	72222844	MajorDMR-6-21586	6
chr10	72231003	72231462	MajorDMR-6-21587	6
chr10	72235806	72236034	MajorDMR-6-21588	2
chr10	72237532	72237705	MajorDMR-6-21589	2
chr10	72240583	72240631	MajorDMR-6-21590	2
chr10	72254313	72254712	MajorDMR-6-21591	8
chr10	72299982	72300241	MajorDMR-6-21592	4
chr10	72310067	72310459	MajorDMR-6-21593	6
chr10	72311689	72312499	MajorDMR-6-21594	25
chr10	72318494	72319440	MajorDMR-6-21595	14
chr10	72320621	72321773	MajorDMR-6-21596	20
chr10	72323003	72323263	MajorDMR-6-21597	7
chr10	72335302	72335845	MajorDMR-6-21598	3
chr10	72375749	72375854	MajorDMR-6-21599	2
chr10	72409413	72409831	MajorDMR-6-21600	3
chr10	72413153	72413288	MajorDMR-6-21601	2
chr10	72416348	72416499	MajorDMR-6-21602	2
chr10	72421173	72421199	MajorDMR-6-21603	2
chr10	72433439	72433575	MajorDMR-6-21604	4
chr10	72439363	72440014	MajorDMR-6-21605	11
chr10	72441170	72441456	MajorDMR-6-21606	3
chr10	72453698	72455034	MajorDMR-6-21607	14
chr10	72464037	72464346	MajorDMR-6-21608	5
chr10	72506556	72506725	MajorDMR-6-21609	3
chr10	72546530	72546834	MajorDMR-6-21610	6
chr10	72549521	72549700	MajorDMR-6-21611	6
chr10	72571887	72571970	MajorDMR-6-21612	2
chr10	72572677	72573225	MajorDMR-6-21613	11
chr10	72576748	72577844	MajorDMR-6-21614	9
chr10	72582398	72582913	MajorDMR-6-21615	4
chr10	72585105	72585121	MajorDMR-6-21616	2
chr10	72589348	72589552	MajorDMR-6-21617	2
chr10	72590089	72591021	MajorDMR-6-21618	9
chr10	72593059	72593166	MajorDMR-6-21619	2
chr10	72594743	72594930	MajorDMR-6-21620	2
chr10	72597836	72598876	MajorDMR-6-21621	7
chr10	72605778	72605973	MajorDMR-6-21622	2
chr10	72608193	72608208	MajorDMR-6-21623	2
chr10	72616387	72616840	MajorDMR-6-21624	7
chr10	72646173	72646364	MajorDMR-6-21625	5
chr10	72663433	72664774	MajorDMR-6-21626	20
chr10	72672915	72672938	MajorDMR-6-21627	2
chr10	72679089	72679218	MajorDMR-6-21628	6
chr10	72680539	72681000	MajorDMR-6-21629	3
chr10	72681698	72681887	MajorDMR-6-21630	4
chr10	72689311	72689410	MajorDMR-6-21631	3
chr10	72691134	72691143	MajorDMR-6-21632	2
chr10	72691677	72692505	MajorDMR-6-21633	13
chr10	72797188	72797382	MajorDMR-6-21634	2
chr10	72802018	72802217	MajorDMR-6-21635	3
chr10	72938573	72938605	MajorDMR-6-21636	2
chr10	72953181	72953384	MajorDMR-6-21637	3
chr10	72970566	72970698	MajorDMR-6-21638	3
chr10	72976445	72976677	MajorDMR-6-21639	4
chr10	72977863	72977959	MajorDMR-6-21640	3
chr10	72978644	72979240	MajorDMR-6-21641	8
chr10	72982915	72983102	MajorDMR-6-21642	4
chr10	72984893	72985081	MajorDMR-6-21643	3
chr10	72985595	72985681	MajorDMR-6-21644	2
chr10	72991912	72992434	MajorDMR-6-21645	4
chr10	73000339	73000582	MajorDMR-6-21646	9
chr10	73002124	73002176	MajorDMR-6-21647	2
chr10	73017352	73017391	MajorDMR-6-21648	2
chr10	73020653	73020759	MajorDMR-6-21649	2
chr10	73024185	73024657	MajorDMR-6-21650	4
chr10	73025694	73026446	MajorDMR-6-21651	13
chr10	73029716	73029845	MajorDMR-6-21652	3
chr10	73032328	73032519	MajorDMR-6-21653	6
chr10	73034565	73035065	MajorDMR-6-21654	7
chr10	73053341	73054469	MajorDMR-6-21655	25
chr10	73060257	73060738	MajorDMR-6-21656	10
chr10	73073541	73073974	MajorDMR-6-21657	5
chr10	73074662	73074811	MajorDMR-6-21658	3
chr10	73076656	73076747	MajorDMR-6-21659	5
chr10	73077516	73077532	MajorDMR-6-21660	2
chr10	73079701	73080670	MajorDMR-6-21661	8
chr10	73097279	73097395	MajorDMR-6-21662	5
chr10	73110070	73110222	MajorDMR-6-21663	2
chr10	73110769	73111281	MajorDMR-6-21664	6
chr10	73112109	73113080	MajorDMR-6-21665	7
chr10	73113631	73113996	MajorDMR-6-21666	3
chr10	73124632	73124761	MajorDMR-6-21667	3
chr10	73125478	73126955	MajorDMR-6-21668	17
chr10	73129990	73130023	MajorDMR-6-21669	3
chr10	73158290	73158382	MajorDMR-6-21670	2
chr10	73164712	73165234	MajorDMR-6-21671	8
chr10	73166033	73166460	MajorDMR-6-21672	4
chr10	73185293	73185611	MajorDMR-6-21673	2
chr10	73190866	73191550	MajorDMR-6-21674	8
chr10	73192097	73192202	MajorDMR-6-21675	2
chr10	73229918	73229970	MajorDMR-6-21676	2
chr10	73230895	73231045	MajorDMR-6-21677	4
chr10	73232025	73232093	MajorDMR-6-21678	2
chr10	73277596	73277766	MajorDMR-6-21679	7
chr10	73296163	73296258	MajorDMR-6-21680	2
chr10	73297382	73297751	MajorDMR-6-21681	8
chr10	73347679	73348025	MajorDMR-6-21682	7
chr10	73350047	73350308	MajorDMR-6-21683	6
chr10	73357805	73357810	MajorDMR-6-21684	2
chr10	73371720	73371929	MajorDMR-6-21685	3
chr10	73383294	73383421	MajorDMR-6-21686	3
chr10	73387357	73387426	MajorDMR-6-21687	3
chr10	73485838	73485896	MajorDMR-6-21688	2
chr10	73496902	73497170	MajorDMR-6-21689	2
chr10	73537977	73538110	MajorDMR-6-21690	2
chr10	73557142	73557713	MajorDMR-6-21691	7
chr10	73563665	73564100	MajorDMR-6-21692	6
chr10	73566146	73566379	MajorDMR-6-21693	4
chr10	73574305	73574468	MajorDMR-6-21694	7
chr10	73575645	73576933	MajorDMR-6-21695	11
chr10	73577523	73577535	MajorDMR-6-21696	2
chr10	73589123	73589170	MajorDMR-6-21697	2
chr10	73591758	73592095	MajorDMR-6-21698	7
chr10	73599034	73599598	MajorDMR-6-21699	5
chr10	73609087	73609315	MajorDMR-6-21700	2
chr10	73611631	73611853	MajorDMR-6-21701	8
chr10	73620020	73620139	MajorDMR-6-21702	6
chr10	73631212	73631362	MajorDMR-6-21703	2
chr10	73672101	73672151	MajorDMR-6-21704	2
chr10	73681217	73681811	MajorDMR-6-21705	4
chr10	73712377	73712905	MajorDMR-6-21706	3
chr10	73714222	73714821	MajorDMR-6-21707	3
chr10	73721916	73721949	MajorDMR-6-21708	2
chr10	73723582	73723800	MajorDMR-6-21709	2
chr10	73725902	73726344	MajorDMR-6-21710	3
chr10	73728416	73728665	MajorDMR-6-21711	2
chr10	73730194	73731855	MajorDMR-6-21712	23
chr10	73735442	73736117	MajorDMR-6-21713	10
chr10	73737781	73738119	MajorDMR-6-21714	5
chr10	73746785	73746810	MajorDMR-6-21715	2
chr10	73757714	73757830	MajorDMR-6-21716	2
chr10	73774532	73774581	MajorDMR-6-21717	2
chr10	73785119	73785381	MajorDMR-6-21718	7
chr10	73794120	73794255	MajorDMR-6-21719	5
chr10	73818200	73819441	MajorDMR-6-21720	20
chr10	73827626	73827758	MajorDMR-6-21721	3
chr10	73857475	73857649	MajorDMR-6-21722	2
chr10	73892520	73892775	MajorDMR-6-21723	2
chr10	73922592	73922888	MajorDMR-6-21724	4
chr10	73969713	73969775	MajorDMR-6-21725	2
chr10	73982448	73982978	MajorDMR-6-21726	9
chr10	74002359	74002524	MajorDMR-6-21727	5
chr10	74003639	74004470	MajorDMR-6-21728	9
chr10	74005381	74005649	MajorDMR-6-21729	6
chr10	74055961	74055979	MajorDMR-6-21730	3
chr10	74056824	74057068	MajorDMR-6-21731	4
chr10	74065132	74065311	MajorDMR-6-21732	2
chr10	74066209	74066497	MajorDMR-6-21733	3
chr10	74069047	74070386	MajorDMR-6-21734	14
chr10	74080844	74080853	MajorDMR-6-21735	2
chr10	74089680	74089762	MajorDMR-6-21736	3
chr10	74090413	74090440	MajorDMR-6-21737	2
chr10	74091042	74093729	MajorDMR-6-21738	31
chr10	74095653	74096662	MajorDMR-6-21739	20
chr10	74097859	74098216	MajorDMR-6-21740	2
chr10	74115285	74116313	MajorDMR-6-21741	19
chr10	74123742	74123995	MajorDMR-6-21742	6
chr10	74187045	74187064	MajorDMR-6-21743	2
chr10	74202212	74202343	MajorDMR-6-21744	3
chr10	74204603	74205048	MajorDMR-6-21745	3
chr10	74206180	74206238	MajorDMR-6-21746	2
chr10	74215871	74216598	MajorDMR-6-21747	4
chr10	74285198	74285424	MajorDMR-6-21748	4
chr10	74286138	74286199	MajorDMR-6-21749	3
chr10	74287395	74287535	MajorDMR-6-21750	3
chr10	74295728	74295767	MajorDMR-6-21751	3
chr10	74304046	74304087	MajorDMR-6-21752	4
chr10	74330701	74330893	MajorDMR-6-21753	3
chr10	74370068	74370245	MajorDMR-6-21754	2
chr10	74404001	74404174	MajorDMR-6-21755	4
chr10	74409222	74409321	MajorDMR-6-21756	5
chr10	74454109	74454969	MajorDMR-6-21757	4
chr10	74476303	74476422	MajorDMR-6-21758	4
chr10	74477055	74477562	MajorDMR-6-21759	5
chr10	74480938	74481897	MajorDMR-6-21760	5
chr10	74489083	74489462	MajorDMR-6-21761	3
chr10	74493168	74493425	MajorDMR-6-21762	6
chr10	74496611	74496791	MajorDMR-6-21763	3
chr10	74507019	74507570	MajorDMR-6-21764	10
chr10	74512104	74512246	MajorDMR-6-21765	2
chr10	74543813	74544060	MajorDMR-6-21766	3
chr10	74545522	74545852	MajorDMR-6-21767	6
chr10	74572576	74573096	MajorDMR-6-21768	4
chr10	74586632	74586648	MajorDMR-6-21769	2
chr10	74601334	74601434	MajorDMR-6-21770	4
chr10	74644004	74644211	MajorDMR-6-21771	3
chr10	74644995	74645068	MajorDMR-6-21772	3
chr10	74646571	74647454	MajorDMR-6-21773	6
chr10	74661409	74661457	MajorDMR-6-21774	2
chr10	74700975	74701780	MajorDMR-6-21775	8
chr10	74762051	74762399	MajorDMR-6-21776	3
chr10	74787954	74788053	MajorDMR-6-21777	4
chr10	74837236	74837295	MajorDMR-6-21778	2
chr10	74853150	74853518	MajorDMR-6-21779	3
chr10	74861788	74862091	MajorDMR-6-21780	3
chr10	74899066	74899180	MajorDMR-6-21781	2
chr10	74916684	74916877	MajorDMR-6-21782	4
chr10	74917677	74917759	MajorDMR-6-21783	2
chr10	74928788	74928893	MajorDMR-6-21784	8
chr10	74965081	74965131	MajorDMR-6-21785	2
chr10	74967662	74967894	MajorDMR-6-21786	2
chr10	74993738	74993919	MajorDMR-6-21787	2
chr10	75000813	75000917	MajorDMR-6-21788	3
chr10	75008184	75008595	MajorDMR-6-21789	4
chr10	75010900	75010959	MajorDMR-6-21790	2
chr10	75037418	75037871	MajorDMR-6-21791	4
chr10	75038422	75039659	MajorDMR-6-21792	26
chr10	75081701	75081731	MajorDMR-6-21793	2
chr10	75115561	75115725	MajorDMR-6-21794	4
chr10	75119167	75119570	MajorDMR-6-21795	9
chr10	75128315	75129210	MajorDMR-6-21796	10
chr10	75131284	75132074	MajorDMR-6-21797	4
chr10	75140819	75141006	MajorDMR-6-21798	3
chr10	75152861	75152950	MajorDMR-6-21799	2
chr10	75158967	75159178	MajorDMR-6-21800	4
chr10	75171856	75172550	MajorDMR-6-21801	28
chr10	75174973	75175084	MajorDMR-6-21802	2
chr10	75182320	75182326	MajorDMR-6-21803	2
chr10	75198793	75199126	MajorDMR-6-21804	2
chr10	75221686	75222171	MajorDMR-6-21805	5
chr10	75225305	75225474	MajorDMR-6-21806	3
chr10	75226057	75227398	MajorDMR-6-21807	7
chr10	75230848	75231205	MajorDMR-6-21808	3
chr10	75231931	75231991	MajorDMR-6-21809	3
chr10	75238449	75238636	MajorDMR-6-21810	3
chr10	75240044	75240242	MajorDMR-6-21811	2
chr10	75245528	75245538	MajorDMR-6-21812	3
chr10	75253861	75253963	MajorDMR-6-21813	2
chr10	75288304	75288522	MajorDMR-6-21814	8
chr10	75409010	75409737	MajorDMR-6-21815	4
chr10	75427361	75427728	MajorDMR-6-21816	4
chr10	75473594	75474549	MajorDMR-6-21817	4
chr10	75522807	75522867	MajorDMR-6-21818	2
chr10	75531626	75531652	MajorDMR-6-21819	2
chr10	75538104	75538137	MajorDMR-6-21820	3
chr10	75540876	75540880	MajorDMR-6-21821	2
chr10	75555442	75555545	MajorDMR-6-21822	2
chr10	75558900	75561730	MajorDMR-6-21823	35
chr10	75562239	75562271	MajorDMR-6-21824	2
chr10	75569776	75570383	MajorDMR-6-21825	7
chr10	75574097	75574110	MajorDMR-6-21826	3
chr10	75578563	75579246	MajorDMR-6-21827	9
chr10	75587307	75588044	MajorDMR-6-21828	17
chr10	75604807	75605233	MajorDMR-6-21829	11
chr10	75607969	75608017	MajorDMR-6-21830	2
chr10	75608526	75608557	MajorDMR-6-21831	3
chr10	75610174	75611624	MajorDMR-6-21832	13
chr10	75617335	75617736	MajorDMR-6-21833	4
chr10	75619026	75619048	MajorDMR-6-21834	2
chr10	75620276	75620630	MajorDMR-6-21835	7
chr10	75621364	75622242	MajorDMR-6-21836	12
chr10	75624220	75624234	MajorDMR-6-21837	2
chr10	75628269	75628354	MajorDMR-6-21838	2
chr10	75629032	75629576	MajorDMR-6-21839	3
chr10	75630114	75630146	MajorDMR-6-21840	2
chr10	75632493	75632975	MajorDMR-6-21841	4
chr10	75636860	75637528	MajorDMR-6-21842	8
chr10	75668601	75668888	MajorDMR-6-21843	4
chr10	75674984	75675066	MajorDMR-6-21844	4
chr10	75773361	75774059	MajorDMR-6-21845	4
chr10	75789091	75789163	MajorDMR-6-21846	3
chr10	75816882	75816968	MajorDMR-6-21847	3
chr10	75838866	75838889	MajorDMR-6-21848	2
chr10	75839649	75839737	MajorDMR-6-21849	2
chr10	75857254	75857513	MajorDMR-6-21850	3
chr10	75863843	75864581	MajorDMR-6-21851	9
chr10	75866866	75868957	MajorDMR-6-21852	16
chr10	75874121	75874626	MajorDMR-6-21853	7
chr10	75878661	75878792	MajorDMR-6-21854	2
chr10	75879431	75880572	MajorDMR-6-21855	11
chr10	75881800	75882416	MajorDMR-6-21856	5
chr10	75883298	75883654	MajorDMR-6-21857	5
chr10	75888880	75888948	MajorDMR-6-21858	2
chr10	75899612	75899707	MajorDMR-6-21859	2
chr10	75904052	75904168	MajorDMR-6-21860	4
chr10	75904878	75905162	MajorDMR-6-21861	2
chr10	75907528	75909353	MajorDMR-6-21862	38
chr10	75913246	75913590	MajorDMR-6-21863	2
chr10	75928354	75928954	MajorDMR-6-21864	12
chr10	75929961	75930156	MajorDMR-6-21865	2
chr10	75940119	75940186	MajorDMR-6-21866	3
chr10	75944795	75945590	MajorDMR-6-21867	15
chr10	75950019	75950110	MajorDMR-6-21868	2
chr10	76010736	76010850	MajorDMR-6-21869	2
chr10	76026174	76026368	MajorDMR-6-21870	3
chr10	76042091	76042192	MajorDMR-6-21871	3
chr10	76049537	76049943	MajorDMR-6-21872	4
chr10	76050828	76051805	MajorDMR-6-21873	10
chr10	76055075	76055342	MajorDMR-6-21874	4
chr10	76068133	76068555	MajorDMR-6-21875	4
chr10	76080504	76080811	MajorDMR-6-21876	3
chr10	76124075	76124185	MajorDMR-6-21877	3
chr10	76133761	76133900	MajorDMR-6-21878	2
chr10	76165458	76165520	MajorDMR-6-21879	4
chr10	76262369	76262660	MajorDMR-6-21880	3
chr10	76276758	76277998	MajorDMR-6-21881	14
chr10	76280424	76280483	MajorDMR-6-21882	2
chr10	76281813	76281844	MajorDMR-6-21883	2
chr10	76316619	76316945	MajorDMR-6-21884	2
chr10	76318276	76318625	MajorDMR-6-21885	2
chr10	76345235	76345670	MajorDMR-6-21886	3
chr10	76349644	76350009	MajorDMR-6-21887	2
chr10	76352082	76352101	MajorDMR-6-21888	2
chr10	76383720	76383863	MajorDMR-6-21889	2
chr10	76405841	76407429	MajorDMR-6-21890	8
chr10	76433005	76433241	MajorDMR-6-21891	4
chr10	76484809	76485751	MajorDMR-6-21892	14
chr10	76486465	76486675	MajorDMR-6-21893	2
chr10	76508479	76508551	MajorDMR-6-21894	2
chr10	76513407	76513546	MajorDMR-6-21895	5
chr10	76514266	76514562	MajorDMR-6-21896	7
chr10	76515128	76515516	MajorDMR-6-21897	12
chr10	76520076	76520117	MajorDMR-6-21898	2
chr10	76543458	76543478	MajorDMR-6-21899	2
chr10	76559727	76559976	MajorDMR-6-21900	4
chr10	76579328	76580173	MajorDMR-6-21901	7
chr10	76587448	76587492	MajorDMR-6-21902	2
chr10	76588347	76589110	MajorDMR-6-21903	8
chr10	76594015	76594019	MajorDMR-6-21904	2
chr10	76596042	76596400	MajorDMR-6-21905	3
chr10	76598374	76598695	MajorDMR-6-21906	4
chr10	76622733	76622755	MajorDMR-6-21907	2
chr10	76627363	76627849	MajorDMR-6-21908	2
chr10	76631814	76631867	MajorDMR-6-21909	2
chr10	76642104	76642825	MajorDMR-6-21910	3
chr10	76661790	76661887	MajorDMR-6-21911	4
chr10	76665511	76665552	MajorDMR-6-21912	2
chr10	76683468	76683772	MajorDMR-6-21913	3
chr10	76691696	76692455	MajorDMR-6-21914	7
chr10	76693130	76693396	MajorDMR-6-21915	3
chr10	76696865	76696990	MajorDMR-6-21916	3
chr10	76708662	76708699	MajorDMR-6-21917	2
chr10	76709434	76709569	MajorDMR-6-21918	2
chr10	76718275	76718594	MajorDMR-6-21919	9
chr10	76719730	76720339	MajorDMR-6-21920	4
chr10	76727043	76728499	MajorDMR-6-21921	7
chr10	76730794	76730843	MajorDMR-6-21922	2
chr10	76735310	76737778	MajorDMR-6-21923	27
chr10	76744498	76745287	MajorDMR-6-21924	4
chr10	76746555	76746634	MajorDMR-6-21925	3
chr10	76747475	76747522	MajorDMR-6-21926	2
chr10	76751976	76752314	MajorDMR-6-21927	4
chr10	76755672	76755889	MajorDMR-6-21928	4
chr10	76760841	76761332	MajorDMR-6-21929	9
chr10	76780121	76780174	MajorDMR-6-21930	2
chr10	76781762	76782118	MajorDMR-6-21931	9
chr10	76788771	76788793	MajorDMR-6-21932	2
chr10	76797166	76797248	MajorDMR-6-21933	2
chr10	76826132	76826630	MajorDMR-6-21934	8
chr10	76830289	76830637	MajorDMR-6-21935	11
chr10	76850569	76850961	MajorDMR-6-21936	3
chr10	76860247	76861098	MajorDMR-6-21937	9
chr10	76861662	76861702	MajorDMR-6-21938	4
chr10	76862696	76862706	MajorDMR-6-21939	2
chr10	76870611	76870861	MajorDMR-6-21940	6
chr10	76876609	76877684	MajorDMR-6-21941	13
chr10	76878379	76879805	MajorDMR-6-21942	11
chr10	76887359	76887749	MajorDMR-6-21943	2
chr10	76897062	76897096	MajorDMR-6-21944	2
chr10	76904003	76904021	MajorDMR-6-21945	2
chr10	76907883	76908213	MajorDMR-6-21946	4
chr10	76909565	76909626	MajorDMR-6-21947	2
chr10	76919003	76920244	MajorDMR-6-21948	12
chr10	76921283	76921374	MajorDMR-6-21949	2
chr10	76921941	76922808	MajorDMR-6-21950	15
chr10	76927216	76928611	MajorDMR-6-21951	7
chr10	76930078	76930571	MajorDMR-6-21952	2
chr10	76935939	76936086	MajorDMR-6-21953	4
chr10	76938241	76938344	MajorDMR-6-21954	2
chr10	76949377	76949433	MajorDMR-6-21955	4
chr10	76951176	76951975	MajorDMR-6-21956	8
chr10	76972271	76972324	MajorDMR-6-21957	2
chr10	76974696	76975133	MajorDMR-6-21958	3
chr10	76977877	76978684	MajorDMR-6-21959	4
chr10	76992437	76993923	MajorDMR-6-21960	16
chr10	76996382	76996674	MajorDMR-6-21961	7
chr10	77009444	77009588	MajorDMR-6-21962	2
chr10	77043054	77043547	MajorDMR-6-21963	12
chr10	77053791	77053882	MajorDMR-6-21964	3
chr10	77119809	77119942	MajorDMR-6-21965	2
chr10	77127063	77127321	MajorDMR-6-21966	4
chr10	77170809	77170893	MajorDMR-6-21967	2
chr10	77194234	77194319	MajorDMR-6-21968	5
chr10	77198761	77199013	MajorDMR-6-21969	3
chr10	77208863	77210192	MajorDMR-6-21970	12
chr10	77228588	77229506	MajorDMR-6-21971	7
chr10	77230703	77231105	MajorDMR-6-21972	5
chr10	77247281	77247545	MajorDMR-6-21973	4
chr10	77249329	77249337	MajorDMR-6-21974	2
chr10	77273074	77273529	MajorDMR-6-21975	5
chr10	77379182	77379496	MajorDMR-6-21976	4
chr10	77417931	77417993	MajorDMR-6-21977	4
chr10	77420753	77421263	MajorDMR-6-21978	13
chr10	77422518	77422625	MajorDMR-6-21979	2
chr10	77442761	77443106	MajorDMR-6-21980	9
chr10	77448450	77449149	MajorDMR-6-21981	5
chr10	77463751	77463756	MajorDMR-6-21982	2
chr10	77465358	77465398	MajorDMR-6-21983	4
chr10	77480033	77480485	MajorDMR-6-21984	9
chr10	77506247	77506464	MajorDMR-6-21985	2
chr10	77524418	77524548	MajorDMR-6-21986	5
chr10	77534308	77534711	MajorDMR-6-21987	2
chr10	77605207	77605329	MajorDMR-6-21988	4
chr10	77636545	77637306	MajorDMR-6-21989	8
chr10	77676737	77676776	MajorDMR-6-21990	2
chr10	77731635	77732845	MajorDMR-6-21991	11
chr10	77836259	77836265	MajorDMR-6-21992	2
chr10	77840741	77841089	MajorDMR-6-21993	3
chr10	77846284	77846758	MajorDMR-6-21994	9
chr10	77874717	77874772	MajorDMR-6-21995	2
chr10	77889190	77889203	MajorDMR-6-21996	2
chr10	77920728	77921646	MajorDMR-6-21997	7
chr10	77970347	77970610	MajorDMR-6-21998	2
chr10	77989475	77989493	MajorDMR-6-21999	3
chr10	78002714	78003285	MajorDMR-6-22000	10
chr10	78003983	78004973	MajorDMR-6-22001	9
chr10	78006416	78007395	MajorDMR-6-22002	4
chr10	78008989	78009028	MajorDMR-6-22003	2
chr10	78018498	78018796	MajorDMR-6-22004	4
chr10	78088981	78089113	MajorDMR-6-22005	2
chr10	78091461	78091961	MajorDMR-6-22006	8
chr10	78097089	78097502	MajorDMR-6-22007	3
chr10	78112226	78112263	MajorDMR-6-22008	2
chr10	78134170	78134394	MajorDMR-6-22009	3
chr10	78135267	78136059	MajorDMR-6-22010	4
chr10	78139053	78139232	MajorDMR-6-22011	3
chr10	78168488	78168659	MajorDMR-6-22012	3
chr10	78171471	78171555	MajorDMR-6-22013	2
chr10	78181840	78182275	MajorDMR-6-22014	5
chr10	78196370	78196532	MajorDMR-6-22015	4
chr10	78200517	78200817	MajorDMR-6-22016	4
chr10	78201654	78201713	MajorDMR-6-22017	2
chr10	78203133	78203145	MajorDMR-6-22018	2
chr10	78206509	78206516	MajorDMR-6-22019	2
chr10	78217726	78217850	MajorDMR-6-22020	2
chr10	78218608	78219199	MajorDMR-6-22021	5
chr10	78253286	78253451	MajorDMR-6-22022	4
chr10	78254018	78254063	MajorDMR-6-22023	2
chr10	78269426	78269557	MajorDMR-6-22024	2
chr10	78290318	78290389	MajorDMR-6-22025	3
chr10	78298412	78298819	MajorDMR-6-22026	2
chr10	78314128	78315007	MajorDMR-6-22027	10
chr10	78319605	78320352	MajorDMR-6-22028	5
chr10	78321154	78321473	MajorDMR-6-22029	3
chr10	78364515	78364537	MajorDMR-6-22030	2
chr10	78368649	78368728	MajorDMR-6-22031	2
chr10	78389053	78389090	MajorDMR-6-22032	2
chr10	78445515	78445590	MajorDMR-6-22033	2
chr10	78479917	78480741	MajorDMR-6-22034	6
chr10	78482408	78482894	MajorDMR-6-22035	3
chr10	78486773	78487369	MajorDMR-6-22036	7
chr10	78490442	78490765	MajorDMR-6-22037	2
chr10	78491347	78492384	MajorDMR-6-22038	8
chr10	78497751	78498184	MajorDMR-6-22039	3
chr10	78503080	78503655	MajorDMR-6-22040	9
chr10	78519355	78519711	MajorDMR-6-22041	3
chr10	78528531	78528552	MajorDMR-6-22042	2
chr10	78538787	78539244	MajorDMR-6-22043	6
chr10	78549154	78549350	MajorDMR-6-22044	2
chr10	78568554	78568631	MajorDMR-6-22045	3
chr10	78618065	78618126	MajorDMR-6-22046	3
chr10	78638060	78639662	MajorDMR-6-22047	14
chr10	78642117	78642346	MajorDMR-6-22048	6
chr10	78645493	78645799	MajorDMR-6-22049	2
chr10	78664767	78665070	MajorDMR-6-22050	4
chr10	78668185	78668716	MajorDMR-6-22051	3
chr10	78678365	78678935	MajorDMR-6-22052	5
chr10	78682230	78683218	MajorDMR-6-22053	9
chr10	78706371	78706565	MajorDMR-6-22054	2
chr10	78722425	78722633	MajorDMR-6-22055	3
chr10	78725030	78725268	MajorDMR-6-22056	4
chr10	78726093	78726844	MajorDMR-6-22057	11
chr10	78731767	78731957	MajorDMR-6-22058	4
chr10	78734758	78734965	MajorDMR-6-22059	8
chr10	78745417	78745421	MajorDMR-6-22060	2
chr10	78746002	78746162	MajorDMR-6-22061	2
chr10	78757435	78757879	MajorDMR-6-22062	4
chr10	78762026	78763550	MajorDMR-6-22063	8
chr10	78772084	78772231	MajorDMR-6-22064	2
chr10	78776201	78776448	MajorDMR-6-22065	5
chr10	78793827	78794257	MajorDMR-6-22066	5
chr10	78795041	78795194	MajorDMR-6-22067	2
chr10	78802846	78802987	MajorDMR-6-22068	4
chr10	78803509	78803663	MajorDMR-6-22069	4
chr10	78809489	78809706	MajorDMR-6-22070	2
chr10	78821190	78821410	MajorDMR-6-22071	2
chr10	78824516	78824800	MajorDMR-6-22072	2
chr10	78833814	78834275	MajorDMR-6-22073	3
chr10	78837577	78837749	MajorDMR-6-22074	4
chr10	78841359	78841890	MajorDMR-6-22075	11
chr10	78844192	78844433	MajorDMR-6-22076	6
chr10	78850306	78851107	MajorDMR-6-22077	11
chr10	78852093	78852545	MajorDMR-6-22078	5
chr10	78855799	78856627	MajorDMR-6-22079	10
chr10	78857793	78857976	MajorDMR-6-22080	3
chr10	78867368	78867508	MajorDMR-6-22081	3
chr10	78868110	78868118	MajorDMR-6-22082	2
chr10	78870551	78870757	MajorDMR-6-22083	2
chr10	78879040	78879333	MajorDMR-6-22084	6
chr10	78881677	78881852	MajorDMR-6-22085	5
chr10	78884013	78884030	MajorDMR-6-22086	2
chr10	78885287	78885403	MajorDMR-6-22087	4
chr10	78904655	78905128	MajorDMR-6-22088	3
chr10	78906556	78907025	MajorDMR-6-22089	3
chr10	78915383	78915782	MajorDMR-6-22090	5
chr10	78916342	78916613	MajorDMR-6-22091	2
chr10	78923826	78923997	MajorDMR-6-22092	3
chr10	78924545	78925459	MajorDMR-6-22093	8
chr10	78931559	78931817	MajorDMR-6-22094	3
chr10	78938284	78939674	MajorDMR-6-22095	17
chr10	78943055	78943816	MajorDMR-6-22096	3
chr10	78949009	78949141	MajorDMR-6-22097	2
chr10	78956121	78956875	MajorDMR-6-22098	8
chr10	78961372	78961644	MajorDMR-6-22099	2
chr10	78962814	78963083	MajorDMR-6-22100	2
chr10	78968835	78968859	MajorDMR-6-22101	2
chr10	78973896	78974164	MajorDMR-6-22102	3
chr10	78983549	78983673	MajorDMR-6-22103	2
chr10	79000000	79000236	MajorDMR-6-22104	3
chr10	79001098	79001140	MajorDMR-6-22105	3
chr10	79006383	79008698	MajorDMR-6-22106	17
chr10	79012315	79012323	MajorDMR-6-22107	2
chr10	79016780	79017423	MajorDMR-6-22108	6
chr10	79019418	79019655	MajorDMR-6-22109	3
chr10	79020595	79020701	MajorDMR-6-22110	2
chr10	79023779	79023896	MajorDMR-6-22111	2
chr10	79027713	79028142	MajorDMR-6-22112	5
chr10	79031291	79031790	MajorDMR-6-22113	2
chr10	79039321	79039767	MajorDMR-6-22114	2
chr10	79044569	79044877	MajorDMR-6-22115	2
chr10	79049805	79049852	MajorDMR-6-22116	3
chr10	79057164	79057403	MajorDMR-6-22117	3
chr10	79061397	79061463	MajorDMR-6-22118	2
chr10	79069469	79069938	MajorDMR-6-22119	3
chr10	79071730	79071835	MajorDMR-6-22120	3
chr10	79078690	79078810	MajorDMR-6-22121	2
chr10	79079521	79079737	MajorDMR-6-22122	2
chr10	79080600	79081091	MajorDMR-6-22123	4
chr10	79086088	79086797	MajorDMR-6-22124	6
chr10	79089888	79090137	MajorDMR-6-22125	2
chr10	79093629	79093969	MajorDMR-6-22126	4
chr10	79097086	79098714	MajorDMR-6-22127	11
chr10	79100898	79101033	MajorDMR-6-22128	3
chr10	79103391	79104463	MajorDMR-6-22129	6
chr10	79108591	79108937	MajorDMR-6-22130	3
chr10	79110631	79110882	MajorDMR-6-22131	2
chr10	79114770	79114838	MajorDMR-6-22132	3
chr10	79117695	79119356	MajorDMR-6-22133	12
chr10	79121321	79121409	MajorDMR-6-22134	5
chr10	79125950	79125990	MajorDMR-6-22135	2
chr10	79129721	79129837	MajorDMR-6-22136	2
chr10	79142479	79142619	MajorDMR-6-22137	3
chr10	79143165	79143798	MajorDMR-6-22138	5
chr10	79147654	79147679	MajorDMR-6-22139	2
chr10	79148662	79149098	MajorDMR-6-22140	3
chr10	79150857	79151116	MajorDMR-6-22141	3
chr10	79152648	79152766	MajorDMR-6-22142	3
chr10	79154133	79154747	MajorDMR-6-22143	6
chr10	79155324	79155584	MajorDMR-6-22144	4
chr10	79156760	79157636	MajorDMR-6-22145	6
chr10	79158476	79159124	MajorDMR-6-22146	4
chr10	79164096	79164353	MajorDMR-6-22147	7
chr10	79171175	79171785	MajorDMR-6-22148	10
chr10	79178397	79179057	MajorDMR-6-22149	4
chr10	79189204	79189214	MajorDMR-6-22150	2
chr10	79194082	79194158	MajorDMR-6-22151	2
chr10	79196064	79196276	MajorDMR-6-22152	3
chr10	79197089	79197117	MajorDMR-6-22153	2
chr10	79209438	79209526	MajorDMR-6-22154	2
chr10	79212228	79212325	MajorDMR-6-22155	3
chr10	79219966	79220395	MajorDMR-6-22156	4
chr10	79222442	79222982	MajorDMR-6-22157	7
chr10	79244712	79245203	MajorDMR-6-22158	7
chr10	79253260	79253706	MajorDMR-6-22159	2
chr10	79254768	79255392	MajorDMR-6-22160	11
chr10	79257165	79257408	MajorDMR-6-22161	4
chr10	79258849	79259091	MajorDMR-6-22162	2
chr10	79261280	79262319	MajorDMR-6-22163	8
chr10	79263908	79264179	MajorDMR-6-22164	3
chr10	79264747	79264915	MajorDMR-6-22165	3
chr10	79266464	79266569	MajorDMR-6-22166	2
chr10	79267073	79267354	MajorDMR-6-22167	3
chr10	79267979	79268505	MajorDMR-6-22168	6
chr10	79269492	79269538	MajorDMR-6-22169	2
chr10	79272763	79273206	MajorDMR-6-22170	7
chr10	79274242	79274439	MajorDMR-6-22171	2
chr10	79278259	79278653	MajorDMR-6-22172	5
chr10	79280812	79282166	MajorDMR-6-22173	10
chr10	79284012	79284845	MajorDMR-6-22174	6
chr10	79288701	79288750	MajorDMR-6-22175	2
chr10	79290309	79291210	MajorDMR-6-22176	11
chr10	79291978	79293321	MajorDMR-6-22177	13
chr10	79294235	79295388	MajorDMR-6-22178	7
chr10	79297034	79297782	MajorDMR-6-22179	14
chr10	79298705	79299706	MajorDMR-6-22180	8
chr10	79300515	79300959	MajorDMR-6-22181	2
chr10	79302247	79302693	MajorDMR-6-22182	3
chr10	79303815	79306453	MajorDMR-6-22183	22
chr10	79306963	79307291	MajorDMR-6-22184	6
chr10	79309606	79310874	MajorDMR-6-22185	9
chr10	79312826	79312997	MajorDMR-6-22186	2
chr10	79313728	79313939	MajorDMR-6-22187	4
chr10	79315674	79315845	MajorDMR-6-22188	3
chr10	79318020	79318144	MajorDMR-6-22189	4
chr10	79321334	79323214	MajorDMR-6-22190	11
chr10	79330606	79330992	MajorDMR-6-22191	3
chr10	79333708	79334294	MajorDMR-6-22192	4
chr10	79339166	79339281	MajorDMR-6-22193	2
chr10	79342704	79342748	MajorDMR-6-22194	2
chr10	79343809	79344043	MajorDMR-6-22195	6
chr10	79345628	79347105	MajorDMR-6-22196	9
chr10	79348966	79349077	MajorDMR-6-22197	2
chr10	79349896	79351045	MajorDMR-6-22198	21
chr10	79352842	79352939	MajorDMR-6-22199	3
chr10	79354014	79354107	MajorDMR-6-22200	2
chr10	79356310	79357060	MajorDMR-6-22201	7
chr10	79358269	79358481	MajorDMR-6-22202	4
chr10	79362328	79363136	MajorDMR-6-22203	6
chr10	79367392	79368357	MajorDMR-6-22204	12
chr10	79368880	79368943	MajorDMR-6-22205	2
chr10	79369548	79369835	MajorDMR-6-22206	5
chr10	79374005	79374061	MajorDMR-6-22207	3
chr10	79378202	79378291	MajorDMR-6-22208	2
chr10	79381272	79381452	MajorDMR-6-22209	3
chr10	79383033	79383879	MajorDMR-6-22210	8
chr10	79385116	79385427	MajorDMR-6-22211	3
chr10	79389273	79391039	MajorDMR-6-22212	15
chr10	79393395	79393415	MajorDMR-6-22213	2
chr10	79394485	79394732	MajorDMR-6-22214	2
chr10	79448516	79449143	MajorDMR-6-22215	9
chr10	79459090	79459747	MajorDMR-6-22216	5
chr10	79460940	79460958	MajorDMR-6-22217	2
chr10	79461624	79462794	MajorDMR-6-22218	5
chr10	79468017	79468102	MajorDMR-6-22219	2
chr10	79472507	79475026	MajorDMR-6-22220	23
chr10	79476197	79476270	MajorDMR-6-22221	2
chr10	79477094	79477244	MajorDMR-6-22222	2
chr10	79477996	79479317	MajorDMR-6-22223	8
chr10	79487251	79487489	MajorDMR-6-22224	3
chr10	79502907	79503961	MajorDMR-6-22225	10
chr10	79506072	79506440	MajorDMR-6-22226	8
chr10	79507641	79507650	MajorDMR-6-22227	2
chr10	79508961	79509495	MajorDMR-6-22228	5
chr10	79520608	79520818	MajorDMR-6-22229	3
chr10	79533584	79533673	MajorDMR-6-22230	3
chr10	79551039	79551539	MajorDMR-6-22231	9
chr10	79561475	79561750	MajorDMR-6-22232	3
chr10	79578535	79578583	MajorDMR-6-22233	2
chr10	79584486	79585090	MajorDMR-6-22234	14
chr10	79589259	79589402	MajorDMR-6-22235	4
chr10	79595461	79595809	MajorDMR-6-22236	7
chr10	79597101	79597771	MajorDMR-6-22237	4
chr10	79611129	79611279	MajorDMR-6-22238	3
chr10	79638401	79638718	MajorDMR-6-22239	6
chr10	79650489	79650527	MajorDMR-6-22240	2
chr10	79664864	79665011	MajorDMR-6-22241	4
chr10	79676340	79676346	MajorDMR-6-22242	2
chr10	79687616	79687829	MajorDMR-6-22243	4
chr10	79688377	79688921	MajorDMR-6-22244	9
chr10	79691820	79691947	MajorDMR-6-22245	3
chr10	79702862	79703174	MajorDMR-6-22246	6
chr10	79724234	79725461	MajorDMR-6-22247	13
chr10	79730796	79730965	MajorDMR-6-22248	2
chr10	79733901	79735313	MajorDMR-6-22249	9
chr10	79742792	79743169	MajorDMR-6-22250	6
chr10	79744476	79745424	MajorDMR-6-22251	4
chr10	79748282	79748567	MajorDMR-6-22252	2
chr10	79749136	79749804	MajorDMR-6-22253	10
chr10	79750882	79750978	MajorDMR-6-22254	3
chr10	79761963	79762183	MajorDMR-6-22255	4
chr10	79762856	79762980	MajorDMR-6-22256	2
chr10	79764004	79764918	MajorDMR-6-22257	10
chr10	79769075	79769711	MajorDMR-6-22258	4
chr10	79776524	79776557	MajorDMR-6-22259	2
chr10	79777298	79778150	MajorDMR-6-22260	13
chr10	79786821	79787466	MajorDMR-6-22261	9
chr10	79794646	79794734	MajorDMR-6-22262	2
chr10	79798489	79798772	MajorDMR-6-22263	2
chr10	79801507	79801860	MajorDMR-6-22264	2
chr10	79803423	79803590	MajorDMR-6-22265	3
chr10	79804637	79804671	MajorDMR-6-22266	2
chr10	79809813	79810014	MajorDMR-6-22267	2
chr10	79826016	79826090	MajorDMR-6-22268	3
chr10	79857931	79858255	MajorDMR-6-22269	2
chr10	79859489	79859967	MajorDMR-6-22270	3
chr10	79875026	79875359	MajorDMR-6-22271	4
chr10	79878146	79878210	MajorDMR-6-22272	2
chr10	79879213	79879549	MajorDMR-6-22273	3
chr10	79894572	79894927	MajorDMR-6-22274	10
chr10	79908207	79908472	MajorDMR-6-22275	4
chr10	79922832	79922836	MajorDMR-6-22276	2
chr10	79924505	79924575	MajorDMR-6-22277	3
chr10	79933237	79933285	MajorDMR-6-22278	2
chr10	79944451	79945474	MajorDMR-6-22279	17
chr10	79947081	79947298	MajorDMR-6-22280	2
chr10	79963916	79964588	MajorDMR-6-22281	8
chr10	79984472	79984592	MajorDMR-6-22282	4
chr10	80007222	80007272	MajorDMR-6-22283	2
chr10	80039529	80039860	MajorDMR-6-22284	5
chr10	80041201	80041240	MajorDMR-6-22285	2
chr10	80063567	80063709	MajorDMR-6-22286	2
chr10	80113363	80113498	MajorDMR-6-22287	2
chr10	80114013	80114103	MajorDMR-6-22288	3
chr10	80117101	80119998	MajorDMR-6-22289	21
chr10	80123544	80123713	MajorDMR-6-22290	2
chr10	80125828	80126370	MajorDMR-6-22291	6
chr10	80133515	80133565	MajorDMR-6-22292	2
chr10	80137572	80137666	MajorDMR-6-22293	2
chr10	80140585	80140802	MajorDMR-6-22294	6
chr10	80142038	80142803	MajorDMR-6-22295	4
chr10	80148762	80149067	MajorDMR-6-22296	4
chr10	80161676	80162699	MajorDMR-6-22297	10
chr10	80178690	80179224	MajorDMR-6-22298	10
chr10	80196889	80198169	MajorDMR-6-22299	14
chr10	80198907	80199162	MajorDMR-6-22300	6
chr10	80201418	80201449	MajorDMR-6-22301	2
chr10	80202285	80202609	MajorDMR-6-22302	5
chr10	80206477	80207063	MajorDMR-6-22303	6
chr10	80215054	80215508	MajorDMR-6-22304	9
chr10	80227410	80227637	MajorDMR-6-22305	3
chr10	80235366	80236307	MajorDMR-6-22306	15
chr10	80239960	80240034	MajorDMR-6-22307	2
chr10	80240937	80241031	MajorDMR-6-22308	2
chr10	80251192	80252147	MajorDMR-6-22309	7
chr10	80252679	80253109	MajorDMR-6-22310	3
chr10	80303270	80305051	MajorDMR-6-22311	22
chr10	80308102	80309517	MajorDMR-6-22312	13
chr10	80312562	80312756	MajorDMR-6-22313	2
chr10	80321691	80321739	MajorDMR-6-22314	2
chr10	80338305	80339670	MajorDMR-6-22315	12
chr10	80352690	80353209	MajorDMR-6-22316	3
chr10	80362503	80362533	MajorDMR-6-22317	3
chr10	80373582	80374319	MajorDMR-6-22318	7
chr10	80390802	80391211	MajorDMR-6-22319	9
chr10	80405787	80405904	MajorDMR-6-22320	2
chr10	80424753	80425314	MajorDMR-6-22321	4
chr10	80432883	80433083	MajorDMR-6-22322	5
chr10	80447890	80448360	MajorDMR-6-22323	6
chr10	80459851	80459900	MajorDMR-6-22324	2
chr10	80469986	80470051	MajorDMR-6-22325	2
chr10	80475801	80475953	MajorDMR-6-22326	2
chr10	80497043	80497384	MajorDMR-6-22327	2
chr10	80511677	80512705	MajorDMR-6-22328	7
chr10	80514674	80514965	MajorDMR-6-22329	4
chr10	80515877	80517256	MajorDMR-6-22330	13
chr10	80521498	80521550	MajorDMR-6-22331	2
chr10	80522916	80523787	MajorDMR-6-22332	9
chr10	80525972	80526029	MajorDMR-6-22333	4
chr10	80528404	80528743	MajorDMR-6-22334	4
chr10	80541917	80542651	MajorDMR-6-22335	9
chr10	80544341	80546586	MajorDMR-6-22336	26
chr10	80555154	80555846	MajorDMR-6-22337	6
chr10	80562304	80563014	MajorDMR-6-22338	12
chr10	80588675	80588683	MajorDMR-6-22339	2
chr10	80590513	80590761	MajorDMR-6-22340	3
chr10	80600083	80600677	MajorDMR-6-22341	10
chr10	80618991	80620296	MajorDMR-6-22342	14
chr10	80658338	80658409	MajorDMR-6-22343	3
chr10	80683612	80684155	MajorDMR-6-22344	9
chr10	80685423	80685954	MajorDMR-6-22345	6
chr10	80701701	80702259	MajorDMR-6-22346	7
chr10	80704511	80706077	MajorDMR-6-22347	6
chr10	80726044	80726351	MajorDMR-6-22348	8
chr10	80732608	80732684	MajorDMR-6-22349	3
chr10	80739857	80739880	MajorDMR-6-22350	2
chr10	80767721	80767780	MajorDMR-6-22351	2
chr10	80784846	80787472	MajorDMR-6-22352	21
chr10	80794204	80794552	MajorDMR-6-22353	5
chr10	80826145	80826173	MajorDMR-6-22354	2
chr10	80843857	80844257	MajorDMR-6-22355	2
chr10	80862454	80863190	MajorDMR-6-22356	20
chr10	80864322	80865000	MajorDMR-6-22357	4
chr10	80872357	80874181	MajorDMR-6-22358	13
chr10	80911493	80911674	MajorDMR-6-22359	4
chr10	80943080	80943479	MajorDMR-6-22360	3
chr10	80944834	80945360	MajorDMR-6-22361	5
chr10	80949437	80949989	MajorDMR-6-22362	10
chr10	80954926	80955014	MajorDMR-6-22363	2
chr10	80980340	80980508	MajorDMR-6-22364	2
chr10	80982808	80983052	MajorDMR-6-22365	5
chr10	80983931	80985882	MajorDMR-6-22366	19
chr10	80989061	80989111	MajorDMR-6-22367	2
chr10	81001311	81001871	MajorDMR-6-22368	8
chr10	81004688	81005234	MajorDMR-6-22369	5
chr10	81005781	81006173	MajorDMR-6-22370	5
chr10	81008091	81008151	MajorDMR-6-22371	2
chr10	81012407	81012864	MajorDMR-6-22372	2
chr10	81014548	81014568	MajorDMR-6-22373	2
chr10	81020145	81020229	MajorDMR-6-22374	3
chr10	81025713	81026102	MajorDMR-6-22375	5
chr10	81027631	81028656	MajorDMR-6-22376	15
chr10	81031595	81031968	MajorDMR-6-22377	10
chr10	81033333	81033726	MajorDMR-6-22378	5
chr10	81041429	81041480	MajorDMR-6-22379	5
chr10	81043834	81044028	MajorDMR-6-22380	6
chr10	81045326	81045593	MajorDMR-6-22381	4
chr10	81046487	81047085	MajorDMR-6-22382	5
chr10	81047614	81048705	MajorDMR-6-22383	14
chr10	81050506	81050556	MajorDMR-6-22384	4
chr10	81057397	81057405	MajorDMR-6-22385	2
chr10	81058136	81059894	MajorDMR-6-22386	31
chr10	81067969	81068209	MajorDMR-6-22387	6
chr10	81069463	81071406	MajorDMR-6-22388	44
chr10	81071981	81072041	MajorDMR-6-22389	4
chr10	81073077	81073778	MajorDMR-6-22390	5
chr10	81074953	81075166	MajorDMR-6-22391	5
chr10	81075843	81075995	MajorDMR-6-22392	3
chr10	81076948	81077374	MajorDMR-6-22393	3
chr10	81078955	81079315	MajorDMR-6-22394	7
chr10	81080567	81081134	MajorDMR-6-22395	8
chr10	81093365	81093648	MajorDMR-6-22396	2
chr10	81094463	81095247	MajorDMR-6-22397	4
chr10	81127322	81127801	MajorDMR-6-22398	4
chr10	81132268	81132365	MajorDMR-6-22399	3
chr10	81138026	81138905	MajorDMR-6-22400	23
chr10	81156218	81156364	MajorDMR-6-22401	5
chr10	81159037	81159222	MajorDMR-6-22402	5
chr10	81190050	81191164	MajorDMR-6-22403	4
chr10	81269892	81271492	MajorDMR-6-22404	13
chr10	81284499	81285006	MajorDMR-6-22405	7
chr10	81285631	81285652	MajorDMR-6-22406	2
chr10	81288092	81288893	MajorDMR-6-22407	8
chr10	81308023	81308219	MajorDMR-6-22408	4
chr10	81324702	81324831	MajorDMR-6-22409	2
chr10	81332084	81332110	MajorDMR-6-22410	2
chr10	81342832	81343378	MajorDMR-6-22411	6
chr10	81405509	81405538	MajorDMR-6-22412	2
chr10	81448570	81449130	MajorDMR-6-22413	6
chr10	81508792	81508817	MajorDMR-6-22414	2
chr10	81532337	81533347	MajorDMR-6-22415	10
chr10	81538196	81538464	MajorDMR-6-22416	3
chr10	81558610	81559042	MajorDMR-6-22417	6
chr10	81559608	81559699	MajorDMR-6-22418	2
chr10	81570025	81570243	MajorDMR-6-22419	5
chr10	81592986	81593078	MajorDMR-6-22420	2
chr10	81621471	81621834	MajorDMR-6-22421	3
chr10	81629594	81629733	MajorDMR-6-22422	2
chr10	81648439	81649165	MajorDMR-6-22423	5
chr10	81666091	81667112	MajorDMR-6-22424	6
chr10	81667933	81667961	MajorDMR-6-22425	3
chr10	81676062	81676126	MajorDMR-6-22426	2
chr10	81704550	81704799	MajorDMR-6-22427	4
chr10	81733404	81733876	MajorDMR-6-22428	3
chr10	81743376	81743541	MajorDMR-6-22429	3
chr10	81865647	81865928	MajorDMR-6-22430	4
chr10	81873488	81873843	MajorDMR-6-22431	5
chr10	81881437	81881700	MajorDMR-6-22432	6
chr10	81882468	81883448	MajorDMR-6-22433	5
chr10	81885031	81885907	MajorDMR-6-22434	22
chr10	81886492	81886516	MajorDMR-6-22435	2
chr10	81890674	81891905	MajorDMR-6-22436	19
chr10	81893016	81893897	MajorDMR-6-22437	15
chr10	81899291	81899320	MajorDMR-6-22438	2
chr10	81900016	81900051	MajorDMR-6-22439	2
chr10	81900756	81901506	MajorDMR-6-22440	6
chr10	81902148	81902699	MajorDMR-6-22441	5
chr10	81903221	81903355	MajorDMR-6-22442	8
chr10	81903860	81903929	MajorDMR-6-22443	4
chr10	81905811	81906110	MajorDMR-6-22444	4
chr10	81906800	81906891	MajorDMR-6-22445	2
chr10	81914786	81916779	MajorDMR-6-22446	13
chr10	81917971	81918018	MajorDMR-6-22447	2
chr10	81918787	81921013	MajorDMR-6-22448	25
chr10	81921590	81921604	MajorDMR-6-22449	2
chr10	81928496	81928634	MajorDMR-6-22450	5
chr10	81929937	81930072	MajorDMR-6-22451	3
chr10	81936757	81937364	MajorDMR-6-22452	5
chr10	81940613	81940760	MajorDMR-6-22453	3
chr10	81945009	81945184	MajorDMR-6-22454	4
chr10	81946537	81948363	MajorDMR-6-22455	26
chr10	81953396	81954616	MajorDMR-6-22456	11
chr10	81955630	81958892	MajorDMR-6-22457	32
chr10	81959484	81964697	MajorDMR-6-22458	65
chr10	81965770	81966129	MajorDMR-6-22459	4
chr10	81967817	81967917	MajorDMR-6-22460	4
chr10	81990844	81991708	MajorDMR-6-22461	12
chr10	81993742	81994194	MajorDMR-6-22462	4
chr10	81994917	81995154	MajorDMR-6-22463	5
chr10	82008394	82009949	MajorDMR-6-22464	7
chr10	82017179	82017205	MajorDMR-6-22465	2
chr10	82025919	82026191	MajorDMR-6-22466	8
chr10	82094670	82094678	MajorDMR-6-22467	2
chr10	82104425	82104529	MajorDMR-6-22468	3
chr10	82115884	82115958	MajorDMR-6-22469	2
chr10	82136543	82137340	MajorDMR-6-22470	5
chr10	82143186	82143200	MajorDMR-6-22471	3
chr10	82147738	82147833	MajorDMR-6-22472	2
chr10	82148453	82148989	MajorDMR-6-22473	5
chr10	82167306	82167445	MajorDMR-6-22474	5
chr10	82169188	82171427	MajorDMR-6-22475	15
chr10	82171976	82174761	MajorDMR-6-22476	20
chr10	82175551	82177126	MajorDMR-6-22477	16
chr10	82178018	82179516	MajorDMR-6-22478	13
chr10	82183787	82183975	MajorDMR-6-22479	3
chr10	82197829	82198301	MajorDMR-6-22480	3
chr10	82200953	82201216	MajorDMR-6-22481	3
chr10	82202866	82203044	MajorDMR-6-22482	2
chr10	82203758	82204261	MajorDMR-6-22483	5
chr10	82207178	82208560	MajorDMR-6-22484	9
chr10	82211242	82211705	MajorDMR-6-22485	2
chr10	82212674	82212765	MajorDMR-6-22486	3
chr10	82215419	82215442	MajorDMR-6-22487	2
chr10	82218905	82218959	MajorDMR-6-22488	2
chr10	82220504	82220932	MajorDMR-6-22489	2
chr10	82223706	82223913	MajorDMR-6-22490	5
chr10	82226267	82226378	MajorDMR-6-22491	2
chr10	82228823	82229628	MajorDMR-6-22492	4
chr10	82232158	82232731	MajorDMR-6-22493	7
chr10	82237742	82237799	MajorDMR-6-22494	2
chr10	82243726	82244184	MajorDMR-6-22495	5
chr10	82244951	82244957	MajorDMR-6-22496	2
chr10	82245478	82245518	MajorDMR-6-22497	2
chr10	82250937	82251397	MajorDMR-6-22498	4
chr10	82252849	82253191	MajorDMR-6-22499	2
chr10	82263562	82263582	MajorDMR-6-22500	2
chr10	82264476	82264690	MajorDMR-6-22501	6
chr10	82267931	82268219	MajorDMR-6-22502	7
chr10	82271394	82271802	MajorDMR-6-22503	3
chr10	82274143	82274152	MajorDMR-6-22504	2
chr10	82280839	82281014	MajorDMR-6-22505	2
chr10	82281535	82281715	MajorDMR-6-22506	6
chr10	82286609	82286804	MajorDMR-6-22507	2
chr10	82289549	82289971	MajorDMR-6-22508	5
chr10	82290953	82291032	MajorDMR-6-22509	2
chr10	82292363	82292367	MajorDMR-6-22510	2
chr10	82292898	82293152	MajorDMR-6-22511	3
chr10	82297003	82297673	MajorDMR-6-22512	7
chr10	82299481	82303129	MajorDMR-6-22513	62
chr10	82326735	82326997	MajorDMR-6-22514	5
chr10	82327881	82328295	MajorDMR-6-22515	6
chr10	82329023	82329717	MajorDMR-6-22516	10
chr10	82340773	82340833	MajorDMR-6-22517	2
chr10	82342130	82342260	MajorDMR-6-22518	2
chr10	82342837	82343100	MajorDMR-6-22519	4
chr10	82348196	82348823	MajorDMR-6-22520	14
chr10	82357787	82357814	MajorDMR-6-22521	2
chr10	82365993	82366612	MajorDMR-6-22522	8
chr10	82367210	82368894	MajorDMR-6-22523	30
chr10	82370633	82372549	MajorDMR-6-22524	18
chr10	82375231	82375253	MajorDMR-6-22525	2
chr10	82398734	82398792	MajorDMR-6-22526	2
chr10	82403030	82403541	MajorDMR-6-22527	5
chr10	82406672	82408327	MajorDMR-6-22528	19
chr10	82440660	82440677	MajorDMR-6-22529	2
chr10	82469576	82469970	MajorDMR-6-22530	6
chr10	82471442	82471681	MajorDMR-6-22531	3
chr10	82522889	82523327	MajorDMR-6-22532	2
chr10	82557265	82557322	MajorDMR-6-22533	2
chr10	82593961	82594132	MajorDMR-6-22534	2
chr10	82609613	82609973	MajorDMR-6-22535	2
chr10	82682108	82682169	MajorDMR-6-22536	2
chr10	82769216	82769326	MajorDMR-6-22537	5
chr10	82778570	82778868	MajorDMR-6-22538	3
chr10	82793290	82793304	MajorDMR-6-22539	2
chr10	82795991	82796167	MajorDMR-6-22540	3
chr10	82817064	82817982	MajorDMR-6-22541	8
chr10	82827003	82828411	MajorDMR-6-22542	9
chr10	82829311	82830210	MajorDMR-6-22543	7
chr10	82831535	82831850	MajorDMR-6-22544	4
chr10	82863574	82864207	MajorDMR-6-22545	6
chr10	82865030	82865501	MajorDMR-6-22546	3
chr10	82868402	82868722	MajorDMR-6-22547	2
chr10	82872440	82872514	MajorDMR-6-22548	2
chr10	82914260	82915143	MajorDMR-6-22549	5
chr10	82945968	82946236	MajorDMR-6-22550	3
chr10	82951727	82952645	MajorDMR-6-22551	9
chr10	82972207	82972295	MajorDMR-6-22552	2
chr10	82975283	82975911	MajorDMR-6-22553	6
chr10	82978733	82979283	MajorDMR-6-22554	3
chr10	83022467	83022645	MajorDMR-6-22555	3
chr10	83043997	83044059	MajorDMR-6-22556	2
chr10	83073986	83075323	MajorDMR-6-22557	10
chr10	83078485	83078690	MajorDMR-6-22558	2
chr10	83159246	83159456	MajorDMR-6-22559	2
chr10	83178259	83178328	MajorDMR-6-22560	2
chr10	83203515	83203688	MajorDMR-6-22561	2
chr10	83427777	83428514	MajorDMR-6-22562	7
chr10	83434830	83435275	MajorDMR-6-22563	2
chr10	83445249	83445296	MajorDMR-6-22564	2
chr10	83447365	83447447	MajorDMR-6-22565	3
chr10	83481959	83482650	MajorDMR-6-22566	4
chr10	83511193	83511219	MajorDMR-6-22567	2
chr10	83518603	83519500	MajorDMR-6-22568	7
chr10	83520067	83521263	MajorDMR-6-22569	6
chr10	83534961	83535160	MajorDMR-6-22570	5
chr10	83587737	83588312	MajorDMR-6-22571	4
chr10	83600617	83600633	MajorDMR-6-22572	3
chr10	83608651	83609056	MajorDMR-6-22573	6
chr10	83627350	83627703	MajorDMR-6-22574	2
chr10	83639667	83640021	MajorDMR-6-22575	2
chr10	83646145	83646236	MajorDMR-6-22576	2
chr10	83647991	83648488	MajorDMR-6-22577	4
chr10	83649349	83649595	MajorDMR-6-22578	2
chr10	83652487	83652754	MajorDMR-6-22579	2
chr10	83654489	83654731	MajorDMR-6-22580	4
chr10	83666377	83666533	MajorDMR-6-22581	3
chr10	83673124	83674310	MajorDMR-6-22582	18
chr10	83710306	83711198	MajorDMR-6-22583	5
chr10	83722658	83722874	MajorDMR-6-22584	5
chr10	83728256	83728350	MajorDMR-6-22585	2
chr10	83729215	83729740	MajorDMR-6-22586	4
chr10	83736156	83736461	MajorDMR-6-22587	3
chr10	83754664	83754791	MajorDMR-6-22588	2
chr10	83756993	83757082	MajorDMR-6-22589	2
chr10	83765213	83765542	MajorDMR-6-22590	3
chr10	83779300	83779479	MajorDMR-6-22591	3
chr10	83780285	83780750	MajorDMR-6-22592	3
chr10	83839315	83839867	MajorDMR-6-22593	5
chr10	83844357	83844487	MajorDMR-6-22594	2
chr10	83850719	83850751	MajorDMR-6-22595	2
chr10	83855795	83855921	MajorDMR-6-22596	5
chr10	83876079	83876333	MajorDMR-6-22597	3
chr10	83877600	83878405	MajorDMR-6-22598	5
chr10	83879594	83880062	MajorDMR-6-22599	6
chr10	83882161	83882192	MajorDMR-6-22600	2
chr10	83883096	83883298	MajorDMR-6-22601	3
chr10	83906070	83906440	MajorDMR-6-22602	2
chr10	83918207	83918548	MajorDMR-6-22603	2
chr10	83953445	83953737	MajorDMR-6-22604	4
chr10	83954272	83954907	MajorDMR-6-22605	7
chr10	83962577	83963105	MajorDMR-6-22606	3
chr10	83966577	83966648	MajorDMR-6-22607	3
chr10	83968429	83969168	MajorDMR-6-22608	3
chr10	83981264	83981662	MajorDMR-6-22609	3
chr10	83983511	83983609	MajorDMR-6-22610	2
chr10	83994015	83994215	MajorDMR-6-22611	3
chr10	83996096	83996693	MajorDMR-6-22612	13
chr10	84001562	84001972	MajorDMR-6-22613	3
chr10	84013247	84014049	MajorDMR-6-22614	6
chr10	84028275	84028771	MajorDMR-6-22615	3
chr10	84033038	84033071	MajorDMR-6-22616	2
chr10	84033645	84033822	MajorDMR-6-22617	6
chr10	84037860	84038775	MajorDMR-6-22618	7
chr10	84048234	84048662	MajorDMR-6-22619	7
chr10	84082756	84083471	MajorDMR-6-22620	3
chr10	84091676	84093060	MajorDMR-6-22621	11
chr10	84094784	84094852	MajorDMR-6-22622	2
chr10	84099196	84100093	MajorDMR-6-22623	9
chr10	84116273	84116443	MajorDMR-6-22624	2
chr10	84118622	84118755	MajorDMR-6-22625	3
chr10	84121104	84121783	MajorDMR-6-22626	3
chr10	84133788	84134370	MajorDMR-6-22627	9
chr10	84135586	84135758	MajorDMR-6-22628	4
chr10	84137555	84137858	MajorDMR-6-22629	4
chr10	84151781	84152013	MajorDMR-6-22630	3
chr10	84155772	84155974	MajorDMR-6-22631	2
chr10	84158321	84158627	MajorDMR-6-22632	3
chr10	84186791	84187081	MajorDMR-6-22633	3
chr10	84207517	84207781	MajorDMR-6-22634	4
chr10	84219817	84220047	MajorDMR-6-22635	3
chr10	84221343	84221609	MajorDMR-6-22636	4
chr10	84232917	84232985	MajorDMR-6-22637	2
chr10	84252237	84252328	MajorDMR-6-22638	2
chr10	84257199	84257615	MajorDMR-6-22639	3
chr10	84272461	84272877	MajorDMR-6-22640	2
chr10	84276741	84277240	MajorDMR-6-22641	2
chr10	84292620	84292646	MajorDMR-6-22642	2
chr10	84294950	84295768	MajorDMR-6-22643	7
chr10	84311311	84311780	MajorDMR-6-22644	2
chr10	84313051	84313083	MajorDMR-6-22645	2
chr10	84314337	84314641	MajorDMR-6-22646	2
chr10	84329355	84329376	MajorDMR-6-22647	2
chr10	84343235	84343497	MajorDMR-6-22648	3
chr10	84347436	84348104	MajorDMR-6-22649	3
chr10	84381472	84381681	MajorDMR-6-22650	4
chr10	84389950	84390295	MajorDMR-6-22651	3
chr10	84391034	84391393	MajorDMR-6-22652	8
chr10	84410504	84410971	MajorDMR-6-22653	2
chr10	84435729	84435886	MajorDMR-6-22654	2
chr10	84449617	84450105	MajorDMR-6-22655	2
chr10	84450841	84451555	MajorDMR-6-22656	6
chr10	84455163	84455189	MajorDMR-6-22657	3
chr10	84457216	84457719	MajorDMR-6-22658	7
chr10	84466041	84466220	MajorDMR-6-22659	3
chr10	84467861	84467925	MajorDMR-6-22660	3
chr10	84481933	84482128	MajorDMR-6-22661	2
chr10	84497402	84497516	MajorDMR-6-22662	4
chr10	84498079	84498303	MajorDMR-6-22663	2
chr10	84529584	84529685	MajorDMR-6-22664	2
chr10	84531249	84531337	MajorDMR-6-22665	2
chr10	84552876	84553119	MajorDMR-6-22666	2
chr10	84575887	84576025	MajorDMR-6-22667	4
chr10	84591842	84592135	MajorDMR-6-22668	3
chr10	84597477	84598110	MajorDMR-6-22669	4
chr10	84605969	84606004	MajorDMR-6-22670	2
chr10	84609843	84610187	MajorDMR-6-22671	5
chr10	84614830	84614930	MajorDMR-6-22672	3
chr10	84633820	84633884	MajorDMR-6-22673	2
chr10	84648862	84649055	MajorDMR-6-22674	4
chr10	84650396	84650658	MajorDMR-6-22675	5
chr10	84662994	84664217	MajorDMR-6-22676	4
chr10	84665045	84665331	MajorDMR-6-22677	2
chr10	84669427	84670670	MajorDMR-6-22678	7
chr10	84688695	84688845	MajorDMR-6-22679	2
chr10	84702070	84703088	MajorDMR-6-22680	7
chr10	84705651	84706093	MajorDMR-6-22681	5
chr10	84713187	84713355	MajorDMR-6-22682	3
chr10	84724193	84724327	MajorDMR-6-22683	3
chr10	84740439	84742183	MajorDMR-6-22684	11
chr10	84749024	84749308	MajorDMR-6-22685	3
chr10	84756475	84757099	MajorDMR-6-22686	6
chr10	84767456	84767928	MajorDMR-6-22687	4
chr10	84772812	84772874	MajorDMR-6-22688	3
chr10	84795937	84795967	MajorDMR-6-22689	2
chr10	84798477	84798912	MajorDMR-6-22690	3
chr10	84843221	84843420	MajorDMR-6-22691	2
chr10	84847211	84847472	MajorDMR-6-22692	2
chr10	84901862	84902456	MajorDMR-6-22693	4
chr10	84972169	84972426	MajorDMR-6-22694	5
chr10	84973937	84974282	MajorDMR-6-22695	5
chr10	85015622	85015980	MajorDMR-6-22696	2
chr10	85016591	85017078	MajorDMR-6-22697	3
chr10	85032562	85032612	MajorDMR-6-22698	2
chr10	85033833	85034310	MajorDMR-6-22699	3
chr10	85046676	85048164	MajorDMR-6-22700	7
chr10	85064609	85064771	MajorDMR-6-22701	2
chr10	85100279	85100378	MajorDMR-6-22702	4
chr10	85139650	85140105	MajorDMR-6-22703	3
chr10	85213938	85213981	MajorDMR-6-22704	2
chr10	85242912	85242979	MajorDMR-6-22705	2
chr10	85264732	85265076	MajorDMR-6-22706	3
chr10	85271984	85272902	MajorDMR-6-22707	10
chr10	85276427	85276866	MajorDMR-6-22708	8
chr10	85277376	85278096	MajorDMR-6-22709	5
chr10	85377451	85378174	MajorDMR-6-22710	3
chr10	85395134	85395231	MajorDMR-6-22711	2
chr10	85396441	85397204	MajorDMR-6-22712	13
chr10	85397936	85398351	MajorDMR-6-22713	2
chr10	85399093	85399305	MajorDMR-6-22714	2
chr10	85426664	85426773	MajorDMR-6-22715	3
chr10	85429320	85429357	MajorDMR-6-22716	2
chr10	85430982	85431052	MajorDMR-6-22717	2
chr10	85440016	85440971	MajorDMR-6-22718	6
chr10	85484219	85484537	MajorDMR-6-22719	4
chr10	85517422	85517548	MajorDMR-6-22720	2
chr10	85562183	85562371	MajorDMR-6-22721	2
chr10	85563335	85563560	MajorDMR-6-22722	2
chr10	85569139	85569498	MajorDMR-6-22723	2
chr10	85570280	85571387	MajorDMR-6-22724	10
chr10	85576979	85577000	MajorDMR-6-22725	2
chr10	85595396	85596011	MajorDMR-6-22726	3
chr10	85663722	85663743	MajorDMR-6-22727	2
chr10	85719295	85719572	MajorDMR-6-22728	4
chr10	85759716	85760133	MajorDMR-6-22729	3
chr10	85778566	85778663	MajorDMR-6-22730	2
chr10	85808685	85808823	MajorDMR-6-22731	3
chr10	85836101	85836335	MajorDMR-6-22732	2
chr10	85841529	85842309	MajorDMR-6-22733	9
chr10	85858408	85858536	MajorDMR-6-22734	2
chr10	85860290	85861331	MajorDMR-6-22735	8
chr10	85876846	85876912	MajorDMR-6-22736	2
chr10	85877524	85877685	MajorDMR-6-22737	2
chr10	85878326	85879024	MajorDMR-6-22738	13
chr10	85890047	85890321	MajorDMR-6-22739	2
chr10	85914708	85914756	MajorDMR-6-22740	2
chr10	85916604	85917631	MajorDMR-6-22741	11
chr10	85918525	85919752	MajorDMR-6-22742	10
chr10	85937275	85937517	MajorDMR-6-22743	3
chr10	85938468	85938846	MajorDMR-6-22744	8
chr10	85939789	85940933	MajorDMR-6-22745	4
chr10	85985221	85985320	MajorDMR-6-22746	2
chr10	85987721	85987759	MajorDMR-6-22747	2
chr10	85994968	85995125	MajorDMR-6-22748	2
chr10	86007669	86007820	MajorDMR-6-22749	2
chr10	86008640	86009014	MajorDMR-6-22750	10
chr10	86025064	86025507	MajorDMR-6-22751	6
chr10	86053457	86053712	MajorDMR-6-22752	3
chr10	86056114	86056956	MajorDMR-6-22753	13
chr10	86087764	86087827	MajorDMR-6-22754	5
chr10	86089378	86089735	MajorDMR-6-22755	3
chr10	86096554	86097134	MajorDMR-6-22756	7
chr10	86102130	86102675	MajorDMR-6-22757	5
chr10	86108775	86108999	MajorDMR-6-22758	2
chr10	86112363	86112368	MajorDMR-6-22759	2
chr10	86123040	86123580	MajorDMR-6-22760	5
chr10	86130037	86130680	MajorDMR-6-22761	4
chr10	86142824	86143136	MajorDMR-6-22762	4
chr10	86143934	86144005	MajorDMR-6-22763	2
chr10	86178571	86178811	MajorDMR-6-22764	2
chr10	86247923	86249047	MajorDMR-6-22765	8
chr10	86260774	86260940	MajorDMR-6-22766	2
chr10	86273554	86273824	MajorDMR-6-22767	4
chr10	86280895	86281412	MajorDMR-6-22768	7
chr10	86294707	86294906	MajorDMR-6-22769	6
chr10	86298990	86299750	MajorDMR-6-22770	6
chr10	86307842	86308018	MajorDMR-6-22771	2
chr10	86419922	86420459	MajorDMR-6-22772	13
chr10	86421522	86422022	MajorDMR-6-22773	5
chr10	86472132	86472354	MajorDMR-6-22774	2
chr10	86473136	86473148	MajorDMR-6-22775	2
chr10	86489810	86490148	MajorDMR-6-22776	4
chr10	86511277	86511486	MajorDMR-6-22777	3
chr10	86522785	86522864	MajorDMR-6-22778	2
chr10	86528979	86529127	MajorDMR-6-22779	2
chr10	86582867	86583016	MajorDMR-6-22780	2
chr10	86597743	86598124	MajorDMR-6-22781	7
chr10	86667045	86667257	MajorDMR-6-22782	3
chr10	86700656	86701425	MajorDMR-6-22783	10
chr10	86704646	86705098	MajorDMR-6-22784	3
chr10	86753064	86753250	MajorDMR-6-22785	2
chr10	86888441	86888542	MajorDMR-6-22786	2
chr10	86897971	86898187	MajorDMR-6-22787	3
chr10	86941366	86942166	MajorDMR-6-22788	9
chr10	87001330	87001923	MajorDMR-6-22789	3
chr10	87040157	87040613	MajorDMR-6-22790	2
chr10	87059573	87059759	MajorDMR-6-22791	2
chr10	87078607	87078797	MajorDMR-6-22792	3
chr10	87082593	87082789	MajorDMR-6-22793	4
chr10	87122770	87122810	MajorDMR-6-22794	3
chr10	87201828	87202195	MajorDMR-6-22795	6
chr10	87287325	87287858	MajorDMR-6-22796	4
chr10	87295192	87295261	MajorDMR-6-22797	2
chr10	87325099	87325195	MajorDMR-6-22798	2
chr10	87338391	87339233	MajorDMR-6-22799	8
chr10	87355700	87355922	MajorDMR-6-22800	5
chr10	87377970	87378182	MajorDMR-6-22801	5
chr10	87386400	87387862	MajorDMR-6-22802	14
chr10	87408061	87408610	MajorDMR-6-22803	8
chr10	87423008	87423363	MajorDMR-6-22804	3
chr10	87428048	87428261	MajorDMR-6-22805	2
chr10	87481310	87481318	MajorDMR-6-22806	2
chr10	87483144	87483290	MajorDMR-6-22807	2
chr10	87484117	87484323	MajorDMR-6-22808	4
chr10	87494595	87494948	MajorDMR-6-22809	7
chr10	87551985	87552329	MajorDMR-6-22810	4
chr10	87605833	87606097	MajorDMR-6-22811	2
chr10	87611165	87611226	MajorDMR-6-22812	2
chr10	87611912	87612377	MajorDMR-6-22813	4
chr10	87648048	87648405	MajorDMR-6-22814	3
chr10	87680925	87681771	MajorDMR-6-22815	8
chr10	87693438	87693574	MajorDMR-6-22816	3
chr10	87706889	87707173	MajorDMR-6-22817	3
chr10	87716507	87716857	MajorDMR-6-22818	3
chr10	87766203	87767301	MajorDMR-6-22819	19
chr10	87768620	87769288	MajorDMR-6-22820	6
chr10	87770296	87771341	MajorDMR-6-22821	8
chr10	87777658	87778502	MajorDMR-6-22822	10
chr10	87779786	87780162	MajorDMR-6-22823	5
chr10	87783909	87784013	MajorDMR-6-22824	2
chr10	87797547	87797646	MajorDMR-6-22825	3
chr10	87816330	87816475	MajorDMR-6-22826	2
chr10	87821787	87821988	MajorDMR-6-22827	3
chr10	87824428	87824865	MajorDMR-6-22828	3
chr10	87825965	87825989	MajorDMR-6-22829	2
chr10	87827881	87828195	MajorDMR-6-22830	3
chr10	87842662	87842890	MajorDMR-6-22831	2
chr10	87851057	87851369	MajorDMR-6-22832	2
chr10	87864111	87864123	MajorDMR-6-22833	2
chr10	87868724	87868799	MajorDMR-6-22834	2
chr10	87896844	87896951	MajorDMR-6-22835	2
chr10	87905825	87906243	MajorDMR-6-22836	3
chr10	87907164	87907207	MajorDMR-6-22837	2
chr10	87921147	87921169	MajorDMR-6-22838	2
chr10	87924845	87924939	MajorDMR-6-22839	2
chr10	87930056	87930894	MajorDMR-6-22840	10
chr10	87953628	87954004	MajorDMR-6-22841	2
chr10	87961333	87962315	MajorDMR-6-22842	8
chr10	87963131	87963642	MajorDMR-6-22843	3
chr10	87964430	87964696	MajorDMR-6-22844	2
chr10	87965352	87965981	MajorDMR-6-22845	4
chr10	87967099	87967687	MajorDMR-6-22846	30
chr10	87980771	87981175	MajorDMR-6-22847	4
chr10	87984376	87984951	MajorDMR-6-22848	8
chr10	87985689	87985985	MajorDMR-6-22849	2
chr10	87989230	87989495	MajorDMR-6-22850	5
chr10	87990246	87990759	MajorDMR-6-22851	4
chr10	88024400	88024599	MajorDMR-6-22852	8
chr10	88027755	88027792	MajorDMR-6-22853	2
chr10	88030820	88030870	MajorDMR-6-22854	2
chr10	88052399	88052526	MajorDMR-6-22855	4
chr10	88064435	88064469	MajorDMR-6-22856	2
chr10	88094913	88094924	MajorDMR-6-22857	2
chr10	88096461	88096860	MajorDMR-6-22858	4
chr10	88120363	88120443	MajorDMR-6-22859	3
chr10	88122501	88122753	MajorDMR-6-22860	5
chr10	88147095	88148211	MajorDMR-6-22861	22
chr10	88153389	88153469	MajorDMR-6-22862	3
chr10	88158711	88159466	MajorDMR-6-22863	7
chr10	88161603	88161989	MajorDMR-6-22864	4
chr10	88162530	88162651	MajorDMR-6-22865	2
chr10	88166807	88167009	MajorDMR-6-22866	2
chr10	88170818	88170932	MajorDMR-6-22867	2
chr10	88173487	88173639	MajorDMR-6-22868	3
chr10	88175260	88175761	MajorDMR-6-22869	4
chr10	88176472	88176496	MajorDMR-6-22870	2
chr10	88198873	88198962	MajorDMR-6-22871	2
chr10	88199949	88200170	MajorDMR-6-22872	6
chr10	88204645	88204837	MajorDMR-6-22873	5
chr10	88243410	88243834	MajorDMR-6-22874	7
chr10	88245681	88246141	MajorDMR-6-22875	2
chr10	88246644	88247430	MajorDMR-6-22876	8
chr10	88251848	88251868	MajorDMR-6-22877	2
chr10	88265135	88265233	MajorDMR-6-22878	4
chr10	88268151	88268240	MajorDMR-6-22879	2
chr10	88272540	88272835	MajorDMR-6-22880	3
chr10	88275928	88276475	MajorDMR-6-22881	5
chr10	88279324	88279529	MajorDMR-6-22882	2
chr10	88290698	88291344	MajorDMR-6-22883	4
chr10	88357525	88358726	MajorDMR-6-22884	11
chr10	88395370	88395454	MajorDMR-6-22885	2
chr10	88402339	88402427	MajorDMR-6-22886	4
chr10	88404343	88404405	MajorDMR-6-22887	2
chr10	88413873	88414570	MajorDMR-6-22888	14
chr10	88420776	88420864	MajorDMR-6-22889	2
chr10	88432232	88432412	MajorDMR-6-22890	2
chr10	88469685	88469763	MajorDMR-6-22891	3
chr10	88470519	88470794	MajorDMR-6-22892	11
chr10	88492671	88492713	MajorDMR-6-22893	2
chr10	88493325	88494768	MajorDMR-6-22894	9
chr10	88518367	88518400	MajorDMR-6-22895	2
chr10	88523136	88523649	MajorDMR-6-22896	12
chr10	88524701	88524879	MajorDMR-6-22897	3
chr10	88542069	88542346	MajorDMR-6-22898	3
chr10	88542897	88543473	MajorDMR-6-22899	7
chr10	88544218	88544354	MajorDMR-6-22900	2
chr10	88555190	88555340	MajorDMR-6-22901	2
chr10	88558615	88559105	MajorDMR-6-22902	2
chr10	88572956	88573298	MajorDMR-6-22903	5
chr10	88585814	88585932	MajorDMR-6-22904	2
chr10	88591994	88592219	MajorDMR-6-22905	8
chr10	88592738	88592773	MajorDMR-6-22906	2
chr10	88606435	88606460	MajorDMR-6-22907	3
chr10	88626389	88626713	MajorDMR-6-22908	5
chr10	88657993	88659204	MajorDMR-6-22909	10
chr10	88664903	88665430	MajorDMR-6-22910	4
chr10	88681433	88681438	MajorDMR-6-22911	2
chr10	88683036	88684300	MajorDMR-6-22912	9
chr10	88685673	88686375	MajorDMR-6-22913	14
chr10	88689758	88690130	MajorDMR-6-22914	6
chr10	88705676	88705791	MajorDMR-6-22915	2
chr10	88720474	88720888	MajorDMR-6-22916	6
chr10	88735383	88735401	MajorDMR-6-22917	3
chr10	88737592	88738114	MajorDMR-6-22918	9
chr10	88785492	88785646	MajorDMR-6-22919	3
chr10	88814650	88815043	MajorDMR-6-22920	4
chr10	88819545	88819737	MajorDMR-6-22921	2
chr10	88836406	88836609	MajorDMR-6-22922	2
chr10	88846541	88846772	MajorDMR-6-22923	5
chr10	88855843	88855867	MajorDMR-6-22924	2
chr10	88952806	88952993	MajorDMR-6-22925	4
chr10	88955254	88955295	MajorDMR-6-22926	2
chr10	88960599	88961172	MajorDMR-6-22927	9
chr10	88964696	88964873	MajorDMR-6-22928	2
chr10	88971337	88971904	MajorDMR-6-22929	3
chr10	88979340	88980021	MajorDMR-6-22930	4
chr10	89061712	89061904	MajorDMR-6-22931	2
chr10	89091951	89092337	MajorDMR-6-22932	4
chr10	89137677	89137785	MajorDMR-6-22933	2
chr10	89145901	89145938	MajorDMR-6-22934	2
chr10	89292230	89292429	MajorDMR-6-22935	3
chr10	89307634	89308203	MajorDMR-6-22936	4
chr10	89311634	89312069	MajorDMR-6-22937	4
chr10	89338960	89340330	MajorDMR-6-22938	11
chr10	89378107	89380310	MajorDMR-6-22939	19
chr10	89393462	89393524	MajorDMR-6-22940	2
chr10	89420853	89421685	MajorDMR-6-22941	7
chr10	89441421	89441479	MajorDMR-6-22942	3
chr10	89450159	89450221	MajorDMR-6-22943	2
chr10	89456479	89456540	MajorDMR-6-22944	2
chr10	89460328	89460649	MajorDMR-6-22945	6
chr10	89471966	89472066	MajorDMR-6-22946	3
chr10	89507255	89507335	MajorDMR-6-22947	2
chr10	89509184	89509402	MajorDMR-6-22948	2
chr10	89511695	89512166	MajorDMR-6-22949	3
chr10	89512672	89513317	MajorDMR-6-22950	5
chr10	89514516	89514946	MajorDMR-6-22951	4
chr10	89515787	89516220	MajorDMR-6-22952	2
chr10	89535559	89535716	MajorDMR-6-22953	2
chr10	89540629	89541295	MajorDMR-6-22954	3
chr10	89547792	89547829	MajorDMR-6-22955	2
chr10	89549077	89549340	MajorDMR-6-22956	3
chr10	89553802	89554252	MajorDMR-6-22957	5
chr10	89568530	89568684	MajorDMR-6-22958	2
chr10	89578908	89579720	MajorDMR-6-22959	14
chr10	89663365	89663497	MajorDMR-6-22960	4
chr10	89676543	89676554	MajorDMR-6-22961	2
chr10	89690887	89690938	MajorDMR-6-22962	2
chr10	89695320	89696066	MajorDMR-6-22963	4
chr10	89709390	89709598	MajorDMR-6-22964	3
chr10	89720851	89721125	MajorDMR-6-22965	2
chr10	89743149	89743720	MajorDMR-6-22966	4
chr10	89772663	89772701	MajorDMR-6-22967	2
chr10	89792300	89792598	MajorDMR-6-22968	3
chr10	89798086	89798209	MajorDMR-6-22969	3
chr10	89837040	89837191	MajorDMR-6-22970	3
chr10	89859073	89859094	MajorDMR-6-22971	2
chr10	89859728	89859783	MajorDMR-6-22972	4
chr10	89871635	89871719	MajorDMR-6-22973	2
chr10	89877103	89877315	MajorDMR-6-22974	3
chr10	89946043	89947333	MajorDMR-6-22975	11
chr10	89987283	89988248	MajorDMR-6-22976	7
chr10	90004063	90004387	MajorDMR-6-22977	5
chr10	90006321	90006876	MajorDMR-6-22978	8
chr10	90042677	90042696	MajorDMR-6-22979	2
chr10	90122396	90122432	MajorDMR-6-22980	2
chr10	90131876	90132558	MajorDMR-6-22981	3
chr10	90184419	90184979	MajorDMR-6-22982	9
chr10	90190362	90190604	MajorDMR-6-22983	2
chr10	90216657	90216748	MajorDMR-6-22984	3
chr10	90218133	90219033	MajorDMR-6-22985	4
chr10	90313565	90314153	MajorDMR-6-22986	3
chr10	90317886	90317963	MajorDMR-6-22987	2
chr10	90325493	90325568	MajorDMR-6-22988	3
chr10	90357490	90357880	MajorDMR-6-22989	2
chr10	90368010	90368088	MajorDMR-6-22990	4
chr10	90379631	90379889	MajorDMR-6-22991	2
chr10	90404219	90404370	MajorDMR-6-22992	2
chr10	90420227	90420641	MajorDMR-6-22993	3
chr10	90430480	90430836	MajorDMR-6-22994	4
chr10	90581652	90581834	MajorDMR-6-22995	2
chr10	90590470	90590706	MajorDMR-6-22996	7
chr10	90614344	90614920	MajorDMR-6-22997	3
chr10	90638764	90639182	MajorDMR-6-22998	4
chr10	90641511	90642353	MajorDMR-6-22999	4
chr10	90644011	90644019	MajorDMR-6-23000	2
chr10	90661906	90662140	MajorDMR-6-23001	2
chr10	90668027	90668056	MajorDMR-6-23002	2
chr10	90679347	90679361	MajorDMR-6-23003	2
chr10	90682701	90683188	MajorDMR-6-23004	4
chr10	90685151	90685806	MajorDMR-6-23005	4
chr10	90686687	90687573	MajorDMR-6-23006	5
chr10	90696172	90696275	MajorDMR-6-23007	3
chr10	90712947	90713530	MajorDMR-6-23008	6
chr10	90728241	90728301	MajorDMR-6-23009	2
chr10	90728989	90729771	MajorDMR-6-23010	4
chr10	90730840	90731911	MajorDMR-6-23011	9
chr10	90733596	90733973	MajorDMR-6-23012	9
chr10	90739477	90740215	MajorDMR-6-23013	7
chr10	90741405	90741467	MajorDMR-6-23014	2
chr10	90742163	90743066	MajorDMR-6-23015	6
chr10	90846867	90847019	MajorDMR-6-23016	4
chr10	90850572	90850766	MajorDMR-6-23017	2
chr10	90860418	90860613	MajorDMR-6-23018	3
chr10	90923600	90923972	MajorDMR-6-23019	3
chr10	90925399	90925995	MajorDMR-6-23020	7
chr10	90961341	90961448	MajorDMR-6-23021	2
chr10	90974751	90975440	MajorDMR-6-23022	7
chr10	90981853	90982124	MajorDMR-6-23023	3
chr10	90984642	90984666	MajorDMR-6-23024	2
chr10	90995281	90995508	MajorDMR-6-23025	7
chr10	91005325	91005736	MajorDMR-6-23026	3
chr10	91009916	91010442	MajorDMR-6-23027	11
chr10	91040107	91040263	MajorDMR-6-23028	2
chr10	91048847	91048976	MajorDMR-6-23029	2
chr10	91066666	91066820	MajorDMR-6-23030	3
chr10	91073584	91074223	MajorDMR-6-23031	5
chr10	91075136	91075237	MajorDMR-6-23032	2
chr10	91091485	91091913	MajorDMR-6-23033	3
chr10	91097352	91097555	MajorDMR-6-23034	4
chr10	91099942	91100232	MajorDMR-6-23035	7
chr10	91106647	91107113	MajorDMR-6-23036	3
chr10	91123560	91124376	MajorDMR-6-23037	6
chr10	91141021	91141061	MajorDMR-6-23038	3
chr10	91300483	91300616	MajorDMR-6-23039	2
chr10	91310415	91310559	MajorDMR-6-23040	3
chr10	91312281	91312607	MajorDMR-6-23041	8
chr10	91378758	91379323	MajorDMR-6-23042	3
chr10	91385679	91386131	MajorDMR-6-23043	7
chr10	91389450	91390028	MajorDMR-6-23044	5
chr10	91408091	91408168	MajorDMR-6-23045	2
chr10	91418555	91419844	MajorDMR-6-23046	8
chr10	91532525	91532773	MajorDMR-6-23047	4
chr10	91558446	91558596	MajorDMR-6-23048	4
chr10	91563984	91564003	MajorDMR-6-23049	2
chr10	91566031	91566650	MajorDMR-6-23050	6
chr10	91610065	91610589	MajorDMR-6-23051	5
chr10	91616407	91616917	MajorDMR-6-23052	3
chr10	91621364	91621402	MajorDMR-6-23053	2
chr10	91628829	91628884	MajorDMR-6-23054	2
chr10	91658409	91658539	MajorDMR-6-23055	2
chr10	91731908	91732023	MajorDMR-6-23056	2
chr10	91742288	91742344	MajorDMR-6-23057	2
chr10	91745333	91745743	MajorDMR-6-23058	8
chr10	91835407	91835609	MajorDMR-6-23059	3
chr10	91910741	91910965	MajorDMR-6-23060	2
chr10	91939539	91939743	MajorDMR-6-23061	4
chr10	91940770	91940903	MajorDMR-6-23062	5
chr10	91949631	91950219	MajorDMR-6-23063	5
chr10	92023194	92023410	MajorDMR-6-23064	2
chr10	92068152	92068615	MajorDMR-6-23065	5
chr10	92082624	92082985	MajorDMR-6-23066	3
chr10	92207687	92207955	MajorDMR-6-23067	3
chr10	92226241	92226287	MajorDMR-6-23068	2
chr10	92229038	92229590	MajorDMR-6-23069	4
chr10	92319996	92320475	MajorDMR-6-23070	3
chr10	92321439	92321671	MajorDMR-6-23071	2
chr10	92326330	92326340	MajorDMR-6-23072	2
chr10	92331280	92331776	MajorDMR-6-23073	4
chr10	92378484	92378667	MajorDMR-6-23074	4
chr10	92392685	92393298	MajorDMR-6-23075	3
chr10	92401613	92402585	MajorDMR-6-23076	8
chr10	92408266	92408618	MajorDMR-6-23077	2
chr10	92411784	92411848	MajorDMR-6-23078	2
chr10	92423617	92423893	MajorDMR-6-23079	2
chr10	92434766	92434957	MajorDMR-6-23080	3
chr10	92456237	92456667	MajorDMR-6-23081	2
chr10	92468985	92468990	MajorDMR-6-23082	2
chr10	92475433	92475674	MajorDMR-6-23083	2
chr10	92476399	92476841	MajorDMR-6-23084	3
chr10	92488976	92489154	MajorDMR-6-23085	4
chr10	92490364	92490748	MajorDMR-6-23086	4
chr10	92514297	92514703	MajorDMR-6-23087	6
chr10	92527699	92527805	MajorDMR-6-23088	2
chr10	92528697	92528795	MajorDMR-6-23089	2
chr10	92547306	92547336	MajorDMR-6-23090	2
chr10	92556571	92557039	MajorDMR-6-23091	11
chr10	92566827	92567097	MajorDMR-6-23092	5
chr10	92613734	92614461	MajorDMR-6-23093	4
chr10	92615062	92615257	MajorDMR-6-23094	2
chr10	92615952	92616787	MajorDMR-6-23095	11
chr10	92618482	92619518	MajorDMR-6-23096	9
chr10	92621103	92621683	MajorDMR-6-23097	3
chr10	92623225	92623448	MajorDMR-6-23098	2
chr10	92648106	92648529	MajorDMR-6-23099	7
chr10	92649095	92649365	MajorDMR-6-23100	6
chr10	92650061	92650245	MajorDMR-6-23101	3
chr10	92666047	92666288	MajorDMR-6-23102	2
chr10	92676880	92677581	MajorDMR-6-23103	9
chr10	92718404	92718738	MajorDMR-6-23104	3
chr10	92720689	92720889	MajorDMR-6-23105	2
chr10	92742402	92742760	MajorDMR-6-23106	9
chr10	92749234	92749290	MajorDMR-6-23107	3
chr10	92750406	92750592	MajorDMR-6-23108	7
chr10	92753280	92753299	MajorDMR-6-23109	2
chr10	92770815	92770941	MajorDMR-6-23110	2
chr10	92776983	92776996	MajorDMR-6-23111	2
chr10	92798891	92798938	MajorDMR-6-23112	2
chr10	92803204	92803231	MajorDMR-6-23113	2
chr10	92808287	92808948	MajorDMR-6-23114	8
chr10	92832424	92833505	MajorDMR-6-23115	6
chr10	92864004	92864742	MajorDMR-6-23116	4
chr10	92875284	92875513	MajorDMR-6-23117	4
chr10	92877108	92877538	MajorDMR-6-23118	6
chr10	92892011	92892848	MajorDMR-6-23119	6
chr10	92893808	92896333	MajorDMR-6-23120	33
chr10	92900886	92901232	MajorDMR-6-23121	4
chr10	92904569	92904641	MajorDMR-6-23122	2
chr10	92918122	92918161	MajorDMR-6-23123	3
chr10	92919674	92920240	MajorDMR-6-23124	5
chr10	92931168	92931836	MajorDMR-6-23125	4
chr10	92954437	92954892	MajorDMR-6-23126	2
chr10	92979339	92979661	MajorDMR-6-23127	3
chr10	92994820	92994939	MajorDMR-6-23128	3
chr10	92996521	92996743	MajorDMR-6-23129	2
chr10	93010154	93010561	MajorDMR-6-23130	2
chr10	93028664	93028684	MajorDMR-6-23131	2
chr10	93046967	93047122	MajorDMR-6-23132	3
chr10	93049880	93050544	MajorDMR-6-23133	14
chr10	93073719	93074097	MajorDMR-6-23134	3
chr10	93095015	93095164	MajorDMR-6-23135	2
chr10	93110794	93110834	MajorDMR-6-23136	2
chr10	93112691	93113728	MajorDMR-6-23137	7
chr10	93120896	93121455	MajorDMR-6-23138	3
chr10	93127582	93127618	MajorDMR-6-23139	2
chr10	93144027	93144612	MajorDMR-6-23140	5
chr10	93145299	93145448	MajorDMR-6-23141	5
chr10	93148620	93148981	MajorDMR-6-23142	2
chr10	93162395	93162855	MajorDMR-6-23143	3
chr10	93174088	93174549	MajorDMR-6-23144	3
chr10	93178512	93178763	MajorDMR-6-23145	2
chr10	93183908	93183986	MajorDMR-6-23146	2
chr10	93192058	93192103	MajorDMR-6-23147	2
chr10	93216951	93217036	MajorDMR-6-23148	3
chr10	93230589	93230595	MajorDMR-6-23149	2
chr10	93282557	93283023	MajorDMR-6-23150	5
chr10	93300008	93300039	MajorDMR-6-23151	2
chr10	93331706	93332031	MajorDMR-6-23152	4
chr10	93347882	93348498	MajorDMR-6-23153	4
chr10	93350189	93350454	MajorDMR-6-23154	5
chr10	93351616	93351625	MajorDMR-6-23155	2
chr10	93355906	93356113	MajorDMR-6-23156	3
chr10	93356822	93357531	MajorDMR-6-23157	4
chr10	93358304	93358670	MajorDMR-6-23158	6
chr10	93388325	93389247	MajorDMR-6-23159	9
chr10	93395907	93396091	MajorDMR-6-23160	2
chr10	93439667	93440344	MajorDMR-6-23161	3
chr10	93441896	93441945	MajorDMR-6-23162	2
chr10	93445233	93445312	MajorDMR-6-23163	2
chr10	93466754	93467002	MajorDMR-6-23164	2
chr10	93485981	93486034	MajorDMR-6-23165	3
chr10	93542668	93543323	MajorDMR-6-23166	3
chr10	93556578	93556781	MajorDMR-6-23167	3
chr10	93559552	93560310	MajorDMR-6-23168	3
chr10	93560910	93561933	MajorDMR-6-23169	18
chr10	93566911	93567243	MajorDMR-6-23170	10
chr10	93571764	93572142	MajorDMR-6-23171	3
chr10	93575727	93576216	MajorDMR-6-23172	4
chr10	93577120	93577455	MajorDMR-6-23173	2
chr10	93582565	93582725	MajorDMR-6-23174	2
chr10	93587772	93588096	MajorDMR-6-23175	4
chr10	93618689	93618753	MajorDMR-6-23176	2
chr10	93622283	93622290	MajorDMR-6-23177	2
chr10	93636302	93636339	MajorDMR-6-23178	2
chr10	93639418	93640035	MajorDMR-6-23179	5
chr10	93641101	93641185	MajorDMR-6-23180	2
chr10	93642790	93644996	MajorDMR-6-23181	15
chr10	93662526	93662752	MajorDMR-6-23182	4
chr10	93666944	93667452	MajorDMR-6-23183	4
chr10	93745143	93745205	MajorDMR-6-23184	2
chr10	93755410	93755662	MajorDMR-6-23185	3
chr10	93776079	93776214	MajorDMR-6-23186	3
chr10	93778263	93778621	MajorDMR-6-23187	7
chr10	93779328	93779352	MajorDMR-6-23188	2
chr10	93780002	93781231	MajorDMR-6-23189	7
chr10	93798074	93798085	MajorDMR-6-23190	2
chr10	93799066	93799467	MajorDMR-6-23191	2
chr10	93800577	93800784	MajorDMR-6-23192	3
chr10	93801971	93802222	MajorDMR-6-23193	3
chr10	93804178	93804411	MajorDMR-6-23194	4
chr10	93808065	93808166	MajorDMR-6-23195	2
chr10	93812960	93813009	MajorDMR-6-23196	2
chr10	93817519	93817765	MajorDMR-6-23197	2
chr10	93854314	93854338	MajorDMR-6-23198	2
chr10	93854926	93855039	MajorDMR-6-23199	2
chr10	93862016	93862351	MajorDMR-6-23200	3
chr10	93863033	93863258	MajorDMR-6-23201	2
chr10	93866525	93866996	MajorDMR-6-23202	3
chr10	93869069	93869157	MajorDMR-6-23203	2
chr10	93869991	93870322	MajorDMR-6-23204	2
chr10	93875070	93875726	MajorDMR-6-23205	4
chr10	93882661	93883102	MajorDMR-6-23206	4
chr10	93887169	93887199	MajorDMR-6-23207	2
chr10	93892403	93892471	MajorDMR-6-23208	3
chr10	93902853	93903004	MajorDMR-6-23209	2
chr10	93904751	93905870	MajorDMR-6-23210	12
chr10	93906737	93906818	MajorDMR-6-23211	2
chr10	93907325	93907729	MajorDMR-6-23212	3
chr10	93909900	93910186	MajorDMR-6-23213	2
chr10	93914725	93915552	MajorDMR-6-23214	6
chr10	93916163	93916868	MajorDMR-6-23215	5
chr10	93931088	93931217	MajorDMR-6-23216	5
chr10	93946848	93947526	MajorDMR-6-23217	5
chr10	93959388	93959404	MajorDMR-6-23218	3
chr10	93960249	93960667	MajorDMR-6-23219	2
chr10	93963054	93963157	MajorDMR-6-23220	2
chr10	93969617	93969678	MajorDMR-6-23221	2
chr10	93971323	93971490	MajorDMR-6-23222	5
chr10	93976599	93976858	MajorDMR-6-23223	5
chr10	93983935	93984006	MajorDMR-6-23224	3
chr10	93985009	93985134	MajorDMR-6-23225	5
chr10	94113266	94114014	MajorDMR-6-23226	5
chr10	94114909	94115135	MajorDMR-6-23227	2
chr10	94133328	94133380	MajorDMR-6-23228	2
chr10	94202518	94204061	MajorDMR-6-23229	28
chr10	94239394	94239552	MajorDMR-6-23230	4
chr10	94241070	94241559	MajorDMR-6-23231	3
chr10	94242600	94242699	MajorDMR-6-23232	2
chr10	94254842	94254860	MajorDMR-6-23233	2
chr10	94257280	94258468	MajorDMR-6-23234	9
chr10	94262410	94262506	MajorDMR-6-23235	2
chr10	94264807	94265097	MajorDMR-6-23236	5
chr10	94265768	94267123	MajorDMR-6-23237	10
chr10	94276562	94276710	MajorDMR-6-23238	2
chr10	94301039	94301254	MajorDMR-6-23239	2
chr10	94331545	94331870	MajorDMR-6-23240	4
chr10	94380461	94381462	MajorDMR-6-23241	12
chr10	94399833	94399894	MajorDMR-6-23242	2
chr10	94420728	94421048	MajorDMR-6-23243	3
chr10	94458760	94458852	MajorDMR-6-23244	3
chr10	94502445	94502834	MajorDMR-6-23245	7
chr10	94520557	94520778	MajorDMR-6-23246	2
chr10	94523583	94524211	MajorDMR-6-23247	3
chr10	94610192	94610290	MajorDMR-6-23248	2
chr10	94612672	94612720	MajorDMR-6-23249	2
chr10	94627909	94628223	MajorDMR-6-23250	4
chr10	94630380	94631095	MajorDMR-6-23251	7
chr10	94657815	94657855	MajorDMR-6-23252	2
chr10	94664346	94664462	MajorDMR-6-23253	2
chr10	94712919	94713497	MajorDMR-6-23254	5
chr10	94719620	94719729	MajorDMR-6-23255	2
chr10	94791423	94792111	MajorDMR-6-23256	5
chr10	94825396	94825471	MajorDMR-6-23257	2
chr10	94826797	94827566	MajorDMR-6-23258	4
chr10	94835623	94835633	MajorDMR-6-23259	2
chr10	94854832	94854978	MajorDMR-6-23260	3
chr10	94865147	94865162	MajorDMR-6-23261	2
chr10	94940466	94940739	MajorDMR-6-23262	4
chr10	94959224	94959570	MajorDMR-6-23263	6
chr10	94966591	94966630	MajorDMR-6-23264	5
chr10	94981479	94981868	MajorDMR-6-23265	6
chr10	95001631	95001700	MajorDMR-6-23266	2
chr10	95013631	95015352	MajorDMR-6-23267	8
chr10	95029421	95029524	MajorDMR-6-23268	2
chr10	95051846	95051862	MajorDMR-6-23269	2
chr10	95076823	95076939	MajorDMR-6-23270	2
chr10	95180494	95180939	MajorDMR-6-23271	3
chr10	95196383	95196454	MajorDMR-6-23272	2
chr10	95200145	95200278	MajorDMR-6-23273	2
chr10	95224033	95224285	MajorDMR-6-23274	5
chr10	95240451	95241027	MajorDMR-6-23275	6
chr10	95242981	95242991	MajorDMR-6-23276	2
chr10	95256897	95256959	MajorDMR-6-23277	4
chr10	95270990	95271396	MajorDMR-6-23278	3
chr10	95275836	95276332	MajorDMR-6-23279	2
chr10	95330320	95330611	MajorDMR-6-23280	4
chr10	95340371	95340511	MajorDMR-6-23281	2
chr10	95341015	95341522	MajorDMR-6-23282	8
chr10	95342785	95342812	MajorDMR-6-23283	3
chr10	95349913	95350036	MajorDMR-6-23284	3
chr10	95384151	95384192	MajorDMR-6-23285	2
chr10	95389039	95389124	MajorDMR-6-23286	2
chr10	95391355	95391360	MajorDMR-6-23287	2
chr10	95396216	95397011	MajorDMR-6-23288	4
chr10	95398432	95399924	MajorDMR-6-23289	17
chr10	95472185	95472313	MajorDMR-6-23290	2
chr10	95483291	95483403	MajorDMR-6-23291	2
chr10	95490461	95491118	MajorDMR-6-23292	7
chr10	95494195	95494246	MajorDMR-6-23293	2
chr10	95502527	95502886	MajorDMR-6-23294	7
chr10	95521628	95521813	MajorDMR-6-23295	3
chr10	95542491	95542758	MajorDMR-6-23296	8
chr10	95580074	95580123	MajorDMR-6-23297	3
chr10	95580644	95581054	MajorDMR-6-23298	3
chr10	95610785	95611157	MajorDMR-6-23299	3
chr10	95625580	95625935	MajorDMR-6-23300	2
chr10	95646489	95646720	MajorDMR-6-23301	2
chr10	95673574	95673658	MajorDMR-6-23302	3
chr10	95735886	95736381	MajorDMR-6-23303	3
chr10	95756423	95757240	MajorDMR-6-23304	4
chr10	95759145	95759492	MajorDMR-6-23305	7
chr10	95766431	95766503	MajorDMR-6-23306	2
chr10	95779776	95780028	MajorDMR-6-23307	2
chr10	95783794	95783884	MajorDMR-6-23308	3
chr10	95836520	95836609	MajorDMR-6-23309	2
chr10	95863343	95864113	MajorDMR-6-23310	10
chr10	95868102	95868340	MajorDMR-6-23311	2
chr10	95870772	95870787	MajorDMR-6-23312	2
chr10	95912925	95912950	MajorDMR-6-23313	2
chr10	95915435	95916034	MajorDMR-6-23314	6
chr10	95925086	95925191	MajorDMR-6-23315	7
chr10	95937621	95937692	MajorDMR-6-23316	2
chr10	95953461	95953592	MajorDMR-6-23317	3
chr10	96021025	96021385	MajorDMR-6-23318	4
chr10	96035317	96035359	MajorDMR-6-23319	3
chr10	96054495	96054696	MajorDMR-6-23320	2
chr10	96107160	96107209	MajorDMR-6-23321	2
chr10	96119685	96119857	MajorDMR-6-23322	7
chr10	96157429	96158215	MajorDMR-6-23323	12
chr10	96172236	96172282	MajorDMR-6-23324	2
chr10	96290714	96291006	MajorDMR-6-23325	5
chr10	96331470	96331596	MajorDMR-6-23326	3
chr10	96366901	96367551	MajorDMR-6-23327	4
chr10	96584150	96584293	MajorDMR-6-23328	2
chr10	96612384	96612496	MajorDMR-6-23329	2
chr10	96751845	96751987	MajorDMR-6-23330	3
chr10	96945203	96945360	MajorDMR-6-23331	3
chr10	96946154	96946164	MajorDMR-6-23332	2
chr10	96974684	96974816	MajorDMR-6-23333	3
chr10	96976996	96977642	MajorDMR-6-23334	6
chr10	96979994	96980332	MajorDMR-6-23335	4
chr10	96987683	96987806	MajorDMR-6-23336	6
chr10	96996070	96996135	MajorDMR-6-23337	2
chr10	97041589	97042063	MajorDMR-6-23338	6
chr10	97063112	97063802	MajorDMR-6-23339	8
chr10	97065728	97065764	MajorDMR-6-23340	2
chr10	97067507	97067527	MajorDMR-6-23341	2
chr10	97068265	97069292	MajorDMR-6-23342	13
chr10	97071025	97072190	MajorDMR-6-23343	6
chr10	97081157	97081392	MajorDMR-6-23344	2
chr10	97082663	97082689	MajorDMR-6-23345	3
chr10	97084343	97084529	MajorDMR-6-23346	3
chr10	97087851	97087906	MajorDMR-6-23347	2
chr10	97089116	97089356	MajorDMR-6-23348	8
chr10	97090116	97090465	MajorDMR-6-23349	5
chr10	97093942	97094418	MajorDMR-6-23350	5
chr10	97097248	97097361	MajorDMR-6-23351	6
chr10	97105483	97105672	MajorDMR-6-23352	2
chr10	97108963	97109363	MajorDMR-6-23353	2
chr10	97110316	97110540	MajorDMR-6-23354	3
chr10	97119240	97119510	MajorDMR-6-23355	5
chr10	97124239	97125135	MajorDMR-6-23356	7
chr10	97126118	97126147	MajorDMR-6-23357	2
chr10	97130032	97130103	MajorDMR-6-23358	4
chr10	97130784	97131531	MajorDMR-6-23359	6
chr10	97139375	97139514	MajorDMR-6-23360	3
chr10	97143064	97143168	MajorDMR-6-23361	2
chr10	97143846	97143962	MajorDMR-6-23362	2
chr10	97144708	97144839	MajorDMR-6-23363	6
chr10	97151883	97152898	MajorDMR-6-23364	8
chr10	97153973	97154894	MajorDMR-6-23365	9
chr10	97157453	97159939	MajorDMR-6-23366	18
chr10	97160516	97161483	MajorDMR-6-23367	8
chr10	97162848	97163934	MajorDMR-6-23368	10
chr10	97165891	97166504	MajorDMR-6-23369	10
chr10	97167048	97167249	MajorDMR-6-23370	4
chr10	97167880	97168549	MajorDMR-6-23371	8
chr10	97169115	97169903	MajorDMR-6-23372	4
chr10	97171048	97171535	MajorDMR-6-23373	3
chr10	97179112	97179382	MajorDMR-6-23374	6
chr10	97183377	97184198	MajorDMR-6-23375	8
chr10	97186418	97186533	MajorDMR-6-23376	4
chr10	97188295	97189043	MajorDMR-6-23377	3
chr10	97200816	97201223	MajorDMR-6-23378	4
chr10	97202151	97202234	MajorDMR-6-23379	2
chr10	97204574	97204585	MajorDMR-6-23380	2
chr10	97210743	97210873	MajorDMR-6-23381	2
chr10	97216229	97217182	MajorDMR-6-23382	10
chr10	97218721	97219061	MajorDMR-6-23383	2
chr10	97219678	97220195	MajorDMR-6-23384	3
chr10	97224271	97225264	MajorDMR-6-23385	8
chr10	97226121	97227268	MajorDMR-6-23386	12
chr10	97228720	97229277	MajorDMR-6-23387	8
chr10	97232957	97233364	MajorDMR-6-23388	4
chr10	97239093	97239702	MajorDMR-6-23389	6
chr10	97241196	97241309	MajorDMR-6-23390	2
chr10	97242173	97242824	MajorDMR-6-23391	7
chr10	97245692	97246344	MajorDMR-6-23392	5
chr10	97247288	97247314	MajorDMR-6-23393	2
chr10	97248214	97248903	MajorDMR-6-23394	5
chr10	97253337	97253433	MajorDMR-6-23395	4
chr10	97255515	97256694	MajorDMR-6-23396	14
chr10	97258853	97259111	MajorDMR-6-23397	2
chr10	97259774	97260167	MajorDMR-6-23398	5
chr10	97261368	97261662	MajorDMR-6-23399	4
chr10	97263353	97265381	MajorDMR-6-23400	16
chr10	97268604	97269326	MajorDMR-6-23401	5
chr10	97270582	97272850	MajorDMR-6-23402	23
chr10	97280057	97282109	MajorDMR-6-23403	15
chr10	97286769	97286798	MajorDMR-6-23404	3
chr10	97288629	97289436	MajorDMR-6-23405	5
chr10	97290212	97290502	MajorDMR-6-23406	2
chr10	97293104	97293410	MajorDMR-6-23407	3
chr10	97303473	97304837	MajorDMR-6-23408	9
chr10	97310237	97310391	MajorDMR-6-23409	5
chr10	97311300	97311605	MajorDMR-6-23410	2
chr10	97314474	97314708	MajorDMR-6-23411	3
chr10	97316328	97316346	MajorDMR-6-23412	2
chr10	97317703	97318207	MajorDMR-6-23413	5
chr10	97325632	97325809	MajorDMR-6-23414	4
chr10	97329635	97329860	MajorDMR-6-23415	3
chr10	97331159	97331503	MajorDMR-6-23416	4
chr10	97335813	97335851	MajorDMR-6-23417	2
chr10	97366292	97366903	MajorDMR-6-23418	8
chr10	97442624	97443607	MajorDMR-6-23419	6
chr10	97445052	97445402	MajorDMR-6-23420	2
chr10	97459694	97459754	MajorDMR-6-23421	2
chr10	97488209	97488340	MajorDMR-6-23422	3
chr10	97548729	97549087	MajorDMR-6-23423	2
chr10	97552564	97552790	MajorDMR-6-23424	4
chr10	97819482	97819606	MajorDMR-6-23425	2
chr10	97823031	97823200	MajorDMR-6-23426	4
chr10	97909365	97909755	MajorDMR-6-23427	2
chr10	98017658	98018046	MajorDMR-6-23428	5
chr10	98065892	98066141	MajorDMR-6-23429	2
chr10	98076653	98076812	MajorDMR-6-23430	2
chr10	98109098	98109133	MajorDMR-6-23431	2
chr10	98127269	98127417	MajorDMR-6-23432	2
chr10	98129465	98130387	MajorDMR-6-23433	43
chr10	98133873	98134086	MajorDMR-6-23434	4
chr10	98156108	98156121	MajorDMR-6-23435	3
chr10	98172934	98173897	MajorDMR-6-23436	8
chr10	98189044	98189657	MajorDMR-6-23437	6
chr10	98199442	98199897	MajorDMR-6-23438	4
chr10	98200587	98201007	MajorDMR-6-23439	5
chr10	98212657	98212971	MajorDMR-6-23440	4
chr10	98213762	98213927	MajorDMR-6-23441	2
chr10	98219291	98219359	MajorDMR-6-23442	4
chr10	98226170	98227016	MajorDMR-6-23443	5
chr10	98292249	98292601	MajorDMR-6-23444	2
chr10	98332989	98333124	MajorDMR-6-23445	2
chr10	98340122	98340214	MajorDMR-6-23446	3
chr10	98345255	98345317	MajorDMR-6-23447	2
chr10	98348941	98349049	MajorDMR-6-23448	2
chr10	98351276	98351483	MajorDMR-6-23449	2
chr10	98358648	98358905	MajorDMR-6-23450	2
chr10	98372510	98372859	MajorDMR-6-23451	7
chr10	98376285	98376608	MajorDMR-6-23452	4
chr10	98379552	98379942	MajorDMR-6-23453	4
chr10	98399458	98400904	MajorDMR-6-23454	9
chr10	98413907	98413943	MajorDMR-6-23455	3
chr10	98423334	98423382	MajorDMR-6-23456	3
chr10	98424005	98424019	MajorDMR-6-23457	3
chr10	98424602	98426131	MajorDMR-6-23458	21
chr10	98430626	98430667	MajorDMR-6-23459	2
chr10	98442069	98442323	MajorDMR-6-23460	3
chr10	98445244	98446208	MajorDMR-6-23461	8
chr10	98453246	98453556	MajorDMR-6-23462	3
chr10	98454703	98455109	MajorDMR-6-23463	3
chr10	98463204	98463539	MajorDMR-6-23464	3
chr10	98473802	98474122	MajorDMR-6-23465	9
chr10	98479756	98479943	MajorDMR-6-23466	2
chr10	98488597	98488987	MajorDMR-6-23467	3
chr10	98490662	98490848	MajorDMR-6-23468	3
chr10	98491586	98491631	MajorDMR-6-23469	4
chr10	98492397	98492449	MajorDMR-6-23470	2
chr10	98494184	98494339	MajorDMR-6-23471	2
chr10	98524856	98524933	MajorDMR-6-23472	3
chr10	98540267	98540947	MajorDMR-6-23473	3
chr10	98541478	98541789	MajorDMR-6-23474	5
chr10	98545505	98545988	MajorDMR-6-23475	3
chr10	98561327	98562051	MajorDMR-6-23476	7
chr10	98569958	98570664	MajorDMR-6-23477	5
chr10	98577470	98577844	MajorDMR-6-23478	13
chr10	98578912	98578916	MajorDMR-6-23479	2
chr10	98584725	98585843	MajorDMR-6-23480	24
chr10	98591163	98591174	MajorDMR-6-23481	2
chr10	98594679	98594959	MajorDMR-6-23482	8
chr10	98596429	98596669	MajorDMR-6-23483	4
chr10	98597578	98597650	MajorDMR-6-23484	3
chr10	98599464	98600834	MajorDMR-6-23485	8
chr10	98602065	98602802	MajorDMR-6-23486	9
chr10	98605054	98605249	MajorDMR-6-23487	2
chr10	98605855	98605913	MajorDMR-6-23488	2
chr10	98607125	98608917	MajorDMR-6-23489	25
chr10	98620760	98621226	MajorDMR-6-23490	4
chr10	98624528	98625370	MajorDMR-6-23491	5
chr10	98655887	98655999	MajorDMR-6-23492	4
chr10	98665020	98665031	MajorDMR-6-23493	2
chr10	98670123	98670164	MajorDMR-6-23494	2
chr10	98682447	98683065	MajorDMR-6-23495	4
chr10	98707027	98707116	MajorDMR-6-23496	2
chr10	98730144	98730149	MajorDMR-6-23497	2
chr10	98745144	98746309	MajorDMR-6-23498	6
chr10	98751044	98751588	MajorDMR-6-23499	8
chr10	98752252	98752405	MajorDMR-6-23500	4
chr10	98752984	98753233	MajorDMR-6-23501	2
chr10	98753769	98754414	MajorDMR-6-23502	5
chr10	98754974	98755601	MajorDMR-6-23503	4
chr10	98756520	98757964	MajorDMR-6-23504	14
chr10	98759442	98759499	MajorDMR-6-23505	3
chr10	98762627	98762697	MajorDMR-6-23506	4
chr10	98763804	98763971	MajorDMR-6-23507	8
chr10	98765328	98765629	MajorDMR-6-23508	2
chr10	98769789	98769964	MajorDMR-6-23509	3
chr10	98773706	98773768	MajorDMR-6-23510	2
chr10	98775606	98776053	MajorDMR-6-23511	3
chr10	98776803	98776850	MajorDMR-6-23512	3
chr10	98777356	98777753	MajorDMR-6-23513	5
chr10	98781349	98781509	MajorDMR-6-23514	5
chr10	98782581	98783678	MajorDMR-6-23515	7
chr10	98784248	98784765	MajorDMR-6-23516	6
chr10	98785557	98785642	MajorDMR-6-23517	3
chr10	98789362	98789645	MajorDMR-6-23518	2
chr10	98792217	98792749	MajorDMR-6-23519	10
chr10	98793358	98793783	MajorDMR-6-23520	6
chr10	98794923	98795930	MajorDMR-6-23521	10
chr10	98796872	98797105	MajorDMR-6-23522	6
chr10	98797884	98798585	MajorDMR-6-23523	13
chr10	98799252	98799894	MajorDMR-6-23524	8
chr10	98805818	98805846	MajorDMR-6-23525	2
```
