## Supplementary material for "Single nucleus multi-omics links human cortical cell regulatory genome diversity to disease risk variants": Table S9: Exc_L5-6_PDZRN4.hypo_dmr.dms2.bed (part 2 of 9)

```
chr10	98806434	98808122	MajorDMR-6-23526	27
chr10	98808793	98808800	MajorDMR-6-23527	2
chr10	98809658	98809682	MajorDMR-6-23528	2
chr10	98810768	98811291	MajorDMR-6-23529	5
chr10	98813526	98813706	MajorDMR-6-23530	4
chr10	98815535	98818074	MajorDMR-6-23531	25
chr10	98818722	98821279	MajorDMR-6-23532	20
chr10	98822291	98823963	MajorDMR-6-23533	21
chr10	98825138	98825550	MajorDMR-6-23534	2
chr10	98826141	98827139	MajorDMR-6-23535	14
chr10	98827739	98828618	MajorDMR-6-23536	12
chr10	98829422	98829669	MajorDMR-6-23537	5
chr10	98831373	98831774	MajorDMR-6-23538	7
chr10	98833018	98834806	MajorDMR-6-23539	26
chr10	98835365	98837574	MajorDMR-6-23540	26
chr10	98838410	98838695	MajorDMR-6-23541	3
chr10	98839889	98840141	MajorDMR-6-23542	3
chr10	98842441	98842550	MajorDMR-6-23543	3
chr10	98843142	98843793	MajorDMR-6-23544	11
chr10	98844486	98844720	MajorDMR-6-23545	3
chr10	98845712	98846065	MajorDMR-6-23546	4
chr10	98848301	98851836	MajorDMR-6-23547	41
chr10	98855354	98855936	MajorDMR-6-23548	6
chr10	98856692	98858221	MajorDMR-6-23549	18
chr10	98860813	98864841	MajorDMR-6-23550	41
chr10	98867045	98867053	MajorDMR-6-23551	2
chr10	98867627	98867669	MajorDMR-6-23552	2
chr10	98869602	98870208	MajorDMR-6-23553	3
chr10	98871132	98872056	MajorDMR-6-23554	12
chr10	98872677	98872743	MajorDMR-6-23555	3
chr10	98875868	98877852	MajorDMR-6-23556	14
chr10	98878620	98878768	MajorDMR-6-23557	3
chr10	98879346	98879449	MajorDMR-6-23558	2
chr10	98880128	98882571	MajorDMR-6-23559	28
chr10	98883205	98884166	MajorDMR-6-23560	12
chr10	98885017	98886101	MajorDMR-6-23561	16
chr10	98886958	98888150	MajorDMR-6-23562	13
chr10	98888858	98890244	MajorDMR-6-23563	21
chr10	98894021	98894136	MajorDMR-6-23564	3
chr10	98894849	98894873	MajorDMR-6-23565	2
chr10	98896035	98896574	MajorDMR-6-23566	6
chr10	98898508	98899382	MajorDMR-6-23567	9
chr10	98900422	98901252	MajorDMR-6-23568	7
chr10	98902597	98904276	MajorDMR-6-23569	8
chr10	98905593	98905667	MajorDMR-6-23570	2
chr10	98909219	98909312	MajorDMR-6-23571	2
chr10	98911103	98911109	MajorDMR-6-23572	2
chr10	98912222	98912450	MajorDMR-6-23573	7
chr10	98913027	98914052	MajorDMR-6-23574	6
chr10	98920132	98920310	MajorDMR-6-23575	3
chr10	98922523	98924960	MajorDMR-6-23576	22
chr10	98927296	98927544	MajorDMR-6-23577	5
chr10	98929704	98931818	MajorDMR-6-23578	34
chr10	98935220	98939293	MajorDMR-6-23579	39
chr10	98939939	98942072	MajorDMR-6-23580	36
chr10	98942619	98945010	MajorDMR-6-23581	23
chr10	98946232	98946590	MajorDMR-6-23582	12
chr10	98950678	98952301	MajorDMR-6-23583	10
chr10	98953337	98953373	MajorDMR-6-23584	3
chr10	98953885	98954671	MajorDMR-6-23585	5
chr10	98955196	98955775	MajorDMR-6-23586	9
chr10	98956848	98957011	MajorDMR-6-23587	7
chr10	98968941	98968958	MajorDMR-6-23588	2
chr10	98973412	98973428	MajorDMR-6-23589	2
chr10	98974037	98974529	MajorDMR-6-23590	9
chr10	98976211	98976260	MajorDMR-6-23591	2
chr10	98980393	98980662	MajorDMR-6-23592	3
chr10	98982313	98982331	MajorDMR-6-23593	2
chr10	98993971	98994057	MajorDMR-6-23594	2
chr10	99095500	99096431	MajorDMR-6-23595	13
chr10	99109103	99109944	MajorDMR-6-23596	10
chr10	99112077	99112607	MajorDMR-6-23597	4
chr10	99121353	99121436	MajorDMR-6-23598	3
chr10	99122647	99122716	MajorDMR-6-23599	2
chr10	99126315	99126348	MajorDMR-6-23600	2
chr10	99155915	99156022	MajorDMR-6-23601	4
chr10	99172845	99172894	MajorDMR-6-23602	2
chr10	99173511	99173833	MajorDMR-6-23603	5
chr10	99174438	99175899	MajorDMR-6-23604	18
chr10	99176457	99176720	MajorDMR-6-23605	4
chr10	99178028	99179207	MajorDMR-6-23606	7
chr10	99182814	99182882	MajorDMR-6-23607	2
chr10	99188294	99188512	MajorDMR-6-23608	3
chr10	99192404	99193778	MajorDMR-6-23609	12
chr10	99203849	99204063	MajorDMR-6-23610	3
chr10	99217151	99217398	MajorDMR-6-23611	6
chr10	99219156	99219619	MajorDMR-6-23612	4
chr10	99221297	99221465	MajorDMR-6-23613	4
chr10	99225422	99226015	MajorDMR-6-23614	11
chr10	99251058	99251626	MajorDMR-6-23615	5
chr10	99253627	99253896	MajorDMR-6-23616	4
chr10	99254446	99254484	MajorDMR-6-23617	2
chr10	99255235	99256164	MajorDMR-6-23618	13
chr10	99298323	99298365	MajorDMR-6-23619	4
chr10	99299622	99300105	MajorDMR-6-23620	3
chr10	99301615	99301980	MajorDMR-6-23621	4
chr10	99302914	99303366	MajorDMR-6-23622	6
chr10	99345961	99346037	MajorDMR-6-23623	2
chr10	99346539	99346650	MajorDMR-6-23624	3
chr10	99356407	99356544	MajorDMR-6-23625	3
chr10	99392208	99392451	MajorDMR-6-23626	9
chr10	99393872	99393887	MajorDMR-6-23627	2
chr10	99402867	99402891	MajorDMR-6-23628	2
chr10	99412957	99413412	MajorDMR-6-23629	6
chr10	99433254	99434325	MajorDMR-6-23630	15
chr10	99444276	99444316	MajorDMR-6-23631	2
chr10	99456341	99456988	MajorDMR-6-23632	8
chr10	99471421	99471556	MajorDMR-6-23633	3
chr10	99485130	99485323	MajorDMR-6-23634	3
chr10	99505589	99505916	MajorDMR-6-23635	3
chr10	99511157	99511213	MajorDMR-6-23636	3
chr10	99518101	99518359	MajorDMR-6-23637	3
chr10	99521166	99522197	MajorDMR-6-23638	18
chr10	99535536	99536350	MajorDMR-6-23639	10
chr10	99582048	99582736	MajorDMR-6-23640	12
chr10	99583691	99583696	MajorDMR-6-23641	2
chr10	99586302	99586421	MajorDMR-6-23642	2
chr10	99600536	99600561	MajorDMR-6-23643	2
chr10	99611682	99611709	MajorDMR-6-23644	2
chr10	99617490	99617843	MajorDMR-6-23645	4
chr10	99628321	99628408	MajorDMR-6-23646	2
chr10	99630426	99630491	MajorDMR-6-23647	2
chr10	99631308	99631589	MajorDMR-6-23648	2
chr10	99634366	99635534	MajorDMR-6-23649	9
chr10	99646133	99646682	MajorDMR-6-23650	7
chr10	99665353	99666135	MajorDMR-6-23651	11
chr10	99674098	99674197	MajorDMR-6-23652	2
chr10	99684336	99685224	MajorDMR-6-23653	8
chr10	99700541	99700635	MajorDMR-6-23654	2
chr10	99706620	99706659	MajorDMR-6-23655	4
chr10	99731257	99731784	MajorDMR-6-23656	5
chr10	99733385	99733785	MajorDMR-6-23657	3
chr10	99759586	99760471	MajorDMR-6-23658	14
chr10	99761107	99763251	MajorDMR-6-23659	23
chr10	99767217	99767660	MajorDMR-6-23660	3
chr10	99778404	99778570	MajorDMR-6-23661	5
chr10	99779547	99780040	MajorDMR-6-23662	6
chr10	99784880	99785032	MajorDMR-6-23663	2
chr10	99786173	99786703	MajorDMR-6-23664	12
chr10	99791248	99791386	MajorDMR-6-23665	4
chr10	99799297	99799566	MajorDMR-6-23666	2
chr10	99800591	99800734	MajorDMR-6-23667	2
chr10	99802963	99803015	MajorDMR-6-23668	2
chr10	99806138	99806321	MajorDMR-6-23669	3
chr10	99825874	99826567	MajorDMR-6-23670	5
chr10	99840366	99840510	MajorDMR-6-23671	6
chr10	99872262	99872465	MajorDMR-6-23672	2
chr10	100004036	100004514	MajorDMR-6-23673	6
chr10	100018557	100018882	MajorDMR-6-23674	6
chr10	100019790	100020377	MajorDMR-6-23675	17
chr10	100024588	100024947	MajorDMR-6-23676	4
chr10	100029548	100029558	MajorDMR-6-23677	2
chr10	100032101	100032106	MajorDMR-6-23678	2
chr10	100052643	100052857	MajorDMR-6-23679	3
chr10	100055917	100056002	MajorDMR-6-23680	2
chr10	100066038	100066046	MajorDMR-6-23681	2
chr10	100068030	100068171	MajorDMR-6-23682	6
chr10	100098186	100098407	MajorDMR-6-23683	5
chr10	100101113	100101136	MajorDMR-6-23684	2
chr10	100109389	100109519	MajorDMR-6-23685	5
chr10	100120157	100120221	MajorDMR-6-23686	2
chr10	100120769	100121068	MajorDMR-6-23687	6
chr10	100133930	100134491	MajorDMR-6-23688	4
chr10	100136201	100136544	MajorDMR-6-23689	2
chr10	100138498	100138822	MajorDMR-6-23690	4
chr10	100154549	100154620	MajorDMR-6-23691	2
chr10	100171057	100171690	MajorDMR-6-23692	8
chr10	100217073	100217138	MajorDMR-6-23693	4
chr10	100227026	100227062	MajorDMR-6-23694	2
chr10	100245183	100246553	MajorDMR-6-23695	8
chr10	100275630	100276093	MajorDMR-6-23696	2
chr10	100276836	100277232	MajorDMR-6-23697	6
chr10	100279784	100279849	MajorDMR-6-23698	2
chr10	100287768	100288827	MajorDMR-6-23699	15
chr10	100296400	100296438	MajorDMR-6-23700	2
chr10	100315271	100315280	MajorDMR-6-23701	2
chr10	100318249	100318563	MajorDMR-6-23702	4
chr10	100328446	100328924	MajorDMR-6-23703	5
chr10	100346004	100347052	MajorDMR-6-23704	5
chr10	100368118	100368367	MajorDMR-6-23705	2
chr10	100370019	100371362	MajorDMR-6-23706	10
chr10	100376167	100376259	MajorDMR-6-23707	3
chr10	100452246	100452264	MajorDMR-6-23708	4
chr10	100454637	100455243	MajorDMR-6-23709	8
chr10	100458159	100458294	MajorDMR-6-23710	2
chr10	100462158	100462515	MajorDMR-6-23711	3
chr10	100499076	100499100	MajorDMR-6-23712	2
chr10	100555096	100555103	MajorDMR-6-23713	2
chr10	100638762	100639610	MajorDMR-6-23714	5
chr10	100720126	100720213	MajorDMR-6-23715	2
chr10	100749735	100749783	MajorDMR-6-23716	2
chr10	100791880	100792082	MajorDMR-6-23717	2
chr10	100797673	100798808	MajorDMR-6-23718	9
chr10	100817705	100817894	MajorDMR-6-23719	2
chr10	100819092	100819417	MajorDMR-6-23720	2
chr10	100843962	100844312	MajorDMR-6-23721	2
chr10	100900741	100901026	MajorDMR-6-23722	2
chr10	100903262	100904148	MajorDMR-6-23723	4
chr10	100936859	100936903	MajorDMR-6-23724	2
chr10	100991330	100991413	MajorDMR-6-23725	2
chr10	101066591	101067256	MajorDMR-6-23726	4
chr10	101067861	101068627	MajorDMR-6-23727	7
chr10	101093139	101093259	MajorDMR-6-23728	2
chr10	101095578	101096845	MajorDMR-6-23729	5
chr10	101098090	101098288	MajorDMR-6-23730	10
chr10	101100090	101100339	MajorDMR-6-23731	3
chr10	101102760	101103093	MajorDMR-6-23732	6
chr10	101104082	101105119	MajorDMR-6-23733	6
chr10	101105782	101105958	MajorDMR-6-23734	4
chr10	101106508	101107615	MajorDMR-6-23735	9
chr10	101109097	101109113	MajorDMR-6-23736	2
chr10	101128021	101128881	MajorDMR-6-23737	7
chr10	101134459	101134839	MajorDMR-6-23738	3
chr10	101135641	101136194	MajorDMR-6-23739	5
chr10	101143877	101144438	MajorDMR-6-23740	9
chr10	101146745	101146962	MajorDMR-6-23741	3
chr10	101149825	101150137	MajorDMR-6-23742	6
chr10	101151436	101151640	MajorDMR-6-23743	3
chr10	101155916	101157129	MajorDMR-6-23744	8
chr10	101158644	101158721	MajorDMR-6-23745	2
chr10	101170933	101171584	MajorDMR-6-23746	5
chr10	101173664	101173765	MajorDMR-6-23747	3
chr10	101174610	101174651	MajorDMR-6-23748	2
chr10	101175240	101175254	MajorDMR-6-23749	2
chr10	101188270	101188492	MajorDMR-6-23750	2
chr10	101194095	101194352	MajorDMR-6-23751	2
chr10	101324347	101325364	MajorDMR-6-23752	10
chr10	101358186	101358805	MajorDMR-6-23753	8
chr10	101371523	101371818	MajorDMR-6-23754	3
chr10	101373515	101373602	MajorDMR-6-23755	4
chr10	101435477	101435879	MajorDMR-6-23756	12
chr10	101436819	101436873	MajorDMR-6-23757	3
chr10	101457699	101458169	MajorDMR-6-23758	7
chr10	101479435	101480792	MajorDMR-6-23759	4
chr10	101481911	101482484	MajorDMR-6-23760	6
chr10	101502452	101503027	MajorDMR-6-23761	7
chr10	101503691	101504067	MajorDMR-6-23762	4
chr10	101508716	101508814	MajorDMR-6-23763	2
chr10	101520246	101521838	MajorDMR-6-23764	9
chr10	101525642	101526405	MajorDMR-6-23765	10
chr10	101539388	101539476	MajorDMR-6-23766	2
chr10	101540421	101540438	MajorDMR-6-23767	2
chr10	101543789	101545071	MajorDMR-6-23768	10
chr10	101546878	101548998	MajorDMR-6-23769	20
chr10	101569360	101569958	MajorDMR-6-23770	9
chr10	101587839	101587989	MajorDMR-6-23771	2
chr10	101594255	101594854	MajorDMR-6-23772	8
chr10	101618157	101618419	MajorDMR-6-23773	6
chr10	101619263	101619274	MajorDMR-6-23774	2
chr10	101629711	101630557	MajorDMR-6-23775	4
chr10	101666313	101666329	MajorDMR-6-23776	2
chr10	101686810	101686926	MajorDMR-6-23777	2
chr10	101701823	101701907	MajorDMR-6-23778	2
chr10	101734843	101736006	MajorDMR-6-23779	7
chr10	101736960	101736968	MajorDMR-6-23780	2
chr10	101754152	101754873	MajorDMR-6-23781	8
chr10	101767351	101767491	MajorDMR-6-23782	2
chr10	101770884	101771158	MajorDMR-6-23783	2
chr10	101804524	101804537	MajorDMR-6-23784	2
chr10	101848896	101849660	MajorDMR-6-23785	7
chr10	101851121	101851332	MajorDMR-6-23786	4
chr10	101859203	101860579	MajorDMR-6-23787	10
chr10	101863409	101863585	MajorDMR-6-23788	3
chr10	101864132	101864165	MajorDMR-6-23789	3
chr10	101867352	101868047	MajorDMR-6-23790	5
chr10	101869608	101869631	MajorDMR-6-23791	2
chr10	101872502	101872586	MajorDMR-6-23792	2
chr10	101873892	101875208	MajorDMR-6-23793	17
chr10	101891031	101891612	MajorDMR-6-23794	4
chr10	101904538	101905160	MajorDMR-6-23795	14
chr10	101906020	101906360	MajorDMR-6-23796	4
chr10	101911526	101911535	MajorDMR-6-23797	2
chr10	101928691	101928737	MajorDMR-6-23798	3
chr10	101929839	101930175	MajorDMR-6-23799	2
chr10	101942146	101942257	MajorDMR-6-23800	3
chr10	101942981	101943529	MajorDMR-6-23801	4
chr10	101983814	101983819	MajorDMR-6-23802	2
chr10	101985709	101985741	MajorDMR-6-23803	2
chr10	102001936	102002169	MajorDMR-6-23804	2
chr10	102004662	102004849	MajorDMR-6-23805	2
chr10	102041332	102041537	MajorDMR-6-23806	3
chr10	102045048	102045302	MajorDMR-6-23807	10
chr10	102048136	102048185	MajorDMR-6-23808	3
chr10	102087790	102087833	MajorDMR-6-23809	2
chr10	102097728	102097823	MajorDMR-6-23810	3
chr10	102107902	102108975	MajorDMR-6-23811	7
chr10	102114936	102115244	MajorDMR-6-23812	4
chr10	102119590	102119614	MajorDMR-6-23813	2
chr10	102122294	102122449	MajorDMR-6-23814	2
chr10	102123379	102123574	MajorDMR-6-23815	3
chr10	102188394	102189280	MajorDMR-6-23816	19
chr10	102201166	102201254	MajorDMR-6-23817	2
chr10	102229498	102230230	MajorDMR-6-23818	4
chr10	102284026	102284062	MajorDMR-6-23819	2
chr10	102309814	102309904	MajorDMR-6-23820	4
chr10	102322643	102323175	MajorDMR-6-23821	6
chr10	102327587	102327971	MajorDMR-6-23822	3
chr10	102360245	102360328	MajorDMR-6-23823	3
chr10	102377985	102378127	MajorDMR-6-23824	7
chr10	102378731	102378777	MajorDMR-6-23825	2
chr10	102391528	102392424	MajorDMR-6-23826	11
chr10	102402388	102402667	MajorDMR-6-23827	5
chr10	102430037	102430047	MajorDMR-6-23828	2
chr10	102471596	102471721	MajorDMR-6-23829	3
chr10	102472966	102473023	MajorDMR-6-23830	2
chr10	102551369	102551672	MajorDMR-6-23831	7
chr10	102566992	102567656	MajorDMR-6-23832	15
chr10	102571876	102572193	MajorDMR-6-23833	10
chr10	102607106	102607517	MajorDMR-6-23834	7
chr10	102616345	102616446	MajorDMR-6-23835	3
chr10	102618052	102618898	MajorDMR-6-23836	15
chr10	102623000	102623135	MajorDMR-6-23837	2
chr10	102624381	102624578	MajorDMR-6-23838	2
chr10	102649301	102649824	MajorDMR-6-23839	7
chr10	102655380	102655546	MajorDMR-6-23840	2
chr10	102658967	102659345	MajorDMR-6-23841	3
chr10	102669381	102669881	MajorDMR-6-23842	2
chr10	102704691	102705423	MajorDMR-6-23843	5
chr10	102706185	102706209	MajorDMR-6-23844	2
chr10	102720653	102720868	MajorDMR-6-23845	3
chr10	102727465	102727945	MajorDMR-6-23846	2
chr10	102745165	102745179	MajorDMR-6-23847	2
chr10	102754556	102754910	MajorDMR-6-23848	4
chr10	102764977	102765365	MajorDMR-6-23849	17
chr10	102767116	102767508	MajorDMR-6-23850	4
chr10	102771166	102771184	MajorDMR-6-23851	2
chr10	102771827	102772416	MajorDMR-6-23852	4
chr10	102773263	102773321	MajorDMR-6-23853	2
chr10	102775038	102775473	MajorDMR-6-23854	10
chr10	102777416	102777514	MajorDMR-6-23855	6
chr10	102789156	102789299	MajorDMR-6-23856	3
chr10	102789960	102790054	MajorDMR-6-23857	2
chr10	102793409	102793954	MajorDMR-6-23858	11
chr10	102821564	102821761	MajorDMR-6-23859	4
chr10	102822737	102823252	MajorDMR-6-23860	7
chr10	102830096	102830255	MajorDMR-6-23861	2
chr10	102831168	102831455	MajorDMR-6-23862	5
chr10	102853615	102853919	MajorDMR-6-23863	3
chr10	102866358	102866389	MajorDMR-6-23864	2
chr10	102872400	102872978	MajorDMR-6-23865	5
chr10	102883786	102883912	MajorDMR-6-23866	3
chr10	102995222	102995261	MajorDMR-6-23867	2
chr10	103004436	103004519	MajorDMR-6-23868	2
chr10	103022385	103023430	MajorDMR-6-23869	14
chr10	103029639	103029776	MajorDMR-6-23870	3
chr10	103030662	103030765	MajorDMR-6-23871	2
chr10	103035269	103035330	MajorDMR-6-23872	2
chr10	103053227	103053304	MajorDMR-6-23873	3
chr10	103062912	103063412	MajorDMR-6-23874	4
chr10	103069988	103070203	MajorDMR-6-23875	6
chr10	103071539	103071617	MajorDMR-6-23876	2
chr10	103072547	103072867	MajorDMR-6-23877	4
chr10	103076014	103076048	MajorDMR-6-23878	2
chr10	103077946	103078372	MajorDMR-6-23879	5
chr10	103079484	103080188	MajorDMR-6-23880	6
chr10	103092000	103092246	MajorDMR-6-23881	3
chr10	103110985	103110999	MajorDMR-6-23882	2
chr10	103113279	103113308	MajorDMR-6-23883	2
chr10	103115156	103115440	MajorDMR-6-23884	2
chr10	103120030	103120092	MajorDMR-6-23885	2
chr10	103127501	103128483	MajorDMR-6-23886	9
chr10	103134819	103135060	MajorDMR-6-23887	4
chr10	103156221	103156808	MajorDMR-6-23888	8
chr10	103157987	103158992	MajorDMR-6-23889	10
chr10	103164918	103164993	MajorDMR-6-23890	2
chr10	103168294	103168302	MajorDMR-6-23891	2
chr10	103169755	103170039	MajorDMR-6-23892	2
chr10	103186782	103186900	MajorDMR-6-23893	2
chr10	103200274	103200372	MajorDMR-6-23894	2
chr10	103201357	103201875	MajorDMR-6-23895	13
chr10	103232495	103233331	MajorDMR-6-23896	13
chr10	103236147	103236947	MajorDMR-6-23897	6
chr10	103238643	103238803	MajorDMR-6-23898	2
chr10	103284588	103284756	MajorDMR-6-23899	2
chr10	103285330	103285773	MajorDMR-6-23900	2
chr10	103289686	103289856	MajorDMR-6-23901	4
chr10	103302332	103302486	MajorDMR-6-23902	3
chr10	103323998	103324700	MajorDMR-6-23903	10
chr10	103330839	103330882	MajorDMR-6-23904	3
chr10	103364369	103364938	MajorDMR-6-23905	8
chr10	103371383	103371496	MajorDMR-6-23906	5
chr10	103375672	103375739	MajorDMR-6-23907	2
chr10	103411879	103411946	MajorDMR-6-23908	2
chr10	103420019	103420576	MajorDMR-6-23909	7
chr10	103462951	103463146	MajorDMR-6-23910	5
chr10	103497621	103497704	MajorDMR-6-23911	2
chr10	103503332	103503483	MajorDMR-6-23912	4
chr10	103504384	103504576	MajorDMR-6-23913	3
chr10	103505163	103505336	MajorDMR-6-23914	4
chr10	103523104	103523808	MajorDMR-6-23915	7
chr10	103524689	103525690	MajorDMR-6-23916	10
chr10	103532356	103533187	MajorDMR-6-23917	9
chr10	103541231	103541689	MajorDMR-6-23918	7
chr10	103543785	103544253	MajorDMR-6-23919	7
chr10	103547567	103548994	MajorDMR-6-23920	10
chr10	103550006	103550236	MajorDMR-6-23921	2
chr10	103551159	103551191	MajorDMR-6-23922	2
chr10	103556086	103556367	MajorDMR-6-23923	2
chr10	103557223	103557277	MajorDMR-6-23924	2
chr10	103558318	103558332	MajorDMR-6-23925	2
chr10	103559924	103560358	MajorDMR-6-23926	2
chr10	103561175	103561398	MajorDMR-6-23927	2
chr10	103561961	103564735	MajorDMR-6-23928	21
chr10	103566119	103566882	MajorDMR-6-23929	9
chr10	103567719	103567809	MajorDMR-6-23930	2
chr10	103568447	103568682	MajorDMR-6-23931	2
chr10	103569287	103569383	MajorDMR-6-23932	2
chr10	103571226	103572814	MajorDMR-6-23933	15
chr10	103574040	103574304	MajorDMR-6-23934	2
chr10	103584680	103584738	MajorDMR-6-23935	2
chr10	103585479	103585722	MajorDMR-6-23936	3
chr10	103586256	103586830	MajorDMR-6-23937	3
chr10	103589645	103589826	MajorDMR-6-23938	5
chr10	103593596	103593639	MajorDMR-6-23939	2
chr10	103594169	103595011	MajorDMR-6-23940	9
chr10	103597884	103598016	MajorDMR-6-23941	2
chr10	103610219	103610933	MajorDMR-6-23942	4
chr10	103611702	103611717	MajorDMR-6-23943	2
chr10	103639494	103640462	MajorDMR-6-23944	14
chr10	103644868	103645089	MajorDMR-6-23945	2
chr10	103650160	103650197	MajorDMR-6-23946	2
chr10	103657411	103657783	MajorDMR-6-23947	3
chr10	103683516	103683836	MajorDMR-6-23948	2
chr10	103691958	103692417	MajorDMR-6-23949	4
chr10	103694978	103695215	MajorDMR-6-23950	3
chr10	103716279	103718122	MajorDMR-6-23951	8
chr10	103728039	103728192	MajorDMR-6-23952	2
chr10	103729258	103729787	MajorDMR-6-23953	5
chr10	103732306	103732945	MajorDMR-6-23954	8
chr10	103745424	103745450	MajorDMR-6-23955	2
chr10	103752842	103753836	MajorDMR-6-23956	10
chr10	103754400	103754516	MajorDMR-6-23957	2
chr10	103755041	103756375	MajorDMR-6-23958	6
chr10	103760729	103760864	MajorDMR-6-23959	3
chr10	103762070	103762169	MajorDMR-6-23960	2
chr10	103763725	103763942	MajorDMR-6-23961	2
chr10	103764591	103765614	MajorDMR-6-23962	15
chr10	103767634	103767902	MajorDMR-6-23963	2
chr10	103773166	103773613	MajorDMR-6-23964	4
chr10	103824059	103824643	MajorDMR-6-23965	4
chr10	103826303	103827309	MajorDMR-6-23966	21
chr10	103859915	103860075	MajorDMR-6-23967	5
chr10	103868539	103868701	MajorDMR-6-23968	2
chr10	103869357	103869785	MajorDMR-6-23969	9
chr10	103883306	103883324	MajorDMR-6-23970	2
chr10	103898100	103898259	MajorDMR-6-23971	2
chr10	103900509	103900887	MajorDMR-6-23972	6
chr10	103903568	103904161	MajorDMR-6-23973	7
chr10	103911535	103911596	MajorDMR-6-23974	2
chr10	103918951	103920828	MajorDMR-6-23975	12
chr10	103932701	103932880	MajorDMR-6-23976	3
chr10	103934679	103935804	MajorDMR-6-23977	32
chr10	103944366	103946210	MajorDMR-6-23978	18
chr10	103947494	103947875	MajorDMR-6-23979	2
chr10	103994566	103994891	MajorDMR-6-23980	7
chr10	104012517	104012583	MajorDMR-6-23981	2
chr10	104015347	104015573	MajorDMR-6-23982	3
chr10	104023836	104024257	MajorDMR-6-23983	3
chr10	104056226	104057078	MajorDMR-6-23984	10
chr10	104072163	104072323	MajorDMR-6-23985	3
chr10	104102082	104102146	MajorDMR-6-23986	3
chr10	104118573	104119263	MajorDMR-6-23987	3
chr10	104136455	104136528	MajorDMR-6-23988	2
chr10	104159786	104159862	MajorDMR-6-23989	2
chr10	104160714	104160778	MajorDMR-6-23990	2
chr10	104161504	104163181	MajorDMR-6-23991	21
chr10	104165432	104166562	MajorDMR-6-23992	12
chr10	104167431	104168378	MajorDMR-6-23993	9
chr10	104172185	104172766	MajorDMR-6-23994	3
chr10	104174502	104175027	MajorDMR-6-23995	15
chr10	104177494	104177762	MajorDMR-6-23996	3
chr10	104185489	104186116	MajorDMR-6-23997	4
chr10	104194581	104195171	MajorDMR-6-23998	4
chr10	104211748	104211762	MajorDMR-6-23999	2
chr10	104217206	104217893	MajorDMR-6-24000	11
chr10	104222252	104222591	MajorDMR-6-24001	3
chr10	104224993	104225556	MajorDMR-6-24002	9
chr10	104228370	104229211	MajorDMR-6-24003	10
chr10	104231851	104231899	MajorDMR-6-24004	2
chr10	104236327	104236742	MajorDMR-6-24005	6
chr10	104238193	104238410	MajorDMR-6-24006	4
chr10	104239128	104239192	MajorDMR-6-24007	2
chr10	104239850	104239936	MajorDMR-6-24008	2
chr10	104252495	104252530	MajorDMR-6-24009	3
chr10	104253410	104253706	MajorDMR-6-24010	4
chr10	104260375	104260558	MajorDMR-6-24011	5
chr10	104265482	104265525	MajorDMR-6-24012	2
chr10	104273478	104273494	MajorDMR-6-24013	3
chr10	104298310	104298471	MajorDMR-6-24014	3
chr10	104300670	104301535	MajorDMR-6-24015	14
chr10	104302441	104303446	MajorDMR-6-24016	9
chr10	104315372	104316455	MajorDMR-6-24017	15
chr10	104330391	104330861	MajorDMR-6-24018	2
chr10	104362539	104362693	MajorDMR-6-24019	3
chr10	104363316	104364323	MajorDMR-6-24020	12
chr10	104381127	104381733	MajorDMR-6-24021	8
chr10	104393080	104393344	MajorDMR-6-24022	6
chr10	104416950	104417015	MajorDMR-6-24023	3
chr10	104431932	104432065	MajorDMR-6-24024	6
chr10	104446914	104447054	MajorDMR-6-24025	5
chr10	104477556	104477823	MajorDMR-6-24026	5
chr10	104488978	104488999	MajorDMR-6-24027	3
chr10	104522853	104522919	MajorDMR-6-24028	2
chr10	104582332	104582870	MajorDMR-6-24029	11
chr10	104591407	104591862	MajorDMR-6-24030	7
chr10	104614938	104614956	MajorDMR-6-24031	2
chr10	104638209	104638636	MajorDMR-6-24032	6
chr10	104707088	104707246	MajorDMR-6-24033	3
chr10	104727593	104727744	MajorDMR-6-24034	4
chr10	104731528	104732380	MajorDMR-6-24035	12
chr10	104732890	104733065	MajorDMR-6-24036	2
chr10	104777612	104777791	MajorDMR-6-24037	4
chr10	104814422	104814572	MajorDMR-6-24038	2
chr10	104845200	104845397	MajorDMR-6-24039	3
chr10	104849105	104849312	MajorDMR-6-24040	2
chr10	104857620	104857718	MajorDMR-6-24041	3
chr10	104860337	104860612	MajorDMR-6-24042	3
chr10	104881331	104881995	MajorDMR-6-24043	8
chr10	104885181	104885324	MajorDMR-6-24044	2
chr10	104892595	104892864	MajorDMR-6-24045	5
chr10	104948595	104948724	MajorDMR-6-24046	3
chr10	104953713	104954688	MajorDMR-6-24047	11
chr10	104970128	104970597	MajorDMR-6-24048	5
chr10	104975485	104975541	MajorDMR-6-24049	3
chr10	105001212	105001797	MajorDMR-6-24050	5
chr10	105014815	105014969	MajorDMR-6-24051	3
chr10	105028519	105028625	MajorDMR-6-24052	2
chr10	105033384	105033520	MajorDMR-6-24053	2
chr10	105054613	105055855	MajorDMR-6-24054	11
chr10	105056802	105057217	MajorDMR-6-24055	5
chr10	105103191	105103988	MajorDMR-6-24056	5
chr10	105106545	105106747	MajorDMR-6-24057	4
chr10	105108551	105108769	MajorDMR-6-24058	3
chr10	105120826	105120861	MajorDMR-6-24059	3
chr10	105146328	105146878	MajorDMR-6-24060	3
chr10	105153997	105154117	MajorDMR-6-24061	13
chr10	105174447	105174888	MajorDMR-6-24062	3
chr10	105185311	105185965	MajorDMR-6-24063	7
chr10	105201138	105202372	MajorDMR-6-24064	18
chr10	105202942	105202980	MajorDMR-6-24065	2
chr10	105205876	105206273	MajorDMR-6-24066	5
chr10	105209019	105209434	MajorDMR-6-24067	4
chr10	105210360	105211225	MajorDMR-6-24068	8
chr10	105212679	105212980	MajorDMR-6-24069	6
chr10	105214884	105215268	MajorDMR-6-24070	18
chr10	105216844	105217627	MajorDMR-6-24071	6
chr10	105218491	105219173	MajorDMR-6-24072	14
chr10	105223417	105223756	MajorDMR-6-24073	5
chr10	105250121	105250610	MajorDMR-6-24074	12
chr10	105251627	105251830	MajorDMR-6-24075	3
chr10	105255003	105255854	MajorDMR-6-24076	13
chr10	105259369	105260439	MajorDMR-6-24077	15
chr10	105260942	105261144	MajorDMR-6-24078	3
chr10	105261845	105264468	MajorDMR-6-24079	19
chr10	105266307	105266420	MajorDMR-6-24080	3
chr10	105269987	105270175	MajorDMR-6-24081	4
chr10	105274876	105275674	MajorDMR-6-24082	10
chr10	105297152	105298172	MajorDMR-6-24083	20
chr10	105301568	105301922	MajorDMR-6-24084	2
chr10	105307415	105308149	MajorDMR-6-24085	12
chr10	105312814	105313504	MajorDMR-6-24086	19
chr10	105314026	105314125	MajorDMR-6-24087	3
chr10	105315799	105318737	MajorDMR-6-24088	34
chr10	105320275	105321036	MajorDMR-6-24089	7
chr10	105322526	105323026	MajorDMR-6-24090	6
chr10	105326035	105326559	MajorDMR-6-24091	6
chr10	105329063	105329487	MajorDMR-6-24092	3
chr10	105330397	105330853	MajorDMR-6-24093	3
chr10	105333714	105333890	MajorDMR-6-24094	3
chr10	105342205	105343947	MajorDMR-6-24095	18
chr10	105345482	105345545	MajorDMR-6-24096	2
chr10	105352159	105352351	MajorDMR-6-24097	3
chr10	105356695	105357363	MajorDMR-6-24098	3
chr10	105360510	105360886	MajorDMR-6-24099	6
chr10	105361505	105361744	MajorDMR-6-24100	3
chr10	105364809	105364887	MajorDMR-6-24101	2
chr10	105365610	105365891	MajorDMR-6-24102	2
chr10	105367969	105368646	MajorDMR-6-24103	13
chr10	105369187	105369383	MajorDMR-6-24104	2
chr10	105370639	105371129	MajorDMR-6-24105	3
chr10	105371672	105372026	MajorDMR-6-24106	3
chr10	105372544	105372776	MajorDMR-6-24107	2
chr10	105374623	105374696	MajorDMR-6-24108	3
chr10	105378343	105378568	MajorDMR-6-24109	4
chr10	105380301	105381037	MajorDMR-6-24110	12
chr10	105384490	105385016	MajorDMR-6-24111	5
chr10	105386125	105386145	MajorDMR-6-24112	2
chr10	105387115	105387491	MajorDMR-6-24113	4
chr10	105391729	105392057	MajorDMR-6-24114	8
chr10	105397708	105397959	MajorDMR-6-24115	5
chr10	105399986	105400424	MajorDMR-6-24116	6
chr10	105401272	105402942	MajorDMR-6-24117	13
chr10	105404423	105405395	MajorDMR-6-24118	6
chr10	105407542	105409474	MajorDMR-6-24119	23
chr10	105412416	105412729	MajorDMR-6-24120	8
chr10	105418239	105418458	MajorDMR-6-24121	4
chr10	105420740	105421973	MajorDMR-6-24122	48
chr10	105422995	105423042	MajorDMR-6-24123	2
chr10	105424051	105424494	MajorDMR-6-24124	4
chr10	105425016	105426002	MajorDMR-6-24125	6
chr10	105426590	105427318	MajorDMR-6-24126	7
chr10	105428093	105428990	MajorDMR-6-24127	20
chr10	105435692	105437059	MajorDMR-6-24128	21
chr10	105440581	105440779	MajorDMR-6-24129	5
chr10	105441455	105441976	MajorDMR-6-24130	15
chr10	105442483	105442696	MajorDMR-6-24131	2
chr10	105445328	105445624	MajorDMR-6-24132	3
chr10	105446573	105447303	MajorDMR-6-24133	7
chr10	105447815	105448402	MajorDMR-6-24134	6
chr10	105449099	105449161	MajorDMR-6-24135	2
chr10	105449767	105449952	MajorDMR-6-24136	3
chr10	105450720	105451332	MajorDMR-6-24137	5
chr10	105474971	105475484	MajorDMR-6-24138	8
chr10	105476389	105476830	MajorDMR-6-24139	2
chr10	105477347	105477493	MajorDMR-6-24140	2
chr10	105495865	105496121	MajorDMR-6-24141	5
chr10	105501475	105501669	MajorDMR-6-24142	3
chr10	105531724	105531769	MajorDMR-6-24143	4
chr10	105541948	105542278	MajorDMR-6-24144	4
chr10	105546831	105547424	MajorDMR-6-24145	5
chr10	105548345	105548363	MajorDMR-6-24146	3
chr10	105560532	105560879	MajorDMR-6-24147	8
chr10	105561828	105562194	MajorDMR-6-24148	4
chr10	105562827	105562927	MajorDMR-6-24149	3
chr10	105619513	105619635	MajorDMR-6-24150	4
chr10	105661147	105661720	MajorDMR-6-24151	6
chr10	105667983	105668193	MajorDMR-6-24152	2
chr10	105681652	105681846	MajorDMR-6-24153	3
chr10	105692618	105693292	MajorDMR-6-24154	5
chr10	105695085	105695101	MajorDMR-6-24155	2
chr10	105699086	105699123	MajorDMR-6-24156	2
chr10	105699819	105699849	MajorDMR-6-24157	3
chr10	105705637	105705877	MajorDMR-6-24158	4
chr10	105719792	105721091	MajorDMR-6-24159	14
chr10	105728269	105728979	MajorDMR-6-24160	15
chr10	105730832	105731188	MajorDMR-6-24161	3
chr10	105750012	105750327	MajorDMR-6-24162	4
chr10	105777483	105777534	MajorDMR-6-24163	2
chr10	105778436	105778702	MajorDMR-6-24164	7
chr10	105784913	105786538	MajorDMR-6-24165	11
chr10	105787616	105787934	MajorDMR-6-24166	8
chr10	105789374	105789427	MajorDMR-6-24167	4
chr10	105797828	105797893	MajorDMR-6-24168	3
chr10	105803328	105803950	MajorDMR-6-24169	8
chr10	105816626	105817030	MajorDMR-6-24170	10
chr10	105838155	105838451	MajorDMR-6-24171	2
chr10	105849724	105849777	MajorDMR-6-24172	3
chr10	105876849	105877224	MajorDMR-6-24173	3
chr10	105878520	105878595	MajorDMR-6-24174	2
chr10	105954393	105954964	MajorDMR-6-24175	3
chr10	106018804	106019609	MajorDMR-6-24176	5
chr10	106020637	106020931	MajorDMR-6-24177	3
chr10	106021578	106022195	MajorDMR-6-24178	6
chr10	106025176	106025328	MajorDMR-6-24179	2
chr10	106031069	106031217	MajorDMR-6-24180	4
chr10	106033809	106033849	MajorDMR-6-24181	3
chr10	106042080	106043110	MajorDMR-6-24182	9
chr10	106059814	106060299	MajorDMR-6-24183	12
chr10	106061587	106062394	MajorDMR-6-24184	4
chr10	106077116	106077169	MajorDMR-6-24185	2
chr10	106078921	106079037	MajorDMR-6-24186	5
chr10	106087776	106088268	MajorDMR-6-24187	8
chr10	106088777	106090234	MajorDMR-6-24188	14
chr10	106112550	106112600	MajorDMR-6-24189	3
chr10	106116011	106116257	MajorDMR-6-24190	2
chr10	106125592	106125788	MajorDMR-6-24191	2
chr10	106139799	106140576	MajorDMR-6-24192	7
chr10	106163652	106163934	MajorDMR-6-24193	3
chr10	106167190	106167210	MajorDMR-6-24194	2
chr10	106195731	106195750	MajorDMR-6-24195	2
chr10	106201506	106201535	MajorDMR-6-24196	3
chr10	106210816	106211195	MajorDMR-6-24197	6
chr10	106216955	106217220	MajorDMR-6-24198	3
chr10	106231284	106231525	MajorDMR-6-24199	7
chr10	106244320	106244396	MajorDMR-6-24200	2
chr10	106247029	106247074	MajorDMR-6-24201	2
chr10	106247913	106248028	MajorDMR-6-24202	2
chr10	106260383	106260529	MajorDMR-6-24203	2
chr10	106281381	106281828	MajorDMR-6-24204	7
chr10	106306301	106306460	MajorDMR-6-24205	3
chr10	106319190	106319216	MajorDMR-6-24206	2
chr10	106319748	106320200	MajorDMR-6-24207	8
chr10	106323784	106325002	MajorDMR-6-24208	13
chr10	106333173	106333397	MajorDMR-6-24209	3
chr10	106335731	106336057	MajorDMR-6-24210	4
chr10	106336754	106337189	MajorDMR-6-24211	5
chr10	106338153	106338791	MajorDMR-6-24212	11
chr10	106339702	106340507	MajorDMR-6-24213	20
chr10	106347824	106347907	MajorDMR-6-24214	2
chr10	106395791	106396202	MajorDMR-6-24215	6
chr10	106397160	106397426	MajorDMR-6-24216	2
chr10	106417616	106417972	MajorDMR-6-24217	2
chr10	106422531	106423039	MajorDMR-6-24218	6
chr10	106423648	106424427	MajorDMR-6-24219	6
chr10	106440053	106440578	MajorDMR-6-24220	6
chr10	106446225	106446230	MajorDMR-6-24221	2
chr10	106450040	106450133	MajorDMR-6-24222	3
chr10	106468698	106469008	MajorDMR-6-24223	4
chr10	106497999	106498140	MajorDMR-6-24224	3
chr10	106501101	106501708	MajorDMR-6-24225	6
chr10	106522443	106522979	MajorDMR-6-24226	4
chr10	106529103	106529172	MajorDMR-6-24227	2
chr10	106535377	106535412	MajorDMR-6-24228	2
chr10	106552187	106552498	MajorDMR-6-24229	4
chr10	106566665	106567961	MajorDMR-6-24230	11
chr10	106569296	106570068	MajorDMR-6-24231	8
chr10	106570641	106571275	MajorDMR-6-24232	3
chr10	106579253	106579691	MajorDMR-6-24233	3
chr10	106586983	106587171	MajorDMR-6-24234	3
chr10	106594895	106595037	MajorDMR-6-24235	2
chr10	106598365	106598388	MajorDMR-6-24236	2
chr10	106622724	106622833	MajorDMR-6-24237	3
chr10	106632419	106632556	MajorDMR-6-24238	2
chr10	106657116	106657862	MajorDMR-6-24239	8
chr10	106677760	106678200	MajorDMR-6-24240	4
chr10	106680507	106680557	MajorDMR-6-24241	2
chr10	106681810	106681824	MajorDMR-6-24242	3
chr10	106725886	106725908	MajorDMR-6-24243	2
chr10	106741532	106741607	MajorDMR-6-24244	3
chr10	106843571	106843777	MajorDMR-6-24245	3
chr10	106848951	106849099	MajorDMR-6-24246	3
chr10	106864145	106864262	MajorDMR-6-24247	2
chr10	106877902	106877965	MajorDMR-6-24248	2
chr10	106887975	106888217	MajorDMR-6-24249	4
chr10	106943217	106943398	MajorDMR-6-24250	5
chr10	106948629	106949376	MajorDMR-6-24251	7
chr10	107017902	107018437	MajorDMR-6-24252	4
chr10	107026920	107027033	MajorDMR-6-24253	3
chr10	107037994	107038677	MajorDMR-6-24254	10
chr10	107047234	107047864	MajorDMR-6-24255	5
chr10	107081620	107081819	MajorDMR-6-24256	3
chr10	107088136	107088193	MajorDMR-6-24257	2
chr10	107088878	107089120	MajorDMR-6-24258	4
chr10	107115055	107115079	MajorDMR-6-24259	2
chr10	107143479	107143715	MajorDMR-6-24260	3
chr10	107147550	107147967	MajorDMR-6-24261	5
chr10	107153409	107153548	MajorDMR-6-24262	4
chr10	107155870	107155905	MajorDMR-6-24263	2
chr10	107173741	107174155	MajorDMR-6-24264	5
chr10	107190278	107191093	MajorDMR-6-24265	4
chr10	107294041	107294504	MajorDMR-6-24266	5
chr10	107334333	107334535	MajorDMR-6-24267	2
chr10	107341782	107342629	MajorDMR-6-24268	3
chr10	107343142	107343184	MajorDMR-6-24269	2
chr10	107345958	107347044	MajorDMR-6-24270	8
chr10	107377668	107378013	MajorDMR-6-24271	3
chr10	107409034	107409549	MajorDMR-6-24272	5
chr10	107410574	107410746	MajorDMR-6-24273	3
chr10	107418570	107420162	MajorDMR-6-24274	12
chr10	107459265	107460451	MajorDMR-6-24275	9
chr10	107564125	107564268	MajorDMR-6-24276	2
chr10	107593966	107594036	MajorDMR-6-24277	2
chr10	107594586	107594866	MajorDMR-6-24278	3
chr10	107595524	107595547	MajorDMR-6-24279	2
chr10	107597532	107597553	MajorDMR-6-24280	2
chr10	107598324	107598852	MajorDMR-6-24281	3
chr10	107600153	107600395	MajorDMR-6-24282	5
chr10	107601384	107603219	MajorDMR-6-24283	7
chr10	107633928	107634351	MajorDMR-6-24284	3
chr10	107638193	107638383	MajorDMR-6-24285	3
chr10	107639298	107640181	MajorDMR-6-24286	4
chr10	107641135	107641163	MajorDMR-6-24287	2
chr10	107682773	107682808	MajorDMR-6-24288	2
chr10	107712415	107712637	MajorDMR-6-24289	4
chr10	107803980	107805173	MajorDMR-6-24290	6
chr10	107823214	107824539	MajorDMR-6-24291	8
chr10	107827391	107827823	MajorDMR-6-24292	3
chr10	107833841	107833852	MajorDMR-6-24293	2
chr10	107834586	107835385	MajorDMR-6-24294	3
chr10	107838554	107839023	MajorDMR-6-24295	6
chr10	107842449	107844142	MajorDMR-6-24296	9
chr10	107853938	107855124	MajorDMR-6-24297	9
chr10	107883789	107883947	MajorDMR-6-24298	2
chr10	108014123	108014210	MajorDMR-6-24299	2
chr10	108015024	108015347	MajorDMR-6-24300	4
chr10	108061217	108061581	MajorDMR-6-24301	2
chr10	108078454	108078606	MajorDMR-6-24302	3
chr10	108083886	108084042	MajorDMR-6-24303	2
chr10	108117360	108117574	MajorDMR-6-24304	3
chr10	108144486	108144616	MajorDMR-6-24305	4
chr10	108155556	108155885	MajorDMR-6-24306	5
chr10	108183679	108183992	MajorDMR-6-24307	3
chr10	108202064	108202328	MajorDMR-6-24308	2
chr10	108224957	108224992	MajorDMR-6-24309	2
chr10	108242468	108242532	MajorDMR-6-24310	2
chr10	108243193	108243519	MajorDMR-6-24311	4
chr10	108264415	108264681	MajorDMR-6-24312	4
chr10	108294332	108294467	MajorDMR-6-24313	2
chr10	108302335	108302521	MajorDMR-6-24314	3
chr10	108327208	108327512	MajorDMR-6-24315	6
chr10	108336559	108337484	MajorDMR-6-24316	14
chr10	108338050	108338071	MajorDMR-6-24317	2
chr10	108396309	108397252	MajorDMR-6-24318	7
chr10	108403465	108403674	MajorDMR-6-24319	2
chr10	108410430	108411076	MajorDMR-6-24320	6
chr10	108420463	108420503	MajorDMR-6-24321	2
chr10	108428102	108428188	MajorDMR-6-24322	2
chr10	108431626	108431944	MajorDMR-6-24323	3
chr10	108446338	108446675	MajorDMR-6-24324	2
chr10	108571183	108572703	MajorDMR-6-24325	18
chr10	108573248	108574395	MajorDMR-6-24326	8
chr10	108575446	108575748	MajorDMR-6-24327	3
chr10	108579372	108579476	MajorDMR-6-24328	2
chr10	108585782	108586406	MajorDMR-6-24329	9
chr10	108594498	108594932	MajorDMR-6-24330	5
chr10	108626324	108627074	MajorDMR-6-24331	5
chr10	108631029	108631051	MajorDMR-6-24332	2
chr10	108637381	108637743	MajorDMR-6-24333	6
chr10	108638962	108639003	MajorDMR-6-24334	2
chr10	108654352	108654652	MajorDMR-6-24335	2
chr10	108658231	108658377	MajorDMR-6-24336	4
chr10	108673016	108673331	MajorDMR-6-24337	4
chr10	108675190	108675388	MajorDMR-6-24338	2
chr10	108677237	108678044	MajorDMR-6-24339	9
chr10	108679669	108680803	MajorDMR-6-24340	11
chr10	108702334	108703373	MajorDMR-6-24341	4
chr10	108710702	108710874	MajorDMR-6-24342	4
chr10	108735109	108735176	MajorDMR-6-24343	2
chr10	108742203	108742332	MajorDMR-6-24344	2
chr10	108757631	108757854	MajorDMR-6-24345	4
chr10	108764561	108765071	MajorDMR-6-24346	3
chr10	108796641	108797248	MajorDMR-6-24347	3
chr10	108805629	108805982	MajorDMR-6-24348	4
chr10	108806997	108807453	MajorDMR-6-24349	5
chr10	108852034	108852994	MajorDMR-6-24350	5
chr10	108882448	108882608	MajorDMR-6-24351	3
chr10	108893695	108894115	MajorDMR-6-24352	3
chr10	108903123	108903149	MajorDMR-6-24353	2
chr10	108906012	108906157	MajorDMR-6-24354	3
chr10	108909046	108909161	MajorDMR-6-24355	3
chr10	108917218	108917533	MajorDMR-6-24356	7
chr10	108919532	108920851	MajorDMR-6-24357	6
chr10	108921379	108921525	MajorDMR-6-24358	3
chr10	108922155	108922584	MajorDMR-6-24359	2
chr10	108952587	108952752	MajorDMR-6-24360	4
chr10	108965647	108965798	MajorDMR-6-24361	3
chr10	109012326	109012422	MajorDMR-6-24362	2
chr10	109023340	109023569	MajorDMR-6-24363	4
chr10	109059277	109060053	MajorDMR-6-24364	4
chr10	109101005	109101248	MajorDMR-6-24365	3
chr10	109102417	109103037	MajorDMR-6-24366	6
chr10	109118764	109118769	MajorDMR-6-24367	2
chr10	109179903	109180338	MajorDMR-6-24368	4
chr10	109181040	109181222	MajorDMR-6-24369	2
chr10	109181820	109184008	MajorDMR-6-24370	10
chr10	109230707	109230776	MajorDMR-6-24371	2
chr10	109241080	109241092	MajorDMR-6-24372	2
chr10	109279989	109280217	MajorDMR-6-24373	2
chr10	109282674	109283280	MajorDMR-6-24374	5
chr10	109290880	109291034	MajorDMR-6-24375	3
chr10	109297780	109298126	MajorDMR-6-24376	3
chr10	109305868	109306117	MajorDMR-6-24377	2
chr10	109306782	109306820	MajorDMR-6-24378	2
chr10	109307376	109309063	MajorDMR-6-24379	7
chr10	109309582	109309794	MajorDMR-6-24380	3
chr10	109317925	109318002	MajorDMR-6-24381	2
chr10	109318867	109318886	MajorDMR-6-24382	2
chr10	109321764	109321805	MajorDMR-6-24383	2
chr10	109337097	109338062	MajorDMR-6-24384	5
chr10	109348952	109350126	MajorDMR-6-24385	6
chr10	109425903	109426151	MajorDMR-6-24386	3
chr10	109430236	109430369	MajorDMR-6-24387	2
chr10	109500951	109501299	MajorDMR-6-24388	3
chr10	109521805	109521818	MajorDMR-6-24389	2
chr10	109571701	109572255	MajorDMR-6-24390	7
chr10	109572849	109573453	MajorDMR-6-24391	7
chr10	109606324	109606332	MajorDMR-6-24392	2
chr10	109608589	109609114	MajorDMR-6-24393	6
chr10	109613285	109613623	MajorDMR-6-24394	3
chr10	109631444	109631590	MajorDMR-6-24395	3
chr10	109646592	109646655	MajorDMR-6-24396	2
chr10	109672009	109673254	MajorDMR-6-24397	11
chr10	109673914	109674100	MajorDMR-6-24398	2
chr10	109675283	109675790	MajorDMR-6-24399	8
chr10	109676414	109676846	MajorDMR-6-24400	4
chr10	109684444	109684464	MajorDMR-6-24401	3
chr10	109692332	109693710	MajorDMR-6-24402	10
chr10	109705383	109705404	MajorDMR-6-24403	2
chr10	109706028	109707865	MajorDMR-6-24404	11
chr10	109713042	109713100	MajorDMR-6-24405	2
chr10	109714150	109714588	MajorDMR-6-24406	6
chr10	109736493	109736522	MajorDMR-6-24407	2
chr10	109747400	109747537	MajorDMR-6-24408	2
chr10	109760568	109761467	MajorDMR-6-24409	5
chr10	109770835	109772163	MajorDMR-6-24410	6
chr10	109774815	109775293	MajorDMR-6-24411	2
chr10	109795938	109796499	MajorDMR-6-24412	3
chr10	109802900	109802922	MajorDMR-6-24413	2
chr10	109813372	109814271	MajorDMR-6-24414	8
chr10	109818710	109819144	MajorDMR-6-24415	2
chr10	109820078	109820426	MajorDMR-6-24416	2
chr10	109823269	109823333	MajorDMR-6-24417	2
chr10	109836008	109836893	MajorDMR-6-24418	5
chr10	109885710	109887478	MajorDMR-6-24419	8
chr10	109889848	109889929	MajorDMR-6-24420	2
chr10	109905783	109907145	MajorDMR-6-24421	7
chr10	109917156	109917632	MajorDMR-6-24422	6
chr10	109918445	109919002	MajorDMR-6-24423	4
chr10	109921559	109922195	MajorDMR-6-24424	3
chr10	109939275	109939365	MajorDMR-6-24425	3
chr10	109941697	109941922	MajorDMR-6-24426	3
chr10	109964629	109965108	MajorDMR-6-24427	6
chr10	110063092	110063193	MajorDMR-6-24428	3
chr10	110104033	110105362	MajorDMR-6-24429	5
chr10	110116746	110117104	MajorDMR-6-24430	3
chr10	110118789	110118850	MajorDMR-6-24431	2
chr10	110133863	110134240	MajorDMR-6-24432	3
chr10	110184711	110184928	MajorDMR-6-24433	4
chr10	110185760	110186305	MajorDMR-6-24434	3
chr10	110187607	110189311	MajorDMR-6-24435	12
chr10	110194957	110194986	MajorDMR-6-24436	2
chr10	110196103	110196117	MajorDMR-6-24437	2
chr10	110212183	110212532	MajorDMR-6-24438	2
chr10	110214184	110214460	MajorDMR-6-24439	2
chr10	110214989	110215210	MajorDMR-6-24440	2
chr10	110224815	110225749	MajorDMR-6-24441	7
chr10	110262644	110263257	MajorDMR-6-24442	6
chr10	110337776	110337819	MajorDMR-6-24443	2
chr10	110340980	110341363	MajorDMR-6-24444	3
chr10	110353670	110354139	MajorDMR-6-24445	2
chr10	110356514	110356935	MajorDMR-6-24446	3
chr10	110392597	110393982	MajorDMR-6-24447	9
chr10	110395363	110395739	MajorDMR-6-24448	2
chr10	110404853	110406802	MajorDMR-6-24449	8
chr10	110462154	110463318	MajorDMR-6-24450	6
chr10	110484544	110484618	MajorDMR-6-24451	3
chr10	110499059	110499097	MajorDMR-6-24452	2
chr10	110505119	110505201	MajorDMR-6-24453	2
chr10	110509701	110509899	MajorDMR-6-24454	4
chr10	110549222	110549410	MajorDMR-6-24455	2
chr10	110555995	110556777	MajorDMR-6-24456	4
chr10	110558058	110558546	MajorDMR-6-24457	3
chr10	110664465	110664613	MajorDMR-6-24458	2
chr10	110672654	110672660	MajorDMR-6-24459	3
chr10	110726246	110726881	MajorDMR-6-24460	5
chr10	110735539	110735571	MajorDMR-6-24461	2
chr10	110749875	110750018	MajorDMR-6-24462	3
chr10	110754036	110754067	MajorDMR-6-24463	2
chr10	110778989	110779145	MajorDMR-6-24464	4
chr10	110789678	110790834	MajorDMR-6-24465	8
chr10	110809292	110809677	MajorDMR-6-24466	3
chr10	110825741	110826236	MajorDMR-6-24467	5
chr10	110828126	110828316	MajorDMR-6-24468	3
chr10	110828858	110829208	MajorDMR-6-24469	2
chr10	110830726	110831311	MajorDMR-6-24470	4
chr10	110924256	110925122	MajorDMR-6-24471	7
chr10	110925689	110925828	MajorDMR-6-24472	3
chr10	110934277	110935310	MajorDMR-6-24473	5
chr10	111013950	111014086	MajorDMR-6-24474	4
chr10	111019021	111019284	MajorDMR-6-24475	4
chr10	111050949	111051532	MajorDMR-6-24476	4
chr10	111077050	111077802	MajorDMR-6-24477	5
chr10	111100631	111100891	MajorDMR-6-24478	4
chr10	111111944	111112080	MajorDMR-6-24479	2
chr10	111139144	111139300	MajorDMR-6-24480	2
chr10	111185717	111186023	MajorDMR-6-24481	2
chr10	111223084	111223579	MajorDMR-6-24482	2
chr10	111352367	111352414	MajorDMR-6-24483	2
chr10	111376267	111376795	MajorDMR-6-24484	6
chr10	111430000	111430016	MajorDMR-6-24485	2
chr10	111506566	111506590	MajorDMR-6-24486	3
chr10	111507228	111507311	MajorDMR-6-24487	4
chr10	111550386	111550795	MajorDMR-6-24488	5
chr10	111563046	111563140	MajorDMR-6-24489	2
chr10	111564918	111565191	MajorDMR-6-24490	2
chr10	111585634	111585721	MajorDMR-6-24491	2
chr10	111621388	111621500	MajorDMR-6-24492	3
chr10	111626261	111626458	MajorDMR-6-24493	3
chr10	111635834	111635986	MajorDMR-6-24494	3
chr10	111636690	111637020	MajorDMR-6-24495	3
chr10	111640598	111640726	MajorDMR-6-24496	5
chr10	111642323	111642790	MajorDMR-6-24497	4
chr10	111646743	111647734	MajorDMR-6-24498	11
chr10	111649305	111649873	MajorDMR-6-24499	3
chr10	111654086	111654214	MajorDMR-6-24500	3
chr10	111659573	111660020	MajorDMR-6-24501	5
chr10	111683737	111684044	MajorDMR-6-24502	3
chr10	111693922	111694043	MajorDMR-6-24503	4
chr10	111706251	111706710	MajorDMR-6-24504	5
chr10	111718932	111719848	MajorDMR-6-24505	8
chr10	111721478	111721768	MajorDMR-6-24506	4
chr10	111722315	111722460	MajorDMR-6-24507	2
chr10	111723270	111723455	MajorDMR-6-24508	3
chr10	111725251	111725623	MajorDMR-6-24509	13
chr10	111728578	111728799	MajorDMR-6-24510	3
chr10	111729530	111729660	MajorDMR-6-24511	3
chr10	111741904	111741920	MajorDMR-6-24512	2
chr10	111764013	111764031	MajorDMR-6-24513	3
chr10	111780761	111781674	MajorDMR-6-24514	6
chr10	111783498	111783755	MajorDMR-6-24515	3
chr10	111801284	111801517	MajorDMR-6-24516	3
chr10	111832204	111832334	MajorDMR-6-24517	3
chr10	111834013	111834733	MajorDMR-6-24518	5
chr10	111872470	111872758	MajorDMR-6-24519	4
chr10	111895722	111895951	MajorDMR-6-24520	6
chr10	111901794	111901951	MajorDMR-6-24521	4
chr10	111928552	111928577	MajorDMR-6-24522	2
chr10	111962798	111963298	MajorDMR-6-24523	6
chr10	112065424	112065874	MajorDMR-6-24524	6
chr10	112095922	112096356	MajorDMR-6-24525	4
chr10	112097333	112097671	MajorDMR-6-24526	3
chr10	112116397	112116561	MajorDMR-6-24527	8
chr10	112117119	112117710	MajorDMR-6-24528	19
chr10	112121721	112122140	MajorDMR-6-24529	5
chr10	112124371	112124912	MajorDMR-6-24530	5
chr10	112125976	112126046	MajorDMR-6-24531	2
chr10	112149109	112149181	MajorDMR-6-24532	2
chr10	112153235	112153285	MajorDMR-6-24533	3
chr10	112159253	112159477	MajorDMR-6-24534	4
chr10	112164316	112164926	MajorDMR-6-24535	5
chr10	112174675	112174750	MajorDMR-6-24536	2
chr10	112179832	112179879	MajorDMR-6-24537	2
chr10	112186034	112186361	MajorDMR-6-24538	6
chr10	112216252	112216322	MajorDMR-6-24539	2
chr10	112219976	112220531	MajorDMR-6-24540	9
chr10	112225163	112225245	MajorDMR-6-24541	2
chr10	112245409	112247258	MajorDMR-6-24542	22
chr10	112254018	112254053	MajorDMR-6-24543	2
chr10	112255652	112256369	MajorDMR-6-24544	12
chr10	112258885	112259358	MajorDMR-6-24545	3
chr10	112260100	112261110	MajorDMR-6-24546	9
chr10	112261635	112262096	MajorDMR-6-24547	3
chr10	112266800	112267717	MajorDMR-6-24548	8
chr10	112269231	112269242	MajorDMR-6-24549	2
chr10	112271800	112271924	MajorDMR-6-24550	4
chr10	112272506	112272925	MajorDMR-6-24551	4
chr10	112285809	112286243	MajorDMR-6-24552	5
chr10	112289539	112289560	MajorDMR-6-24553	2
chr10	112302187	112302328	MajorDMR-6-24554	7
chr10	112305822	112306751	MajorDMR-6-24555	7
chr10	112322999	112323154	MajorDMR-6-24556	6
chr10	112336139	112336289	MajorDMR-6-24557	3
chr10	112368412	112369174	MajorDMR-6-24558	11
chr10	112383012	112383257	MajorDMR-6-24559	4
chr10	112389762	112389922	MajorDMR-6-24560	3
chr10	112407997	112408154	MajorDMR-6-24561	5
chr10	112414631	112415034	MajorDMR-6-24562	3
chr10	112415543	112415917	MajorDMR-6-24563	2
chr10	112529908	112529989	MajorDMR-6-24564	2
chr10	112536849	112536968	MajorDMR-6-24565	3
chr10	112539413	112539859	MajorDMR-6-24566	4
chr10	112543423	112543709	MajorDMR-6-24567	5
chr10	112558399	112558806	MajorDMR-6-24568	4
chr10	112562639	112562771	MajorDMR-6-24569	2
chr10	112571705	112572173	MajorDMR-6-24570	9
chr10	112578071	112578289	MajorDMR-6-24571	6
chr10	112581398	112581725	MajorDMR-6-24572	4
chr10	112602030	112602075	MajorDMR-6-24573	2
chr10	112620164	112620453	MajorDMR-6-24574	2
chr10	112672357	112672450	MajorDMR-6-24575	2
chr10	112676112	112676194	MajorDMR-6-24576	3
chr10	112676695	112676717	MajorDMR-6-24577	3
chr10	112677450	112677522	MajorDMR-6-24578	3
chr10	112687017	112687483	MajorDMR-6-24579	3
chr10	112706712	112706783	MajorDMR-6-24580	2
chr10	112741283	112741330	MajorDMR-6-24581	2
chr10	112785636	112786326	MajorDMR-6-24582	9
chr10	112794277	112794382	MajorDMR-6-24583	3
chr10	112805779	112805923	MajorDMR-6-24584	2
chr10	112825929	112825959	MajorDMR-6-24585	2
chr10	112835331	112835511	MajorDMR-6-24586	4
chr10	112838909	112839006	MajorDMR-6-24587	6
chr10	112878164	112878283	MajorDMR-6-24588	2
chr10	112917586	112918679	MajorDMR-6-24589	6
chr10	112950920	112950937	MajorDMR-6-24590	2
chr10	112963594	112964018	MajorDMR-6-24591	4
chr10	112971477	112971868	MajorDMR-6-24592	4
chr10	112975175	112975181	MajorDMR-6-24593	2
chr10	112978425	112978457	MajorDMR-6-24594	2
chr10	112986156	112986166	MajorDMR-6-24595	2
chr10	112991637	112992478	MajorDMR-6-24596	7
chr10	112994416	112995116	MajorDMR-6-24597	7
chr10	113005949	113005957	MajorDMR-6-24598	2
chr10	113097942	113098826	MajorDMR-6-24599	7
chr10	113108078	113108137	MajorDMR-6-24600	3
chr10	113216373	113216824	MajorDMR-6-24601	2
chr10	113234497	113235280	MajorDMR-6-24602	13
chr10	113238536	113238691	MajorDMR-6-24603	2
chr10	113240002	113240017	MajorDMR-6-24604	2
chr10	113267830	113268903	MajorDMR-6-24605	8
chr10	113296706	113296908	MajorDMR-6-24606	4
chr10	113303662	113303854	MajorDMR-6-24607	2
chr10	113304402	113305667	MajorDMR-6-24608	7
chr10	113306260	113306490	MajorDMR-6-24609	4
chr10	113311554	113311877	MajorDMR-6-24610	5
chr10	113318054	113318465	MajorDMR-6-24611	6
chr10	113320999	113321469	MajorDMR-6-24612	2
chr10	113326760	113327278	MajorDMR-6-24613	3
chr10	113331713	113331720	MajorDMR-6-24614	2
chr10	113353499	113353707	MajorDMR-6-24615	3
chr10	113354804	113354817	MajorDMR-6-24616	2
chr10	113407930	113407954	MajorDMR-6-24617	2
chr10	113464782	113465082	MajorDMR-6-24618	2
chr10	113485300	113485605	MajorDMR-6-24619	3
chr10	113568021	113568076	MajorDMR-6-24620	3
chr10	113576376	113576464	MajorDMR-6-24621	2
chr10	113581300	113581547	MajorDMR-6-24622	2
chr10	113582256	113582307	MajorDMR-6-24623	2
chr10	113594178	113594273	MajorDMR-6-24624	2
chr10	113596817	113597470	MajorDMR-6-24625	6
chr10	113646789	113647107	MajorDMR-6-24626	2
chr10	113648350	113649065	MajorDMR-6-24627	13
chr10	113655743	113656291	MajorDMR-6-24628	5
chr10	113656957	113656976	MajorDMR-6-24629	2
chr10	113686418	113686441	MajorDMR-6-24630	2
chr10	113706342	113706563	MajorDMR-6-24631	2
chr10	113712035	113712135	MajorDMR-6-24632	2
chr10	113713177	113714566	MajorDMR-6-24633	8
chr10	113715628	113715926	MajorDMR-6-24634	6
chr10	113735712	113736158	MajorDMR-6-24635	5
chr10	113743895	113744658	MajorDMR-6-24636	9
chr10	113747636	113747756	MajorDMR-6-24637	2
chr10	113748271	113749981	MajorDMR-6-24638	34
chr10	113760304	113760590	MajorDMR-6-24639	2
chr10	113776690	113776830	MajorDMR-6-24640	2
chr10	113810032	113810158	MajorDMR-6-24641	3
chr10	113821239	113821450	MajorDMR-6-24642	4
chr10	113835096	113835569	MajorDMR-6-24643	6
chr10	113896991	113897117	MajorDMR-6-24644	3
chr10	113904909	113905326	MajorDMR-6-24645	7
chr10	113915063	113915166	MajorDMR-6-24646	3
chr10	113932064	113932075	MajorDMR-6-24647	2
chr10	113964072	113964254	MajorDMR-6-24648	2
chr10	113981055	113981552	MajorDMR-6-24649	2
chr10	114007705	114008581	MajorDMR-6-24650	3
chr10	114053079	114053112	MajorDMR-6-24651	2
chr10	114092450	114092992	MajorDMR-6-24652	4
chr10	114108443	114109068	MajorDMR-6-24653	3
chr10	114120609	114120817	MajorDMR-6-24654	2
chr10	114121826	114122099	MajorDMR-6-24655	3
chr10	114123932	114123947	MajorDMR-6-24656	2
chr10	114135460	114135541	MajorDMR-6-24657	2
chr10	114145510	114145540	MajorDMR-6-24658	2
chr10	114148924	114149550	MajorDMR-6-24659	6
chr10	114155414	114155502	MajorDMR-6-24660	3
chr10	114215748	114215836	MajorDMR-6-24661	2
chr10	114219058	114219199	MajorDMR-6-24662	4
chr10	114223073	114223277	MajorDMR-6-24663	2
chr10	114242255	114243155	MajorDMR-6-24664	8
chr10	114245371	114245880	MajorDMR-6-24665	4
chr10	114250469	114250867	MajorDMR-6-24666	2
chr10	114261666	114262289	MajorDMR-6-24667	7
chr10	114266902	114267088	MajorDMR-6-24668	2
chr10	114285897	114286352	MajorDMR-6-24669	4
chr10	114288203	114288595	MajorDMR-6-24670	3
chr10	114344176	114346155	MajorDMR-6-24671	12
chr10	114353110	114353228	MajorDMR-6-24672	2
chr10	114393063	114393292	MajorDMR-6-24673	4
chr10	114393975	114395864	MajorDMR-6-24674	12
chr10	114414528	114414532	MajorDMR-6-24675	2
chr10	114504160	114504406	MajorDMR-6-24676	5
chr10	114538751	114539834	MajorDMR-6-24677	10
chr10	114544315	114544793	MajorDMR-6-24678	5
chr10	114564904	114565189	MajorDMR-6-24679	3
chr10	114691685	114691821	MajorDMR-6-24680	3
chr10	114700210	114700637	MajorDMR-6-24681	6
chr10	114703444	114704312	MajorDMR-6-24682	6
chr10	114705035	114706295	MajorDMR-6-24683	19
chr10	114718415	114719141	MajorDMR-6-24684	11
chr10	114746786	114746828	MajorDMR-6-24685	3
chr10	114766988	114766996	MajorDMR-6-24686	2
chr10	114818446	114820639	MajorDMR-6-24687	33
chr10	114884520	114885254	MajorDMR-6-24688	8
chr10	114894937	114894966	MajorDMR-6-24689	2
chr10	114908010	114909193	MajorDMR-6-24690	17
chr10	114914370	114914943	MajorDMR-6-24691	10
chr10	114917155	114917214	MajorDMR-6-24692	2
chr10	114935977	114936707	MajorDMR-6-24693	11
chr10	114938037	114938118	MajorDMR-6-24694	3
chr10	114939079	114939289	MajorDMR-6-24695	5
chr10	114948113	114948546	MajorDMR-6-24696	5
chr10	115059310	115059345	MajorDMR-6-24697	5
chr10	115080858	115081303	MajorDMR-6-24698	7
chr10	115085779	115086104	MajorDMR-6-24699	3
chr10	115088929	115089728	MajorDMR-6-24700	5
chr10	115107381	115107604	MajorDMR-6-24701	3
chr10	115111899	115111980	MajorDMR-6-24702	2
chr10	115116146	115116827	MajorDMR-6-24703	6
chr10	115149037	115149511	MajorDMR-6-24704	7
chr10	115153552	115153836	MajorDMR-6-24705	3
chr10	115200663	115200978	MajorDMR-6-24706	8
chr10	115212381	115212840	MajorDMR-6-24707	4
chr10	115237727	115238065	MajorDMR-6-24708	4
chr10	115279119	115279125	MajorDMR-6-24709	2
chr10	115299210	115299715	MajorDMR-6-24710	6
chr10	115317813	115318645	MajorDMR-6-24711	8
chr10	115338255	115338459	MajorDMR-6-24712	4
chr10	115352304	115352391	MajorDMR-6-24713	2
chr10	115363290	115363390	MajorDMR-6-24714	6
chr10	115372534	115372654	MajorDMR-6-24715	3
chr10	115374188	115374270	MajorDMR-6-24716	2
chr10	115406171	115406792	MajorDMR-6-24717	9
chr10	115407408	115408038	MajorDMR-6-24718	5
chr10	115408565	115408934	MajorDMR-6-24719	2
chr10	115422713	115423295	MajorDMR-6-24720	6
chr10	115423875	115424066	MajorDMR-6-24721	2
chr10	115444508	115444546	MajorDMR-6-24722	2
chr10	115460572	115460714	MajorDMR-6-24723	3
chr10	115497270	115498257	MajorDMR-6-24724	9
chr10	115498808	115500058	MajorDMR-6-24725	13
chr10	115507723	115508038	MajorDMR-6-24726	2
chr10	115514531	115514975	MajorDMR-6-24727	10
chr10	115541955	115542360	MajorDMR-6-24728	11
chr10	115543333	115543673	MajorDMR-6-24729	7
chr10	115547737	115547909	MajorDMR-6-24730	2
chr10	115563410	115563855	MajorDMR-6-24731	4
chr10	115565820	115565878	MajorDMR-6-24732	3
chr10	115567619	115568293	MajorDMR-6-24733	8
chr10	115580071	115580117	MajorDMR-6-24734	2
chr10	115609823	115610148	MajorDMR-6-24735	7
chr10	115611434	115611519	MajorDMR-6-24736	2
chr10	115612778	115612924	MajorDMR-6-24737	3
chr10	115625212	115625945	MajorDMR-6-24738	6
chr10	115650828	115650863	MajorDMR-6-24739	2
chr10	115653252	115653510	MajorDMR-6-24740	3
chr10	115654142	115654415	MajorDMR-6-24741	2
chr10	115662358	115662687	MajorDMR-6-24742	2
chr10	115665154	115665611	MajorDMR-6-24743	3
chr10	115666473	115666487	MajorDMR-6-24744	2
chr10	115681462	115681508	MajorDMR-6-24745	2
chr10	115682351	115682690	MajorDMR-6-24746	2
chr10	115716599	115717465	MajorDMR-6-24747	10
chr10	115718934	115719359	MajorDMR-6-24748	7
chr10	115737168	115737248	MajorDMR-6-24749	3
chr10	115760581	115760902	MajorDMR-6-24750	3
chr10	115763017	115763608	MajorDMR-6-24751	5
chr10	115769132	115769150	MajorDMR-6-24752	2
chr10	115776596	115778458	MajorDMR-6-24753	14
chr10	115789247	115790027	MajorDMR-6-24754	7
chr10	115790752	115792796	MajorDMR-6-24755	16
chr10	115801939	115802438	MajorDMR-6-24756	5
chr10	115809702	115809857	MajorDMR-6-24757	3
chr10	115811582	115812242	MajorDMR-6-24758	4
chr10	115824102	115824281	MajorDMR-6-24759	3
chr10	115826348	115827292	MajorDMR-6-24760	17
chr10	115828087	115828639	MajorDMR-6-24761	8
chr10	115833280	115833872	MajorDMR-6-24762	13
chr10	115836906	115838471	MajorDMR-6-24763	15
chr10	115845270	115845353	MajorDMR-6-24764	2
chr10	115849795	115850455	MajorDMR-6-24765	16
chr10	115852143	115853518	MajorDMR-6-24766	15
chr10	115855612	115855623	MajorDMR-6-24767	2
chr10	115856853	115856863	MajorDMR-6-24768	2
chr10	115859318	115859890	MajorDMR-6-24769	9
chr10	115868112	115868920	MajorDMR-6-24770	11
chr10	115875828	115876265	MajorDMR-6-24771	4
chr10	115923395	115923411	MajorDMR-6-24772	2
chr10	115927735	115927988	MajorDMR-6-24773	3
chr10	115935028	115935037	MajorDMR-6-24774	2
chr10	115952265	115952323	MajorDMR-6-24775	4
chr10	116014868	116015599	MajorDMR-6-24776	3
chr10	116016186	116016664	MajorDMR-6-24777	3
chr10	116023738	116023927	MajorDMR-6-24778	2
chr10	116032212	116032232	MajorDMR-6-24779	2
chr10	116037496	116037603	MajorDMR-6-24780	3
chr10	116067143	116068108	MajorDMR-6-24781	17
chr10	116069573	116069623	MajorDMR-6-24782	2
chr10	116070697	116070711	MajorDMR-6-24783	3
chr10	116071715	116071840	MajorDMR-6-24784	3
chr10	116073111	116073159	MajorDMR-6-24785	4
chr10	116084376	116084471	MajorDMR-6-24786	5
chr10	116089712	116089978	MajorDMR-6-24787	5
chr10	116097580	116098438	MajorDMR-6-24788	18
chr10	116107760	116108276	MajorDMR-6-24789	7
chr10	116127471	116127569	MajorDMR-6-24790	2
chr10	116129549	116129716	MajorDMR-6-24791	2
chr10	116130329	116130521	MajorDMR-6-24792	2
chr10	116133851	116133971	MajorDMR-6-24793	3
chr10	116142101	116142231	MajorDMR-6-24794	3
chr10	116147971	116148359	MajorDMR-6-24795	4
chr10	116153084	116153638	MajorDMR-6-24796	11
chr10	116156998	116157313	MajorDMR-6-24797	4
chr10	116160684	116161328	MajorDMR-6-24798	6
chr10	116161881	116162849	MajorDMR-6-24799	6
chr10	116173366	116173424	MajorDMR-6-24800	3
chr10	116179277	116179832	MajorDMR-6-24801	9
chr10	116180770	116180812	MajorDMR-6-24802	3
chr10	116181758	116181778	MajorDMR-6-24803	2
chr10	116201397	116201758	MajorDMR-6-24804	6
chr10	116202315	116203197	MajorDMR-6-24805	12
chr10	116217493	116219231	MajorDMR-6-24806	14
chr10	116279160	116279211	MajorDMR-6-24807	2
chr10	116301239	116301416	MajorDMR-6-24808	6
chr10	116325583	116326137	MajorDMR-6-24809	5
chr10	116334629	116334789	MajorDMR-6-24810	4
chr10	116335796	116335843	MajorDMR-6-24811	2
chr10	116336782	116337204	MajorDMR-6-24812	2
chr10	116340623	116340646	MajorDMR-6-24813	2
chr10	116343083	116343573	MajorDMR-6-24814	5
chr10	116346855	116347355	MajorDMR-6-24815	2
chr10	116349739	116349786	MajorDMR-6-24816	2
chr10	116351367	116351441	MajorDMR-6-24817	3
chr10	116357529	116357609	MajorDMR-6-24818	3
chr10	116363509	116364996	MajorDMR-6-24819	14
chr10	116367335	116367730	MajorDMR-6-24820	2
chr10	116370177	116370311	MajorDMR-6-24821	3
chr10	116384951	116385111	MajorDMR-6-24822	3
chr10	116390499	116391007	MajorDMR-6-24823	3
chr10	116393077	116393304	MajorDMR-6-24824	3
chr10	116393836	116394187	MajorDMR-6-24825	7
chr10	116394891	116394907	MajorDMR-6-24826	2
chr10	116405213	116405985	MajorDMR-6-24827	5
chr10	116408265	116408409	MajorDMR-6-24828	4
chr10	116423855	116424187	MajorDMR-6-24829	2
chr10	116425474	116425575	MajorDMR-6-24830	2
chr10	116429898	116429902	MajorDMR-6-24831	2
chr10	116441154	116441584	MajorDMR-6-24832	4
chr10	116442932	116443393	MajorDMR-6-24833	7
chr10	116443996	116444945	MajorDMR-6-24834	8
chr10	116456817	116457300	MajorDMR-6-24835	10
chr10	116470236	116470350	MajorDMR-6-24836	2
chr10	116482105	116482129	MajorDMR-6-24837	2
chr10	116499618	116499855	MajorDMR-6-24838	3
chr10	116566960	116567279	MajorDMR-6-24839	2
chr10	116609851	116609862	MajorDMR-6-24840	2
chr10	116612553	116612742	MajorDMR-6-24841	2
chr10	116616545	116616683	MajorDMR-6-24842	3
chr10	116618589	116618641	MajorDMR-6-24843	2
chr10	116620578	116621403	MajorDMR-6-24844	9
chr10	116636510	116636621	MajorDMR-6-24845	3
chr10	116637144	116638046	MajorDMR-6-24846	4
chr10	116648910	116649090	MajorDMR-6-24847	3
chr10	116664809	116664858	MajorDMR-6-24848	2
chr10	116666261	116666331	MajorDMR-6-24849	2
chr10	116673525	116673857	MajorDMR-6-24850	4
chr10	116685664	116685781	MajorDMR-6-24851	2
chr10	116688534	116688906	MajorDMR-6-24852	3
chr10	116691031	116691091	MajorDMR-6-24853	2
chr10	116692611	116693288	MajorDMR-6-24854	3
chr10	116700693	116700756	MajorDMR-6-24855	2
chr10	116713970	116714065	MajorDMR-6-24856	2
chr10	116717245	116717703	MajorDMR-6-24857	4
chr10	116754177	116754544	MajorDMR-6-24858	5
chr10	116755119	116755279	MajorDMR-6-24859	5
chr10	116756726	116757432	MajorDMR-6-24860	7
chr10	116761088	116762018	MajorDMR-6-24861	7
chr10	116782888	116783102	MajorDMR-6-24862	4
chr10	116783614	116784426	MajorDMR-6-24863	20
chr10	116789230	116789670	MajorDMR-6-24864	4
chr10	116794626	116794757	MajorDMR-6-24865	2
chr10	116804894	116805770	MajorDMR-6-24866	4
chr10	116809071	116809932	MajorDMR-6-24867	9
chr10	116814037	116814393	MajorDMR-6-24868	3
chr10	116814967	116815361	MajorDMR-6-24869	3
chr10	116817255	116818162	MajorDMR-6-24870	6
chr10	116818798	116820402	MajorDMR-6-24871	19
chr10	116823918	116824234	MajorDMR-6-24872	3
chr10	116825491	116829691	MajorDMR-6-24873	26
chr10	116833204	116833312	MajorDMR-6-24874	2
chr10	116849416	116849630	MajorDMR-6-24875	4
chr10	116851039	116851140	MajorDMR-6-24876	4
chr10	116856939	116858322	MajorDMR-6-24877	14
chr10	116859263	116859627	MajorDMR-6-24878	4
chr10	116866378	116866391	MajorDMR-6-24879	2
chr10	116875519	116875885	MajorDMR-6-24880	2
chr10	116879559	116879851	MajorDMR-6-24881	4
chr10	116884899	116885518	MajorDMR-6-24882	3
chr10	116888482	116889379	MajorDMR-6-24883	11
chr10	116899329	116899396	MajorDMR-6-24884	2
chr10	116900423	116900595	MajorDMR-6-24885	2
chr10	116903124	116903517	MajorDMR-6-24886	3
chr10	116913920	116913954	MajorDMR-6-24887	2
chr10	116917461	116917859	MajorDMR-6-24888	2
chr10	116919855	116920056	MajorDMR-6-24889	4
chr10	116922943	116923646	MajorDMR-6-24890	3
chr10	116924179	116924276	MajorDMR-6-24891	2
chr10	116932556	116932620	MajorDMR-6-24892	2
chr10	116933749	116933924	MajorDMR-6-24893	2
chr10	116938546	116938902	MajorDMR-6-24894	3
chr10	116955181	116955395	MajorDMR-6-24895	2
chr10	116963889	116963916	MajorDMR-6-24896	2
chr10	116965798	116965853	MajorDMR-6-24897	3
chr10	116976867	116977008	MajorDMR-6-24898	5
chr10	116982943	116983340	MajorDMR-6-24899	5
chr10	116999716	117000132	MajorDMR-6-24900	4
chr10	117031473	117031696	MajorDMR-6-24901	3
chr10	117048746	117048780	MajorDMR-6-24902	2
chr10	117060665	117061594	MajorDMR-6-24903	5
chr10	117062272	117062348	MajorDMR-6-24904	2
chr10	117078500	117078640	MajorDMR-6-24905	2
chr10	117081021	117081089	MajorDMR-6-24906	2
chr10	117091856	117091906	MajorDMR-6-24907	2
chr10	117094762	117094806	MajorDMR-6-24908	2
chr10	117096108	117096425	MajorDMR-6-24909	3
chr10	117115542	117115896	MajorDMR-6-24910	2
chr10	117132030	117132331	MajorDMR-6-24911	2
chr10	117147588	117148061	MajorDMR-6-24912	2
chr10	117157728	117158118	MajorDMR-6-24913	2
chr10	117161223	117161361	MajorDMR-6-24914	2
chr10	117167058	117167397	MajorDMR-6-24915	3
chr10	117204934	117205017	MajorDMR-6-24916	2
chr10	117216866	117216888	MajorDMR-6-24917	2
chr10	117221812	117221846	MajorDMR-6-24918	2
chr10	117247094	117247141	MajorDMR-6-24919	2
chr10	117248218	117248617	MajorDMR-6-24920	2
chr10	117270167	117270324	MajorDMR-6-24921	2
chr10	117272175	117273295	MajorDMR-6-24922	7
chr10	117278271	117278569	MajorDMR-6-24923	3
chr10	117285459	117285600	MajorDMR-6-24924	2
chr10	117287982	117288519	MajorDMR-6-24925	3
chr10	117294211	117294256	MajorDMR-6-24926	2
chr10	117296090	117296113	MajorDMR-6-24927	4
chr10	117296699	117296762	MajorDMR-6-24928	2
chr10	117359287	117359524	MajorDMR-6-24929	2
chr10	117369704	117369838	MajorDMR-6-24930	2
chr10	117421170	117421329	MajorDMR-6-24931	2
chr10	117444913	117445064	MajorDMR-6-24932	2
chr10	117478199	117478609	MajorDMR-6-24933	3
chr10	117481141	117481198	MajorDMR-6-24934	2
chr10	117486476	117486877	MajorDMR-6-24935	7
chr10	117532489	117532931	MajorDMR-6-24936	4
chr10	117534190	117534476	MajorDMR-6-24937	3
chr10	117550375	117550396	MajorDMR-6-24938	2
chr10	117555350	117555368	MajorDMR-6-24939	2
chr10	117564459	117564530	MajorDMR-6-24940	2
chr10	117577381	117577696	MajorDMR-6-24941	2
chr10	117585951	117586313	MajorDMR-6-24942	10
chr10	117589061	117589334	MajorDMR-6-24943	2
chr10	117590043	117590251	MajorDMR-6-24944	2
chr10	117608440	117608567	MajorDMR-6-24945	2
chr10	117612959	117613392	MajorDMR-6-24946	3
chr10	117626878	117627288	MajorDMR-6-24947	3
chr10	117664498	117664611	MajorDMR-6-24948	2
chr10	117668264	117669160	MajorDMR-6-24949	7
chr10	117681286	117681412	MajorDMR-6-24950	2
chr10	117682148	117682245	MajorDMR-6-24951	2
chr10	117696557	117696929	MajorDMR-6-24952	3
chr10	117709911	117710368	MajorDMR-6-24953	7
chr10	117710888	117710937	MajorDMR-6-24954	2
chr10	117716737	117716904	MajorDMR-6-24955	2
chr10	117721875	117722424	MajorDMR-6-24956	3
chr10	117723599	117723658	MajorDMR-6-24957	2
chr10	117736074	117736348	MajorDMR-6-24958	2
chr10	117766641	117768078	MajorDMR-6-24959	15
chr10	117809301	117809310	MajorDMR-6-24960	2
chr10	117819863	117820808	MajorDMR-6-24961	12
chr10	117829253	117829553	MajorDMR-6-24962	8
chr10	117838165	117838277	MajorDMR-6-24963	3
chr10	117845002	117845362	MajorDMR-6-24964	3
chr10	117848323	117848713	MajorDMR-6-24965	2
chr10	117856262	117856821	MajorDMR-6-24966	7
chr10	117867934	117868309	MajorDMR-6-24967	3
chr10	117873060	117874003	MajorDMR-6-24968	20
chr10	117880728	117880808	MajorDMR-6-24969	2
chr10	117891514	117892091	MajorDMR-6-24970	7
chr10	117906288	117906320	MajorDMR-6-24971	2
chr10	117907053	117907535	MajorDMR-6-24972	13
chr10	117910287	117910439	MajorDMR-6-24973	3
chr10	117925882	117926513	MajorDMR-6-24974	14
chr10	117937631	117937820	MajorDMR-6-24975	2
chr10	117961497	117961872	MajorDMR-6-24976	6
chr10	117962630	117962781	MajorDMR-6-24977	2
chr10	117967094	117967625	MajorDMR-6-24978	10
chr10	117972226	117972473	MajorDMR-6-24979	4
chr10	117975446	117975556	MajorDMR-6-24980	2
chr10	117982584	117982700	MajorDMR-6-24981	2
chr10	117983542	117983559	MajorDMR-6-24982	2
chr10	117999965	118000091	MajorDMR-6-24983	3
chr10	118000634	118001032	MajorDMR-6-24984	8
chr10	118004348	118005171	MajorDMR-6-24985	5
chr10	118015446	118015609	MajorDMR-6-24986	3
chr10	118016220	118016237	MajorDMR-6-24987	2
chr10	118023567	118023614	MajorDMR-6-24988	2
chr10	118029644	118029841	MajorDMR-6-24989	2
chr10	118038476	118038494	MajorDMR-6-24990	2
chr10	118055832	118056005	MajorDMR-6-24991	3
chr10	118059690	118060167	MajorDMR-6-24992	5
chr10	118107593	118107627	MajorDMR-6-24993	2
chr10	118154699	118154713	MajorDMR-6-24994	2
chr10	118168019	118168601	MajorDMR-6-24995	6
chr10	118172124	118172829	MajorDMR-6-24996	3
chr10	118195070	118195192	MajorDMR-6-24997	2
chr10	118214950	118215193	MajorDMR-6-24998	2
chr10	118231316	118231346	MajorDMR-6-24999	2
chr10	118232091	118232140	MajorDMR-6-25000	2
chr10	118236359	118236540	MajorDMR-6-25001	3
chr10	118237520	118238112	MajorDMR-6-25002	10
chr10	118238767	118238962	MajorDMR-6-25003	6
chr10	118248583	118248707	MajorDMR-6-25004	4
chr10	118281340	118281584	MajorDMR-6-25005	4
chr10	118288891	118289131	MajorDMR-6-25006	4
chr10	118301447	118301455	MajorDMR-6-25007	2
chr10	118321182	118321579	MajorDMR-6-25008	5
chr10	118323108	118323150	MajorDMR-6-25009	2
chr10	118353422	118354365	MajorDMR-6-25010	10
chr10	118374481	118374510	MajorDMR-6-25011	2
chr10	118403389	118403520	MajorDMR-6-25012	2
chr10	118424909	118425509	MajorDMR-6-25013	6
chr10	118432430	118433163	MajorDMR-6-25014	7
chr10	118433665	118436060	MajorDMR-6-25015	28
chr10	118440356	118441726	MajorDMR-6-25016	26
chr10	118442241	118442565	MajorDMR-6-25017	8
chr10	118447051	118447681	MajorDMR-6-25018	10
chr10	118448555	118448834	MajorDMR-6-25019	2
chr10	118449941	118449965	MajorDMR-6-25020	2
chr10	118451086	118451843	MajorDMR-6-25021	11
chr10	118453913	118454041	MajorDMR-6-25022	2
chr10	118454575	118455920	MajorDMR-6-25023	13
chr10	118457479	118458397	MajorDMR-6-25024	13
chr10	118459719	118460266	MajorDMR-6-25025	4
chr10	118461134	118461575	MajorDMR-6-25026	5
chr10	118464467	118467224	MajorDMR-6-25027	45
chr10	118468682	118468908	MajorDMR-6-25028	6
chr10	118470303	118472572	MajorDMR-6-25029	19
chr10	118473209	118473608	MajorDMR-6-25030	2
chr10	118475509	118477406	MajorDMR-6-25031	7
chr10	118478451	118478796	MajorDMR-6-25032	2
chr10	118479570	118481931	MajorDMR-6-25033	26
chr10	118484466	118487470	MajorDMR-6-25034	27
chr10	118488904	118489363	MajorDMR-6-25035	3
chr10	118490260	118490909	MajorDMR-6-25036	5
chr10	118491656	118492397	MajorDMR-6-25037	8
chr10	118492956	118493589	MajorDMR-6-25038	6
chr10	118494231	118495423	MajorDMR-6-25039	21
chr10	118497795	118497921	MajorDMR-6-25040	2
chr10	118498893	118499376	MajorDMR-6-25041	5
chr10	118500147	118500351	MajorDMR-6-25042	3
chr10	118503074	118503756	MajorDMR-6-25043	14
chr10	118505638	118505648	MajorDMR-6-25044	2
chr10	118513305	118513419	MajorDMR-6-25045	2
chr10	118520456	118521659	MajorDMR-6-25046	14
chr10	118538682	118539253	MajorDMR-6-25047	5
chr10	118542877	118543061	MajorDMR-6-25048	5
chr10	118546674	118547357	MajorDMR-6-25049	9
chr10	118548468	118548597	MajorDMR-6-25050	4
chr10	118549376	118549390	MajorDMR-6-25051	2
chr10	118556971	118557103	MajorDMR-6-25052	3
chr10	118560052	118561573	MajorDMR-6-25053	20
chr10	118564073	118564137	MajorDMR-6-25054	3
chr10	118572289	118572826	MajorDMR-6-25055	10
chr10	118588391	118588474	MajorDMR-6-25056	3
chr10	118594451	118594641	MajorDMR-6-25057	7
chr10	118623250	118623270	MajorDMR-6-25058	3
chr10	118623939	118624195	MajorDMR-6-25059	3
chr10	118637726	118638277	MajorDMR-6-25060	7
chr10	118638862	118639162	MajorDMR-6-25061	4
chr10	118642288	118642402	MajorDMR-6-25062	2
chr10	118643036	118643526	MajorDMR-6-25063	2
chr10	118647940	118648296	MajorDMR-6-25064	5
chr10	118650828	118651055	MajorDMR-6-25065	7
chr10	118651671	118652188	MajorDMR-6-25066	7
chr10	118664713	118664823	MajorDMR-6-25067	3
chr10	118673047	118673801	MajorDMR-6-25068	6
chr10	118676346	118677503	MajorDMR-6-25069	12
chr10	118679017	118679037	MajorDMR-6-25070	2
chr10	118691548	118692120	MajorDMR-6-25071	14
chr10	118719674	118719994	MajorDMR-6-25072	4
chr10	118724540	118724614	MajorDMR-6-25073	2
chr10	118730913	118731588	MajorDMR-6-25074	7
chr10	118739367	118739787	MajorDMR-6-25075	5
chr10	118763895	118763921	MajorDMR-6-25076	2
chr10	118828781	118828827	MajorDMR-6-25077	2
chr10	118836644	118836792	MajorDMR-6-25078	2
chr10	118947632	118948657	MajorDMR-6-25079	5
chr10	118979110	118979214	MajorDMR-6-25080	3
chr10	118993434	118993483	MajorDMR-6-25081	2
chr10	118994794	118994833	MajorDMR-6-25082	3
chr10	119045505	119045535	MajorDMR-6-25083	2
chr10	119050476	119050869	MajorDMR-6-25084	11
chr10	119061098	119061399	MajorDMR-6-25085	3
chr10	119111487	119111856	MajorDMR-6-25086	3
chr10	119132989	119132997	MajorDMR-6-25087	3
chr10	119169514	119169540	MajorDMR-6-25088	2
chr10	119179431	119179737	MajorDMR-6-25089	5
chr10	119196865	119197254	MajorDMR-6-25090	6
chr10	119198657	119199700	MajorDMR-6-25091	5
chr10	119200666	119201246	MajorDMR-6-25092	5
chr10	119204224	119204408	MajorDMR-6-25093	3
chr10	119210681	119211173	MajorDMR-6-25094	2
chr10	119214517	119214623	MajorDMR-6-25095	3
chr10	119235098	119236346	MajorDMR-6-25096	7
chr10	119296664	119296857	MajorDMR-6-25097	3
chr10	119297670	119297675	MajorDMR-6-25098	2
chr10	119313437	119313641	MajorDMR-6-25099	11
chr10	119332708	119333116	MajorDMR-6-25100	5
chr10	119334126	119334401	MajorDMR-6-25101	9
chr10	119375117	119376600	MajorDMR-6-25102	20
chr10	119394551	119395011	MajorDMR-6-25103	6
chr10	119416410	119416420	MajorDMR-6-25104	2
chr10	119440796	119440842	MajorDMR-6-25105	2
chr10	119443962	119444287	MajorDMR-6-25106	3
chr10	119506309	119506510	MajorDMR-6-25107	5
chr10	119518858	119518919	MajorDMR-6-25108	2
chr10	119521367	119521800	MajorDMR-6-25109	13
chr10	119523392	119524323	MajorDMR-6-25110	9
chr10	119530345	119530407	MajorDMR-6-25111	2
chr10	119609509	119610127	MajorDMR-6-25112	7
chr10	119678188	119678556	MajorDMR-6-25113	3
chr10	119685530	119685631	MajorDMR-6-25114	3
chr10	119687265	119688757	MajorDMR-6-25115	16
chr10	119708396	119708560	MajorDMR-6-25116	2
chr10	119738983	119739236	MajorDMR-6-25117	3
chr10	119794937	119795017	MajorDMR-6-25118	3
chr10	119804855	119804917	MajorDMR-6-25119	2
chr10	119824068	119824117	MajorDMR-6-25120	2
chr10	119861085	119861822	MajorDMR-6-25121	3
chr10	119898789	119899345	MajorDMR-6-25122	5
chr10	119981122	119981779	MajorDMR-6-25123	4
chr10	119992154	119992854	MajorDMR-6-25124	5
chr10	119998141	119998617	MajorDMR-6-25125	8
chr10	120022113	120022156	MajorDMR-6-25126	3
chr10	120023568	120023644	MajorDMR-6-25127	2
chr10	120057659	120057666	MajorDMR-6-25128	2
chr10	120064264	120064387	MajorDMR-6-25129	2
chr10	120067040	120067450	MajorDMR-6-25130	2
chr10	120098755	120099464	MajorDMR-6-25131	4
chr10	120102464	120102533	MajorDMR-6-25132	2
chr10	120118690	120119138	MajorDMR-6-25133	3
chr10	120120220	120120305	MajorDMR-6-25134	2
chr10	120154575	120154628	MajorDMR-6-25135	2
chr10	120212345	120212548	MajorDMR-6-25136	4
chr10	120280944	120281102	MajorDMR-6-25137	2
chr10	120298650	120298997	MajorDMR-6-25138	2
chr10	120308035	120308378	MajorDMR-6-25139	5
chr10	120324299	120324436	MajorDMR-6-25140	3
chr10	120343932	120343994	MajorDMR-6-25141	2
chr10	120344591	120344673	MajorDMR-6-25142	2
chr10	120365326	120366675	MajorDMR-6-25143	23
chr10	120375502	120375790	MajorDMR-6-25144	4
chr10	120432993	120433437	MajorDMR-6-25145	5
chr10	120458063	120458167	MajorDMR-6-25146	2
chr10	120466207	120466862	MajorDMR-6-25147	4
chr10	120482901	120483263	MajorDMR-6-25148	2
chr10	120492498	120492872	MajorDMR-6-25149	3
chr10	120512736	120512811	MajorDMR-6-25150	3
chr10	120557521	120558306	MajorDMR-6-25151	4
chr10	120559425	120559498	MajorDMR-6-25152	2
chr10	120567284	120567659	MajorDMR-6-25153	6
chr10	120571768	120572437	MajorDMR-6-25154	10
chr10	120628282	120628322	MajorDMR-6-25155	2
chr10	120629403	120629786	MajorDMR-6-25156	5
chr10	120673619	120674877	MajorDMR-6-25157	15
chr10	120740469	120740486	MajorDMR-6-25158	2
chr10	120764481	120767347	MajorDMR-6-25159	31
chr10	120785314	120785332	MajorDMR-6-25160	2
chr10	120790626	120790644	MajorDMR-6-25161	2
chr10	120792535	120792565	MajorDMR-6-25162	2
chr10	120795000	120795095	MajorDMR-6-25163	2
chr10	120804418	120804677	MajorDMR-6-25164	5
chr10	120808177	120808475	MajorDMR-6-25165	2
chr10	120828909	120829016	MajorDMR-6-25166	2
chr10	120860589	120862616	MajorDMR-6-25167	25
chr10	120867474	120867529	MajorDMR-6-25168	2
chr10	120875121	120875572	MajorDMR-6-25169	5
chr10	120885758	120885972	MajorDMR-6-25170	3
chr10	120891641	120891844	MajorDMR-6-25171	2
chr10	120894786	120895248	MajorDMR-6-25172	4
chr10	120903315	120904451	MajorDMR-6-25173	17
chr10	120929541	120929593	MajorDMR-6-25174	2
chr10	120951640	120952037	MajorDMR-6-25175	2
chr10	120991772	120992207	MajorDMR-6-25176	5
chr10	120993798	120994479	MajorDMR-6-25177	7
chr10	120995462	120995536	MajorDMR-6-25178	2
chr10	121010979	121011269	MajorDMR-6-25179	6
chr10	121023230	121023435	MajorDMR-6-25180	7
chr10	121023981	121024365	MajorDMR-6-25181	7
chr10	121071371	121071467	MajorDMR-6-25182	3
chr10	121085692	121086112	MajorDMR-6-25183	11
chr10	121109396	121110185	MajorDMR-6-25184	9
chr10	121120004	121120195	MajorDMR-6-25185	2
chr10	121129795	121130104	MajorDMR-6-25186	7
chr10	121137116	121137490	MajorDMR-6-25187	2
chr10	121153418	121154355	MajorDMR-6-25188	5
chr10	121251540	121251700	MajorDMR-6-25189	2
chr10	121256861	121257034	MajorDMR-6-25190	5
chr10	121281514	121281642	MajorDMR-6-25191	2
chr10	121286325	121287044	MajorDMR-6-25192	14
chr10	121296077	121296190	MajorDMR-6-25193	3
chr10	121306080	121306281	MajorDMR-6-25194	4
chr10	121314602	121315907	MajorDMR-6-25195	10
chr10	121324336	121324563	MajorDMR-6-25196	4
chr10	121328184	121329111	MajorDMR-6-25197	7
chr10	121373435	121373583	MajorDMR-6-25198	3
chr10	121379641	121379794	MajorDMR-6-25199	5
chr10	121440328	121440657	MajorDMR-6-25200	9
chr10	121441404	121442020	MajorDMR-6-25201	11
chr10	121510064	121510083	MajorDMR-6-25202	2
chr10	121517805	121518154	MajorDMR-6-25203	6
chr10	121521519	121521590	MajorDMR-6-25204	2
chr10	121527418	121528367	MajorDMR-6-25205	8
chr10	121528933	121529967	MajorDMR-6-25206	8
chr10	121590510	121590606	MajorDMR-6-25207	4
chr10	121591210	121591405	MajorDMR-6-25208	3
chr10	121593809	121593945	MajorDMR-6-25209	2
chr10	121595109	121595543	MajorDMR-6-25210	5
chr10	121614584	121614662	MajorDMR-6-25211	2
chr10	121623620	121623642	MajorDMR-6-25212	2
chr10	121625732	121627604	MajorDMR-6-25213	28
chr10	121669602	121669785	MajorDMR-6-25214	2
chr10	121682080	121682302	MajorDMR-6-25215	3
chr10	121683351	121684177	MajorDMR-6-25216	13
chr10	121700030	121700230	MajorDMR-6-25217	3
chr10	121723677	121723842	MajorDMR-6-25218	2
chr10	121728961	121728996	MajorDMR-6-25219	4
chr10	121741045	121741089	MajorDMR-6-25220	2
chr10	121908914	121909139	MajorDMR-6-25221	4
chr10	121920522	121920810	MajorDMR-6-25222	2
chr10	122011553	122011601	MajorDMR-6-25223	6
chr10	122024207	122024312	MajorDMR-6-25224	4
chr10	122030001	122030047	MajorDMR-6-25225	2
chr10	122103071	122103114	MajorDMR-6-25226	3
chr10	122181029	122181527	MajorDMR-6-25227	3
chr10	122185631	122186150	MajorDMR-6-25228	5
chr10	122188399	122190087	MajorDMR-6-25229	15
chr10	122190599	122191056	MajorDMR-6-25230	5
chr10	122220722	122220744	MajorDMR-6-25231	2
chr10	122226612	122226630	MajorDMR-6-25232	2
chr10	122246546	122247364	MajorDMR-6-25233	7
chr10	122263292	122263428	MajorDMR-6-25234	2
chr10	122275404	122275681	MajorDMR-6-25235	2
chr10	122302087	122302559	MajorDMR-6-25236	9
chr10	122333391	122333462	MajorDMR-6-25237	2
chr10	122337044	122337187	MajorDMR-6-25238	2
chr10	122340678	122341054	MajorDMR-6-25239	4
chr10	122460983	122461042	MajorDMR-6-25240	2
chr10	122497360	122497391	MajorDMR-6-25241	3
chr10	122518977	122519027	MajorDMR-6-25242	2
chr10	122563637	122563765	MajorDMR-6-25243	4
chr10	122584773	122585054	MajorDMR-6-25244	2
chr10	122687447	122687496	MajorDMR-6-25245	2
chr10	122702067	122702247	MajorDMR-6-25246	2
chr10	122709184	122709465	MajorDMR-6-25247	4
chr10	122738109	122738657	MajorDMR-6-25248	7
chr10	122739598	122739734	MajorDMR-6-25249	6
chr10	122740293	122740697	MajorDMR-6-25250	7
chr10	122790315	122790394	MajorDMR-6-25251	2
chr10	122811263	122811684	MajorDMR-6-25252	2
chr10	122816822	122817246	MajorDMR-6-25253	6
chr10	122841715	122841768	MajorDMR-6-25254	2
chr10	122859762	122859959	MajorDMR-6-25255	3
chr10	122893447	122894824	MajorDMR-6-25256	13
chr10	122970173	122970182	MajorDMR-6-25257	2
chr10	122994242	122994246	MajorDMR-6-25258	2
chr10	123004151	123004707	MajorDMR-6-25259	9
chr10	123025086	123025145	MajorDMR-6-25260	2
chr10	123048341	123048957	MajorDMR-6-25261	6
chr10	123050963	123053236	MajorDMR-6-25262	27
chr10	123056528	123056594	MajorDMR-6-25263	2
chr10	123060571	123060718	MajorDMR-6-25264	2
chr10	123068100	123069143	MajorDMR-6-25265	9
chr10	123072281	123072298	MajorDMR-6-25266	2
chr10	123128089	123128231	MajorDMR-6-25267	2
chr10	123179635	123179967	MajorDMR-6-25268	4
chr10	123186448	123186577	MajorDMR-6-25269	2
chr10	123206675	123206696	MajorDMR-6-25270	2
chr10	123207634	123208971	MajorDMR-6-25271	11
chr10	123218388	123219933	MajorDMR-6-25272	16
chr10	123226174	123226239	MajorDMR-6-25273	2
chr10	123228294	123228636	MajorDMR-6-25274	7
chr10	123241122	123241247	MajorDMR-6-25275	2
chr10	123246759	123247038	MajorDMR-6-25276	3
chr10	123257036	123258267	MajorDMR-6-25277	5
chr10	123260082	123260634	MajorDMR-6-25278	7
chr10	123268740	123269091	MajorDMR-6-25279	5
chr10	123270069	123270228	MajorDMR-6-25280	6
chr10	123270733	123270900	MajorDMR-6-25281	3
chr10	123283604	123284124	MajorDMR-6-25282	8
chr10	123285517	123286052	MajorDMR-6-25283	13
chr10	123332529	123332754	MajorDMR-6-25284	5
chr10	123355019	123355115	MajorDMR-6-25285	3
chr10	123387441	123387879	MajorDMR-6-25286	5
chr10	123395560	123395717	MajorDMR-6-25287	4
chr10	123413459	123414075	MajorDMR-6-25288	14
chr10	123427451	123427781	MajorDMR-6-25289	4
chr10	123448599	123449739	MajorDMR-6-25290	13
chr10	123457950	123458645	MajorDMR-6-25291	9
chr10	123461747	123462726	MajorDMR-6-25292	12
chr10	123468939	123470151	MajorDMR-6-25293	24
chr10	123473020	123473265	MajorDMR-6-25294	4
chr10	123481721	123481767	MajorDMR-6-25295	3
chr10	123494736	123494893	MajorDMR-6-25296	6
chr10	123513257	123514176	MajorDMR-6-25297	6
chr10	123531347	123531365	MajorDMR-6-25298	2
chr10	123564050	123564268	MajorDMR-6-25299	4
chr10	123589314	123589800	MajorDMR-6-25300	3
chr10	123594215	123594604	MajorDMR-6-25301	5
chr10	123645924	123645986	MajorDMR-6-25302	3
chr10	123666407	123666698	MajorDMR-6-25303	3
chr10	123677059	123677588	MajorDMR-6-25304	3
chr10	123679139	123679685	MajorDMR-6-25305	6
chr10	123683792	123684374	MajorDMR-6-25306	6
chr10	123701345	123701386	MajorDMR-6-25307	2
chr10	123702734	123703795	MajorDMR-6-25308	6
chr10	123706820	123707717	MajorDMR-6-25309	8
chr10	123751493	123751874	MajorDMR-6-25310	5
chr10	123752503	123752972	MajorDMR-6-25311	2
chr10	123756539	123756552	MajorDMR-6-25312	2
chr10	123777904	123778054	MajorDMR-6-25313	2
chr10	123779159	123779548	MajorDMR-6-25314	15
chr10	123780572	123781710	MajorDMR-6-25315	25
chr10	123782412	123782628	MajorDMR-6-25316	3
chr10	123786047	123786583	MajorDMR-6-25317	7
chr10	123803473	123804554	MajorDMR-6-25318	15
chr10	123814471	123814544	MajorDMR-6-25319	2
chr10	123848962	123849118	MajorDMR-6-25320	2
chr10	123852834	123853055	MajorDMR-6-25321	3
chr10	123858305	123859041	MajorDMR-6-25322	11
chr10	123862314	123862485	MajorDMR-6-25323	3
chr10	123886776	123888388	MajorDMR-6-25324	18
chr10	123903379	123903448	MajorDMR-6-25325	2
chr10	123908226	123909024	MajorDMR-6-25326	6
chr10	123940103	123940551	MajorDMR-6-25327	13
chr10	123948239	123948499	MajorDMR-6-25328	6
chr10	123953877	123954138	MajorDMR-6-25329	9
chr10	123966384	123966496	MajorDMR-6-25330	2
chr10	123989740	123990074	MajorDMR-6-25331	4
chr10	123991496	123991683	MajorDMR-6-25332	4
chr10	123992227	123992895	MajorDMR-6-25333	5
chr10	124027965	124028178	MajorDMR-6-25334	4
chr10	124067432	124067908	MajorDMR-6-25335	7
chr10	124092658	124092755	MajorDMR-6-25336	2
chr10	124130983	124131073	MajorDMR-6-25337	3
chr10	124135967	124136086	MajorDMR-6-25338	3
chr10	124137700	124138854	MajorDMR-6-25339	9
chr10	124144428	124146298	MajorDMR-6-25340	11
chr10	124150001	124150587	MajorDMR-6-25341	4
chr10	124152731	124152742	MajorDMR-6-25342	2
chr10	124158657	124158801	MajorDMR-6-25343	2
chr10	124161451	124161774	MajorDMR-6-25344	3
chr10	124180124	124180375	MajorDMR-6-25345	4
chr10	124180937	124181138	MajorDMR-6-25346	2
chr10	124182054	124182131	MajorDMR-6-25347	2
chr10	124183492	124183731	MajorDMR-6-25348	2
chr10	124190944	124191077	MajorDMR-6-25349	2
chr10	124209505	124209592	MajorDMR-6-25350	2
chr10	124228088	124228277	MajorDMR-6-25351	3
chr10	124247159	124247404	MajorDMR-6-25352	9
chr10	124250187	124250434	MajorDMR-6-25353	3
chr10	124251033	124251061	MajorDMR-6-25354	2
chr10	124259068	124259186	MajorDMR-6-25355	4
chr10	124279468	124279740	MajorDMR-6-25356	10
chr10	124303675	124303855	MajorDMR-6-25357	4
chr10	124315859	124315926	MajorDMR-6-25358	3
chr10	124463450	124463580	MajorDMR-6-25359	2
chr10	124488701	124490092	MajorDMR-6-25360	10
chr10	124493157	124494206	MajorDMR-6-25361	16
chr10	124496082	124496242	MajorDMR-6-25362	3
chr10	124533670	124534148	MajorDMR-6-25363	2
chr10	124555238	124555744	MajorDMR-6-25364	3
chr10	124575300	124575727	MajorDMR-6-25365	6
chr10	124614081	124614547	MajorDMR-6-25366	6
chr10	124737250	124737718	MajorDMR-6-25367	4
chr10	124746040	124746056	MajorDMR-6-25368	2
chr10	124748237	124748327	MajorDMR-6-25369	2
chr10	124748986	124749953	MajorDMR-6-25370	7
chr10	124755034	124755390	MajorDMR-6-25371	6
chr10	124756197	124756913	MajorDMR-6-25372	5
chr10	124778888	124778958	MajorDMR-6-25373	2
chr10	124781168	124781243	MajorDMR-6-25374	2
chr10	124809226	124809297	MajorDMR-6-25375	2
chr10	124811934	124812039	MajorDMR-6-25376	2
chr10	124816455	124817747	MajorDMR-6-25377	8
chr10	124989490	124989868	MajorDMR-6-25378	3
chr10	125018649	125019681	MajorDMR-6-25379	12
chr10	125022752	125022869	MajorDMR-6-25380	2
chr10	125029800	125029874	MajorDMR-6-25381	2
chr10	125047447	125047555	MajorDMR-6-25382	3
chr10	125083219	125083309	MajorDMR-6-25383	2
chr10	125111147	125111458	MajorDMR-6-25384	13
chr10	125112390	125112542	MajorDMR-6-25385	2
chr10	125150957	125151257	MajorDMR-6-25386	7
chr10	125168348	125169286	MajorDMR-6-25387	7
chr10	125171519	125171686	MajorDMR-6-25388	3
chr10	125175334	125175539	MajorDMR-6-25389	2
chr10	125188401	125188617	MajorDMR-6-25390	4
chr10	125191144	125191463	MajorDMR-6-25391	7
chr10	125206050	125206221	MajorDMR-6-25392	4
chr10	125222556	125222891	MajorDMR-6-25393	3
chr10	125241727	125242057	MajorDMR-6-25394	4
chr10	125245982	125246002	MajorDMR-6-25395	2
chr10	125259829	125259898	MajorDMR-6-25396	4
chr10	125260475	125261009	MajorDMR-6-25397	4
chr10	125262404	125263530	MajorDMR-6-25398	13
chr10	125302822	125302964	MajorDMR-6-25399	2
chr10	125331863	125332005	MajorDMR-6-25400	2
chr10	125343765	125344609	MajorDMR-6-25401	8
chr10	125345382	125346335	MajorDMR-6-25402	10
chr10	125346861	125347058	MajorDMR-6-25403	4
chr10	125349373	125349479	MajorDMR-6-25404	2
chr10	125350106	125350508	MajorDMR-6-25405	6
chr10	125367183	125367589	MajorDMR-6-25406	5
chr10	125373113	125373500	MajorDMR-6-25407	3
chr10	125386319	125386551	MajorDMR-6-25408	2
chr10	125391635	125391812	MajorDMR-6-25409	4
chr10	125392501	125393258	MajorDMR-6-25410	8
chr10	125396409	125397302	MajorDMR-6-25411	9
chr10	125415444	125416081	MajorDMR-6-25412	6
chr10	125418963	125418993	MajorDMR-6-25413	2
chr10	125424934	125424955	MajorDMR-6-25414	2
chr10	125426323	125429293	MajorDMR-6-25415	63
chr10	125430054	125430580	MajorDMR-6-25416	8
chr10	125432635	125432857	MajorDMR-6-25417	2
chr10	125433991	125435032	MajorDMR-6-25418	15
chr10	125436876	125436960	MajorDMR-6-25419	4
chr10	125440857	125441071	MajorDMR-6-25420	8
chr10	125444426	125444841	MajorDMR-6-25421	4
chr10	125445760	125446109	MajorDMR-6-25422	2
chr10	125454361	125454891	MajorDMR-6-25423	11
chr10	125457205	125457617	MajorDMR-6-25424	3
chr10	125465732	125466278	MajorDMR-6-25425	5
chr10	125468674	125469911	MajorDMR-6-25426	22
chr10	125475593	125475645	MajorDMR-6-25427	3
chr10	125479482	125479751	MajorDMR-6-25428	3
chr10	125485053	125485448	MajorDMR-6-25429	11
chr10	125486262	125486445	MajorDMR-6-25430	6
chr10	125492030	125492230	MajorDMR-6-25431	5
chr10	125494528	125495266	MajorDMR-6-25432	3
chr10	125502850	125503090	MajorDMR-6-25433	4
chr10	125523037	125523383	MajorDMR-6-25434	6
chr10	125526471	125526638	MajorDMR-6-25435	6
chr10	125537921	125538805	MajorDMR-6-25436	7
chr10	125548871	125549207	MajorDMR-6-25437	3
chr10	125554890	125555097	MajorDMR-6-25438	7
chr10	125568498	125568797	MajorDMR-6-25439	5
chr10	125602718	125603043	MajorDMR-6-25440	6
chr10	125603611	125603740	MajorDMR-6-25441	3
chr10	125617579	125617952	MajorDMR-6-25442	2
chr10	125618544	125618611	MajorDMR-6-25443	2
chr10	125622050	125622377	MajorDMR-6-25444	6
chr10	125638915	125639770	MajorDMR-6-25445	11
chr10	125648059	125648433	MajorDMR-6-25446	6
chr10	125650374	125650491	MajorDMR-6-25447	3
chr10	125652092	125652600	MajorDMR-6-25448	14
chr10	125653257	125653405	MajorDMR-6-25449	5
chr10	125655097	125655283	MajorDMR-6-25450	2
chr10	125663369	125664416	MajorDMR-6-25451	5
chr10	125665843	125666179	MajorDMR-6-25452	4
chr10	125668858	125669124	MajorDMR-6-25453	3
chr10	125671792	125672176	MajorDMR-6-25454	2
chr10	125673027	125673513	MajorDMR-6-25455	3
chr10	125676737	125677248	MajorDMR-6-25456	5
chr10	125698501	125698769	MajorDMR-6-25457	4
chr10	125699933	125700548	MajorDMR-6-25458	15
chr10	125701692	125701722	MajorDMR-6-25459	2
chr10	125704923	125705400	MajorDMR-6-25460	5
chr10	125707004	125707019	MajorDMR-6-25461	2
chr10	125711800	125712125	MajorDMR-6-25462	4
chr10	125721947	125724745	MajorDMR-6-25463	23
chr10	125726226	125726913	MajorDMR-6-25464	6
chr10	125730409	125730539	MajorDMR-6-25465	3
chr10	125731359	125731716	MajorDMR-6-25466	4
chr10	125753063	125753127	MajorDMR-6-25467	2
chr10	125757256	125757292	MajorDMR-6-25468	4
chr10	125759915	125760009	MajorDMR-6-25469	3
chr10	125767855	125769125	MajorDMR-6-25470	29
chr10	125770051	125770069	MajorDMR-6-25471	3
chr10	125774024	125775317	MajorDMR-6-25472	21
chr10	125786123	125786781	MajorDMR-6-25473	11
chr10	125790830	125791087	MajorDMR-6-25474	5
chr10	125791746	125791986	MajorDMR-6-25475	3
chr10	125792743	125793326	MajorDMR-6-25476	11
chr10	125795411	125795540	MajorDMR-6-25477	3
chr10	125798820	125799485	MajorDMR-6-25478	7
chr10	125801345	125801440	MajorDMR-6-25479	3
chr10	125806387	125806391	MajorDMR-6-25480	2
chr10	125806957	125807518	MajorDMR-6-25481	5
chr10	125808199	125808471	MajorDMR-6-25482	5
chr10	125809126	125809360	MajorDMR-6-25483	4
chr10	125820565	125820855	MajorDMR-6-25484	7
chr10	125827217	125827236	MajorDMR-6-25485	2
chr10	125838125	125838176	MajorDMR-6-25486	3
chr10	125839418	125839458	MajorDMR-6-25487	2
chr10	125842539	125843614	MajorDMR-6-25488	19
chr10	125844251	125845139	MajorDMR-6-25489	14
chr10	125845764	125846150	MajorDMR-6-25490	2
chr10	125847207	125848916	MajorDMR-6-25491	18
chr10	125849769	125850966	MajorDMR-6-25492	7
chr10	125967623	125967752	MajorDMR-6-25493	2
chr10	125969335	125969409	MajorDMR-6-25494	4
chr10	125972752	125972818	MajorDMR-6-25495	2
chr10	125973624	125975144	MajorDMR-6-25496	20
chr10	125978840	125978934	MajorDMR-6-25497	6
chr10	125985766	125985780	MajorDMR-6-25498	2
chr10	125993730	125993753	MajorDMR-6-25499	2
chr10	126005036	126005594	MajorDMR-6-25500	6
chr10	126037752	126037842	MajorDMR-6-25501	3
chr10	126047525	126048026	MajorDMR-6-25502	2
chr10	126067475	126067765	MajorDMR-6-25503	10
chr10	126103352	126103920	MajorDMR-6-25504	3
chr10	126105696	126106097	MajorDMR-6-25505	3
chr10	126116617	126117249	MajorDMR-6-25506	5
chr10	126119029	126120453	MajorDMR-6-25507	19
chr10	126123145	126123239	MajorDMR-6-25508	2
chr10	126123790	126123920	MajorDMR-6-25509	2
chr10	126135404	126135558	MajorDMR-6-25510	5
chr10	126140761	126141107	MajorDMR-6-25511	3
chr10	126150122	126150134	MajorDMR-6-25512	2
chr10	126154422	126154600	MajorDMR-6-25513	2
chr10	126156704	126158119	MajorDMR-6-25514	14
chr10	126179285	126179310	MajorDMR-6-25515	2
chr10	126186014	126186935	MajorDMR-6-25516	13
chr10	126194242	126194441	MajorDMR-6-25517	3
chr10	126196734	126197475	MajorDMR-6-25518	4
chr10	126199062	126200241	MajorDMR-6-25519	19
chr10	126203991	126204085	MajorDMR-6-25520	2
chr10	126209270	126209488	MajorDMR-6-25521	7
chr10	126211967	126213048	MajorDMR-6-25522	22
chr10	126213614	126213759	MajorDMR-6-25523	6
chr10	126218091	126218657	MajorDMR-6-25524	10
chr10	126229167	126230047	MajorDMR-6-25525	13
chr10	126232826	126234568	MajorDMR-6-25526	48
chr10	126251162	126252079	MajorDMR-6-25527	10
chr10	126252581	126252601	MajorDMR-6-25528	2
chr10	126253165	126253681	MajorDMR-6-25529	10
chr10	126259495	126259502	MajorDMR-6-25530	2
chr10	126262460	126263128	MajorDMR-6-25531	32
chr10	126267763	126268207	MajorDMR-6-25532	3
chr10	126293024	126293680	MajorDMR-6-25533	3
chr10	126300361	126300572	MajorDMR-6-25534	8
chr10	126301874	126301921	MajorDMR-6-25535	4
chr10	126302473	126303017	MajorDMR-6-25536	3
chr10	126306917	126307384	MajorDMR-6-25537	11
chr10	126307928	126308553	MajorDMR-6-25538	19
chr10	126309478	126310066	MajorDMR-6-25539	3
chr10	126315548	126315793	MajorDMR-6-25540	6
chr10	126322426	126322562	MajorDMR-6-25541	3
chr10	126325407	126325522	MajorDMR-6-25542	6
chr10	126356514	126356921	MajorDMR-6-25543	2
chr10	126360149	126360525	MajorDMR-6-25544	3
chr10	126363755	126364231	MajorDMR-6-25545	3
chr10	126377574	126377586	MajorDMR-6-25546	2
chr10	126384775	126385779	MajorDMR-6-25547	11
chr10	126394033	126394798	MajorDMR-6-25548	11
chr10	126396268	126396501	MajorDMR-6-25549	6
chr10	126397009	126397615	MajorDMR-6-25550	3
chr10	126398243	126399093	MajorDMR-6-25551	17
chr10	126399697	126400515	MajorDMR-6-25552	12
chr10	126402423	126403068	MajorDMR-6-25553	9
chr10	126404897	126405542	MajorDMR-6-25554	10
chr10	126406460	126407069	MajorDMR-6-25555	4
chr10	126409936	126410618	MajorDMR-6-25556	8
chr10	126415194	126416935	MajorDMR-6-25557	17
chr10	126417580	126417986	MajorDMR-6-25558	6
chr10	126419176	126419534	MajorDMR-6-25559	4
chr10	126420173	126420820	MajorDMR-6-25560	9
chr10	126421629	126422146	MajorDMR-6-25561	6
chr10	126428143	126428646	MajorDMR-6-25562	2
chr10	126429822	126430685	MajorDMR-6-25563	7
chr10	126443949	126444579	MajorDMR-6-25564	4
chr10	126445227	126445859	MajorDMR-6-25565	4
chr10	126514744	126515798	MajorDMR-6-25566	16
chr10	126518151	126518637	MajorDMR-6-25567	8
chr10	126536502	126536609	MajorDMR-6-25568	2
chr10	126556029	126556776	MajorDMR-6-25569	7
chr10	126557372	126557670	MajorDMR-6-25570	7
chr10	126563471	126563489	MajorDMR-6-25571	2
chr10	126566056	126566512	MajorDMR-6-25572	6
chr10	126570943	126571553	MajorDMR-6-25573	7
chr10	126575346	126575384	MajorDMR-6-25574	2
chr10	126583119	126583141	MajorDMR-6-25575	2
chr10	126599316	126600536	MajorDMR-6-25576	8
chr10	126632126	126632160	MajorDMR-6-25577	2
chr10	126649362	126650103	MajorDMR-6-25578	6
chr10	126653162	126653270	MajorDMR-6-25579	2
chr10	126657403	126658106	MajorDMR-6-25580	5
chr10	126659638	126659714	MajorDMR-6-25581	3
chr10	126679414	126680303	MajorDMR-6-25582	8
chr10	126681937	126684345	MajorDMR-6-25583	36
chr10	126686647	126687319	MajorDMR-6-25584	19
chr10	126688927	126689213	MajorDMR-6-25585	4
chr10	126690047	126690579	MajorDMR-6-25586	10
chr10	126693845	126695229	MajorDMR-6-25587	30
chr10	126698262	126699521	MajorDMR-6-25588	9
chr10	126700347	126700823	MajorDMR-6-25589	12
chr10	126704231	126704599	MajorDMR-6-25590	4
chr10	126708057	126708105	MajorDMR-6-25591	2
chr10	126712324	126714409	MajorDMR-6-25592	25
chr10	126747515	126747822	MajorDMR-6-25593	7
chr10	126748392	126749418	MajorDMR-6-25594	9
chr10	126772897	126772945	MajorDMR-6-25595	2
chr10	126781845	126782756	MajorDMR-6-25596	20
chr10	126783363	126783554	MajorDMR-6-25597	6
chr10	126796770	126796946	MajorDMR-6-25598	3
chr10	126802392	126802409	MajorDMR-6-25599	2
chr10	126817126	126817507	MajorDMR-6-25600	6
chr10	126818980	126819774	MajorDMR-6-25601	16
chr10	126820426	126820484	MajorDMR-6-25602	3
chr10	126833475	126834182	MajorDMR-6-25603	7
chr10	126845658	126845715	MajorDMR-6-25604	3
chr10	126936709	126937060	MajorDMR-6-25605	4
chr10	126955164	126955435	MajorDMR-6-25606	11
chr10	126963733	126964016	MajorDMR-6-25607	6
chr10	126966727	126969132	MajorDMR-6-25608	19
chr10	126973677	126974326	MajorDMR-6-25609	6
chr10	126981103	126981352	MajorDMR-6-25610	5
chr10	127057661	127057758	MajorDMR-6-25611	2
chr10	127149813	127150701	MajorDMR-6-25612	10
chr10	127156603	127157327	MajorDMR-6-25613	5
chr10	127161673	127162253	MajorDMR-6-25614	3
chr10	127219666	127219988	MajorDMR-6-25615	8
chr10	127220494	127220582	MajorDMR-6-25616	3
chr10	127223249	127224461	MajorDMR-6-25617	12
chr10	127238607	127238652	MajorDMR-6-25618	4
chr10	127267542	127267726	MajorDMR-6-25619	2
chr10	127318962	127319084	MajorDMR-6-25620	3
chr10	127325033	127325397	MajorDMR-6-25621	11
chr10	127328928	127330531	MajorDMR-6-25622	14
chr10	127368215	127368430	MajorDMR-6-25623	9
chr10	127384218	127384453	MajorDMR-6-25624	6
chr10	127398427	127399469	MajorDMR-6-25625	15
chr10	127409099	127410202	MajorDMR-6-25626	13
chr10	127412107	127412216	MajorDMR-6-25627	3
chr10	127412819	127412922	MajorDMR-6-25628	2
chr10	127432324	127432410	MajorDMR-6-25629	2
chr10	127471164	127471504	MajorDMR-6-25630	11
chr10	127475320	127476172	MajorDMR-6-25631	16
chr10	127486630	127487646	MajorDMR-6-25632	8
chr10	127489605	127489739	MajorDMR-6-25633	5
chr10	127494296	127494764	MajorDMR-6-25634	13
chr10	127495329	127496130	MajorDMR-6-25635	5
chr10	127502871	127502915	MajorDMR-6-25636	3
chr10	127506061	127506689	MajorDMR-6-25637	8
chr10	127532072	127533415	MajorDMR-6-25638	16
chr10	127534529	127534737	MajorDMR-6-25639	4
chr10	127538034	127538401	MajorDMR-6-25640	7
chr10	127672412	127672607	MajorDMR-6-25641	3
chr10	127708711	127708900	MajorDMR-6-25642	8
chr10	127738327	127738846	MajorDMR-6-25643	3
chr10	127750969	127751241	MajorDMR-6-25644	2
chr10	127758965	127759099	MajorDMR-6-25645	2
chr10	127761022	127761085	MajorDMR-6-25646	2
chr10	127773497	127774056	MajorDMR-6-25647	4
chr10	127777727	127777927	MajorDMR-6-25648	3
chr10	127779639	127780422	MajorDMR-6-25649	9
chr10	127799077	127799354	MajorDMR-6-25650	4
chr10	127804013	127804053	MajorDMR-6-25651	3
chr10	127833184	127833990	MajorDMR-6-25652	11
chr10	127836447	127836702	MajorDMR-6-25653	5
chr10	127844037	127844516	MajorDMR-6-25654	4
chr10	127863960	127864169	MajorDMR-6-25655	4
chr10	127886866	127887243	MajorDMR-6-25656	8
chr10	127887997	127888074	MajorDMR-6-25657	3
chr10	127891967	127892060	MajorDMR-6-25658	2
chr10	127897395	127897525	MajorDMR-6-25659	3
chr10	127900301	127900702	MajorDMR-6-25660	7
chr10	127904620	127905223	MajorDMR-6-25661	10
chr10	127910109	127910253	MajorDMR-6-25662	3
chr10	127910809	127911244	MajorDMR-6-25663	10
chr10	127912194	127912318	MajorDMR-6-25664	5
chr10	127913327	127914431	MajorDMR-6-25665	29
chr10	127915331	127915555	MajorDMR-6-25666	3
chr10	127916594	127916928	MajorDMR-6-25667	3
chr10	127917637	127917786	MajorDMR-6-25668	4
chr10	127918885	127919294	MajorDMR-6-25669	4
chr10	127922230	127922251	MajorDMR-6-25670	2
chr10	127929795	127929977	MajorDMR-6-25671	2
chr10	127932297	127933128	MajorDMR-6-25672	12
chr10	127935811	127936258	MajorDMR-6-25673	3
chr10	127941814	127942156	MajorDMR-6-25674	5
chr10	127965885	127966456	MajorDMR-6-25675	5
chr10	128037453	128037571	MajorDMR-6-25676	4
chr10	128038288	128039596	MajorDMR-6-25677	12
chr10	128120945	128121424	MajorDMR-6-25678	10
chr10	128136727	128136959	MajorDMR-6-25679	3
chr10	128138940	128138997	MajorDMR-6-25680	3
chr10	128148066	128148281	MajorDMR-6-25681	3
chr10	128159495	128159750	MajorDMR-6-25682	6
chr10	128164738	128165059	MajorDMR-6-25683	6
chr10	128188134	128189147	MajorDMR-6-25684	14
chr10	128243139	128243349	MajorDMR-6-25685	3
chr10	128344581	128344685	MajorDMR-6-25686	2
chr10	128363352	128363875	MajorDMR-6-25687	4
chr10	128393016	128393592	MajorDMR-6-25688	10
chr10	128405507	128405581	MajorDMR-6-25689	3
chr10	128437552	128437605	MajorDMR-6-25690	2
chr10	128472745	128473110	MajorDMR-6-25691	8
chr10	128526767	128526882	MajorDMR-6-25692	3
chr10	128569608	128569834	MajorDMR-6-25693	3
chr10	128570590	128570602	MajorDMR-6-25694	2
chr10	128584820	128585214	MajorDMR-6-25695	7
chr10	128599380	128599889	MajorDMR-6-25696	9
chr10	128613594	128613708	MajorDMR-6-25697	3
chr10	128615192	128615351	MajorDMR-6-25698	3
chr10	128785626	128786193	MajorDMR-6-25699	9
chr10	128790071	128790340	MajorDMR-6-25700	4
chr10	128811089	128811142	MajorDMR-6-25701	2
chr10	128822961	128823139	MajorDMR-6-25702	4
chr10	128839968	128840192	MajorDMR-6-25703	4
chr10	128842572	128843015	MajorDMR-6-25704	13
chr10	128915464	128915983	MajorDMR-6-25705	5
chr10	128919749	128919851	MajorDMR-6-25706	3
chr10	128940919	128941043	MajorDMR-6-25707	4
chr10	128941582	128941914	MajorDMR-6-25708	2
chr10	128953160	128954306	MajorDMR-6-25709	9
chr10	128985471	128985935	MajorDMR-6-25710	6
chr10	128992777	128993250	MajorDMR-6-25711	15
chr10	128995477	128997956	MajorDMR-6-25712	18
chr10	129002078	129002523	MajorDMR-6-25713	5
chr10	129003508	129004043	MajorDMR-6-25714	14
chr10	129019283	129019693	MajorDMR-6-25715	2
chr10	129045457	129045620	MajorDMR-6-25716	3
chr10	129049089	129049201	MajorDMR-6-25717	2
chr10	129051125	129051288	MajorDMR-6-25718	3
chr10	129055648	129055987	MajorDMR-6-25719	4
chr10	129068856	129069023	MajorDMR-6-25720	2
chr10	129074190	129074451	MajorDMR-6-25721	10
chr10	129076047	129076171	MajorDMR-6-25722	4
chr10	129131110	129131406	MajorDMR-6-25723	3
chr10	129144791	129145059	MajorDMR-6-25724	13
chr10	129152606	129152878	MajorDMR-6-25725	2
chr10	129171628	129172102	MajorDMR-6-25726	7
chr10	129173851	129173879	MajorDMR-6-25727	2
chr10	129176727	129176795	MajorDMR-6-25728	3
chr10	129183240	129183511	MajorDMR-6-25729	5
chr10	129190475	129190806	MajorDMR-6-25730	2
chr10	129196712	129197340	MajorDMR-6-25731	4
chr10	129223647	129224048	MajorDMR-6-25732	3
chr10	129232699	129232745	MajorDMR-6-25733	3
chr10	129239357	129239387	MajorDMR-6-25734	2
chr10	129243488	129243847	MajorDMR-6-25735	4
chr10	129245148	129246061	MajorDMR-6-25736	25
chr10	129248345	129248642	MajorDMR-6-25737	4
chr10	129325586	129326266	MajorDMR-6-25738	7
chr10	129334005	129334237	MajorDMR-6-25739	4
chr10	129339160	129340083	MajorDMR-6-25740	3
chr10	129348985	129349020	MajorDMR-6-25741	2
chr10	129349598	129349650	MajorDMR-6-25742	5
chr10	129350846	129351295	MajorDMR-6-25743	7
chr10	129365818	129365848	MajorDMR-6-25744	2
chr10	129367221	129369054	MajorDMR-6-25745	10
chr10	129374382	129374531	MajorDMR-6-25746	2
chr10	129376015	129377220	MajorDMR-6-25747	13
chr10	129415473	129415790	MajorDMR-6-25748	3
chr10	129537315	129537557	MajorDMR-6-25749	4
chr10	129580521	129580538	MajorDMR-6-25750	2
chr10	129596482	129596624	MajorDMR-6-25751	2
chr10	129600778	129602040	MajorDMR-6-25752	11
chr10	129604392	129604403	MajorDMR-6-25753	2
chr10	129639371	129639422	MajorDMR-6-25754	2
chr10	129651917	129652059	MajorDMR-6-25755	5
chr10	129664654	129664704	MajorDMR-6-25756	3
chr10	129665637	129665703	MajorDMR-6-25757	3
chr10	129669688	129670984	MajorDMR-6-25758	27
chr10	129676534	129676555	MajorDMR-6-25759	2
chr10	129683619	129684007	MajorDMR-6-25760	4
chr10	129687743	129689511	MajorDMR-6-25761	20
chr10	129702130	129702238	MajorDMR-6-25762	3
chr10	129703000	129703590	MajorDMR-6-25763	8
chr10	129704814	129704854	MajorDMR-6-25764	3
chr10	129718437	129718532	MajorDMR-6-25765	2
chr10	129725977	129726527	MajorDMR-6-25766	6
chr10	129728477	129728678	MajorDMR-6-25767	2
chr10	129730634	129731820	MajorDMR-6-25768	20
chr10	129733116	129733683	MajorDMR-6-25769	21
chr10	129742988	129743188	MajorDMR-6-25770	2
chr10	129748829	129748833	MajorDMR-6-25771	2
chr10	129759354	129759580	MajorDMR-6-25772	4
chr10	129774344	129774461	MajorDMR-6-25773	2
chr10	129775112	129775782	MajorDMR-6-25774	6
chr10	129779211	129779223	MajorDMR-6-25775	2
chr10	129783307	129783440	MajorDMR-6-25776	2
chr10	129784790	129785260	MajorDMR-6-25777	9
chr10	129788623	129789773	MajorDMR-6-25778	17
chr10	129793655	129794485	MajorDMR-6-25779	7
chr10	129799814	129800414	MajorDMR-6-25780	8
chr10	129801403	129801892	MajorDMR-6-25781	4
chr10	129815292	129815305	MajorDMR-6-25782	2
chr10	129827274	129827693	MajorDMR-6-25783	8
chr10	129841553	129841890	MajorDMR-6-25784	10
chr10	129851048	129851198	MajorDMR-6-25785	5
chr10	129857608	129858180	MajorDMR-6-25786	7
chr10	129859760	129860130	MajorDMR-6-25787	4
chr10	129864819	129865378	MajorDMR-6-25788	6
chr10	129869781	129869853	MajorDMR-6-25789	3
chr10	129876612	129876832	MajorDMR-6-25790	5
chr10	129904960	129905653	MajorDMR-6-25791	14
chr10	129928532	129928764	MajorDMR-6-25792	2
chr10	129930002	129930426	MajorDMR-6-25793	4
chr10	129945792	129946057	MajorDMR-6-25794	2
chr10	129947553	129947608	MajorDMR-6-25795	3
chr10	129990036	129991089	MajorDMR-6-25796	9
chr10	130005526	130005549	MajorDMR-6-25797	2
chr10	130007108	130007265	MajorDMR-6-25798	4
chr10	130010763	130010790	MajorDMR-6-25799	2
chr10	130011442	130011557	MajorDMR-6-25800	3
chr10	130015292	130015896	MajorDMR-6-25801	10
chr10	130016408	130017960	MajorDMR-6-25802	8
chr10	130020563	130021479	MajorDMR-6-25803	15
chr10	130025028	130025283	MajorDMR-6-25804	3
chr10	130028093	130028562	MajorDMR-6-25805	3
chr10	130037944	130038447	MajorDMR-6-25806	10
chr10	130056319	130057768	MajorDMR-6-25807	11
chr10	130062045	130062076	MajorDMR-6-25808	2
chr10	130072425	130072469	MajorDMR-6-25809	2
chr10	130078773	130078892	MajorDMR-6-25810	2
chr10	130080677	130080708	MajorDMR-6-25811	2
chr10	130103100	130103435	MajorDMR-6-25812	2
chr10	130117282	130117431	MajorDMR-6-25813	3
chr10	130124370	130124854	MajorDMR-6-25814	4
chr10	130129237	130129372	MajorDMR-6-25815	2
chr10	130163569	130164214	MajorDMR-6-25816	14
chr10	130180668	130180890	MajorDMR-6-25817	2
chr10	130186348	130186357	MajorDMR-6-25818	2
chr10	130217961	130218188	MajorDMR-6-25819	4
chr10	130242612	130242639	MajorDMR-6-25820	2
chr10	130243635	130244207	MajorDMR-6-25821	5
chr10	130269297	130269474	MajorDMR-6-25822	2
chr10	130270412	130270457	MajorDMR-6-25823	2
chr10	130272387	130272556	MajorDMR-6-25824	6
chr10	130297176	130297193	MajorDMR-6-25825	2
chr10	130309863	130310049	MajorDMR-6-25826	5
chr10	130312760	130312923	MajorDMR-6-25827	3
chr10	130315687	130316074	MajorDMR-6-25828	9
chr10	130321360	130321421	MajorDMR-6-25829	4
chr10	130340557	130340601	MajorDMR-6-25830	2
chr10	130347069	130348315	MajorDMR-6-25831	14
chr10	130353573	130353742	MajorDMR-6-25832	3
chr10	130429065	130429318	MajorDMR-6-25833	7
chr10	130430394	130430681	MajorDMR-6-25834	2
chr10	130434939	130435262	MajorDMR-6-25835	2
chr10	130440428	130441040	MajorDMR-6-25836	5
chr10	130441864	130442131	MajorDMR-6-25837	2
chr10	130442937	130442948	MajorDMR-6-25838	2
chr10	130454565	130454728	MajorDMR-6-25839	4
chr10	130455271	130455351	MajorDMR-6-25840	3
chr10	130482413	130482690	MajorDMR-6-25841	4
chr10	130508398	130508445	MajorDMR-6-25842	2
chr10	130512865	130513006	MajorDMR-6-25843	2
chr10	130527740	130528338	MajorDMR-6-25844	8
chr10	130532114	130533472	MajorDMR-6-25845	13
chr10	130553450	130553810	MajorDMR-6-25846	5
chr10	130556726	130558047	MajorDMR-6-25847	20
chr10	130566153	130566322	MajorDMR-6-25848	2
chr10	130577541	130578221	MajorDMR-6-25849	16
chr10	130599188	130599395	MajorDMR-6-25850	3
chr10	130607226	130607648	MajorDMR-6-25851	4
chr10	130608519	130608627	MajorDMR-6-25852	3
chr10	130610063	130610118	MajorDMR-6-25853	2
chr10	130613342	130613678	MajorDMR-6-25854	4
chr10	130615635	130615677	MajorDMR-6-25855	3
chr10	130641964	130642449	MajorDMR-6-25856	4
chr10	130646674	130648080	MajorDMR-6-25857	9
chr10	130656994	130657309	MajorDMR-6-25858	4
chr10	130659057	130659151	MajorDMR-6-25859	3
chr10	130659944	130660542	MajorDMR-6-25860	5
chr10	130665274	130665682	MajorDMR-6-25861	5
chr10	130674457	130674576	MajorDMR-6-25862	3
chr10	130677112	130678121	MajorDMR-6-25863	5
chr10	130678824	130679075	MajorDMR-6-25864	6
chr10	130680647	130680688	MajorDMR-6-25865	2
chr10	130681398	130681642	MajorDMR-6-25866	2
chr10	130690350	130690389	MajorDMR-6-25867	3
chr10	130694428	130695431	MajorDMR-6-25868	13
chr10	130697123	130697260	MajorDMR-6-25869	4
chr10	130710638	130710692	MajorDMR-6-25870	2
chr10	130711875	130712065	MajorDMR-6-25871	3
chr10	130716076	130716090	MajorDMR-6-25872	2
chr10	130718188	130718365	MajorDMR-6-25873	3
chr10	130732305	130732411	MajorDMR-6-25874	3
chr10	130825831	130826527	MajorDMR-6-25875	8
chr10	130827396	130827419	MajorDMR-6-25876	2
chr10	130831675	130831754	MajorDMR-6-25877	2
chr10	130919694	130919739	MajorDMR-6-25878	2
chr10	130990037	130990160	MajorDMR-6-25879	2
chr10	130990930	130991896	MajorDMR-6-25880	18
chr10	130993091	130993142	MajorDMR-6-25881	3
chr10	131011510	131011594	MajorDMR-6-25882	2
chr10	131021634	131021937	MajorDMR-6-25883	5
chr10	131032068	131032148	MajorDMR-6-25884	2
chr10	131077826	131077876	MajorDMR-6-25885	3
chr10	131086914	131087475	MajorDMR-6-25886	5
chr10	131103872	131104909	MajorDMR-6-25887	9
chr10	131128066	131128091	MajorDMR-6-25888	2
chr10	131152048	131152070	MajorDMR-6-25889	2
chr10	131196553	131197406	MajorDMR-6-25890	5
chr10	131200857	131201023	MajorDMR-6-25891	6
chr10	131214069	131214287	MajorDMR-6-25892	5
chr10	131223450	131223779	MajorDMR-6-25893	2
chr10	131227770	131228043	MajorDMR-6-25894	2
chr10	131238681	131238772	MajorDMR-6-25895	3
chr10	131243203	131244258	MajorDMR-6-25896	8
chr10	131252461	131252583	MajorDMR-6-25897	2
chr10	131266598	131266630	MajorDMR-6-25898	2
chr10	131275362	131276033	MajorDMR-6-25899	10
chr10	131277323	131277994	MajorDMR-6-25900	8
chr10	131290594	131290705	MajorDMR-6-25901	2
chr10	131305852	131305887	MajorDMR-6-25902	3
chr10	131321745	131321796	MajorDMR-6-25903	4
chr10	131399394	131400197	MajorDMR-6-25904	12
chr10	131407926	131408220	MajorDMR-6-25905	10
chr10	131423813	131426031	MajorDMR-6-25906	42
chr10	131427237	131427306	MajorDMR-6-25907	3
chr10	131503460	131504010	MajorDMR-6-25908	8
chr10	131506038	131506783	MajorDMR-6-25909	23
chr10	131514099	131514882	MajorDMR-6-25910	23
chr10	131594970	131595184	MajorDMR-6-25911	5
chr10	131643180	131643827	MajorDMR-6-25912	7
chr10	131691058	131691579	MajorDMR-6-25913	6
chr10	131692121	131692616	MajorDMR-6-25914	4
chr10	131694147	131694198	MajorDMR-6-25915	2
chr10	131695064	131695361	MajorDMR-6-25916	9
chr10	131697529	131697697	MajorDMR-6-25917	2
chr10	131708302	131708371	MajorDMR-6-25918	4
chr10	131710272	131710284	MajorDMR-6-25919	2
chr10	131713714	131714275	MajorDMR-6-25920	22
chr10	131722800	131723244	MajorDMR-6-25921	4
chr10	131739306	131739375	MajorDMR-6-25922	2
chr10	131744724	131744928	MajorDMR-6-25923	6
chr10	131751860	131751927	MajorDMR-6-25924	3
chr10	131812949	131813431	MajorDMR-6-25925	20
chr10	131819747	131819940	MajorDMR-6-25926	4
chr10	131829441	131829453	MajorDMR-6-25927	2
chr10	131831091	131831637	MajorDMR-6-25928	12
chr10	131838652	131838966	MajorDMR-6-25929	11
chr10	131839469	131841171	MajorDMR-6-25930	21
chr10	131871805	131872643	MajorDMR-6-25931	11
chr10	131904158	131906136	MajorDMR-6-25932	26
chr10	131914785	131914935	MajorDMR-6-25933	2
chr10	131967486	131967671	MajorDMR-6-25934	5
chr10	131975320	131975660	MajorDMR-6-25935	3
chr10	131983219	131983670	MajorDMR-6-25936	5
chr10	131984219	131984555	MajorDMR-6-25937	2
chr10	131989649	131990020	MajorDMR-6-25938	20
chr10	132001091	132002202	MajorDMR-6-25939	37
chr10	132004554	132004763	MajorDMR-6-25940	8
chr10	132014538	132014729	MajorDMR-6-25941	5
chr10	132031015	132031328	MajorDMR-6-25942	14
chr10	132052613	132052774	MajorDMR-6-25943	3
chr10	132119546	132119556	MajorDMR-6-25944	2
chr10	132156135	132156421	MajorDMR-6-25945	8
chr10	132176683	132177713	MajorDMR-6-25946	17
chr10	132199295	132199399	MajorDMR-6-25947	4
chr10	132237647	132238009	MajorDMR-6-25948	2
chr10	132241283	132241722	MajorDMR-6-25949	7
chr10	132277776	132278283	MajorDMR-6-25950	6
chr10	132282041	132282267	MajorDMR-6-25951	6
chr10	132283748	132284459	MajorDMR-6-25952	28
chr10	132290114	132290199	MajorDMR-6-25953	2
chr10	132298745	132299481	MajorDMR-6-25954	4
chr10	132308732	132308781	MajorDMR-6-25955	2
chr10	132326954	132327045	MajorDMR-6-25956	3
chr10	132347099	132347490	MajorDMR-6-25957	7
chr10	132366429	132366666	MajorDMR-6-25958	8
chr10	132373259	132373898	MajorDMR-6-25959	9
chr10	132388986	132389206	MajorDMR-6-25960	4
chr10	132405992	132406005	MajorDMR-6-25961	2
chr10	132474445	132474544	MajorDMR-6-25962	2
chr10	132476769	132476910	MajorDMR-6-25963	3
chr10	132489322	132489933	MajorDMR-6-25964	4
chr10	132498237	132499219	MajorDMR-6-25965	10
chr10	132501940	132502272	MajorDMR-6-25966	9
chr10	132506752	132507467	MajorDMR-6-25967	9
chr10	132513471	132513517	MajorDMR-6-25968	3
chr10	132515352	132517624	MajorDMR-6-25969	16
chr10	132520430	132520488	MajorDMR-6-25970	2
chr10	132526617	132526799	MajorDMR-6-25971	7
chr10	132551009	132551108	MajorDMR-6-25972	3
chr10	132554913	132555021	MajorDMR-6-25973	3
chr10	132575068	132575304	MajorDMR-6-25974	7
chr10	132578441	132578685	MajorDMR-6-25975	4
chr10	132608503	132608566	MajorDMR-6-25976	4
chr10	132615003	132615760	MajorDMR-6-25977	14
chr10	132634683	132634885	MajorDMR-6-25978	3
chr10	132642380	132642574	MajorDMR-6-25979	2
chr10	132674063	132674435	MajorDMR-6-25980	2
chr10	132683613	132683925	MajorDMR-6-25981	14
chr10	132684528	132684913	MajorDMR-6-25982	14
chr10	132708136	132708912	MajorDMR-6-25983	10
chr10	132720220	132720807	MajorDMR-6-25984	9
chr10	132721488	132722523	MajorDMR-6-25985	12
chr10	132729658	132730404	MajorDMR-6-25986	12
chr10	132740010	132740058	MajorDMR-6-25987	2
chr10	132748605	132748665	MajorDMR-6-25988	2
chr10	132752762	132752775	MajorDMR-6-25989	2
chr10	132753561	132755003	MajorDMR-6-25990	9
chr10	132762810	132763138	MajorDMR-6-25991	5
chr10	132767516	132768074	MajorDMR-6-25992	5
chr10	132771924	132772740	MajorDMR-6-25993	17
chr10	132777327	132777384	MajorDMR-6-25994	2
chr10	132800227	132801025	MajorDMR-6-25995	11
chr10	132805933	132806224	MajorDMR-6-25996	8
chr10	132808095	132808349	MajorDMR-6-25997	5
chr10	132811271	132813338	MajorDMR-6-25998	23
chr10	132819824	132820538	MajorDMR-6-25999	12
chr10	132822397	132822455	MajorDMR-6-26000	2
chr10	132827634	132827734	MajorDMR-6-26001	2
chr10	132842869	132843294	MajorDMR-6-26002	6
chr10	132863754	132864258	MajorDMR-6-26003	3
chr10	132868555	132869196	MajorDMR-6-26004	7
chr10	132870391	132870416	MajorDMR-6-26005	2
chr10	132875529	132875773	MajorDMR-6-26006	5
chr10	132878409	132879837	MajorDMR-6-26007	23
chr10	132880358	132880392	MajorDMR-6-26008	2
chr10	132882249	132882402	MajorDMR-6-26009	6
chr10	132898602	132899313	MajorDMR-6-26010	4
chr10	132900618	132901468	MajorDMR-6-26011	18
chr10	132906795	132906830	MajorDMR-6-26012	2
chr10	132907559	132909017	MajorDMR-6-26013	27
chr10	132915098	132915215	MajorDMR-6-26014	2
chr10	132928332	132928588	MajorDMR-6-26015	5
chr10	132930335	132930354	MajorDMR-6-26016	2
chr10	132930982	132931355	MajorDMR-6-26017	7
chr10	132954100	132954378	MajorDMR-6-26018	5
chr10	132973761	132974591	MajorDMR-6-26019	20
chr10	132975574	132976581	MajorDMR-6-26020	15
chr10	132977129	132977409	MajorDMR-6-26021	14
chr10	132978586	132978827	MajorDMR-6-26022	2
chr10	133012660	133013353	MajorDMR-6-26023	14
chr10	133015262	133015495	MajorDMR-6-26024	2
chr10	133049150	133049468	MajorDMR-6-26025	11
chr10	133050799	133051120	MajorDMR-6-26026	11
chr10	133054699	133054945	MajorDMR-6-26027	3
chr10	133067963	133069879	MajorDMR-6-26028	37
chr10	133080322	133080347	MajorDMR-6-26029	2
chr10	133083880	133083902	MajorDMR-6-26030	2
chr10	133107830	133108298	MajorDMR-6-26031	2
chr10	133111253	133111468	MajorDMR-6-26032	4
chr10	133116572	133117654	MajorDMR-6-26033	18
chr10	133126484	133126502	MajorDMR-6-26034	2
chr10	133135489	133135623	MajorDMR-6-26035	3
chr10	133144255	133144278	MajorDMR-6-26036	3
chr10	133156154	133156223	MajorDMR-6-26037	2
chr10	133156844	133157155	MajorDMR-6-26038	6
chr10	133158405	133159048	MajorDMR-6-26039	4
chr10	133160163	133160200	MajorDMR-6-26040	2
chr10	133160855	133161168	MajorDMR-6-26041	6
chr10	133162096	133162708	MajorDMR-6-26042	3
chr10	133164252	133164297	MajorDMR-6-26043	2
chr10	133165410	133165448	MajorDMR-6-26044	3
chr10	133169796	133170468	MajorDMR-6-26045	5
chr10	133174183	133174646	MajorDMR-6-26046	13
chr10	133185281	133185565	MajorDMR-6-26047	3
chr10	133186256	133187437	MajorDMR-6-26048	5
chr10	133216884	133217293	MajorDMR-6-26049	7
chr10	133230016	133230092	MajorDMR-6-26050	2
chr10	133244569	133244831	MajorDMR-6-26051	3
chr10	133245993	133246648	MajorDMR-6-26052	16
chr10	133248431	133248609	MajorDMR-6-26053	3
chr10	133257764	133258303	MajorDMR-6-26054	8
chr10	133261414	133261519	MajorDMR-6-26055	2
chr10	133272900	133272954	MajorDMR-6-26056	3
chr10	133277557	133277632	MajorDMR-6-26057	3
chr10	133309688	133309973	MajorDMR-6-26058	9
chr10	133312252	133313498	MajorDMR-6-26059	17
chr10	133341487	133341883	MajorDMR-6-26060	9
chr10	133349071	133349187	MajorDMR-6-26061	4
chr10	133355060	133355306	MajorDMR-6-26062	10
chr10	133358427	133358432	MajorDMR-6-26063	2
chr10	133365752	133366339	MajorDMR-6-26064	11
chr10	133381066	133381225	MajorDMR-6-26065	2
chr10	133436020	133436063	MajorDMR-6-26066	2
chr10	133449599	133450351	MajorDMR-6-26067	13
chr10	133461732	133461876	MajorDMR-6-26068	2
chr10	133539052	133539167	MajorDMR-6-26069	3
chr10	133558003	133558174	MajorDMR-6-26070	4
chr10	133559313	133559320	MajorDMR-6-26071	2
chr10	133565560	133566030	MajorDMR-6-26072	10
chr10	133570559	133572001	MajorDMR-6-26073	35
chr10	133572918	133574113	MajorDMR-6-26074	7
chr10	133574761	133575296	MajorDMR-6-26075	4
chr10	133575976	133576068	MajorDMR-6-26076	2
chr10	133577769	133578055	MajorDMR-6-26077	2
chr10	133585918	133586167	MajorDMR-6-26078	3
chr10	133595797	133596121	MajorDMR-6-26079	8
chr10	133604067	133604265	MajorDMR-6-26080	9
chr10	133604873	133609165	MajorDMR-6-26081	64
chr10	133641042	133641167	MajorDMR-6-26082	5
chr10	133645818	133645848	MajorDMR-6-26083	2
chr10	133649844	133650111	MajorDMR-6-26084	7
chr10	133655876	133655899	MajorDMR-6-26085	2
chr10	133672585	133672718	MajorDMR-6-26086	4
chr10	133727634	133728216	MajorDMR-6-26087	5
chr10	133730410	133732269	MajorDMR-6-26088	20
chr10	133732886	133735709	MajorDMR-6-26089	36
chr10	133737062	133737098	MajorDMR-6-26090	3
chr10	133739248	133739353	MajorDMR-6-26091	2
chr10	133740113	133740258	MajorDMR-6-26092	2
chr10	133741885	133743454	MajorDMR-6-26093	37
chr10	133745554	133745811	MajorDMR-6-26094	9
chr10	133746603	133747024	MajorDMR-6-26095	9
chr10	133752159	133752666	MajorDMR-6-26096	14
chr10	133758123	133759033	MajorDMR-6-26097	9
chr10	133762545	133762580	MajorDMR-6-26098	3
chr10	133763525	133763745	MajorDMR-6-26099	5
chr10	133766531	133766714	MajorDMR-6-26100	6
chr10	133767756	133768132	MajorDMR-6-26101	2
chr10	133770498	133770675	MajorDMR-6-26102	5
chr10	133774777	133775884	MajorDMR-6-26103	14
chr10	133776616	133780110	MajorDMR-6-26104	62
chr10	133780859	133781156	MajorDMR-6-26105	7
chr10	133781900	133788164	MajorDMR-6-26106	107
chr10	133790985	133792940	MajorDMR-6-26107	13
chr10	133806020	133806343	MajorDMR-6-26108	2
chr10	133823898	133824410	MajorDMR-6-26109	4
chr10	133827232	133828063	MajorDMR-6-26110	6
chr10	133842708	133842718	MajorDMR-6-26111	2
chr10	133844540	133844891	MajorDMR-6-26112	11
chr10	133851248	133851456	MajorDMR-6-26113	6
chr10	133854836	133855120	MajorDMR-6-26114	7
chr10	133872020	133872300	MajorDMR-6-26115	10
chr10	133875463	133876062	MajorDMR-6-26116	16
chr10	133876684	133876762	MajorDMR-6-26117	4
chr10	133877386	133878959	MajorDMR-6-26118	36
chr10	133880109	133881202	MajorDMR-6-26119	18
chr10	133889348	133889698	MajorDMR-6-26120	3
chr10	133890580	133890676	MajorDMR-6-26121	4
chr10	133908462	133908639	MajorDMR-6-26122	2
chr10	133914786	133915043	MajorDMR-6-26123	2
chr10	133916197	133916571	MajorDMR-6-26124	4
chr10	133919514	133919637	MajorDMR-6-26125	2
chr10	133923283	133923310	MajorDMR-6-26126	2
chr10	133923870	133924673	MajorDMR-6-26127	20
chr10	133925309	133925602	MajorDMR-6-26128	7
chr10	133928305	133928551	MajorDMR-6-26129	3
chr10	133931056	133931198	MajorDMR-6-26130	8
chr10	133934837	133934852	MajorDMR-6-26131	2
chr10	133940286	133940746	MajorDMR-6-26132	3
chr10	133943887	133944112	MajorDMR-6-26133	8
chr10	133945279	133945301	MajorDMR-6-26134	2
chr10	133947006	133950037	MajorDMR-6-26135	113
chr10	133955346	133959504	MajorDMR-6-26136	74
chr10	133960088	133960641	MajorDMR-6-26137	19
chr10	133961848	133962282	MajorDMR-6-26138	21
chr10	133962968	133963024	MajorDMR-6-26139	3
chr10	133967785	133967954	MajorDMR-6-26140	2
chr10	133972577	133973074	MajorDMR-6-26141	7
chr10	133975712	133976318	MajorDMR-6-26142	6
chr10	133981724	133982869	MajorDMR-6-26143	20
chr10	133984129	133984446	MajorDMR-6-26144	17
chr10	133993490	133993989	MajorDMR-6-26145	7
chr10	133997794	133999155	MajorDMR-6-26146	47
chr10	134002713	134002871	MajorDMR-6-26147	11
chr10	134003626	134006588	MajorDMR-6-26148	48
chr10	134007282	134007736	MajorDMR-6-26149	5
chr10	134008355	134009351	MajorDMR-6-26150	12
chr10	134011517	134013244	MajorDMR-6-26151	18
chr10	134014511	134014652	MajorDMR-6-26152	5
chr10	134016151	134017808	MajorDMR-6-26153	29
chr10	134018368	134021710	MajorDMR-6-26154	67
chr10	134022248	134024533	MajorDMR-6-26155	36
chr10	134025946	134026073	MajorDMR-6-26156	3
chr10	134026868	134026909	MajorDMR-6-26157	2
chr10	134027460	134027857	MajorDMR-6-26158	4
chr10	134028765	134028940	MajorDMR-6-26159	3
chr10	134032403	134032529	MajorDMR-6-26160	4
chr10	134033989	134034018	MajorDMR-6-26161	2
chr10	134036306	134036541	MajorDMR-6-26162	4
chr10	134037428	134037586	MajorDMR-6-26163	4
chr10	134038523	134038606	MajorDMR-6-26164	4
chr10	134039173	134039563	MajorDMR-6-26165	5
chr10	134042876	134043066	MajorDMR-6-26166	3
chr10	134045242	134046294	MajorDMR-6-26167	14
chr10	134049896	134052126	MajorDMR-6-26168	49
chr10	134053393	134053924	MajorDMR-6-26169	11
chr10	134054508	134054777	MajorDMR-6-26170	6
chr10	134056271	134057074	MajorDMR-6-26171	10
chr10	134060548	134060866	MajorDMR-6-26172	4
chr10	134061446	134062135	MajorDMR-6-26173	18
chr10	134066035	134068717	MajorDMR-6-26174	74
chr10	134069335	134070086	MajorDMR-6-26175	6
chr10	134070725	134071176	MajorDMR-6-26176	10
chr10	134075249	134076484	MajorDMR-6-26177	7
chr10	134077310	134078459	MajorDMR-6-26178	21
chr10	134079672	134080520	MajorDMR-6-26179	20
chr10	134082595	134083711	MajorDMR-6-26180	27
chr10	134085174	134088708	MajorDMR-6-26181	83
chr10	134089268	134093287	MajorDMR-6-26182	62
chr10	134094936	134099617	MajorDMR-6-26183	125
chr10	134100156	134100725	MajorDMR-6-26184	6
chr10	134101713	134101796	MajorDMR-6-26185	3
chr10	134102653	134103380	MajorDMR-6-26186	4
chr10	134105833	134108853	MajorDMR-6-26187	43
chr10	134113088	134120449	MajorDMR-6-26188	163
chr10	134124584	134124995	MajorDMR-6-26189	7
chr10	134129843	134129917	MajorDMR-6-26190	3
chr10	134132612	134132745	MajorDMR-6-26191	4
chr10	134133453	134134066	MajorDMR-6-26192	11
chr10	134135190	134136565	MajorDMR-6-26193	20
chr10	134140578	134140641	MajorDMR-6-26194	3
chr10	134142252	134142572	MajorDMR-6-26195	4
chr10	134146635	134147392	MajorDMR-6-26196	13
chr10	134149770	134150153	MajorDMR-6-26197	9
chr10	134155021	134156069	MajorDMR-6-26198	13
chr10	134156895	134157072	MajorDMR-6-26199	2
chr10	134157826	134158527	MajorDMR-6-26200	11
chr10	134164989	134165785	MajorDMR-6-26201	8
chr10	134166697	134166929	MajorDMR-6-26202	9
chr10	134168267	134173474	MajorDMR-6-26203	102
chr10	134174223	134174363	MajorDMR-6-26204	4
chr10	134175021	134175214	MajorDMR-6-26205	5
chr10	134177712	134178228	MajorDMR-6-26206	9
chr10	134182069	134182643	MajorDMR-6-26207	8
chr10	134185476	134185488	MajorDMR-6-26208	2
chr10	134203671	134204545	MajorDMR-6-26209	11
chr10	134207908	134209231	MajorDMR-6-26210	14
chr10	134211972	134213421	MajorDMR-6-26211	45
chr10	134221260	134222419	MajorDMR-6-26212	36
chr10	134223017	134224007	MajorDMR-6-26213	6
chr10	134224979	134224994	MajorDMR-6-26214	2
chr10	134225982	134226690	MajorDMR-6-26215	25
chr10	134227893	134229041	MajorDMR-6-26216	28
chr10	134230747	134230807	MajorDMR-6-26217	3
chr10	134233535	134233646	MajorDMR-6-26218	3
chr10	134235049	134235284	MajorDMR-6-26219	2
chr10	134235978	134236081	MajorDMR-6-26220	3
chr10	134236906	134237581	MajorDMR-6-26221	16
chr10	134239414	134239511	MajorDMR-6-26222	3
chr10	134243300	134243844	MajorDMR-6-26223	8
chr10	134246382	134246902	MajorDMR-6-26224	4
chr10	134265823	134266338	MajorDMR-6-26225	15
chr10	134273385	134273472	MajorDMR-6-26226	3
chr10	134280106	134280204	MajorDMR-6-26227	5
chr10	134295579	134296086	MajorDMR-6-26228	7
chr10	134306157	134307051	MajorDMR-6-26229	24
chr10	134308870	134309392	MajorDMR-6-26230	5
chr10	134340251	134340766	MajorDMR-6-26231	15
chr10	134348734	134349862	MajorDMR-6-26232	12
chr10	134353983	134354357	MajorDMR-6-26233	2
chr10	134355049	134355196	MajorDMR-6-26234	3
chr10	134374133	134374237	MajorDMR-6-26235	2
chr10	134384135	134384619	MajorDMR-6-26236	16
chr10	134385406	134385999	MajorDMR-6-26237	12
chr10	134396205	134397700	MajorDMR-6-26238	21
chr10	134427126	134427237	MajorDMR-6-26239	3
chr10	134429688	134430050	MajorDMR-6-26240	12
chr10	134440036	134440237	MajorDMR-6-26241	4
chr10	134446065	134447511	MajorDMR-6-26242	16
chr10	134450916	134451259	MajorDMR-6-26243	8
chr10	134451858	134453544	MajorDMR-6-26244	16
chr10	134457542	134457892	MajorDMR-6-26245	15
chr10	134468837	134468928	MajorDMR-6-26246	6
chr10	134478050	134478146	MajorDMR-6-26247	3
chr10	134479426	134480386	MajorDMR-6-26248	23
chr10	134498687	134498693	MajorDMR-6-26249	2
chr10	134516831	134519068	MajorDMR-6-26250	50
chr10	134525080	134525214	MajorDMR-6-26251	12
chr10	134538778	134538828	MajorDMR-6-26252	3
chr10	134540414	134541782	MajorDMR-6-26253	27
chr10	134542689	134544244	MajorDMR-6-26254	39
chr10	134545826	134545878	MajorDMR-6-26255	2
chr10	134551531	134551877	MajorDMR-6-26256	3
chr10	134556842	134557275	MajorDMR-6-26257	6
chr10	134561822	134561862	MajorDMR-6-26258	5
chr10	134563675	134564313	MajorDMR-6-26259	31
chr10	134565342	134565670	MajorDMR-6-26260	8
chr10	134569022	134569144	MajorDMR-6-26261	2
chr10	134574372	134577029	MajorDMR-6-26262	38
chr10	134577973	134579231	MajorDMR-6-26263	23
chr10	134579870	134580005	MajorDMR-6-26264	3
chr10	134580994	134581169	MajorDMR-6-26265	6
chr10	134592050	134592165	MajorDMR-6-26266	4
chr10	134602874	134603636	MajorDMR-6-26267	12
chr10	134604443	134604615	MajorDMR-6-26268	12
chr10	134605350	134606094	MajorDMR-6-26269	14
chr10	134607529	134607588	MajorDMR-6-26270	2
chr10	134630115	134630336	MajorDMR-6-26271	2
chr10	134651759	134651905	MajorDMR-6-26272	5
chr10	134718141	134718574	MajorDMR-6-26273	2
chr10	134723892	134723971	MajorDMR-6-26274	5
chr10	134724938	134725495	MajorDMR-6-26275	22
chr10	134731077	134731293	MajorDMR-6-26276	2
chr10	134732140	134732162	MajorDMR-6-26277	3
chr10	134738568	134738745	MajorDMR-6-26278	6
chr10	134743739	134746698	MajorDMR-6-26279	35
chr10	134762378	134762471	MajorDMR-6-26280	2
chr10	134772245	134772786	MajorDMR-6-26281	4
chr10	134774396	134774562	MajorDMR-6-26282	12
chr10	134782772	134782944	MajorDMR-6-26283	2
chr10	134783450	134783888	MajorDMR-6-26284	5
chr10	134795444	134795562	MajorDMR-6-26285	4
chr10	134796338	134797976	MajorDMR-6-26286	45
chr10	134800352	134800942	MajorDMR-6-26287	4
chr10	134802816	134804448	MajorDMR-6-26288	34
chr10	134818904	134819216	MajorDMR-6-26289	5
chr10	134834901	134835147	MajorDMR-6-26290	14
chr10	134847706	134848046	MajorDMR-6-26291	9
chr10	134875570	134878493	MajorDMR-6-26292	155
chr10	134880431	134880694	MajorDMR-6-26293	7
chr10	134881227	134881514	MajorDMR-6-26294	8
chr10	134884260	134884280	MajorDMR-6-26295	2
chr10	134897149	134898300	MajorDMR-6-26296	21
chr10	134899810	134899825	MajorDMR-6-26297	2
chr10	134904523	134904861	MajorDMR-6-26298	9
chr10	134905539	134905989	MajorDMR-6-26299	10
chr10	134906646	134908528	MajorDMR-6-26300	35
chr10	134914195	134914716	MajorDMR-6-26301	11
chr10	134918646	134918711	MajorDMR-6-26302	3
chr10	134929588	134929894	MajorDMR-6-26303	2
chr10	134936618	134936925	MajorDMR-6-26304	11
chr10	134941244	134941321	MajorDMR-6-26305	5
chr10	134943245	134943599	MajorDMR-6-26306	3
chr10	134944445	134944513	MajorDMR-6-26307	2
chr10	134945512	134946249	MajorDMR-6-26308	26
chr10	134953227	134953586	MajorDMR-6-26309	7
chr10	134970855	134971318	MajorDMR-6-26310	8
chr10	134972530	134973140	MajorDMR-6-26311	13
chr10	134975482	134975654	MajorDMR-6-26312	6
chr10	134976932	134977480	MajorDMR-6-26313	5
chr10	134980087	134980927	MajorDMR-6-26314	14
chr10	134981990	134982200	MajorDMR-6-26315	8
chr10	134996327	134997385	MajorDMR-6-26316	50
chr10	134997888	134998302	MajorDMR-6-26317	4
chr10	134999056	134999088	MajorDMR-6-26318	3
chr10	135007363	135009136	MajorDMR-6-26319	25
chr10	135009839	135011003	MajorDMR-6-26320	10
chr10	135013556	135013874	MajorDMR-6-26321	2
chr10	135016075	135016148	MajorDMR-6-26322	5
chr10	135016889	135018570	MajorDMR-6-26323	65
chr10	135020329	135020368	MajorDMR-6-26324	2
chr10	135023777	135023849	MajorDMR-6-26325	2
chr10	135038242	135038848	MajorDMR-6-26326	22
chr10	135039589	135039693	MajorDMR-6-26327	4
chr10	135042884	135043108	MajorDMR-6-26328	2
chr10	135048393	135048659	MajorDMR-6-26329	5
chr10	135056416	135057139	MajorDMR-6-26330	17
chr10	135068060	135068164	MajorDMR-6-26331	3
chr10	135070527	135071252	MajorDMR-6-26332	18
chr10	135072877	135073055	MajorDMR-6-26333	6
chr10	135074589	135074810	MajorDMR-6-26334	8
chr10	135075856	135076403	MajorDMR-6-26335	8
chr10	135092198	135092368	MajorDMR-6-26336	5
chr10	135096494	135096645	MajorDMR-6-26337	8
chr10	135100291	135100379	MajorDMR-6-26338	4
chr10	135118117	135118514	MajorDMR-6-26339	4
chr10	135123066	135123555	MajorDMR-6-26340	18
chr10	135127142	135127775	MajorDMR-6-26341	7
chr10	135128393	135129744	MajorDMR-6-26342	22
chr10	135132799	135133360	MajorDMR-6-26343	14
chr10	135136715	135136921	MajorDMR-6-26344	2
chr10	135140793	135142139	MajorDMR-6-26345	7
chr10	135143787	135144737	MajorDMR-6-26346	6
chr10	135145369	135145725	MajorDMR-6-26347	7
chr10	135146527	135146713	MajorDMR-6-26348	5
chr10	135148028	135148216	MajorDMR-6-26349	4
chr10	135162250	135162354	MajorDMR-6-26350	4
chr10	135175576	135175798	MajorDMR-6-26351	5
chr10	135187879	135188032	MajorDMR-6-26352	9
chr10	135202610	135203586	MajorDMR-6-26353	16
chr10	135210368	135210429	MajorDMR-6-26354	3
chr10	135214283	135214309	MajorDMR-6-26355	2
chr10	135220595	135220855	MajorDMR-6-26356	3
chr10	135229730	135229751	MajorDMR-6-26357	2
chr10	135232653	135232767	MajorDMR-6-26358	7
chr10	135233629	135234129	MajorDMR-6-26359	6
chr10	135235465	135236738	MajorDMR-6-26360	25
chr10	135238652	135238690	MajorDMR-6-26361	3
chr10	135240186	135240269	MajorDMR-6-26362	2
chr10	135251534	135251551	MajorDMR-6-26363	2
chr10	135264783	135265325	MajorDMR-6-26364	3
chr10	135270227	135270361	MajorDMR-6-26365	3
chr10	135272055	135272674	MajorDMR-6-26366	17
chr10	135303411	135303669	MajorDMR-6-26367	2
chr10	135310852	135310983	MajorDMR-6-26368	4
chr10	135325813	135327326	MajorDMR-6-26369	11
chr10	135331817	135332131	MajorDMR-6-26370	8
chr10	135332930	135333587	MajorDMR-6-26371	11
chr10	135334276	135334479	MajorDMR-6-26372	3
chr10	135335164	135335181	MajorDMR-6-26373	2
chr10	135339485	135339498	MajorDMR-6-26374	2
chr10	135340319	135340328	MajorDMR-6-26375	2
chr10	135343487	135344918	MajorDMR-6-26376	17
chr10	135352032	135352204	MajorDMR-6-26377	4
chr10	135366890	135367131	MajorDMR-6-26378	3
chr10	135371940	135371984	MajorDMR-6-26379	2
chr10	135378700	135378965	MajorDMR-6-26380	2
chr10	135385067	135385177	MajorDMR-6-26381	2
chr10	135406108	135406213	MajorDMR-6-26382	4
chr10	135459261	135459439	MajorDMR-6-26383	2
chr10	135491098	135491136	MajorDMR-6-26384	2
chr10	135503521	135504219	MajorDMR-6-26385	5
chr11	168965	168983	MajorDMR-6-26386	2
chr11	169591	169653	MajorDMR-6-26387	3
chr11	170372	170434	MajorDMR-6-26388	3
chr11	185790	186120	MajorDMR-6-26389	4
chr11	187770	187902	MajorDMR-6-26390	5
chr11	188743	188838	MajorDMR-6-26391	2
chr11	189346	190296	MajorDMR-6-26392	49
chr11	194497	194573	MajorDMR-6-26393	3
chr11	209688	209871	MajorDMR-6-26394	4
chr11	211310	212455	MajorDMR-6-26395	14
chr11	214492	215027	MajorDMR-6-26396	6
chr11	219058	219790	MajorDMR-6-26397	17
chr11	220831	222567	MajorDMR-6-26398	16
chr11	223122	223645	MajorDMR-6-26399	16
chr11	224232	224630	MajorDMR-6-26400	6
chr11	225810	226037	MajorDMR-6-26401	6
chr11	227900	228327	MajorDMR-6-26402	5
chr11	230044	230191	MajorDMR-6-26403	8
chr11	249388	249534	MajorDMR-6-26404	4
chr11	251629	252319	MajorDMR-6-26405	5
chr11	362340	362363	MajorDMR-6-26406	2
chr11	371808	371826	MajorDMR-6-26407	2
chr11	375455	376652	MajorDMR-6-26408	45
chr11	377240	377380	MajorDMR-6-26409	2
chr11	377979	378041	MajorDMR-6-26410	2
chr11	379350	379881	MajorDMR-6-26411	44
chr11	381827	383114	MajorDMR-6-26412	13
chr11	391329	391552	MajorDMR-6-26413	2
chr11	402685	402943	MajorDMR-6-26414	7
chr11	415166	415263	MajorDMR-6-26415	2
chr11	430902	431462	MajorDMR-6-26416	4
chr11	444645	444775	MajorDMR-6-26417	3
chr11	447446	447855	MajorDMR-6-26418	19
chr11	451585	451617	MajorDMR-6-26419	2
chr11	453885	453965	MajorDMR-6-26420	2
chr11	457202	457560	MajorDMR-6-26421	17
chr11	461209	461276	MajorDMR-6-26422	5
chr11	464409	465016	MajorDMR-6-26423	11
chr11	466738	466815	MajorDMR-6-26424	2
chr11	484210	484261	MajorDMR-6-26425	3
chr11	487956	488313	MajorDMR-6-26426	9
chr11	489088	489210	MajorDMR-6-26427	7
chr11	491035	491374	MajorDMR-6-26428	19
chr11	492968	493081	MajorDMR-6-26429	6
chr11	495229	495428	MajorDMR-6-26430	8
chr11	497979	498117	MajorDMR-6-26431	3
chr11	505560	505606	MajorDMR-6-26432	2
chr11	509065	509368	MajorDMR-6-26433	2
chr11	518431	518619	MajorDMR-6-26434	8
chr11	526198	526348	MajorDMR-6-26435	3
chr11	527316	527376	MajorDMR-6-26436	2
chr11	528699	528940	MajorDMR-6-26437	9
chr11	532723	532733	MajorDMR-6-26438	2
chr11	534231	534471	MajorDMR-6-26439	3
chr11	536494	536728	MajorDMR-6-26440	7
chr11	561784	561824	MajorDMR-6-26441	2
chr11	567590	567921	MajorDMR-6-26442	4
chr11	571927	572015	MajorDMR-6-26443	3
chr11	573580	574237	MajorDMR-6-26444	7
chr11	578739	578843	MajorDMR-6-26445	2
chr11	581155	582594	MajorDMR-6-26446	42
chr11	594955	595121	MajorDMR-6-26447	4
chr11	596362	596660	MajorDMR-6-26448	9
chr11	598416	599344	MajorDMR-6-26449	36
chr11	605369	605493	MajorDMR-6-26450	3
chr11	606208	607084	MajorDMR-6-26451	24
chr11	613571	613684	MajorDMR-6-26452	3
chr11	628328	628849	MajorDMR-6-26453	5
chr11	632082	633885	MajorDMR-6-26454	34
chr11	636677	636855	MajorDMR-6-26455	4
chr11	637708	639931	MajorDMR-6-26456	49
chr11	641547	642063	MajorDMR-6-26457	6
chr11	646796	646817	MajorDMR-6-26458	2
chr11	647712	648051	MajorDMR-6-26459	8
chr11	673961	674160	MajorDMR-6-26460	7
chr11	679135	680138	MajorDMR-6-26461	16
chr11	680670	681346	MajorDMR-6-26462	21
chr11	684411	684490	MajorDMR-6-26463	2
chr11	690465	693696	MajorDMR-6-26464	52
chr11	696503	697480	MajorDMR-6-26465	11
chr11	698620	699054	MajorDMR-6-26466	13
chr11	702984	703112	MajorDMR-6-26467	6
chr11	706732	706924	MajorDMR-6-26468	2
chr11	719357	720634	MajorDMR-6-26469	21
chr11	721977	722127	MajorDMR-6-26470	2
chr11	726709	727079	MajorDMR-6-26471	8
chr11	737527	737657	MajorDMR-6-26472	6
chr11	744890	744970	MajorDMR-6-26473	2
chr11	749379	749397	MajorDMR-6-26474	2
chr11	752169	752215	MajorDMR-6-26475	2
chr11	762088	762386	MajorDMR-6-26476	5
chr11	763078	763383	MajorDMR-6-26477	2
chr11	764079	764496	MajorDMR-6-26478	10
chr11	765580	766886	MajorDMR-6-26479	16
chr11	769480	769617	MajorDMR-6-26480	3
chr11	771932	772978	MajorDMR-6-26481	6
chr11	775317	776273	MajorDMR-6-26482	11
chr11	779099	779559	MajorDMR-6-26483	3
chr11	782754	783241	MajorDMR-6-26484	7
chr11	784215	785245	MajorDMR-6-26485	14
chr11	785843	788879	MajorDMR-6-26486	35
chr11	791008	791479	MajorDMR-6-26487	4
chr11	793044	795059	MajorDMR-6-26488	56
chr11	796448	796608	MajorDMR-6-26489	2
chr11	805799	805960	MajorDMR-6-26490	10
chr11	814494	814601	MajorDMR-6-26491	3
chr11	821847	822403	MajorDMR-6-26492	10
chr11	824013	825713	MajorDMR-6-26493	57
chr11	826354	826916	MajorDMR-6-26494	12
chr11	831515	832541	MajorDMR-6-26495	33
chr11	834036	835757	MajorDMR-6-26496	37
chr11	836913	838153	MajorDMR-6-26497	14
chr11	838671	841550	MajorDMR-6-26498	46
chr11	843726	843898	MajorDMR-6-26499	4
chr11	846870	847043	MajorDMR-6-26500	4
chr11	851770	859483	MajorDMR-6-26501	105
chr11	861642	861852	MajorDMR-6-26502	7
chr11	864514	864928	MajorDMR-6-26503	2
chr11	866623	866855	MajorDMR-6-26504	10
chr11	869330	869493	MajorDMR-6-26505	5
chr11	875666	876481	MajorDMR-6-26506	7
chr11	877732	878634	MajorDMR-6-26507	4
chr11	880148	880321	MajorDMR-6-26508	10
chr11	882686	882764	MajorDMR-6-26509	2
chr11	896762	897266	MajorDMR-6-26510	4
chr11	898768	899390	MajorDMR-6-26511	4
chr11	901788	902140	MajorDMR-6-26512	6
chr11	921991	922251	MajorDMR-6-26513	2
chr11	927118	928440	MajorDMR-6-26514	14
chr11	930106	930400	MajorDMR-6-26515	3
chr11	932440	933247	MajorDMR-6-26516	16
chr11	934026	934498	MajorDMR-6-26517	3
chr11	935497	935502	MajorDMR-6-26518	2
chr11	940874	940990	MajorDMR-6-26519	2
chr11	942086	943353	MajorDMR-6-26520	16
chr11	945132	945585	MajorDMR-6-26521	7
chr11	946559	946927	MajorDMR-6-26522	9
chr11	954022	954273	MajorDMR-6-26523	6
chr11	955849	956271	MajorDMR-6-26524	3
chr11	957528	958341	MajorDMR-6-26525	3
chr11	959878	959960	MajorDMR-6-26526	2
chr11	961174	962357	MajorDMR-6-26527	29
chr11	967058	967235	MajorDMR-6-26528	2
chr11	969031	969105	MajorDMR-6-26529	5
chr11	970297	972058	MajorDMR-6-26530	38
chr11	972825	973220	MajorDMR-6-26531	20
chr11	975833	976148	MajorDMR-6-26532	9
chr11	977066	978195	MajorDMR-6-26533	33
chr11	978881	979864	MajorDMR-6-26534	7
chr11	980952	982482	MajorDMR-6-26535	26
chr11	984356	988036	MajorDMR-6-26536	106
chr11	989155	989661	MajorDMR-6-26537	6
chr11	991159	991991	MajorDMR-6-26538	16
chr11	993259	993373	MajorDMR-6-26539	5
chr11	995237	995365	MajorDMR-6-26540	4
chr11	996031	998883	MajorDMR-6-26541	45
chr11	999858	1001384	MajorDMR-6-26542	25
chr11	1002228	1002495	MajorDMR-6-26543	4
chr11	1003105	1004117	MajorDMR-6-26544	22
chr11	1005695	1006605	MajorDMR-6-26545	7
chr11	1007217	1007739	MajorDMR-6-26546	3
chr11	1008542	1008744	MajorDMR-6-26547	5
chr11	1009877	1010225	MajorDMR-6-26548	4
chr11	1010875	1011597	MajorDMR-6-26549	13
chr11	1016304	1017240	MajorDMR-6-26550	8
chr11	1017844	1018659	MajorDMR-6-26551	11
chr11	1020206	1020296	MajorDMR-6-26552	5
chr11	1022881	1024083	MajorDMR-6-26553	24
chr11	1024816	1025272	MajorDMR-6-26554	16
chr11	1025860	1026176	MajorDMR-6-26555	3
chr11	1028449	1030715	MajorDMR-6-26556	37
chr11	1035014	1035146	MajorDMR-6-26557	10
chr11	1043851	1044250	MajorDMR-6-26558	7
chr11	1052681	1052734	MajorDMR-6-26559	5
chr11	1060678	1061013	MajorDMR-6-26560	4
chr11	1064313	1064526	MajorDMR-6-26561	2
chr11	1071644	1071726	MajorDMR-6-26562	2
chr11	1072237	1072691	MajorDMR-6-26563	11
chr11	1091486	1091499	MajorDMR-6-26564	2
chr11	1108993	1109063	MajorDMR-6-26565	4
chr11	1131867	1132263	MajorDMR-6-26566	9
chr11	1138372	1138449	MajorDMR-6-26567	2
chr11	1146675	1146855	MajorDMR-6-26568	8
chr11	1148444	1148458	MajorDMR-6-26569	2
chr11	1154922	1155103	MajorDMR-6-26570	10
chr11	1219484	1219517	MajorDMR-6-26571	2
chr11	1220929	1220965	MajorDMR-6-26572	3
chr11	1223792	1224028	MajorDMR-6-26573	6
chr11	1228535	1229024	MajorDMR-6-26574	15
chr11	1238416	1238427	MajorDMR-6-26575	2
chr11	1244811	1245448	MajorDMR-6-26576	12
chr11	1248593	1248693	MajorDMR-6-26577	5
chr11	1250582	1250603	MajorDMR-6-26578	2
chr11	1264186	1264854	MajorDMR-6-26579	14
chr11	1265512	1266069	MajorDMR-6-26580	9
chr11	1267705	1268625	MajorDMR-6-26581	17
chr11	1269283	1269819	MajorDMR-6-26582	11
chr11	1271483	1271952	MajorDMR-6-26583	9
chr11	1285006	1285972	MajorDMR-6-26584	7
chr11	1292373	1292967	MajorDMR-6-26585	6
chr11	1295520	1297515	MajorDMR-6-26586	31
chr11	1298072	1302360	MajorDMR-6-26587	108
chr11	1302883	1303391	MajorDMR-6-26588	16
chr11	1304130	1306059	MajorDMR-6-26589	40
chr11	1306603	1307629	MajorDMR-6-26590	20
chr11	1308415	1309235	MajorDMR-6-26591	13
chr11	1311372	1315516	MajorDMR-6-26592	81
chr11	1316273	1317564	MajorDMR-6-26593	53
chr11	1318443	1318878	MajorDMR-6-26594	3
chr11	1319492	1319990	MajorDMR-6-26595	13
chr11	1321008	1324101	MajorDMR-6-26596	63
chr11	1324849	1329906	MajorDMR-6-26597	130
chr11	1348058	1349223	MajorDMR-6-26598	11
chr11	1349758	1350284	MajorDMR-6-26599	4
chr11	1351966	1352525	MajorDMR-6-26600	5
chr11	1356913	1356931	MajorDMR-6-26601	2
chr11	1359958	1360355	MajorDMR-6-26602	13
chr11	1361983	1362515	MajorDMR-6-26603	3
chr11	1363279	1363339	MajorDMR-6-26604	3
chr11	1364141	1364192	MajorDMR-6-26605	3
chr11	1365154	1365375	MajorDMR-6-26606	9
chr11	1369553	1369593	MajorDMR-6-26607	4
chr11	1375863	1376016	MajorDMR-6-26608	5
chr11	1377242	1377604	MajorDMR-6-26609	11
chr11	1401757	1401793	MajorDMR-6-26610	2
chr11	1405040	1407282	MajorDMR-6-26611	41
chr11	1409274	1409887	MajorDMR-6-26612	15
chr11	1413638	1414646	MajorDMR-6-26613	28
chr11	1416763	1419595	MajorDMR-6-26614	52
chr11	1420196	1420491	MajorDMR-6-26615	4
chr11	1421469	1422652	MajorDMR-6-26616	12
chr11	1423644	1424488	MajorDMR-6-26617	24
chr11	1425088	1426648	MajorDMR-6-26618	27
chr11	1427387	1436394	MajorDMR-6-26619	173
chr11	1437713	1437780	MajorDMR-6-26620	7
chr11	1440558	1443468	MajorDMR-6-26621	24
chr11	1444527	1445136	MajorDMR-6-26622	6
chr11	1447439	1448021	MajorDMR-6-26623	16
chr11	1449159	1449592	MajorDMR-6-26624	6
chr11	1450169	1450547	MajorDMR-6-26625	11
chr11	1454873	1455488	MajorDMR-6-26626	26
chr11	1458835	1458850	MajorDMR-6-26627	2
chr11	1459549	1459672	MajorDMR-6-26628	6
chr11	1460847	1462213	MajorDMR-6-26629	15
chr11	1464147	1466858	MajorDMR-6-26630	35
chr11	1467472	1468160	MajorDMR-6-26631	8
chr11	1469503	1471565	MajorDMR-6-26632	51
chr11	1472114	1472204	MajorDMR-6-26633	3
chr11	1473067	1475965	MajorDMR-6-26634	40
chr11	1477422	1477988	MajorDMR-6-26635	4
chr11	1478682	1479859	MajorDMR-6-26636	23
chr11	1480453	1483716	MajorDMR-6-26637	105
chr11	1484535	1484755	MajorDMR-6-26638	8
chr11	1485412	1488835	MajorDMR-6-26639	51
chr11	1493455	1493821	MajorDMR-6-26640	10
chr11	1496918	1496974	MajorDMR-6-26641	2
chr11	1506838	1507160	MajorDMR-6-26642	14
chr11	1510571	1510783	MajorDMR-6-26643	19
chr11	1512246	1512271	MajorDMR-6-26644	2
chr11	1517165	1517221	MajorDMR-6-26645	2
chr11	1523821	1524141	MajorDMR-6-26646	11
chr11	1525713	1525952	MajorDMR-6-26647	8
chr11	1531736	1532695	MajorDMR-6-26648	15
chr11	1535108	1536182	MajorDMR-6-26649	8
chr11	1541780	1542330	MajorDMR-6-26650	7
chr11	1552224	1553284	MajorDMR-6-26651	10
chr11	1553974	1554151	MajorDMR-6-26652	9
chr11	1555609	1556497	MajorDMR-6-26653	18
chr11	1569940	1570163	MajorDMR-6-26654	2
chr11	1575266	1576307	MajorDMR-6-26655	18
chr11	1576838	1579520	MajorDMR-6-26656	108
chr11	1580046	1580606	MajorDMR-6-26657	10
chr11	1581267	1581276	MajorDMR-6-26658	2
chr11	1581859	1585469	MajorDMR-6-26659	33
chr11	1586552	1588281	MajorDMR-6-26660	22
chr11	1588815	1589460	MajorDMR-6-26661	6
chr11	1590543	1590719	MajorDMR-6-26662	5
chr11	1607253	1607705	MajorDMR-6-26663	3
chr11	1608294	1608307	MajorDMR-6-26664	2
chr11	1609967	1610210	MajorDMR-6-26665	3
chr11	1617293	1618366	MajorDMR-6-26666	12
chr11	1620116	1620226	MajorDMR-6-26667	2
chr11	1621994	1622638	MajorDMR-6-26668	3
chr11	1623571	1623957	MajorDMR-6-26669	5
chr11	1650851	1651221	MajorDMR-6-26670	5
chr11	1687847	1687886	MajorDMR-6-26671	3
chr11	1689316	1689430	MajorDMR-6-26672	3
chr11	1692138	1692472	MajorDMR-6-26673	6
chr11	1720288	1720656	MajorDMR-6-26674	2
chr11	1722311	1722614	MajorDMR-6-26675	7
chr11	1750326	1750622	MajorDMR-6-26676	7
chr11	1751381	1751500	MajorDMR-6-26677	4
chr11	1754366	1754496	MajorDMR-6-26678	5
chr11	1760415	1761270	MajorDMR-6-26679	14
chr11	1761946	1762062	MajorDMR-6-26680	3
chr11	1771608	1772128	MajorDMR-6-26681	7
chr11	1774432	1774976	MajorDMR-6-26682	13
chr11	1776884	1777121	MajorDMR-6-26683	4
chr11	1778495	1778628	MajorDMR-6-26684	5
chr11	1779294	1779769	MajorDMR-6-26685	3
chr11	1780938	1781077	MajorDMR-6-26686	4
chr11	1783831	1784060	MajorDMR-6-26687	4
chr11	1792380	1794258	MajorDMR-6-26688	27
chr11	1797680	1797859	MajorDMR-6-26689	8
chr11	1805042	1805241	MajorDMR-6-26690	6
chr11	1807234	1808140	MajorDMR-6-26691	6
chr11	1811073	1811574	MajorDMR-6-26692	9
chr11	1814578	1814864	MajorDMR-6-26693	2
chr11	1826890	1826957	MajorDMR-6-26694	2
chr11	1838378	1838510	MajorDMR-6-26695	5
chr11	1841770	1841886	MajorDMR-6-26696	3
chr11	1854367	1854555	MajorDMR-6-26697	4
chr11	1878356	1878491	MajorDMR-6-26698	5
chr11	1882265	1882292	MajorDMR-6-26699	2
chr11	1885643	1886942	MajorDMR-6-26700	35
chr11	1915329	1917511	MajorDMR-6-26701	35
chr11	1918077	1918082	MajorDMR-6-26702	2
chr11	1919267	1919535	MajorDMR-6-26703	12
chr11	1929226	1930002	MajorDMR-6-26704	15
chr11	1940486	1940946	MajorDMR-6-26705	8
chr11	1942320	1942939	MajorDMR-6-26706	7
chr11	1943602	1944199	MajorDMR-6-26707	8
chr11	1945533	1945602	MajorDMR-6-26708	3
chr11	1951406	1952991	MajorDMR-6-26709	26
chr11	1960606	1960691	MajorDMR-6-26710	2
chr11	1963446	1963587	MajorDMR-6-26711	3
chr11	1969713	1969970	MajorDMR-6-26712	6
chr11	1971024	1971503	MajorDMR-6-26713	18
chr11	1992326	1992956	MajorDMR-6-26714	3
chr11	2000269	2000505	MajorDMR-6-26715	2
chr11	2001031	2001440	MajorDMR-6-26716	2
chr11	2024975	2025010	MajorDMR-6-26717	2
chr11	2027779	2028563	MajorDMR-6-26718	11
chr11	2033490	2033730	MajorDMR-6-26719	10
chr11	2045626	2045650	MajorDMR-6-26720	3
chr11	2059034	2059784	MajorDMR-6-26721	17
chr11	2109110	2109727	MajorDMR-6-26722	16
chr11	2131444	2132100	MajorDMR-6-26723	15
chr11	2145953	2146807	MajorDMR-6-26724	7
chr11	2149404	2149414	MajorDMR-6-26725	2
chr11	2155375	2155428	MajorDMR-6-26726	2
chr11	2170026	2171008	MajorDMR-6-26727	8
chr11	2176756	2177043	MajorDMR-6-26728	22
chr11	2183433	2183506	MajorDMR-6-26729	2
chr11	2187888	2187967	MajorDMR-6-26730	6
chr11	2193202	2193285	MajorDMR-6-26731	4
chr11	2199123	2200297	MajorDMR-6-26732	16
chr11	2201768	2201875	MajorDMR-6-26733	3
chr11	2206998	2207984	MajorDMR-6-26734	4
chr11	2222035	2222100	MajorDMR-6-26735	3
chr11	2287346	2287360	MajorDMR-6-26736	2
chr11	2288823	2288933	MajorDMR-6-26737	5
chr11	2318789	2318855	MajorDMR-6-26738	3
chr11	2327534	2327756	MajorDMR-6-26739	3
chr11	2363758	2363768	MajorDMR-6-26740	2
chr11	2373666	2374316	MajorDMR-6-26741	14
chr11	2376274	2376637	MajorDMR-6-26742	4
chr11	2387165	2388100	MajorDMR-6-26743	14
chr11	2392941	2392953	MajorDMR-6-26744	2
chr11	2401629	2401726	MajorDMR-6-26745	2
chr11	2408963	2409176	MajorDMR-6-26746	5
chr11	2413091	2413107	MajorDMR-6-26747	2
chr11	2419313	2420244	MajorDMR-6-26748	3
chr11	2434626	2434841	MajorDMR-6-26749	2
chr11	2438785	2438855	MajorDMR-6-26750	2
chr11	2456477	2457359	MajorDMR-6-26751	7
chr11	2474044	2474342	MajorDMR-6-26752	9
chr11	2482530	2482824	MajorDMR-6-26753	9
chr11	2502180	2502702	MajorDMR-6-26754	13
chr11	2537008	2537032	MajorDMR-6-26755	2
chr11	2553553	2553821	MajorDMR-6-26756	11
chr11	2569781	2569789	MajorDMR-6-26757	2
chr11	2571128	2571702	MajorDMR-6-26758	9
chr11	2573803	2574125	MajorDMR-6-26759	3
chr11	2596405	2596417	MajorDMR-6-26760	2
chr11	2716580	2716700	MajorDMR-6-26761	3
chr11	2722535	2722626	MajorDMR-6-26762	4
chr11	2725882	2725980	MajorDMR-6-26763	2
chr11	2737513	2737878	MajorDMR-6-26764	6
chr11	2779659	2779805	MajorDMR-6-26765	6
chr11	2798840	2799341	MajorDMR-6-26766	2
chr11	2810667	2810806	MajorDMR-6-26767	9
chr11	2816663	2816992	MajorDMR-6-26768	4
chr11	2830552	2830861	MajorDMR-6-26769	12
chr11	2832085	2832312	MajorDMR-6-26770	2
chr11	2836246	2836306	MajorDMR-6-26771	2
chr11	2867422	2867565	MajorDMR-6-26772	8
chr11	2869864	2870070	MajorDMR-6-26773	8
chr11	2884688	2884712	MajorDMR-6-26774	2
chr11	2885286	2885436	MajorDMR-6-26775	4
chr11	2886147	2888022	MajorDMR-6-26776	23
chr11	2888538	2889612	MajorDMR-6-26777	11
chr11	2912016	2912753	MajorDMR-6-26778	3
chr11	2923909	2924193	MajorDMR-6-26779	3
chr11	2924712	2926144	MajorDMR-6-26780	9
chr11	2929657	2930018	MajorDMR-6-26781	5
chr11	2931389	2933968	MajorDMR-6-26782	26
chr11	2935080	2936281	MajorDMR-6-26783	21
chr11	2940621	2940671	MajorDMR-6-26784	2
chr11	2941312	2941483	MajorDMR-6-26785	5
chr11	2942161	2942711	MajorDMR-6-26786	21
chr11	2948868	2949822	MajorDMR-6-26787	24
chr11	2961498	2961929	MajorDMR-6-26788	3
chr11	2964996	2965029	MajorDMR-6-26789	2
chr11	2974089	2974161	MajorDMR-6-26790	2
chr11	2976814	2977109	MajorDMR-6-26791	2
chr11	2981781	2982081	MajorDMR-6-26792	3
chr11	2987908	2988043	MajorDMR-6-26793	2
chr11	2989391	2989998	MajorDMR-6-26794	5
chr11	2995466	2995852	MajorDMR-6-26795	4
chr11	3020735	3020806	MajorDMR-6-26796	6
chr11	3028982	3029089	MajorDMR-6-26797	3
chr11	3032247	3032652	MajorDMR-6-26798	10
chr11	3034807	3034909	MajorDMR-6-26799	2
chr11	3046251	3047371	MajorDMR-6-26800	11
chr11	3053937	3054211	MajorDMR-6-26801	7
chr11	3057264	3057842	MajorDMR-6-26802	8
chr11	3059136	3059448	MajorDMR-6-26803	7
chr11	3071677	3072118	MajorDMR-6-26804	4
chr11	3075291	3075444	MajorDMR-6-26805	3
chr11	3083257	3083383	MajorDMR-6-26806	2
chr11	3103187	3103210	MajorDMR-6-26807	2
chr11	3108482	3109028	MajorDMR-6-26808	5
chr11	3115834	3116404	MajorDMR-6-26809	9
chr11	3129569	3129937	MajorDMR-6-26810	2
chr11	3144367	3144380	MajorDMR-6-26811	2
chr11	3145047	3145348	MajorDMR-6-26812	3
chr11	3145890	3148382	MajorDMR-6-26813	40
chr11	3151968	3152206	MajorDMR-6-26814	4
chr11	3173797	3175356	MajorDMR-6-26815	39
chr11	3187703	3187804	MajorDMR-6-26816	6
chr11	3188770	3189167	MajorDMR-6-26817	4
chr11	3191443	3191513	MajorDMR-6-26818	3
chr11	3209859	3209935	MajorDMR-6-26819	4
chr11	3214289	3214444	MajorDMR-6-26820	2
chr11	3219816	3220076	MajorDMR-6-26821	6
chr11	3234165	3234426	MajorDMR-6-26822	4
chr11	3252815	3253372	MajorDMR-6-26823	11
chr11	3260331	3260548	MajorDMR-6-26824	5
chr11	3279257	3279412	MajorDMR-6-26825	4
chr11	3364202	3364386	MajorDMR-6-26826	3
chr11	3412604	3413024	MajorDMR-6-26827	8
chr11	3441241	3441637	MajorDMR-6-26828	6
chr11	3456585	3457264	MajorDMR-6-26829	8
chr11	3464839	3464887	MajorDMR-6-26830	3
chr11	3520559	3521170	MajorDMR-6-26831	6
chr11	3531939	3532299	MajorDMR-6-26832	2
chr11	3535285	3535353	MajorDMR-6-26833	2
chr11	3574494	3576119	MajorDMR-6-26834	12
chr11	3681884	3681890	MajorDMR-6-26835	2
chr11	3707391	3707468	MajorDMR-6-26836	3
chr11	3720165	3720825	MajorDMR-6-26837	8
chr11	3723335	3723431	MajorDMR-6-26838	3
chr11	3726437	3726529	MajorDMR-6-26839	5
chr11	3744427	3744461	MajorDMR-6-26840	2
chr11	3768845	3768920	MajorDMR-6-26841	2
chr11	3777523	3777547	MajorDMR-6-26842	2
chr11	3795973	3796016	MajorDMR-6-26843	2
chr11	3796924	3797112	MajorDMR-6-26844	4
chr11	3802390	3803153	MajorDMR-6-26845	4
chr11	3803834	3804250	MajorDMR-6-26846	8
chr11	3817059	3817080	MajorDMR-6-26847	2
chr11	3823098	3823664	MajorDMR-6-26848	4
chr11	3824946	3825450	MajorDMR-6-26849	9
chr11	3860568	3861269	MajorDMR-6-26850	16
chr11	3863274	3863340	MajorDMR-6-26851	3
chr11	3870964	3871028	MajorDMR-6-26852	4
chr11	3875822	3875844	MajorDMR-6-26853	2
chr11	3877591	3877994	MajorDMR-6-26854	2
chr11	3878519	3878800	MajorDMR-6-26855	3
chr11	3880631	3880655	MajorDMR-6-26856	2
chr11	3881848	3882099	MajorDMR-6-26857	3
chr11	3916640	3916726	MajorDMR-6-26858	2
chr11	3930779	3931396	MajorDMR-6-26859	11
chr11	3940622	3941524	MajorDMR-6-26860	8
chr11	3954926	3955260	MajorDMR-6-26861	5
chr11	3961396	3961878	MajorDMR-6-26862	4
chr11	3965110	3965970	MajorDMR-6-26863	5
chr11	3975929	3975981	MajorDMR-6-26864	3
chr11	3984481	3985504	MajorDMR-6-26865	4
chr11	3991420	3991459	MajorDMR-6-26866	2
chr11	3993723	3994253	MajorDMR-6-26867	3
chr11	3998014	3998317	MajorDMR-6-26868	4
chr11	3998873	3999482	MajorDMR-6-26869	8
chr11	4005164	4005258	MajorDMR-6-26870	5
chr11	4006222	4006487	MajorDMR-6-26871	2
chr11	4008650	4009428	MajorDMR-6-26872	4
chr11	4010581	4011145	MajorDMR-6-26873	4
chr11	4012899	4012907	MajorDMR-6-26874	2
chr11	4029893	4030099	MajorDMR-6-26875	2
chr11	4035182	4035767	MajorDMR-6-26876	7
chr11	4045857	4046081	MajorDMR-6-26877	2
chr11	4047582	4049495	MajorDMR-6-26878	13
chr11	4050509	4050870	MajorDMR-6-26879	4
chr11	4060042	4060289	MajorDMR-6-26880	3
chr11	4067017	4067497	MajorDMR-6-26881	2
chr11	4079317	4079557	MajorDMR-6-26882	4
chr11	4088222	4088546	MajorDMR-6-26883	4
chr11	4091301	4091346	MajorDMR-6-26884	2
chr11	4095471	4095944	MajorDMR-6-26885	9
chr11	4102584	4102734	MajorDMR-6-26886	2
chr11	4185604	4185747	MajorDMR-6-26887	3
chr11	4214440	4214610	MajorDMR-6-26888	4
chr11	4256318	4256502	MajorDMR-6-26889	2
chr11	4404669	4404936	MajorDMR-6-26890	3
chr11	4442594	4442615	MajorDMR-6-26891	2
chr11	4451612	4451816	MajorDMR-6-26892	2
chr11	4487506	4487865	MajorDMR-6-26893	4
chr11	4514383	4514404	MajorDMR-6-26894	2
chr11	4533270	4533534	MajorDMR-6-26895	2
chr11	4686246	4686285	MajorDMR-6-26896	2
chr11	4691085	4691220	MajorDMR-6-26897	2
chr11	4694306	4694414	MajorDMR-6-26898	2
chr11	4830505	4830514	MajorDMR-6-26899	2
chr11	4886858	4887037	MajorDMR-6-26900	2
chr11	5020668	5020747	MajorDMR-6-26901	2
chr11	5021574	5022204	MajorDMR-6-26902	3
chr11	5058043	5058418	MajorDMR-6-26903	3
chr11	5059728	5060584	MajorDMR-6-26904	4
chr11	5063940	5064202	MajorDMR-6-26905	2
chr11	5064797	5065130	MajorDMR-6-26906	4
chr11	5065708	5066094	MajorDMR-6-26907	3
chr11	5070388	5070913	MajorDMR-6-26908	4
chr11	5084647	5084727	MajorDMR-6-26909	2
chr11	5085245	5085409	MajorDMR-6-26910	2
chr11	5121390	5121507	MajorDMR-6-26911	3
chr11	5150684	5150881	MajorDMR-6-26912	3
chr11	5159120	5160391	MajorDMR-6-26913	8
chr11	5173096	5173230	MajorDMR-6-26914	3
chr11	5188320	5188809	MajorDMR-6-26915	3
chr11	5216669	5217172	MajorDMR-6-26916	3
chr11	5218064	5218079	MajorDMR-6-26917	2
chr11	5269266	5269309	MajorDMR-6-26918	2
chr11	5272984	5273148	MajorDMR-6-26919	2
chr11	5279385	5279429	MajorDMR-6-26920	2
chr11	5332267	5332515	MajorDMR-6-26921	2
chr11	5340500	5340958	MajorDMR-6-26922	3
chr11	5350122	5350267	MajorDMR-6-26923	2
chr11	5352421	5352955	MajorDMR-6-26924	4
chr11	5353875	5353927	MajorDMR-6-26925	3
chr11	5366917	5367283	MajorDMR-6-26926	3
chr11	5397535	5397573	MajorDMR-6-26927	2
chr11	5493050	5493754	MajorDMR-6-26928	4
chr11	5569023	5569175	MajorDMR-6-26929	2
chr11	5577269	5577481	MajorDMR-6-26930	2
chr11	5591139	5591270	MajorDMR-6-26931	3
chr11	5597866	5597977	MajorDMR-6-26932	3
chr11	5792137	5792194	MajorDMR-6-26933	3
chr11	5808725	5808974	MajorDMR-6-26934	3
chr11	5811183	5811213	MajorDMR-6-26935	2
chr11	5811965	5812354	MajorDMR-6-26936	2
chr11	5836878	5836955	MajorDMR-6-26937	2
chr11	5853783	5854549	MajorDMR-6-26938	7
chr11	5864604	5864673	MajorDMR-6-26939	2
chr11	5885845	5885870	MajorDMR-6-26940	2
chr11	5965610	5965784	MajorDMR-6-26941	2
chr11	5970898	5970977	MajorDMR-6-26942	2
chr11	5991243	5991316	MajorDMR-6-26943	2
chr11	6000529	6000770	MajorDMR-6-26944	2
chr11	6052619	6053470	MajorDMR-6-26945	10
chr11	6062479	6062918	MajorDMR-6-26946	2
chr11	6088627	6088854	MajorDMR-6-26947	5
chr11	6090561	6090733	MajorDMR-6-26948	2
chr11	6162539	6163547	MajorDMR-6-26949	9
chr11	6177970	6178328	MajorDMR-6-26950	7
chr11	6219014	6219369	MajorDMR-6-26951	3
chr11	6224814	6224928	MajorDMR-6-26952	3
chr11	6226950	6227138	MajorDMR-6-26953	3
chr11	6239598	6239923	MajorDMR-6-26954	4
chr11	6240461	6240839	MajorDMR-6-26955	3
chr11	6243697	6243749	MajorDMR-6-26956	2
chr11	6257154	6257462	MajorDMR-6-26957	4
chr11	6258339	6259234	MajorDMR-6-26958	9
chr11	6264518	6264722	MajorDMR-6-26959	4
chr11	6265789	6265964	MajorDMR-6-26960	2
chr11	6270479	6270977	MajorDMR-6-26961	2
chr11	6272801	6274610	MajorDMR-6-26962	12
chr11	6282479	6283036	MajorDMR-6-26963	5
chr11	6284029	6284100	MajorDMR-6-26964	4
chr11	6285280	6285824	MajorDMR-6-26965	3
chr11	6289261	6289645	MajorDMR-6-26966	2
chr11	6290480	6290666	MajorDMR-6-26967	2
chr11	6295264	6295411	MajorDMR-6-26968	3
chr11	6309562	6309737	MajorDMR-6-26969	3
chr11	6316923	6317545	MajorDMR-6-26970	17
chr11	6328973	6329502	MajorDMR-6-26971	7
chr11	6330292	6330639	MajorDMR-6-26972	3
chr11	6340847	6340995	MajorDMR-6-26973	3
chr11	6348558	6348899	MajorDMR-6-26974	5
chr11	6373020	6373702	MajorDMR-6-26975	6
chr11	6377494	6379206	MajorDMR-6-26976	19
chr11	6379785	6379927	MajorDMR-6-26977	2
chr11	6412596	6413551	MajorDMR-6-26978	8
chr11	6414605	6414641	MajorDMR-6-26979	2
chr11	6415210	6415964	MajorDMR-6-26980	18
chr11	6416785	6417685	MajorDMR-6-26981	16
chr11	6420740	6420940	MajorDMR-6-26982	3
chr11	6422988	6424059	MajorDMR-6-26983	13
chr11	6425005	6425118	MajorDMR-6-26984	6
chr11	6427363	6427444	MajorDMR-6-26985	4
chr11	6429032	6429305	MajorDMR-6-26986	7
chr11	6430147	6430796	MajorDMR-6-26987	3
chr11	6432105	6432116	MajorDMR-6-26988	2
chr11	6433570	6433677	MajorDMR-6-26989	4
chr11	6434772	6434840	MajorDMR-6-26990	2
chr11	6436661	6437779	MajorDMR-6-26991	7
chr11	6481000	6481403	MajorDMR-6-26992	3
chr11	6492891	6493054	MajorDMR-6-26993	2
chr11	6495825	6496092	MajorDMR-6-26994	2
chr11	6508542	6508693	MajorDMR-6-26995	2
chr11	6518558	6518578	MajorDMR-6-26996	2
chr11	6519418	6519729	MajorDMR-6-26997	5
chr11	6520985	6521092	MajorDMR-6-26998	3
chr11	6559650	6560095	MajorDMR-6-26999	9
chr11	6562153	6562791	MajorDMR-6-27000	4
chr11	6585030	6585253	MajorDMR-6-27001	5
chr11	6592296	6593520	MajorDMR-6-27002	29
chr11	6630146	6630193	MajorDMR-6-27003	3
chr11	6632334	6632530	MajorDMR-6-27004	2
chr11	6637551	6637732	MajorDMR-6-27005	6
chr11	6638695	6639242	MajorDMR-6-27006	3
chr11	6714335	6714430	MajorDMR-6-27007	7
chr11	6749427	6749676	MajorDMR-6-27008	2
chr11	6819924	6820004	MajorDMR-6-27009	3
chr11	6892378	6892478	MajorDMR-6-27010	2
chr11	6945203	6946074	MajorDMR-6-27011	5
chr11	7014093	7014250	MajorDMR-6-27012	3
chr11	7113775	7114089	MajorDMR-6-27013	3
chr11	7142755	7142806	MajorDMR-6-27014	3
chr11	7143897	7146043	MajorDMR-6-27015	11
chr11	7179929	7180638	MajorDMR-6-27016	4
chr11	7207698	7208402	MajorDMR-6-27017	6
chr11	7313874	7314329	MajorDMR-6-27018	4
chr11	7325777	7325940	MajorDMR-6-27019	2
chr11	7354269	7354278	MajorDMR-6-27020	2
chr11	7359199	7359378	MajorDMR-6-27021	2
chr11	7367303	7367906	MajorDMR-6-27022	5
chr11	7369729	7370278	MajorDMR-6-27023	5
chr11	7525850	7526001	MajorDMR-6-27024	3
chr11	7558738	7558808	MajorDMR-6-27025	2
chr11	7666784	7666912	MajorDMR-6-27026	2
chr11	7698669	7698676	MajorDMR-6-27027	2
chr11	7780687	7780697	MajorDMR-6-27028	2
chr11	7876971	7877392	MajorDMR-6-27029	3
chr11	7902594	7902728	MajorDMR-6-27030	2
chr11	7906579	7906689	MajorDMR-6-27031	2
chr11	7990450	7990468	MajorDMR-6-27032	2
chr11	8005468	8005783	MajorDMR-6-27033	5
chr11	8013309	8013523	MajorDMR-6-27034	6
chr11	8015967	8016061	MajorDMR-6-27035	6
chr11	8032086	8032209	MajorDMR-6-27036	2
chr11	8033847	8033975	MajorDMR-6-27037	2
chr11	8042018	8042475	MajorDMR-6-27038	8
chr11	8044625	8045170	MajorDMR-6-27039	4
chr11	8046552	8047921	MajorDMR-6-27040	8
chr11	8052371	8052601	MajorDMR-6-27041	4
chr11	8053835	8054235	MajorDMR-6-27042	5
chr11	8055170	8055284	MajorDMR-6-27043	4
chr11	8056348	8057328	MajorDMR-6-27044	9
chr11	8065568	8065997	MajorDMR-6-27045	4
chr11	8067536	8067604	MajorDMR-6-27046	2
chr11	8072239	8072278	MajorDMR-6-27047	2
chr11	8073149	8073690	MajorDMR-6-27048	4
chr11	8076138	8076899	MajorDMR-6-27049	5
chr11	8077476	8078492	MajorDMR-6-27050	15
chr11	8080974	8083051	MajorDMR-6-27051	25
chr11	8084368	8085457	MajorDMR-6-27052	15
chr11	8087835	8088794	MajorDMR-6-27053	8
chr11	8090558	8090669	MajorDMR-6-27054	3
chr11	8091519	8091649	MajorDMR-6-27055	7
chr11	8092666	8094277	MajorDMR-6-27056	19
chr11	8104461	8104824	MajorDMR-6-27057	7
chr11	8106545	8106626	MajorDMR-6-27058	2
chr11	8107930	8108338	MajorDMR-6-27059	8
chr11	8118007	8118438	MajorDMR-6-27060	3
chr11	8119095	8119576	MajorDMR-6-27061	5
chr11	8120138	8120798	MajorDMR-6-27062	6
chr11	8121311	8122427	MajorDMR-6-27063	18
chr11	8123042	8123548	MajorDMR-6-27064	9
chr11	8124494	8125138	MajorDMR-6-27065	4
chr11	8126233	8126270	MajorDMR-6-27066	2
chr11	8127030	8127782	MajorDMR-6-27067	4
chr11	8129429	8129537	MajorDMR-6-27068	4
chr11	8133858	8134031	MajorDMR-6-27069	6
chr11	8159307	8160051	MajorDMR-6-27070	3
chr11	8198756	8198924	MajorDMR-6-27071	2
chr11	8203679	8203777	MajorDMR-6-27072	2
chr11	8223999	8224296	MajorDMR-6-27073	3
chr11	8229068	8229889	MajorDMR-6-27074	11
chr11	8243030	8243081	MajorDMR-6-27075	3
chr11	8244749	8245345	MajorDMR-6-27076	10
chr11	8255848	8255856	MajorDMR-6-27077	2
chr11	8296240	8296258	MajorDMR-6-27078	2
chr11	8350779	8350916	MajorDMR-6-27079	3
chr11	8395864	8395928	MajorDMR-6-27080	3
chr11	8431517	8431831	MajorDMR-6-27081	3
chr11	8433327	8433864	MajorDMR-6-27082	3
chr11	8454243	8454561	MajorDMR-6-27083	2
chr11	8496787	8497109	MajorDMR-6-27084	2
chr11	8527137	8527254	MajorDMR-6-27085	4
chr11	8589157	8589473	MajorDMR-6-27086	2
chr11	8625868	8626199	MajorDMR-6-27087	4
chr11	8631913	8633143	MajorDMR-6-27088	17
chr11	8634280	8634349	MajorDMR-6-27089	2
chr11	8634923	8636305	MajorDMR-6-27090	9
chr11	8646323	8647554	MajorDMR-6-27091	4
chr11	8648232	8648657	MajorDMR-6-27092	6
chr11	8659906	8660106	MajorDMR-6-27093	5
chr11	8663969	8664099	MajorDMR-6-27094	2
chr11	8671111	8671207	MajorDMR-6-27095	2
chr11	8705447	8705802	MajorDMR-6-27096	4
chr11	8733400	8734385	MajorDMR-6-27097	22
chr11	8740474	8741123	MajorDMR-6-27098	3
chr11	8789136	8789214	MajorDMR-6-27099	2
chr11	8793877	8794537	MajorDMR-6-27100	5
chr11	8797682	8797694	MajorDMR-6-27101	2
chr11	8804154	8804803	MajorDMR-6-27102	8
chr11	8826215	8826431	MajorDMR-6-27103	8
chr11	8826960	8827146	MajorDMR-6-27104	2
chr11	8829437	8829522	MajorDMR-6-27105	4
chr11	8853504	8853948	MajorDMR-6-27106	10
chr11	8859501	8859547	MajorDMR-6-27107	2
chr11	8918065	8918129	MajorDMR-6-27108	3
chr11	8969000	8969270	MajorDMR-6-27109	3
chr11	9010491	9010845	MajorDMR-6-27110	2
chr11	9021790	9021860	MajorDMR-6-27111	3
chr11	9023299	9023327	MajorDMR-6-27112	3
chr11	9045435	9045675	MajorDMR-6-27113	2
chr11	9113558	9114904	MajorDMR-6-27114	10
chr11	9153711	9153980	MajorDMR-6-27115	5
chr11	9154504	9154552	MajorDMR-6-27116	2
chr11	9189786	9189816	MajorDMR-6-27117	2
chr11	9224302	9224327	MajorDMR-6-27118	2
chr11	9259377	9260113	MajorDMR-6-27119	12
chr11	9265161	9265190	MajorDMR-6-27120	2
chr11	9289858	9290201	MajorDMR-6-27121	5
chr11	9301844	9302684	MajorDMR-6-27122	4
chr11	9303838	9304476	MajorDMR-6-27123	8
chr11	9305134	9305178	MajorDMR-6-27124	2
chr11	9306265	9306671	MajorDMR-6-27125	3
chr11	9307639	9307649	MajorDMR-6-27126	2
chr11	9320294	9321559	MajorDMR-6-27127	12
chr11	9323474	9323593	MajorDMR-6-27128	3
chr11	9383518	9383580	MajorDMR-6-27129	2
chr11	9428867	9429282	MajorDMR-6-27130	2
chr11	9430723	9430730	MajorDMR-6-27131	2
chr11	9440611	9440744	MajorDMR-6-27132	2
chr11	9448377	9448448	MajorDMR-6-27133	2
chr11	9459079	9459105	MajorDMR-6-27134	4
chr11	9468092	9468498	MajorDMR-6-27135	2
chr11	9475119	9475821	MajorDMR-6-27136	4
chr11	9485320	9485621	MajorDMR-6-27137	2
chr11	9493629	9493839	MajorDMR-6-27138	3
chr11	9551837	9551902	MajorDMR-6-27139	2
chr11	9571407	9571779	MajorDMR-6-27140	3
chr11	9590022	9591002	MajorDMR-6-27141	5
chr11	9593199	9593224	MajorDMR-6-27142	2
chr11	9639497	9640056	MajorDMR-6-27143	6
chr11	9646975	9647176	MajorDMR-6-27144	6
chr11	9648415	9649475	MajorDMR-6-27145	14
chr11	9650034	9650925	MajorDMR-6-27146	8
chr11	9674488	9674623	MajorDMR-6-27147	3
chr11	9700483	9701073	MajorDMR-6-27148	5
chr11	9706691	9706730	MajorDMR-6-27149	3
chr11	9709701	9710741	MajorDMR-6-27150	6
chr11	9711476	9711884	MajorDMR-6-27151	4
chr11	9728561	9728590	MajorDMR-6-27152	2
chr11	9729707	9731160	MajorDMR-6-27153	8
chr11	9736388	9736545	MajorDMR-6-27154	3
chr11	9738410	9738637	MajorDMR-6-27155	4
chr11	9754456	9755406	MajorDMR-6-27156	7
chr11	9761331	9762017	MajorDMR-6-27157	4
chr11	9766731	9766909	MajorDMR-6-27158	2
chr11	9776487	9776627	MajorDMR-6-27159	2
chr11	9780642	9781873	MajorDMR-6-27160	6
chr11	9783207	9783789	MajorDMR-6-27161	8
chr11	9802660	9802817	MajorDMR-6-27162	3
chr11	9804144	9804404	MajorDMR-6-27163	6
chr11	9805283	9805324	MajorDMR-6-27164	2
chr11	9806475	9806711	MajorDMR-6-27165	2
chr11	9807743	9807755	MajorDMR-6-27166	2
chr11	9812289	9812409	MajorDMR-6-27167	3
chr11	9853258	9853339	MajorDMR-6-27168	2
chr11	9853886	9853949	MajorDMR-6-27169	4
chr11	9859978	9860022	MajorDMR-6-27170	2
chr11	9901897	9901901	MajorDMR-6-27171	2
chr11	9902920	9902971	MajorDMR-6-27172	2
chr11	10004643	10004822	MajorDMR-6-27173	6
chr11	10015323	10015497	MajorDMR-6-27174	2
chr11	10016320	10016563	MajorDMR-6-27175	4
chr11	10017080	10017267	MajorDMR-6-27176	4
chr11	10097415	10097723	MajorDMR-6-27177	4
chr11	10152329	10152842	MajorDMR-6-27178	6
chr11	10181622	10181766	MajorDMR-6-27179	2
chr11	10223921	10223942	MajorDMR-6-27180	2
chr11	10256229	10256536	MajorDMR-6-27181	3
chr11	10268565	10268815	MajorDMR-6-27182	2
chr11	10316800	10317346	MajorDMR-6-27183	6
chr11	10325538	10325563	MajorDMR-6-27184	2
chr11	10331339	10331682	MajorDMR-6-27185	3
chr11	10405094	10405694	MajorDMR-6-27186	5
chr11	10407313	10407414	MajorDMR-6-27187	3
chr11	10408664	10408682	MajorDMR-6-27188	2
chr11	10416019	10416127	MajorDMR-6-27189	2
chr11	10435797	10436461	MajorDMR-6-27190	11
chr11	10462743	10463218	MajorDMR-6-27191	6
chr11	10559993	10560092	MajorDMR-6-27192	2
chr11	10561287	10561468	MajorDMR-6-27193	3
chr11	10565835	10566182	MajorDMR-6-27194	3
chr11	10567866	10568083	MajorDMR-6-27195	3
chr11	10593649	10595142	MajorDMR-6-27196	7
chr11	10616094	10616582	MajorDMR-6-27197	6
chr11	10658836	10659047	MajorDMR-6-27198	2
chr11	10660553	10660747	MajorDMR-6-27199	3
chr11	10661480	10662608	MajorDMR-6-27200	4
chr11	10691045	10691181	MajorDMR-6-27201	2
chr11	10718220	10718258	MajorDMR-6-27202	3
chr11	10731461	10732134	MajorDMR-6-27203	3
chr11	10748991	10749353	MajorDMR-6-27204	4
chr11	10755524	10755611	MajorDMR-6-27205	2
chr11	10771914	10772022	MajorDMR-6-27206	4
chr11	10817230	10817237	MajorDMR-6-27207	2
chr11	10825188	10825586	MajorDMR-6-27208	3
chr11	10860584	10860588	MajorDMR-6-27209	2
chr11	10888675	10888835	MajorDMR-6-27210	2
chr11	10922811	10922817	MajorDMR-6-27211	2
chr11	10933182	10933621	MajorDMR-6-27212	5
chr11	10947951	10948262	MajorDMR-6-27213	5
chr11	10954027	10954059	MajorDMR-6-27214	2
chr11	10971989	10972005	MajorDMR-6-27215	2
chr11	10975685	10975766	MajorDMR-6-27216	3
chr11	11006352	11006418	MajorDMR-6-27217	2
chr11	11015553	11015579	MajorDMR-6-27218	2
chr11	11020137	11020448	MajorDMR-6-27219	5
chr11	11066360	11066384	MajorDMR-6-27220	2
chr11	11097047	11097635	MajorDMR-6-27221	6
chr11	11153801	11153945	MajorDMR-6-27222	2
chr11	11154753	11155074	MajorDMR-6-27223	4
chr11	11164204	11164233	MajorDMR-6-27224	3
chr11	11165954	11166187	MajorDMR-6-27225	4
chr11	11168019	11168485	MajorDMR-6-27226	7
chr11	11173304	11173537	MajorDMR-6-27227	3
chr11	11177871	11178212	MajorDMR-6-27228	15
chr11	11184559	11185182	MajorDMR-6-27229	7
chr11	11185709	11185734	MajorDMR-6-27230	2
chr11	11192713	11193607	MajorDMR-6-27231	6
chr11	11194177	11194967	MajorDMR-6-27232	7
chr11	11199510	11199881	MajorDMR-6-27233	2
chr11	11202567	11202712	MajorDMR-6-27234	4
chr11	11232776	11233382	MajorDMR-6-27235	3
chr11	11265839	11265871	MajorDMR-6-27236	2
chr11	11267131	11267531	MajorDMR-6-27237	3
chr11	11272722	11272812	MajorDMR-6-27238	2
chr11	11283560	11283583	MajorDMR-6-27239	2
chr11	11314725	11314788	MajorDMR-6-27240	3
chr11	11319278	11319295	MajorDMR-6-27241	2
chr11	11327084	11327279	MajorDMR-6-27242	2
chr11	11391568	11391975	MajorDMR-6-27243	7
chr11	11393079	11393186	MajorDMR-6-27244	4
chr11	11417377	11417441	MajorDMR-6-27245	2
chr11	11418786	11419105	MajorDMR-6-27246	3
chr11	11422341	11422710	MajorDMR-6-27247	7
chr11	11423758	11423901	MajorDMR-6-27248	3
chr11	11429820	11430854	MajorDMR-6-27249	14
chr11	11437272	11437355	MajorDMR-6-27250	2
chr11	11448700	11448783	MajorDMR-6-27251	2
chr11	11464677	11464995	MajorDMR-6-27252	4
chr11	11465669	11467806	MajorDMR-6-27253	25
chr11	11472803	11472891	MajorDMR-6-27254	2
chr11	11481999	11482801	MajorDMR-6-27255	8
chr11	11483563	11483985	MajorDMR-6-27256	8
chr11	11484801	11485424	MajorDMR-6-27257	12
chr11	11490649	11490866	MajorDMR-6-27258	4
chr11	11498544	11498566	MajorDMR-6-27259	2
chr11	11505288	11505710	MajorDMR-6-27260	8
chr11	11515182	11515320	MajorDMR-6-27261	3
chr11	11523490	11524209	MajorDMR-6-27262	5
chr11	11527159	11527252	MajorDMR-6-27263	2
chr11	11543205	11543370	MajorDMR-6-27264	5
chr11	11546274	11546804	MajorDMR-6-27265	6
chr11	11552739	11553219	MajorDMR-6-27266	6
chr11	11555016	11555109	MajorDMR-6-27267	5
chr11	11561647	11561863	MajorDMR-6-27268	4
chr11	11563586	11564094	MajorDMR-6-27269	5
chr11	11583727	11584728	MajorDMR-6-27270	6
chr11	11589731	11590475	MajorDMR-6-27271	7
chr11	11591784	11591813	MajorDMR-6-27272	2
chr11	11600605	11600834	MajorDMR-6-27273	4
chr11	11636307	11636864	MajorDMR-6-27274	5
chr11	11658376	11658421	MajorDMR-6-27275	2
chr11	11677005	11677165	MajorDMR-6-27276	3
chr11	11677769	11677811	MajorDMR-6-27277	2
chr11	11679907	11680132	MajorDMR-6-27278	3
chr11	11680727	11680788	MajorDMR-6-27279	2
chr11	11684113	11684332	MajorDMR-6-27280	2
chr11	11693099	11693136	MajorDMR-6-27281	2
chr11	11694242	11694950	MajorDMR-6-27282	12
chr11	11731101	11731196	MajorDMR-6-27283	2
chr11	11736050	11736147	MajorDMR-6-27284	2
chr11	11746724	11746772	MajorDMR-6-27285	2
chr11	11753060	11753988	MajorDMR-6-27286	4
chr11	11755637	11755685	MajorDMR-6-27287	3
chr11	11785652	11785929	MajorDMR-6-27288	3
chr11	11787246	11787320	MajorDMR-6-27289	2
chr11	11791807	11791883	MajorDMR-6-27290	2
chr11	11792641	11792672	MajorDMR-6-27291	2
chr11	11798804	11798861	MajorDMR-6-27292	4
chr11	11802573	11802766	MajorDMR-6-27293	7
chr11	11811483	11811530	MajorDMR-6-27294	3
chr11	11828771	11828864	MajorDMR-6-27295	2
chr11	11829378	11830862	MajorDMR-6-27296	10
chr11	11862075	11862609	MajorDMR-6-27297	4
chr11	11869044	11869113	MajorDMR-6-27298	2
chr11	11872371	11872425	MajorDMR-6-27299	2
chr11	11918248	11918639	MajorDMR-6-27300	4
chr11	11975940	11976823	MajorDMR-6-27301	11
chr11	11977350	11977805	MajorDMR-6-27302	4
chr11	11979267	11979355	MajorDMR-6-27303	2
chr11	11988030	11988162	MajorDMR-6-27304	4
chr11	11990178	11990402	MajorDMR-6-27305	4
chr11	11993004	11993278	MajorDMR-6-27306	5
chr11	11997594	11997626	MajorDMR-6-27307	2
chr11	11999148	11999225	MajorDMR-6-27308	3
chr11	12007822	12007864	MajorDMR-6-27309	2
chr11	12011916	12012489	MajorDMR-6-27310	5
chr11	12013600	12014505	MajorDMR-6-27311	7
chr11	12015254	12015696	MajorDMR-6-27312	4
chr11	12019046	12019418	MajorDMR-6-27313	4
chr11	12020057	12020264	MajorDMR-6-27314	5
chr11	12025514	12025635	MajorDMR-6-27315	2
chr11	12026849	12026909	MajorDMR-6-27316	2
chr11	12028331	12028395	MajorDMR-6-27317	2
chr11	12029141	12029311	MajorDMR-6-27318	2
chr11	12031463	12031509	MajorDMR-6-27319	2
chr11	12038548	12039219	MajorDMR-6-27320	6
chr11	12041537	12042850	MajorDMR-6-27321	14
chr11	12057487	12058131	MajorDMR-6-27322	5
chr11	12058993	12059171	MajorDMR-6-27323	2
chr11	12066197	12066785	MajorDMR-6-27324	10
chr11	12067549	12068255	MajorDMR-6-27325	5
chr11	12072490	12073613	MajorDMR-6-27326	9
chr11	12074162	12074667	MajorDMR-6-27327	15
chr11	12084437	12084517	MajorDMR-6-27328	4
chr11	12085059	12085356	MajorDMR-6-27329	2
chr11	12088145	12088420	MajorDMR-6-27330	2
chr11	12089254	12089715	MajorDMR-6-27331	6
chr11	12090300	12090332	MajorDMR-6-27332	2
chr11	12097849	12099249	MajorDMR-6-27333	12
chr11	12104816	12105342	MajorDMR-6-27334	3
chr11	12106992	12108104	MajorDMR-6-27335	10
chr11	12108678	12109809	MajorDMR-6-27336	10
chr11	12127830	12128018	MajorDMR-6-27337	3
chr11	12128640	12129051	MajorDMR-6-27338	5
chr11	12130029	12130123	MajorDMR-6-27339	2
chr11	12130830	12131690	MajorDMR-6-27340	4
chr11	12136700	12137485	MajorDMR-6-27341	7
chr11	12138241	12138434	MajorDMR-6-27342	2
chr11	12139551	12139816	MajorDMR-6-27343	4
chr11	12141415	12141745	MajorDMR-6-27344	2
chr11	12142339	12142426	MajorDMR-6-27345	3
chr11	12146822	12147395	MajorDMR-6-27346	7
chr11	12148287	12148441	MajorDMR-6-27347	3
chr11	12149679	12150146	MajorDMR-6-27348	2
chr11	12153379	12155128	MajorDMR-6-27349	10
chr11	12157619	12157882	MajorDMR-6-27350	4
chr11	12158758	12161062	MajorDMR-6-27351	18
chr11	12163682	12163871	MajorDMR-6-27352	2
chr11	12164476	12166183	MajorDMR-6-27353	16
chr11	12170735	12174061	MajorDMR-6-27354	33
chr11	12175006	12175132	MajorDMR-6-27355	4
chr11	12177277	12177356	MajorDMR-6-27356	3
chr11	12178037	12178388	MajorDMR-6-27357	2
chr11	12179912	12180691	MajorDMR-6-27358	6
chr11	12181528	12182585	MajorDMR-6-27359	11
chr11	12183587	12184159	MajorDMR-6-27360	7
chr11	12184674	12185312	MajorDMR-6-27361	14
chr11	12186152	12186420	MajorDMR-6-27362	5
chr11	12187128	12187633	MajorDMR-6-27363	11
chr11	12188358	12190409	MajorDMR-6-27364	20
chr11	12191076	12191826	MajorDMR-6-27365	7
chr11	12194497	12194788	MajorDMR-6-27366	5
chr11	12196352	12196761	MajorDMR-6-27367	3
chr11	12197356	12197588	MajorDMR-6-27368	2
chr11	12199454	12200955	MajorDMR-6-27369	8
chr11	12201527	12202911	MajorDMR-6-27370	7
chr11	12204186	12204880	MajorDMR-6-27371	4
chr11	12206921	12208244	MajorDMR-6-27372	7
chr11	12209258	12210032	MajorDMR-6-27373	9
chr11	12210691	12211863	MajorDMR-6-27374	8
chr11	12216735	12218331	MajorDMR-6-27375	10
chr11	12218904	12220068	MajorDMR-6-27376	8
chr11	12221889	12222336	MajorDMR-6-27377	7
chr11	12223031	12224996	MajorDMR-6-27378	18
chr11	12228245	12228339	MajorDMR-6-27379	2
chr11	12228960	12230194	MajorDMR-6-27380	7
chr11	12230977	12232371	MajorDMR-6-27381	11
chr11	12234556	12235057	MajorDMR-6-27382	7
chr11	12235725	12238078	MajorDMR-6-27383	26
chr11	12238596	12239210	MajorDMR-6-27384	10
chr11	12240497	12241403	MajorDMR-6-27385	6
chr11	12242774	12242947	MajorDMR-6-27386	4
chr11	12246578	12247504	MajorDMR-6-27387	4
chr11	12248355	12249029	MajorDMR-6-27388	3
chr11	12253149	12254130	MajorDMR-6-27389	9
chr11	12254698	12255072	MajorDMR-6-27390	3
chr11	12256710	12258939	MajorDMR-6-27391	15
chr11	12259567	12259994	MajorDMR-6-27392	7
chr11	12261073	12261813	MajorDMR-6-27393	5
chr11	12264010	12264496	MajorDMR-6-27394	2
chr11	12267002	12267458	MajorDMR-6-27395	4
chr11	12269568	12269578	MajorDMR-6-27396	2
chr11	12271633	12271657	MajorDMR-6-27397	4
chr11	12276788	12277032	MajorDMR-6-27398	5
chr11	12278228	12278512	MajorDMR-6-27399	12
chr11	12279185	12281002	MajorDMR-6-27400	13
chr11	12284011	12284498	MajorDMR-6-27401	3
chr11	12286594	12286615	MajorDMR-6-27402	2
chr11	12287923	12289662	MajorDMR-6-27403	12
chr11	12290254	12291395	MajorDMR-6-27404	18
chr11	12295877	12296816	MajorDMR-6-27405	8
chr11	12299162	12299169	MajorDMR-6-27406	2
chr11	12301305	12301989	MajorDMR-6-27407	5
chr11	12302549	12302579	MajorDMR-6-27408	4
chr11	12304342	12304550	MajorDMR-6-27409	4
chr11	12308644	12309631	MajorDMR-6-27410	10
chr11	12312087	12312399	MajorDMR-6-27411	14
chr11	12331450	12331817	MajorDMR-6-27412	2
chr11	12362052	12362109	MajorDMR-6-27413	2
chr11	12362837	12362917	MajorDMR-6-27414	2
chr11	12365166	12365436	MajorDMR-6-27415	5
chr11	12366550	12367133	MajorDMR-6-27416	10
chr11	12397936	12398419	MajorDMR-6-27417	2
chr11	12406458	12406622	MajorDMR-6-27418	2
chr11	12418800	12419767	MajorDMR-6-27419	5
chr11	12420645	12420688	MajorDMR-6-27420	2
chr11	12439927	12440140	MajorDMR-6-27421	5
chr11	12454720	12455176	MajorDMR-6-27422	5
chr11	12457010	12457100	MajorDMR-6-27423	3
chr11	12481001	12481176	MajorDMR-6-27424	5
chr11	12484534	12484660	MajorDMR-6-27425	3
chr11	12561214	12561517	MajorDMR-6-27426	4
chr11	12562321	12562737	MajorDMR-6-27427	2
chr11	12564002	12564283	MajorDMR-6-27428	2
chr11	12603098	12603194	MajorDMR-6-27429	3
chr11	12679646	12680334	MajorDMR-6-27430	4
chr11	12715858	12716317	MajorDMR-6-27431	6
chr11	12724907	12724914	MajorDMR-6-27432	2
chr11	12748763	12749293	MajorDMR-6-27433	6
chr11	12765485	12765674	MajorDMR-6-27434	4
chr11	12768108	12768361	MajorDMR-6-27435	5
chr11	12770136	12770347	MajorDMR-6-27436	6
chr11	12782220	12782279	MajorDMR-6-27437	3
chr11	12784689	12786386	MajorDMR-6-27438	14
chr11	12791218	12791833	MajorDMR-6-27439	7
chr11	12809547	12809834	MajorDMR-6-27440	5
chr11	12812516	12812574	MajorDMR-6-27441	2
chr11	12819727	12822156	MajorDMR-6-27442	16
chr11	12840285	12840335	MajorDMR-6-27443	2
chr11	12841452	12841792	MajorDMR-6-27444	2
chr11	12870368	12870489	MajorDMR-6-27445	2
chr11	12904936	12906095	MajorDMR-6-27446	18
chr11	12915113	12915273	MajorDMR-6-27447	5
chr11	12926605	12928203	MajorDMR-6-27448	16
chr11	12928912	12929098	MajorDMR-6-27449	2
chr11	12930353	12931735	MajorDMR-6-27450	8
chr11	12933636	12933851	MajorDMR-6-27451	5
chr11	12984718	12984809	MajorDMR-6-27452	4
chr11	12986395	12986446	MajorDMR-6-27453	3
chr11	13060425	13060446	MajorDMR-6-27454	2
chr11	13076905	13077051	MajorDMR-6-27455	2
chr11	13113891	13114123	MajorDMR-6-27456	2
chr11	13124449	13125102	MajorDMR-6-27457	5
chr11	13132651	13132906	MajorDMR-6-27458	4
chr11	13139861	13140187	MajorDMR-6-27459	6
chr11	13206164	13206532	MajorDMR-6-27460	5
chr11	13211122	13211604	MajorDMR-6-27461	3
chr11	13230851	13230925	MajorDMR-6-27462	2
chr11	13235697	13236161	MajorDMR-6-27463	4
chr11	13250876	13250919	MajorDMR-6-27464	2
chr11	13251984	13252018	MajorDMR-6-27465	2
chr11	13255230	13255304	MajorDMR-6-27466	2
chr11	13259399	13259905	MajorDMR-6-27467	9
chr11	13269368	13269638	MajorDMR-6-27468	4
chr11	13301520	13301531	MajorDMR-6-27469	2
chr11	13302097	13303605	MajorDMR-6-27470	10
chr11	13304311	13304625	MajorDMR-6-27471	4
chr11	13305151	13306257	MajorDMR-6-27472	13
chr11	13306809	13308096	MajorDMR-6-27473	9
chr11	13308666	13308903	MajorDMR-6-27474	3
chr11	13310385	13310495	MajorDMR-6-27475	2
chr11	13311797	13311817	MajorDMR-6-27476	2
chr11	13312516	13313830	MajorDMR-6-27477	6
chr11	13317940	13317964	MajorDMR-6-27478	2
chr11	13320421	13320527	MajorDMR-6-27479	2
chr11	13323498	13324606	MajorDMR-6-27480	12
chr11	13325451	13325678	MajorDMR-6-27481	2
chr11	13326592	13326913	MajorDMR-6-27482	4
chr11	13329172	13330336	MajorDMR-6-27483	13
chr11	13331555	13333942	MajorDMR-6-27484	20
chr11	13334566	13335383	MajorDMR-6-27485	11
chr11	13336141	13336262	MajorDMR-6-27486	2
chr11	13338019	13338435	MajorDMR-6-27487	4
chr11	13340602	13341108	MajorDMR-6-27488	3
chr11	13345272	13346117	MajorDMR-6-27489	9
chr11	13346793	13348558	MajorDMR-6-27490	27
chr11	13352719	13353053	MajorDMR-6-27491	2
chr11	13357863	13358393	MajorDMR-6-27492	9
chr11	13359222	13359647	MajorDMR-6-27493	2
chr11	13369574	13371359	MajorDMR-6-27494	15
chr11	13373557	13373618	MajorDMR-6-27495	2
chr11	13375555	13375732	MajorDMR-6-27496	4
chr11	13379028	13379597	MajorDMR-6-27497	12
chr11	13380490	13381389	MajorDMR-6-27498	10
chr11	13382938	13383164	MajorDMR-6-27499	2
chr11	13387858	13388403	MajorDMR-6-27500	6
chr11	13388972	13390475	MajorDMR-6-27501	15
chr11	13398594	13398808	MajorDMR-6-27502	2
chr11	13399933	13400844	MajorDMR-6-27503	5
chr11	13402489	13402759	MajorDMR-6-27504	2
chr11	13403423	13404046	MajorDMR-6-27505	4
chr11	13405637	13406368	MajorDMR-6-27506	4
chr11	13407947	13407988	MajorDMR-6-27507	2
chr11	13408710	13408907	MajorDMR-6-27508	2
chr11	13411293	13411960	MajorDMR-6-27509	5
chr11	13426357	13428241	MajorDMR-6-27510	8
chr11	13428866	13428980	MajorDMR-6-27511	3
chr11	13431222	13431233	MajorDMR-6-27512	2
chr11	13432540	13433020	MajorDMR-6-27513	2
chr11	13436908	13436947	MajorDMR-6-27514	2
chr11	13438638	13438716	MajorDMR-6-27515	3
chr11	13441087	13441253	MajorDMR-6-27516	5
chr11	13443562	13443607	MajorDMR-6-27517	2
chr11	13445778	13445932	MajorDMR-6-27518	3
chr11	13447044	13447062	MajorDMR-6-27519	2
chr11	13455874	13455937	MajorDMR-6-27520	2
chr11	13458571	13458622	MajorDMR-6-27521	4
chr11	13460009	13460508	MajorDMR-6-27522	2
chr11	13462908	13463343	MajorDMR-6-27523	2
chr11	13481433	13481497	MajorDMR-6-27524	2
chr11	13682353	13682820	MajorDMR-6-27525	2
chr11	13687595	13687638	MajorDMR-6-27526	3
chr11	13688715	13688839	MajorDMR-6-27527	2
chr11	13696732	13697096	MajorDMR-6-27528	4
chr11	13707179	13707219	MajorDMR-6-27529	2
chr11	13738206	13738387	MajorDMR-6-27530	3
chr11	13769162	13769173	MajorDMR-6-27531	2
chr11	13792349	13793166	MajorDMR-6-27532	9
chr11	13794804	13794865	MajorDMR-6-27533	2
chr11	13831492	13831722	MajorDMR-6-27534	2
chr11	13870002	13870051	MajorDMR-6-27535	2
chr11	13871735	13872884	MajorDMR-6-27536	6
chr11	13890827	13891080	MajorDMR-6-27537	3
chr11	13904841	13905228	MajorDMR-6-27538	4
chr11	13919264	13919409	MajorDMR-6-27539	3
chr11	13934565	13934622	MajorDMR-6-27540	2
chr11	13940368	13940406	MajorDMR-6-27541	2
chr11	13976086	13976779	MajorDMR-6-27542	3
chr11	13993806	13993934	MajorDMR-6-27543	2
chr11	14019282	14019474	MajorDMR-6-27544	4
chr11	14034134	14034779	MajorDMR-6-27545	4
chr11	14044481	14044569	MajorDMR-6-27546	2
chr11	14051813	14052629	MajorDMR-6-27547	12
chr11	14062591	14063191	MajorDMR-6-27548	10
chr11	14103531	14104227	MajorDMR-6-27549	6
chr11	14111798	14112216	MajorDMR-6-27550	5
chr11	14113113	14113515	MajorDMR-6-27551	21
chr11	14116402	14116533	MajorDMR-6-27552	3
chr11	14160173	14160369	MajorDMR-6-27553	3
chr11	14184359	14184456	MajorDMR-6-27554	4
chr11	14262652	14262701	MajorDMR-6-27555	2
chr11	14288126	14288294	MajorDMR-6-27556	2
chr11	14292701	14293097	MajorDMR-6-27557	5
chr11	14298864	14298878	MajorDMR-6-27558	2
chr11	14300758	14302221	MajorDMR-6-27559	10
chr11	14303592	14303750	MajorDMR-6-27560	2
chr11	14334481	14334715	MajorDMR-6-27561	3
chr11	14346895	14347007	MajorDMR-6-27562	5
chr11	14347787	14348258	MajorDMR-6-27563	2
chr11	14352136	14352239	MajorDMR-6-27564	2
chr11	14358846	14358936	MajorDMR-6-27565	2
chr11	14373332	14374171	MajorDMR-6-27566	8
chr11	14381330	14381416	MajorDMR-6-27567	4
chr11	14386022	14386483	MajorDMR-6-27568	4
chr11	14387396	14387864	MajorDMR-6-27569	6
chr11	14403393	14403421	MajorDMR-6-27570	2
chr11	14416431	14416800	MajorDMR-6-27571	6
chr11	14434822	14435441	MajorDMR-6-27572	4
chr11	14478006	14478617	MajorDMR-6-27573	13
chr11	14482814	14482904	MajorDMR-6-27574	2
chr11	14493462	14493512	MajorDMR-6-27575	2
chr11	14530391	14530676	MajorDMR-6-27576	3
chr11	14542633	14542776	MajorDMR-6-27577	6
chr11	14568075	14568204	MajorDMR-6-27578	5
chr11	14573768	14574000	MajorDMR-6-27579	4
chr11	14593954	14593974	MajorDMR-6-27580	2
chr11	14660356	14660375	MajorDMR-6-27581	3
chr11	14730879	14731298	MajorDMR-6-27582	5
chr11	14815316	14815346	MajorDMR-6-27583	2
chr11	14837429	14837517	MajorDMR-6-27584	2
chr11	14842162	14842381	MajorDMR-6-27585	3
chr11	14872396	14873383	MajorDMR-6-27586	12
chr11	14889685	14889802	MajorDMR-6-27587	2
chr11	14927333	14927697	MajorDMR-6-27588	7
chr11	14997590	14998018	MajorDMR-6-27589	5
chr11	15077264	15077343	MajorDMR-6-27590	2
chr11	15096950	15097056	MajorDMR-6-27591	2
chr11	15098170	15098747	MajorDMR-6-27592	5
chr11	15124324	15124443	MajorDMR-6-27593	2
chr11	15136687	15137265	MajorDMR-6-27594	5
chr11	15140942	15141539	MajorDMR-6-27595	6
chr11	15213961	15214206	MajorDMR-6-27596	2
chr11	15232230	15232535	MajorDMR-6-27597	2
chr11	15299799	15300013	MajorDMR-6-27598	4
chr11	15373665	15373690	MajorDMR-6-27599	2
chr11	15381153	15381312	MajorDMR-6-27600	3
chr11	15410453	15410523	MajorDMR-6-27601	2
chr11	15429203	15430262	MajorDMR-6-27602	7
chr11	15440175	15440974	MajorDMR-6-27603	6
chr11	15478755	15478956	MajorDMR-6-27604	2
chr11	15566097	15566243	MajorDMR-6-27605	3
chr11	15576530	15577235	MajorDMR-6-27606	3
chr11	15591320	15591641	MajorDMR-6-27607	2
chr11	15592475	15592754	MajorDMR-6-27608	5
chr11	15605472	15606052	MajorDMR-6-27609	6
chr11	15616417	15618062	MajorDMR-6-27610	18
chr11	15742161	15742281	MajorDMR-6-27611	2
chr11	15777014	15777539	MajorDMR-6-27612	3
chr11	15817071	15817209	MajorDMR-6-27613	2
chr11	15821751	15821861	MajorDMR-6-27614	2
chr11	15825139	15825391	MajorDMR-6-27615	2
chr11	15837612	15837940	MajorDMR-6-27616	3
chr11	15911792	15911827	MajorDMR-6-27617	2
chr11	15917669	15918242	MajorDMR-6-27618	19
chr11	15981910	15981958	MajorDMR-6-27619	5
chr11	15991121	15991754	MajorDMR-6-27620	6
chr11	15992619	15992682	MajorDMR-6-27621	2
chr11	16193430	16193897	MajorDMR-6-27622	3
chr11	16713638	16713642	MajorDMR-6-27623	2
chr11	16757490	16757498	MajorDMR-6-27624	2
chr11	16762936	16763289	MajorDMR-6-27625	4
chr11	16764330	16764713	MajorDMR-6-27626	2
chr11	16781476	16781697	MajorDMR-6-27627	2
chr11	16797766	16799555	MajorDMR-6-27628	12
chr11	16813033	16813682	MajorDMR-6-27629	11
chr11	16831941	16832097	MajorDMR-6-27630	3
chr11	16849563	16850099	MajorDMR-6-27631	8
chr11	16850603	16850620	MajorDMR-6-27632	2
chr11	16852970	16852976	MajorDMR-6-27633	2
chr11	16853558	16853995	MajorDMR-6-27634	3
chr11	16854569	16855576	MajorDMR-6-27635	5
chr11	16870082	16871091	MajorDMR-6-27636	4
chr11	16883368	16883861	MajorDMR-6-27637	5
chr11	16892689	16893881	MajorDMR-6-27638	15
chr11	16916931	16917017	MajorDMR-6-27639	2
chr11	16918182	16918441	MajorDMR-6-27640	2
chr11	16919133	16919737	MajorDMR-6-27641	8
chr11	16923851	16923959	MajorDMR-6-27642	3
chr11	16927897	16928020	MajorDMR-6-27643	2
chr11	16955663	16955689	MajorDMR-6-27644	2
chr11	16956552	16956990	MajorDMR-6-27645	10
chr11	16967668	16967690	MajorDMR-6-27646	2
chr11	16970148	16970490	MajorDMR-6-27647	4
chr11	16990414	16990714	MajorDMR-6-27648	2
chr11	16993856	16994075	MajorDMR-6-27649	4
chr11	17041100	17041214	MajorDMR-6-27650	2
chr11	17047001	17047007	MajorDMR-6-27651	2
chr11	17134682	17134720	MajorDMR-6-27652	2
chr11	17172116	17172171	MajorDMR-6-27653	2
chr11	17227734	17227853	MajorDMR-6-27654	3
chr11	17335970	17336545	MajorDMR-6-27655	3
chr11	17338193	17338544	MajorDMR-6-27656	2
chr11	17371468	17371908	MajorDMR-6-27657	3
chr11	17372417	17372675	MajorDMR-6-27658	2
chr11	17382407	17382483	MajorDMR-6-27659	2
chr11	17385285	17385289	MajorDMR-6-27660	2
chr11	17387402	17388211	MajorDMR-6-27661	3
chr11	17389775	17390191	MajorDMR-6-27662	4
chr11	17402768	17403234	MajorDMR-6-27663	2
chr11	17406002	17407500	MajorDMR-6-27664	14
chr11	17409882	17410183	MajorDMR-6-27665	6
chr11	17416718	17416762	MajorDMR-6-27666	2
chr11	17421701	17421852	MajorDMR-6-27667	3
chr11	17450638	17451227	MajorDMR-6-27668	5
chr11	17451996	17452830	MajorDMR-6-27669	7
chr11	17454031	17454318	MajorDMR-6-27670	4
chr11	17457260	17458956	MajorDMR-6-27671	15
chr11	17461084	17461746	MajorDMR-6-27672	7
chr11	17464762	17466008	MajorDMR-6-27673	7
chr11	17466851	17467566	MajorDMR-6-27674	5
chr11	17478913	17478990	MajorDMR-6-27675	2
chr11	17490500	17491185	MajorDMR-6-27676	3
chr11	17494613	17495415	MajorDMR-6-27677	9
chr11	17496724	17497129	MajorDMR-6-27678	2
chr11	17553515	17554694	MajorDMR-6-27679	6
chr11	17556344	17557279	MajorDMR-6-27680	13
chr11	17572182	17572227	MajorDMR-6-27681	2
chr11	17586044	17586159	MajorDMR-6-27682	2
chr11	17591195	17592663	MajorDMR-6-27683	28
chr11	17593478	17594007	MajorDMR-6-27684	4
chr11	17620857	17621606	MajorDMR-6-27685	8
chr11	17622138	17622941	MajorDMR-6-27686	7
chr11	17644336	17644759	MajorDMR-6-27687	5
chr11	17740312	17740577	MajorDMR-6-27688	2
chr11	17743879	17743885	MajorDMR-6-27689	2
chr11	17761254	17761676	MajorDMR-6-27690	2
chr11	17762911	17763322	MajorDMR-6-27691	2
chr11	17764776	17765542	MajorDMR-6-27692	7
chr11	17766699	17767287	MajorDMR-6-27693	5
chr11	17767867	17767930	MajorDMR-6-27694	2
chr11	17769479	17769728	MajorDMR-6-27695	2
chr11	17770823	17770896	MajorDMR-6-27696	3
chr11	17771968	17772856	MajorDMR-6-27697	8
chr11	17774643	17775953	MajorDMR-6-27698	11
chr11	17776822	17777568	MajorDMR-6-27699	7
chr11	17781284	17781596	MajorDMR-6-27700	7
chr11	17783359	17783485	MajorDMR-6-27701	3
chr11	17784956	17785206	MajorDMR-6-27702	6
chr11	17785976	17786715	MajorDMR-6-27703	5
chr11	17787527	17788031	MajorDMR-6-27704	4
chr11	17796899	17797338	MajorDMR-6-27705	8
chr11	17798995	17799346	MajorDMR-6-27706	2
chr11	17802638	17802792	MajorDMR-6-27707	3
chr11	17803295	17804642	MajorDMR-6-27708	16
chr11	17808875	17809016	MajorDMR-6-27709	3
chr11	17819617	17820571	MajorDMR-6-27710	4
chr11	17822274	17822737	MajorDMR-6-27711	5
chr11	17825257	17825820	MajorDMR-6-27712	6
chr11	17832862	17833243	MajorDMR-6-27713	7
chr11	17834464	17834752	MajorDMR-6-27714	5
chr11	17835310	17835368	MajorDMR-6-27715	2
chr11	17849155	17849662	MajorDMR-6-27716	5
chr11	17861571	17862023	MajorDMR-6-27717	3
chr11	17864469	17864480	MajorDMR-6-27718	2
chr11	17866868	17866914	MajorDMR-6-27719	2
chr11	17867542	17867768	MajorDMR-6-27720	3
chr11	17873378	17873823	MajorDMR-6-27721	2
chr11	17877080	17877310	MajorDMR-6-27722	4
chr11	17882728	17882920	MajorDMR-6-27723	3
chr11	17911783	17913147	MajorDMR-6-27724	5
chr11	17920448	17920517	MajorDMR-6-27725	3
chr11	17937208	17937510	MajorDMR-6-27726	3
chr11	17975435	17975915	MajorDMR-6-27727	2
chr11	17976507	17976676	MajorDMR-6-27728	2
chr11	17980005	17980130	MajorDMR-6-27729	2
chr11	17981155	17981482	MajorDMR-6-27730	2
chr11	18032592	18032981	MajorDMR-6-27731	2
chr11	18162110	18162173	MajorDMR-6-27732	2
chr11	18193359	18193423	MajorDMR-6-27733	2
chr11	18380014	18380500	MajorDMR-6-27734	2
chr11	18406197	18406255	MajorDMR-6-27735	2
chr11	18415186	18415642	MajorDMR-6-27736	3
chr11	18433555	18433565	MajorDMR-6-27737	2
chr11	18511594	18511732	MajorDMR-6-27738	2
chr11	18512596	18513369	MajorDMR-6-27739	8
chr11	18516796	18517266	MajorDMR-6-27740	2
chr11	18567405	18567546	MajorDMR-6-27741	2
chr11	18571741	18572191	MajorDMR-6-27742	3
chr11	18631411	18631461	MajorDMR-6-27743	3
chr11	18634164	18634606	MajorDMR-6-27744	3
chr11	18635556	18635842	MajorDMR-6-27745	4
chr11	18637191	18638428	MajorDMR-6-27746	11
chr11	18639344	18640170	MajorDMR-6-27747	9
chr11	18640890	18640968	MajorDMR-6-27748	2
chr11	18643933	18643951	MajorDMR-6-27749	3
chr11	18683212	18683434	MajorDMR-6-27750	2
chr11	18719627	18719674	MajorDMR-6-27751	2
chr11	18731644	18731800	MajorDMR-6-27752	3
chr11	18737160	18737505	MajorDMR-6-27753	6
chr11	18739540	18739554	MajorDMR-6-27754	2
chr11	18745939	18747709	MajorDMR-6-27755	21
chr11	18749495	18749526	MajorDMR-6-27756	2
chr11	18751724	18752061	MajorDMR-6-27757	7
chr11	18757896	18759125	MajorDMR-6-27758	15
chr11	18765619	18765913	MajorDMR-6-27759	4
chr11	18771928	18771984	MajorDMR-6-27760	2
chr11	18772660	18772832	MajorDMR-6-27761	2
chr11	18783179	18783270	MajorDMR-6-27762	2
chr11	18789628	18789988	MajorDMR-6-27763	5
chr11	18790649	18793087	MajorDMR-6-27764	22
chr11	18794151	18795030	MajorDMR-6-27765	11
chr11	18797703	18798565	MajorDMR-6-27766	7
chr11	18805322	18805473	MajorDMR-6-27767	2
chr11	18807053	18807228	MajorDMR-6-27768	2
chr11	18809865	18810092	MajorDMR-6-27769	2
chr11	18899926	18899993	MajorDMR-6-27770	3
chr11	18995663	18995686	MajorDMR-6-27771	2
chr11	19098227	19098252	MajorDMR-6-27772	2
chr11	19120595	19120784	MajorDMR-6-27773	7
chr11	19129424	19130107	MajorDMR-6-27774	4
chr11	19136697	19136917	MajorDMR-6-27775	2
chr11	19152100	19152635	MajorDMR-6-27776	10
chr11	19203507	19203892	MajorDMR-6-27777	2
chr11	19207481	19207842	MajorDMR-6-27778	2
chr11	19254520	19254726	MajorDMR-6-27779	5
chr11	19297003	19297199	MajorDMR-6-27780	5
chr11	19309945	19310047	MajorDMR-6-27781	3
chr11	19311152	19311508	MajorDMR-6-27782	3
chr11	19360043	19360302	MajorDMR-6-27783	3
chr11	19369291	19369700	MajorDMR-6-27784	5
chr11	19372391	19372554	MajorDMR-6-27785	3
chr11	19374361	19374766	MajorDMR-6-27786	5
chr11	19390443	19390844	MajorDMR-6-27787	6
chr11	19421492	19421776	MajorDMR-6-27788	4
chr11	19482193	19482590	MajorDMR-6-27789	3
chr11	19483172	19483446	MajorDMR-6-27790	4
chr11	19537862	19538264	MajorDMR-6-27791	5
chr11	19563577	19563607	MajorDMR-6-27792	2
chr11	19568125	19568287	MajorDMR-6-27793	2
chr11	19571722	19575263	MajorDMR-6-27794	31
chr11	19600392	19601176	MajorDMR-6-27795	3
chr11	19610804	19612354	MajorDMR-6-27796	7
chr11	19620624	19621604	MajorDMR-6-27797	3
chr11	19624158	19624284	MajorDMR-6-27798	4
chr11	19637010	19637694	MajorDMR-6-27799	6
chr11	19653235	19654033	MajorDMR-6-27800	8
chr11	19661193	19661600	MajorDMR-6-27801	6
chr11	19671411	19671527	MajorDMR-6-27802	4
chr11	19672810	19672996	MajorDMR-6-27803	2
chr11	19673545	19675314	MajorDMR-6-27804	10
chr11	19687481	19688036	MajorDMR-6-27805	7
chr11	19691669	19692256	MajorDMR-6-27806	10
chr11	19692849	19692869	MajorDMR-6-27807	2
chr11	19695283	19695689	MajorDMR-6-27808	3
chr11	19698067	19698897	MajorDMR-6-27809	15
chr11	19701784	19702083	MajorDMR-6-27810	10
chr11	19711545	19711670	MajorDMR-6-27811	6
chr11	19719445	19719690	MajorDMR-6-27812	5
chr11	19720218	19720402	MajorDMR-6-27813	4
chr11	19740796	19740923	MajorDMR-6-27814	2
chr11	19744355	19744645	MajorDMR-6-27815	3
chr11	19746801	19747589	MajorDMR-6-27816	7
chr11	19774619	19774716	MajorDMR-6-27817	2
chr11	19785184	19785315	MajorDMR-6-27818	2
chr11	19792079	19793243	MajorDMR-6-27819	9
chr11	19794288	19794353	MajorDMR-6-27820	2
chr11	19812702	19812750	MajorDMR-6-27821	2
chr11	19815764	19815870	MajorDMR-6-27822	6
chr11	19840268	19840854	MajorDMR-6-27823	5
chr11	19848723	19848869	MajorDMR-6-27824	2
chr11	19849417	19849488	MajorDMR-6-27825	3
chr11	19850501	19850862	MajorDMR-6-27826	4
chr11	19875568	19875790	MajorDMR-6-27827	2
chr11	19877180	19877430	MajorDMR-6-27828	2
chr11	19877979	19878500	MajorDMR-6-27829	3
chr11	19880339	19880894	MajorDMR-6-27830	4
chr11	19882513	19882913	MajorDMR-6-27831	5
chr11	19883917	19884116	MajorDMR-6-27832	5
chr11	19885242	19885335	MajorDMR-6-27833	2
chr11	19887607	19888357	MajorDMR-6-27834	5
chr11	19889005	19889515	MajorDMR-6-27835	4
chr11	19891124	19891507	MajorDMR-6-27836	3
chr11	19893171	19893636	MajorDMR-6-27837	5
chr11	19904162	19904241	MajorDMR-6-27838	2
chr11	19910837	19910867	MajorDMR-6-27839	2
chr11	19924136	19924318	MajorDMR-6-27840	3
chr11	19929927	19930367	MajorDMR-6-27841	6
chr11	19930994	19931559	MajorDMR-6-27842	4
chr11	19933121	19934624	MajorDMR-6-27843	7
chr11	19935185	19935575	MajorDMR-6-27844	4
chr11	19940632	19941018	MajorDMR-6-27845	6
chr11	19945552	19945620	MajorDMR-6-27846	2
chr11	19949576	19949723	MajorDMR-6-27847	2
chr11	19952719	19953090	MajorDMR-6-27848	4
chr11	19953698	19953865	MajorDMR-6-27849	2
chr11	19958669	19959545	MajorDMR-6-27850	4
chr11	19965700	19965726	MajorDMR-6-27851	2
chr11	19969047	19969645	MajorDMR-6-27852	4
chr11	19970351	19970577	MajorDMR-6-27853	3
chr11	19974661	19975401	MajorDMR-6-27854	5
chr11	19979179	19979810	MajorDMR-6-27855	7
chr11	19981188	19981846	MajorDMR-6-27856	10
chr11	19984917	19986312	MajorDMR-6-27857	12
chr11	19988117	19988306	MajorDMR-6-27858	3
chr11	19992580	19992724	MajorDMR-6-27859	2
chr11	19997257	19997910	MajorDMR-6-27860	10
chr11	20000405	20001136	MajorDMR-6-27861	9
chr11	20002823	20002860	MajorDMR-6-27862	2
chr11	20005475	20005584	MajorDMR-6-27863	2
chr11	20013146	20013242	MajorDMR-6-27864	2
chr11	20053150	20053277	MajorDMR-6-27865	2
chr11	20054436	20055691	MajorDMR-6-27866	10
chr11	20057025	20057044	MajorDMR-6-27867	3
chr11	20059731	20060283	MajorDMR-6-27868	4
chr11	20064702	20066528	MajorDMR-6-27869	22
chr11	20068090	20070671	MajorDMR-6-27870	18
chr11	20071343	20071527	MajorDMR-6-27871	5
chr11	20082566	20082722	MajorDMR-6-27872	2
chr11	20090961	20091000	MajorDMR-6-27873	2
chr11	20097304	20097387	MajorDMR-6-27874	3
chr11	20101060	20101089	MajorDMR-6-27875	2
chr11	20101613	20101875	MajorDMR-6-27876	6
chr11	20104048	20104214	MajorDMR-6-27877	3
chr11	20107610	20107692	MajorDMR-6-27878	4
chr11	20108651	20109257	MajorDMR-6-27879	11
chr11	20109951	20110930	MajorDMR-6-27880	10
chr11	20112443	20112907	MajorDMR-6-27881	9
chr11	20115437	20115748	MajorDMR-6-27882	2
chr11	20116375	20116511	MajorDMR-6-27883	3
chr11	20118378	20118815	MajorDMR-6-27884	4
chr11	20126661	20127302	MajorDMR-6-27885	15
chr11	20130551	20130598	MajorDMR-6-27886	2
chr11	20136086	20136286	MajorDMR-6-27887	4
chr11	20139053	20139072	MajorDMR-6-27888	2
chr11	20139740	20140544	MajorDMR-6-27889	6
chr11	20187435	20187730	MajorDMR-6-27890	2
chr11	20244038	20244109	MajorDMR-6-27891	2
chr11	20270761	20271245	MajorDMR-6-27892	6
chr11	20388757	20389500	MajorDMR-6-27893	4
chr11	20536388	20536404	MajorDMR-6-27894	2
chr11	20585828	20586211	MajorDMR-6-27895	3
chr11	20591549	20591647	MajorDMR-6-27896	5
chr11	20624348	20624363	MajorDMR-6-27897	2
chr11	20689348	20689905	MajorDMR-6-27898	4
chr11	20702279	20703108	MajorDMR-6-27899	3
chr11	20705019	20705307	MajorDMR-6-27900	4
chr11	20707561	20708209	MajorDMR-6-27901	6
chr11	20714927	20714972	MajorDMR-6-27902	2
chr11	20718381	20718673	MajorDMR-6-27903	3
chr11	20719431	20719673	MajorDMR-6-27904	3
chr11	20724788	20725596	MajorDMR-6-27905	8
chr11	20729431	20729768	MajorDMR-6-27906	4
chr11	20753341	20753446	MajorDMR-6-27907	2
chr11	20760864	20761067	MajorDMR-6-27908	2
chr11	20776325	20776682	MajorDMR-6-27909	4
chr11	20783199	20783354	MajorDMR-6-27910	2
chr11	20793052	20793802	MajorDMR-6-27911	6
chr11	20797004	20797125	MajorDMR-6-27912	2
chr11	20797711	20797734	MajorDMR-6-27913	2
chr11	20798248	20798299	MajorDMR-6-27914	2
chr11	20799605	20800916	MajorDMR-6-27915	11
chr11	20804886	20804893	MajorDMR-6-27916	2
chr11	20813551	20813732	MajorDMR-6-27917	2
chr11	20816726	20816823	MajorDMR-6-27918	2
chr11	20822293	20822310	MajorDMR-6-27919	2
chr11	20835009	20835062	MajorDMR-6-27920	2
chr11	20836416	20836463	MajorDMR-6-27921	2
chr11	20842746	20842780	MajorDMR-6-27922	2
chr11	20849226	20849488	MajorDMR-6-27923	2
chr11	20883569	20883732	MajorDMR-6-27924	2
chr11	20890474	20890585	MajorDMR-6-27925	2
chr11	20902063	20902188	MajorDMR-6-27926	4
chr11	20909048	20909433	MajorDMR-6-27927	3
chr11	20932021	20932103	MajorDMR-6-27928	3
chr11	20939316	20939763	MajorDMR-6-27929	3
chr11	20940720	20940976	MajorDMR-6-27930	2
chr11	20948420	20948484	MajorDMR-6-27931	2
chr11	20954876	20956385	MajorDMR-6-27932	10
chr11	20958327	20959018	MajorDMR-6-27933	7
chr11	20962999	20963186	MajorDMR-6-27934	3
chr11	20967719	20968062	MajorDMR-6-27935	3
chr11	20971301	20971603	MajorDMR-6-27936	3
chr11	20972197	20972450	MajorDMR-6-27937	3
chr11	20973759	20973887	MajorDMR-6-27938	4
chr11	20979728	20980782	MajorDMR-6-27939	13
chr11	20987657	20987668	MajorDMR-6-27940	2
chr11	20988385	20988410	MajorDMR-6-27941	3
chr11	20992533	20994217	MajorDMR-6-27942	11
chr11	20994722	20996160	MajorDMR-6-27943	11
chr11	21029189	21029320	MajorDMR-6-27944	2
chr11	21030943	21031506	MajorDMR-6-27945	8
chr11	21040130	21040585	MajorDMR-6-27946	5
chr11	21063465	21063714	MajorDMR-6-27947	3
chr11	21074911	21075536	MajorDMR-6-27948	3
chr11	21089009	21089301	MajorDMR-6-27949	2
chr11	21091310	21091641	MajorDMR-6-27950	5
chr11	21094476	21094631	MajorDMR-6-27951	3
chr11	21099158	21099598	MajorDMR-6-27952	3
chr11	21101772	21104375	MajorDMR-6-27953	12
chr11	21105469	21105720	MajorDMR-6-27954	4
chr11	21112907	21113247	MajorDMR-6-27955	5
chr11	21117726	21117738	MajorDMR-6-27956	2
chr11	21136617	21136683	MajorDMR-6-27957	3
chr11	21144314	21144429	MajorDMR-6-27958	3
chr11	21194771	21194778	MajorDMR-6-27959	2
chr11	21201776	21201858	MajorDMR-6-27960	3
chr11	21219788	21220175	MajorDMR-6-27961	2
chr11	21263435	21263648	MajorDMR-6-27962	3
chr11	21270208	21270268	MajorDMR-6-27963	4
chr11	21283437	21283541	MajorDMR-6-27964	3
chr11	21304806	21305006	MajorDMR-6-27965	2
chr11	21329613	21329753	MajorDMR-6-27966	4
chr11	21337594	21337848	MajorDMR-6-27967	2
chr11	21364858	21364870	MajorDMR-6-27968	2
chr11	21381681	21381728	MajorDMR-6-27969	2
chr11	21390873	21390937	MajorDMR-6-27970	2
chr11	21392615	21392689	MajorDMR-6-27971	2
chr11	21393327	21393357	MajorDMR-6-27972	2
chr11	21395329	21395542	MajorDMR-6-27973	2
chr11	21396084	21396162	MajorDMR-6-27974	2
chr11	21419883	21419935	MajorDMR-6-27975	2
chr11	21420854	21420870	MajorDMR-6-27976	2
chr11	21421477	21423929	MajorDMR-6-27977	17
chr11	21431868	21432394	MajorDMR-6-27978	7
chr11	21439593	21439786	MajorDMR-6-27979	2
chr11	21448347	21448714	MajorDMR-6-27980	5
chr11	21456592	21457028	MajorDMR-6-27981	2
chr11	21459575	21459970	MajorDMR-6-27982	3
chr11	21469578	21470267	MajorDMR-6-27983	5
chr11	21471885	21472728	MajorDMR-6-27984	21
chr11	21476558	21476904	MajorDMR-6-27985	2
chr11	21502055	21502063	MajorDMR-6-27986	2
chr11	21507083	21507388	MajorDMR-6-27987	5
chr11	21509411	21509773	MajorDMR-6-27988	2
chr11	21511123	21511423	MajorDMR-6-27989	2
chr11	21511942	21512458	MajorDMR-6-27990	3
chr11	21553672	21554310	MajorDMR-6-27991	4
chr11	21557937	21558008	MajorDMR-6-27992	2
chr11	21624157	21624970	MajorDMR-6-27993	4
chr11	21625764	21626343	MajorDMR-6-27994	4
chr11	21647548	21647653	MajorDMR-6-27995	4
chr11	21704862	21705001	MajorDMR-6-27996	4
chr11	21765412	21765851	MajorDMR-6-27997	3
chr11	21771007	21771037	MajorDMR-6-27998	2
chr11	21839279	21839370	MajorDMR-6-27999	2
chr11	21882896	21883226	MajorDMR-6-28000	4
chr11	21934555	21935258	MajorDMR-6-28001	7
chr11	21954887	21955121	MajorDMR-6-28002	2
chr11	21967722	21967732	MajorDMR-6-28003	2
chr11	22008042	22008313	MajorDMR-6-28004	3
chr11	22097685	22098031	MajorDMR-6-28005	4
chr11	22174181	22174203	MajorDMR-6-28006	3
chr11	22183719	22183860	MajorDMR-6-28007	2
chr11	22184959	22185293	MajorDMR-6-28008	3
chr11	22219069	22219692	MajorDMR-6-28009	6
chr11	22242681	22242756	MajorDMR-6-28010	4
chr11	22280404	22280476	MajorDMR-6-28011	4
chr11	22326733	22327109	MajorDMR-6-28012	3
chr11	22343818	22344161	MajorDMR-6-28013	2
chr11	22347059	22347215	MajorDMR-6-28014	2
chr11	22359049	22359065	MajorDMR-6-28015	2
chr11	22369048	22370404	MajorDMR-6-28016	8
chr11	22371038	22371108	MajorDMR-6-28017	2
chr11	22448943	22449261	MajorDMR-6-28018	3
chr11	22452513	22452574	MajorDMR-6-28019	3
chr11	22540757	22540981	MajorDMR-6-28020	3
chr11	22552032	22552092	MajorDMR-6-28021	2
chr11	22564882	22565008	MajorDMR-6-28022	2
chr11	22574526	22574566	MajorDMR-6-28023	2
chr11	22592075	22592272	MajorDMR-6-28024	3
chr11	22604513	22604740	MajorDMR-6-28025	2
chr11	22605881	22607022	MajorDMR-6-28026	6
chr11	22623070	22623183	MajorDMR-6-28027	2
chr11	22631379	22631439	MajorDMR-6-28028	2
chr11	22693219	22693498	MajorDMR-6-28029	3
chr11	22701759	22701807	MajorDMR-6-28030	2
chr11	22723085	22723103	MajorDMR-6-28031	3
chr11	22724682	22724883	MajorDMR-6-28032	2
chr11	22784495	22784678	MajorDMR-6-28033	2
chr11	22785205	22785297	MajorDMR-6-28034	2
chr11	22787781	22787954	MajorDMR-6-28035	2
chr11	22788525	22788635	MajorDMR-6-28036	2
chr11	22806663	22806783	MajorDMR-6-28037	3
chr11	22923208	22923400	MajorDMR-6-28038	2
chr11	23148120	23148212	MajorDMR-6-28039	2
chr11	23160113	23160595	MajorDMR-6-28040	2
chr11	23202295	23202898	MajorDMR-6-28041	5
chr11	23242141	23242151	MajorDMR-6-28042	2
chr11	23257125	23257714	MajorDMR-6-28043	3
chr11	23664717	23665179	MajorDMR-6-28044	2
chr11	23773740	23773791	MajorDMR-6-28045	2
chr11	23805380	23805559	MajorDMR-6-28046	4
chr11	23811335	23812214	MajorDMR-6-28047	13
chr11	23976067	23976668	MajorDMR-6-28048	4
chr11	24001973	24002286	MajorDMR-6-28049	5
chr11	24308984	24309037	MajorDMR-6-28050	4
chr11	24309808	24310266	MajorDMR-6-28051	4
chr11	24379658	24379844	MajorDMR-6-28052	4
chr11	24413468	24414536	MajorDMR-6-28053	7
chr11	24442806	24443245	MajorDMR-6-28054	4
chr11	24481871	24482966	MajorDMR-6-28055	8
chr11	24609787	24609869	MajorDMR-6-28056	2
chr11	24630676	24631976	MajorDMR-6-28057	9
chr11	24727816	24727840	MajorDMR-6-28058	2
chr11	24821619	24821767	MajorDMR-6-28059	2
chr11	24883189	24883204	MajorDMR-6-28060	2
chr11	24916235	24916243	MajorDMR-6-28061	2
chr11	24916783	24917711	MajorDMR-6-28062	5
chr11	24935705	24936056	MajorDMR-6-28063	3
chr11	25131509	25131523	MajorDMR-6-28064	2
chr11	25312197	25312322	MajorDMR-6-28065	2
chr11	25338850	25339828	MajorDMR-6-28066	7
chr11	25361165	25361393	MajorDMR-6-28067	3
chr11	25362683	25362739	MajorDMR-6-28068	2
chr11	25429052	25429211	MajorDMR-6-28069	2
chr11	25437676	25437814	MajorDMR-6-28070	2
chr11	25456961	25457441	MajorDMR-6-28071	2
chr11	25461609	25461906	MajorDMR-6-28072	3
chr11	25556430	25556569	MajorDMR-6-28073	2
chr11	25586955	25587221	MajorDMR-6-28074	3
chr11	25589008	25589832	MajorDMR-6-28075	6
chr11	25696117	25696311	MajorDMR-6-28076	3
chr11	25705924	25705979	MajorDMR-6-28077	2
chr11	25777696	25778154	MajorDMR-6-28078	2
chr11	25796485	25796908	MajorDMR-6-28079	5
chr11	25797415	25797666	MajorDMR-6-28080	2
chr11	25803757	25804076	MajorDMR-6-28081	2
chr11	25916422	25916643	MajorDMR-6-28082	2
chr11	25983499	25983704	MajorDMR-6-28083	2
chr11	26010491	26010613	MajorDMR-6-28084	2
chr11	26099984	26100177	MajorDMR-6-28085	2
chr11	26117583	26117610	MajorDMR-6-28086	2
chr11	26138116	26138366	MajorDMR-6-28087	2
chr11	26152907	26153703	MajorDMR-6-28088	5
chr11	26156770	26157574	MajorDMR-6-28089	5
chr11	26247399	26247616	MajorDMR-6-28090	2
chr11	26249192	26249275	MajorDMR-6-28091	3
chr11	26262542	26262611	MajorDMR-6-28092	2
chr11	26266021	26266075	MajorDMR-6-28093	2
chr11	26268765	26269299	MajorDMR-6-28094	4
chr11	26305593	26306173	MajorDMR-6-28095	5
chr11	26321352	26321785	MajorDMR-6-28096	3
chr11	26346224	26346781	MajorDMR-6-28097	5
chr11	26351389	26353102	MajorDMR-6-28098	14
chr11	26354149	26357393	MajorDMR-6-28099	24
chr11	26364951	26367348	MajorDMR-6-28100	26
chr11	26368229	26368413	MajorDMR-6-28101	4
chr11	26374910	26375202	MajorDMR-6-28102	7
chr11	26376709	26377413	MajorDMR-6-28103	3
chr11	26403976	26404216	MajorDMR-6-28104	2
chr11	26444068	26445753	MajorDMR-6-28105	12
chr11	26454733	26454862	MajorDMR-6-28106	2
chr11	26463967	26464175	MajorDMR-6-28107	2
chr11	26511733	26512415	MajorDMR-6-28108	5
chr11	26525560	26525600	MajorDMR-6-28109	3
chr11	26527648	26527723	MajorDMR-6-28110	2
chr11	26568039	26568097	MajorDMR-6-28111	2
chr11	26570577	26571016	MajorDMR-6-28112	2
chr11	26571957	26572763	MajorDMR-6-28113	3
chr11	26576661	26576996	MajorDMR-6-28114	2
chr11	26587628	26587768	MajorDMR-6-28115	2
chr11	26636590	26636915	MajorDMR-6-28116	2
chr11	26665803	26666246	MajorDMR-6-28117	2
chr11	26673772	26674364	MajorDMR-6-28118	5
chr11	26676198	26676476	MajorDMR-6-28119	3
chr11	26680012	26680153	MajorDMR-6-28120	4
chr11	26683434	26683813	MajorDMR-6-28121	2
chr11	26685569	26685588	MajorDMR-6-28122	2
chr11	26686138	26686683	MajorDMR-6-28123	8
chr11	26696550	26696971	MajorDMR-6-28124	3
chr11	26722167	26722523	MajorDMR-6-28125	3
chr11	26752334	26752879	MajorDMR-6-28126	4
chr11	26871498	26871534	MajorDMR-6-28127	3
chr11	26873509	26873731	MajorDMR-6-28128	5
chr11	26874795	26874822	MajorDMR-6-28129	2
chr11	26881642	26882418	MajorDMR-6-28130	8
chr11	27022881	27023031	MajorDMR-6-28131	3
chr11	27035986	27036067	MajorDMR-6-28132	2
chr11	27042655	27042881	MajorDMR-6-28133	3
chr11	27128586	27128823	MajorDMR-6-28134	2
chr11	27136572	27136617	MajorDMR-6-28135	2
chr11	27203182	27203275	MajorDMR-6-28136	2
chr11	27207610	27207760	MajorDMR-6-28137	2
chr11	27218127	27218406	MajorDMR-6-28138	3
chr11	27234897	27234987	MajorDMR-6-28139	2
chr11	27255890	27256060	MajorDMR-6-28140	3
chr11	27290002	27290061	MajorDMR-6-28141	2
chr11	27315394	27315789	MajorDMR-6-28142	2
chr11	27326052	27326147	MajorDMR-6-28143	2
chr11	27340766	27340792	MajorDMR-6-28144	2
chr11	27369562	27369607	MajorDMR-6-28145	2
chr11	27372568	27373022	MajorDMR-6-28146	5
chr11	27380161	27380419	MajorDMR-6-28147	3
chr11	27392016	27392248	MajorDMR-6-28148	2
chr11	27439331	27440367	MajorDMR-6-28149	7
chr11	27451644	27451773	MajorDMR-6-28150	2
chr11	27472072	27472643	MajorDMR-6-28151	3
chr11	27484197	27484272	MajorDMR-6-28152	4
chr11	27495062	27495167	MajorDMR-6-28153	2
chr11	27516788	27517201	MajorDMR-6-28154	2
chr11	27519716	27520166	MajorDMR-6-28155	2
chr11	27521068	27521520	MajorDMR-6-28156	6
chr11	27523577	27523980	MajorDMR-6-28157	5
chr11	27535087	27535108	MajorDMR-6-28158	2
chr11	27535762	27536158	MajorDMR-6-28159	2
chr11	27549565	27550051	MajorDMR-6-28160	3
chr11	27556724	27557256	MajorDMR-6-28161	3
chr11	27567154	27567485	MajorDMR-6-28162	3
chr11	27574859	27574939	MajorDMR-6-28163	3
chr11	27585367	27585587	MajorDMR-6-28164	3
chr11	27603898	27605328	MajorDMR-6-28165	7
chr11	27606093	27606501	MajorDMR-6-28166	4
chr11	27624145	27624499	MajorDMR-6-28167	2
chr11	27625134	27625870	MajorDMR-6-28168	4
chr11	27627376	27627436	MajorDMR-6-28169	2
chr11	27630518	27632139	MajorDMR-6-28170	10
chr11	27633604	27633673	MajorDMR-6-28171	2
chr11	27634826	27635419	MajorDMR-6-28172	7
chr11	27643126	27643798	MajorDMR-6-28173	5
chr11	27646272	27646743	MajorDMR-6-28174	3
chr11	27671590	27671622	MajorDMR-6-28175	2
chr11	27672696	27672834	MajorDMR-6-28176	3
chr11	27675273	27676709	MajorDMR-6-28177	13
chr11	27678388	27678452	MajorDMR-6-28178	2
chr11	27681198	27681216	MajorDMR-6-28179	7
chr11	27681864	27682016	MajorDMR-6-28180	2
chr11	27685098	27685308	MajorDMR-6-28181	3
chr11	27687935	27688159	MajorDMR-6-28182	3
chr11	27689518	27689729	MajorDMR-6-28183	2
chr11	27695653	27696023	MajorDMR-6-28184	3
chr11	27697296	27697384	MajorDMR-6-28185	2
chr11	27708082	27708169	MajorDMR-6-28186	2
chr11	27711048	27711059	MajorDMR-6-28187	2
chr11	27714909	27716496	MajorDMR-6-28188	12
chr11	27718595	27718831	MajorDMR-6-28189	5
chr11	27724335	27725403	MajorDMR-6-28190	5
chr11	27737665	27738553	MajorDMR-6-28191	5
chr11	27770112	27770291	MajorDMR-6-28192	2
chr11	27772403	27772577	MajorDMR-6-28193	3
chr11	27775818	27775906	MajorDMR-6-28194	3
chr11	27779485	27779680	MajorDMR-6-28195	2
chr11	27781610	27783316	MajorDMR-6-28196	19
chr11	27883734	27884129	MajorDMR-6-28197	2
chr11	27908608	27909166	MajorDMR-6-28198	7
chr11	27924397	27926456	MajorDMR-6-28199	15
chr11	27935242	27935398	MajorDMR-6-28200	2
chr11	27947868	27948983	MajorDMR-6-28201	6
chr11	27993785	27993820	MajorDMR-6-28202	3
chr11	28166689	28166712	MajorDMR-6-28203	2
chr11	28251895	28251993	MajorDMR-6-28204	2
chr11	28264483	28265250	MajorDMR-6-28205	6
chr11	28321260	28322585	MajorDMR-6-28206	11
chr11	28364986	28365087	MajorDMR-6-28207	3
chr11	28367519	28367644	MajorDMR-6-28208	2
chr11	28459882	28459939	MajorDMR-6-28209	4
chr11	28487943	28488997	MajorDMR-6-28210	13
chr11	28526757	28526918	MajorDMR-6-28211	2
chr11	28580014	28581245	MajorDMR-6-28212	7
chr11	28588765	28588939	MajorDMR-6-28213	4
chr11	28590647	28590993	MajorDMR-6-28214	4
chr11	28602698	28603393	MajorDMR-6-28215	10
chr11	28603984	28605837	MajorDMR-6-28216	17
chr11	28616900	28617630	MajorDMR-6-28217	3
chr11	28618442	28618782	MajorDMR-6-28218	3
chr11	28624676	28625589	MajorDMR-6-28219	14
chr11	28630762	28631957	MajorDMR-6-28220	8
chr11	28640594	28640638	MajorDMR-6-28221	2
chr11	28678654	28679499	MajorDMR-6-28222	3
chr11	28696307	28696365	MajorDMR-6-28223	2
chr11	28702732	28703106	MajorDMR-6-28224	4
chr11	28718853	28718931	MajorDMR-6-28225	2
chr11	28828952	28829003	MajorDMR-6-28226	3
chr11	28831267	28831489	MajorDMR-6-28227	3
chr11	28837704	28837840	MajorDMR-6-28228	2
chr11	28838463	28838871	MajorDMR-6-28229	5
chr11	28840516	28841338	MajorDMR-6-28230	7
chr11	28844297	28844460	MajorDMR-6-28231	4
chr11	28865017	28865051	MajorDMR-6-28232	2
chr11	28976683	28976979	MajorDMR-6-28233	3
chr11	29044281	29044430	MajorDMR-6-28234	2
chr11	29045832	29046570	MajorDMR-6-28235	8
chr11	29047448	29049041	MajorDMR-6-28236	10
chr11	29057078	29057105	MajorDMR-6-28237	2
chr11	29062796	29063417	MajorDMR-6-28238	3
chr11	29082079	29082543	MajorDMR-6-28239	4
chr11	29190605	29190974	MajorDMR-6-28240	3
chr11	29238251	29238644	MajorDMR-6-28241	3
chr11	29313935	29313978	MajorDMR-6-28242	3
chr11	29315509	29315603	MajorDMR-6-28243	3
chr11	29323892	29323911	MajorDMR-6-28244	2
chr11	29335498	29335804	MajorDMR-6-28245	4
chr11	29339320	29339630	MajorDMR-6-28246	4
chr11	29350494	29350513	MajorDMR-6-28247	2
chr11	29477076	29477174	MajorDMR-6-28248	2
chr11	29487463	29487524	MajorDMR-6-28249	3
chr11	29624018	29624807	MajorDMR-6-28250	9
chr11	29678049	29678313	MajorDMR-6-28251	3
chr11	29699079	29699163	MajorDMR-6-28252	2
chr11	29703961	29704451	MajorDMR-6-28253	6
chr11	29762996	29763184	MajorDMR-6-28254	2
chr11	29771846	29772109	MajorDMR-6-28255	3
chr11	29778655	29778899	MajorDMR-6-28256	2
chr11	29795297	29795605	MajorDMR-6-28257	4
chr11	29801208	29802656	MajorDMR-6-28258	12
chr11	29806817	29807048	MajorDMR-6-28259	2
chr11	29827213	29827227	MajorDMR-6-28260	2
chr11	29843026	29843038	MajorDMR-6-28261	2
chr11	29851094	29851337	MajorDMR-6-28262	2
chr11	29858575	29858755	MajorDMR-6-28263	2
chr11	29859258	29859804	MajorDMR-6-28264	3
chr11	29866690	29866819	MajorDMR-6-28265	2
chr11	29870285	29870425	MajorDMR-6-28266	2
chr11	29880600	29880675	MajorDMR-6-28267	3
chr11	29936221	29936322	MajorDMR-6-28268	2
chr11	29936872	29937875	MajorDMR-6-28269	11
chr11	29946113	29946300	MajorDMR-6-28270	3
chr11	29984216	29984354	MajorDMR-6-28271	2
chr11	29985174	29985367	MajorDMR-6-28272	3
chr11	29986489	29986574	MajorDMR-6-28273	2
chr11	29987095	29987637	MajorDMR-6-28274	5
chr11	30000940	30001076	MajorDMR-6-28275	2
chr11	30023625	30024286	MajorDMR-6-28276	3
chr11	30034451	30034491	MajorDMR-6-28277	2
chr11	30039220	30039557	MajorDMR-6-28278	4
chr11	30044788	30045255	MajorDMR-6-28279	2
chr11	30111131	30111296	MajorDMR-6-28280	2
chr11	30129553	30129581	MajorDMR-6-28281	2
chr11	30266568	30266886	MajorDMR-6-28282	2
chr11	30336865	30337236	MajorDMR-6-28283	3
chr11	30342530	30343926	MajorDMR-6-28284	11
chr11	30347237	30347379	MajorDMR-6-28285	2
chr11	30348307	30348528	MajorDMR-6-28286	3
chr11	30350824	30350956	MajorDMR-6-28287	3
chr11	30357392	30357422	MajorDMR-6-28288	2
chr11	30361438	30361892	MajorDMR-6-28289	3
chr11	30373926	30373979	MajorDMR-6-28290	2
chr11	30380529	30380645	MajorDMR-6-28291	3
chr11	30388765	30389003	MajorDMR-6-28292	2
chr11	30408876	30409166	MajorDMR-6-28293	2
chr11	30502344	30504660	MajorDMR-6-28294	13
chr11	30508838	30509114	MajorDMR-6-28295	3
chr11	30560273	30560381	MajorDMR-6-28296	3
chr11	30574422	30574782	MajorDMR-6-28297	5
chr11	30583521	30584100	MajorDMR-6-28298	4
chr11	30597318	30597340	MajorDMR-6-28299	2
chr11	30604867	30605012	MajorDMR-6-28300	3
chr11	30610091	30610555	MajorDMR-6-28301	3
chr11	30625711	30625797	MajorDMR-6-28302	2
chr11	30650416	30650492	MajorDMR-6-28303	2
chr11	30668937	30669557	MajorDMR-6-28304	3
chr11	30672251	30672508	MajorDMR-6-28305	4
chr11	30674629	30675119	MajorDMR-6-28306	3
chr11	30687434	30687457	MajorDMR-6-28307	2
chr11	30688149	30688977	MajorDMR-6-28308	5
chr11	30703705	30703900	MajorDMR-6-28309	5
chr11	30704850	30705646	MajorDMR-6-28310	4
chr11	30762136	30762152	MajorDMR-6-28311	2
chr11	30763066	30763138	MajorDMR-6-28312	2
chr11	30797045	30797224	MajorDMR-6-28313	3
chr11	30811090	30811213	MajorDMR-6-28314	2
chr11	30814624	30814982	MajorDMR-6-28315	6
chr11	30831440	30831916	MajorDMR-6-28316	3
chr11	30853897	30854403	MajorDMR-6-28317	5
chr11	30855480	30855625	MajorDMR-6-28318	3
chr11	30910684	30911252	MajorDMR-6-28319	7
chr11	30932219	30932493	MajorDMR-6-28320	3
chr11	31000223	31000752	MajorDMR-6-28321	3
chr11	31006182	31006216	MajorDMR-6-28322	2
chr11	31012346	31012629	MajorDMR-6-28323	5
chr11	31082534	31082554	MajorDMR-6-28324	2
chr11	31132365	31132627	MajorDMR-6-28325	3
chr11	31172537	31172614	MajorDMR-6-28326	2
chr11	31182336	31182413	MajorDMR-6-28327	2
chr11	31184596	31184688	MajorDMR-6-28328	2
chr11	31185291	31186113	MajorDMR-6-28329	5
chr11	31223834	31223945	MajorDMR-6-28330	6
chr11	31253049	31253552	MajorDMR-6-28331	3
chr11	31325391	31325585	MajorDMR-6-28332	3
chr11	31354211	31354297	MajorDMR-6-28333	2
chr11	31434329	31434577	MajorDMR-6-28334	3
chr11	31512595	31513118	MajorDMR-6-28335	4
chr11	31572214	31572270	MajorDMR-6-28336	2
chr11	31678413	31678452	MajorDMR-6-28337	2
chr11	31711912	31712165	MajorDMR-6-28338	2
chr11	31717687	31718233	MajorDMR-6-28339	3
chr11	31719602	31720086	MajorDMR-6-28340	5
chr11	31720929	31721187	MajorDMR-6-28341	3
chr11	31738801	31738870	MajorDMR-6-28342	3
chr11	31742175	31742816	MajorDMR-6-28343	4
chr11	31808373	31809166	MajorDMR-6-28344	15
chr11	31847882	31847894	MajorDMR-6-28345	2
chr11	31959250	31959348	MajorDMR-6-28346	2
chr11	31979588	31980068	MajorDMR-6-28347	7
chr11	31989955	31991055	MajorDMR-6-28348	20
chr11	32016702	32016743	MajorDMR-6-28349	3
chr11	32030222	32030946	MajorDMR-6-28350	6
chr11	32045564	32045899	MajorDMR-6-28351	3
chr11	32051183	32052040	MajorDMR-6-28352	6
chr11	32083884	32084992	MajorDMR-6-28353	6
chr11	32094467	32095189	MajorDMR-6-28354	5
chr11	32123578	32123672	MajorDMR-6-28355	3
chr11	32125704	32125962	MajorDMR-6-28356	2
chr11	32129333	32129432	MajorDMR-6-28357	3
chr11	32180655	32181324	MajorDMR-6-28358	7
chr11	32197542	32197561	MajorDMR-6-28359	2
chr11	32232119	32232444	MajorDMR-6-28360	5
chr11	32234862	32235036	MajorDMR-6-28361	5
chr11	32239384	32239485	MajorDMR-6-28362	2
chr11	32240265	32241142	MajorDMR-6-28363	17
chr11	32245037	32245136	MajorDMR-6-28364	3
chr11	32278966	32279562	MajorDMR-6-28365	5
chr11	32281331	32281657	MajorDMR-6-28366	5
chr11	32287933	32288536	MajorDMR-6-28367	3
chr11	32334465	32334658	MajorDMR-6-28368	4
chr11	32346770	32346946	MajorDMR-6-28369	3
chr11	32375231	32375375	MajorDMR-6-28370	3
chr11	32379853	32379980	MajorDMR-6-28371	4
chr11	32384627	32384734	MajorDMR-6-28372	4
chr11	32515996	32516017	MajorDMR-6-28373	2
chr11	32533857	32534025	MajorDMR-6-28374	2
chr11	32754998	32755765	MajorDMR-6-28375	5
chr11	32912198	32912613	MajorDMR-6-28376	2
chr11	32919763	32919901	MajorDMR-6-28377	4
chr11	33036269	33036280	MajorDMR-6-28378	2
chr11	33065072	33065186	MajorDMR-6-28379	2
chr11	33076363	33076807	MajorDMR-6-28380	3
chr11	33081105	33081149	MajorDMR-6-28381	3
chr11	33082720	33083983	MajorDMR-6-28382	11
chr11	33085383	33087499	MajorDMR-6-28383	14
chr11	33090147	33090252	MajorDMR-6-28384	2
chr11	33098911	33098972	MajorDMR-6-28385	2
chr11	33103241	33103252	MajorDMR-6-28386	2
chr11	33109671	33109722	MajorDMR-6-28387	2
chr11	33156605	33156838	MajorDMR-6-28388	3
chr11	33157371	33157521	MajorDMR-6-28389	2
chr11	33163695	33164020	MajorDMR-6-28390	5
chr11	33167817	33167836	MajorDMR-6-28391	2
chr11	33169362	33169440	MajorDMR-6-28392	2
chr11	33174088	33174273	MajorDMR-6-28393	3
chr11	33201963	33202851	MajorDMR-6-28394	14
chr11	33206977	33207476	MajorDMR-6-28395	2
chr11	33227817	33227918	MajorDMR-6-28396	3
chr11	33281760	33281786	MajorDMR-6-28397	2
chr11	33315903	33316010	MajorDMR-6-28398	2
chr11	33355606	33355641	MajorDMR-6-28399	2
chr11	33379664	33380572	MajorDMR-6-28400	8
chr11	33392996	33393350	MajorDMR-6-28401	6
chr11	33394155	33394591	MajorDMR-6-28402	7
chr11	33396521	33397154	MajorDMR-6-28403	15
chr11	33399977	33400261	MajorDMR-6-28404	5
chr11	33400955	33401204	MajorDMR-6-28405	3
chr11	33409663	33411321	MajorDMR-6-28406	9
chr11	33411959	33412024	MajorDMR-6-28407	2
chr11	33416151	33416339	MajorDMR-6-28408	3
chr11	33416867	33416871	MajorDMR-6-28409	2
chr11	33420789	33421235	MajorDMR-6-28410	6
chr11	33424511	33424556	MajorDMR-6-28411	2
chr11	33427215	33427249	MajorDMR-6-28412	2
chr11	33427898	33427985	MajorDMR-6-28413	3
chr11	33429388	33429503	MajorDMR-6-28414	3
chr11	33430255	33430273	MajorDMR-6-28415	2
chr11	33433211	33434359	MajorDMR-6-28416	8
chr11	33436443	33436540	MajorDMR-6-28417	2
chr11	33437892	33439363	MajorDMR-6-28418	12
chr11	33441504	33442309	MajorDMR-6-28419	5
chr11	33446748	33447196	MajorDMR-6-28420	2
chr11	33450009	33450517	MajorDMR-6-28421	3
chr11	33452660	33452719	MajorDMR-6-28422	2
chr11	33453515	33453817	MajorDMR-6-28423	17
chr11	33457631	33457770	MajorDMR-6-28424	2
chr11	33458823	33458995	MajorDMR-6-28425	4
chr11	33466356	33466709	MajorDMR-6-28426	3
chr11	33467211	33467786	MajorDMR-6-28427	6
chr11	33468377	33468577	MajorDMR-6-28428	2
chr11	33469892	33470516	MajorDMR-6-28429	5
chr11	33482322	33482450	MajorDMR-6-28430	2
chr11	33483369	33483623	MajorDMR-6-28431	2
chr11	33484343	33486470	MajorDMR-6-28432	18
chr11	33489137	33490300	MajorDMR-6-28433	6
chr11	33495021	33496027	MajorDMR-6-28434	4
chr11	33498775	33499121	MajorDMR-6-28435	4
chr11	33500334	33500352	MajorDMR-6-28436	3
chr11	33501465	33501808	MajorDMR-6-28437	2
chr11	33502485	33504169	MajorDMR-6-28438	11
chr11	33510603	33510666	MajorDMR-6-28439	2
chr11	33515063	33515141	MajorDMR-6-28440	2
chr11	33523873	33523963	MajorDMR-6-28441	3
chr11	33531400	33531434	MajorDMR-6-28442	2
chr11	33535781	33536397	MajorDMR-6-28443	5
chr11	33552460	33554818	MajorDMR-6-28444	13
chr11	33555375	33556184	MajorDMR-6-28445	4
chr11	33561237	33561631	MajorDMR-6-28446	3
chr11	33564605	33564843	MajorDMR-6-28447	2
chr11	33568638	33570476	MajorDMR-6-28448	18
chr11	33581921	33582000	MajorDMR-6-28449	3
chr11	33583549	33584294	MajorDMR-6-28450	10
chr11	33584886	33584938	MajorDMR-6-28451	2
chr11	33585470	33585482	MajorDMR-6-28452	2
chr11	33604348	33604417	MajorDMR-6-28453	2
chr11	33609449	33610139	MajorDMR-6-28454	7
chr11	33613472	33613562	MajorDMR-6-28455	2
chr11	33617233	33619651	MajorDMR-6-28456	28
chr11	33620705	33621596	MajorDMR-6-28457	9
chr11	33627603	33628164	MajorDMR-6-28458	6
chr11	33630470	33630826	MajorDMR-6-28459	6
chr11	33635137	33635693	MajorDMR-6-28460	5
chr11	33638396	33638810	MajorDMR-6-28461	7
chr11	33639403	33640200	MajorDMR-6-28462	12
chr11	33646102	33646263	MajorDMR-6-28463	2
chr11	33651590	33653061	MajorDMR-6-28464	12
chr11	33654890	33657561	MajorDMR-6-28465	26
chr11	33658343	33658465	MajorDMR-6-28466	2
chr11	33666379	33666716	MajorDMR-6-28467	10
chr11	33667870	33668000	MajorDMR-6-28468	2
chr11	33671513	33672876	MajorDMR-6-28469	8
chr11	33675996	33676396	MajorDMR-6-28470	3
chr11	33678414	33679228	MajorDMR-6-28471	7
chr11	33680143	33681508	MajorDMR-6-28472	13
chr11	33685782	33686498	MajorDMR-6-28473	10
chr11	33687662	33688309	MajorDMR-6-28474	4
chr11	33691490	33692609	MajorDMR-6-28475	6
chr11	33694829	33694953	MajorDMR-6-28476	2
chr11	33702085	33702688	MajorDMR-6-28477	3
chr11	33703867	33704337	MajorDMR-6-28478	4
chr11	33707353	33707986	MajorDMR-6-28479	4
chr11	33711966	33712525	MajorDMR-6-28480	6
chr11	33717429	33717802	MajorDMR-6-28481	2
chr11	33723461	33723601	MajorDMR-6-28482	2
chr11	33731070	33731254	MajorDMR-6-28483	3
chr11	33742875	33742898	MajorDMR-6-28484	3
chr11	33744822	33744978	MajorDMR-6-28485	2
chr11	33747985	33748204	MajorDMR-6-28486	4
chr11	33763463	33763731	MajorDMR-6-28487	7
chr11	33764754	33764974	MajorDMR-6-28488	3
chr11	33786884	33786928	MajorDMR-6-28489	2
chr11	33794039	33794298	MajorDMR-6-28490	4
chr11	33821711	33822165	MajorDMR-6-28491	2
chr11	33840939	33841138	MajorDMR-6-28492	5
chr11	33914567	33914820	MajorDMR-6-28493	8
chr11	33915358	33915530	MajorDMR-6-28494	3
chr11	33919086	33919102	MajorDMR-6-28495	2
chr11	33921171	33921487	MajorDMR-6-28496	3
chr11	33970944	33971297	MajorDMR-6-28497	4
chr11	34072287	34072403	MajorDMR-6-28498	2
chr11	34103078	34103166	MajorDMR-6-28499	4
chr11	34135076	34135163	MajorDMR-6-28500	2
chr11	34142316	34142753	MajorDMR-6-28501	5
chr11	34169404	34169411	MajorDMR-6-28502	2
chr11	34172216	34172372	MajorDMR-6-28503	5
chr11	34191853	34191919	MajorDMR-6-28504	2
chr11	34197045	34197073	MajorDMR-6-28505	2
chr11	34229710	34230093	MajorDMR-6-28506	8
chr11	34244593	34244842	MajorDMR-6-28507	10
chr11	34255732	34255788	MajorDMR-6-28508	2
chr11	34257502	34257663	MajorDMR-6-28509	6
chr11	34273112	34273386	MajorDMR-6-28510	2
chr11	34277687	34278414	MajorDMR-6-28511	7
chr11	34288224	34288274	MajorDMR-6-28512	2
chr11	34359303	34359368	MajorDMR-6-28513	2
chr11	34364835	34365147	MajorDMR-6-28514	3
chr11	34368314	34368545	MajorDMR-6-28515	3
chr11	34417864	34418121	MajorDMR-6-28516	2
chr11	34444241	34444318	MajorDMR-6-28517	2
chr11	34445363	34445398	MajorDMR-6-28518	2
chr11	34474004	34474129	MajorDMR-6-28519	4
chr11	34481987	34482157	MajorDMR-6-28520	3
chr11	34486093	34486884	MajorDMR-6-28521	8
chr11	34522942	34523680	MajorDMR-6-28522	7
chr11	34551061	34551127	MajorDMR-6-28523	3
chr11	34579640	34580041	MajorDMR-6-28524	2
chr11	34598203	34598265	MajorDMR-6-28525	2
chr11	34635171	34635214	MajorDMR-6-28526	2
chr11	34656208	34656356	MajorDMR-6-28527	3
chr11	34656984	34657628	MajorDMR-6-28528	9
chr11	34663680	34665148	MajorDMR-6-28529	17
chr11	34666738	34666750	MajorDMR-6-28530	2
chr11	34672104	34672421	MajorDMR-6-28531	6
chr11	34676582	34677016	MajorDMR-6-28532	4
chr11	34736703	34736883	MajorDMR-6-28533	2
chr11	34737534	34737783	MajorDMR-6-28534	4
chr11	34777237	34777541	MajorDMR-6-28535	7
chr11	34808825	34809037	MajorDMR-6-28536	2
chr11	34833466	34833589	MajorDMR-6-28537	2
chr11	34852293	34853290	MajorDMR-6-28538	14
chr11	34892389	34892846	MajorDMR-6-28539	3
chr11	34911763	34911871	MajorDMR-6-28540	2
chr11	34914685	34915050	MajorDMR-6-28541	2
chr11	34946471	34946667	MajorDMR-6-28542	2
chr11	34953933	34954018	MajorDMR-6-28543	2
chr11	34999275	34999347	MajorDMR-6-28544	2
chr11	35005987	35006065	MajorDMR-6-28545	2
chr11	35009166	35009671	MajorDMR-6-28546	6
chr11	35025412	35025596	MajorDMR-6-28547	3
chr11	35051635	35051765	MajorDMR-6-28548	4
chr11	35052311	35052393	MajorDMR-6-28549	5
chr11	35061763	35062666	MajorDMR-6-28550	15
chr11	35066644	35067030	MajorDMR-6-28551	6
chr11	35103921	35105651	MajorDMR-6-28552	19
chr11	35129484	35129523	MajorDMR-6-28553	2
chr11	35137902	35139031	MajorDMR-6-28554	4
chr11	35165825	35166231	MajorDMR-6-28555	3
chr11	35167623	35167960	MajorDMR-6-28556	6
chr11	35187729	35187832	MajorDMR-6-28557	3
chr11	35310780	35310918	MajorDMR-6-28558	3
chr11	35326002	35326065	MajorDMR-6-28559	2
chr11	35328371	35328377	MajorDMR-6-28560	2
chr11	35328960	35329173	MajorDMR-6-28561	4
chr11	35375990	35376303	MajorDMR-6-28562	2
chr11	35376810	35377062	MajorDMR-6-28563	2
chr11	35389043	35389314	MajorDMR-6-28564	4
chr11	35401972	35402060	MajorDMR-6-28565	3
chr11	35405646	35405791	MajorDMR-6-28566	3
chr11	35411490	35411878	MajorDMR-6-28567	4
chr11	35488868	35489701	MajorDMR-6-28568	9
chr11	35500831	35500845	MajorDMR-6-28569	2
chr11	35513026	35513162	MajorDMR-6-28570	3
chr11	35535462	35535859	MajorDMR-6-28571	6
chr11	35536970	35537133	MajorDMR-6-28572	3
chr11	35538675	35538864	MajorDMR-6-28573	2
chr11	35544642	35545386	MajorDMR-6-28574	7
chr11	35546556	35546846	MajorDMR-6-28575	3
chr11	35574640	35574752	MajorDMR-6-28576	2
chr11	35576614	35576874	MajorDMR-6-28577	2
chr11	35587624	35588250	MajorDMR-6-28578	7
chr11	35592059	35592207	MajorDMR-6-28579	2
chr11	35609231	35609427	MajorDMR-6-28580	2
chr11	35693835	35693945	MajorDMR-6-28581	2
chr11	35696949	35697400	MajorDMR-6-28582	6
chr11	35699903	35700045	MajorDMR-6-28583	2
chr11	35736062	35736808	MajorDMR-6-28584	6
chr11	35755107	35755146	MajorDMR-6-28585	2
chr11	35759993	35760358	MajorDMR-6-28586	3
chr11	35761443	35761878	MajorDMR-6-28587	6
chr11	35762577	35762629	MajorDMR-6-28588	2
chr11	35802898	35802985	MajorDMR-6-28589	2
chr11	35813030	35813248	MajorDMR-6-28590	5
chr11	35823875	35823965	MajorDMR-6-28591	2
chr11	35839076	35839328	MajorDMR-6-28592	2
chr11	35853270	35853682	MajorDMR-6-28593	4
chr11	35870294	35870553	MajorDMR-6-28594	4
chr11	35875441	35875999	MajorDMR-6-28595	8
chr11	35896742	35896786	MajorDMR-6-28596	5
chr11	35917034	35917169	MajorDMR-6-28597	2
chr11	35930809	35931225	MajorDMR-6-28598	5
chr11	35939142	35939296	MajorDMR-6-28599	2
chr11	35940945	35941236	MajorDMR-6-28600	2
chr11	35946537	35946916	MajorDMR-6-28601	3
chr11	35948074	35948631	MajorDMR-6-28602	10
chr11	35954115	35955306	MajorDMR-6-28603	6
chr11	35961739	35962057	MajorDMR-6-28604	5
chr11	35990456	35990648	MajorDMR-6-28605	8
chr11	36033530	36033968	MajorDMR-6-28606	5
chr11	36046730	36047088	MajorDMR-6-28607	4
chr11	36052149	36052182	MajorDMR-6-28608	2
chr11	36101812	36103373	MajorDMR-6-28609	21
chr11	36106430	36107069	MajorDMR-6-28610	8
chr11	36121267	36121436	MajorDMR-6-28611	2
chr11	36126601	36126823	MajorDMR-6-28612	2
chr11	36127430	36127681	MajorDMR-6-28613	6
chr11	36130689	36130869	MajorDMR-6-28614	6
chr11	36141571	36141782	MajorDMR-6-28615	3
chr11	36143368	36143505	MajorDMR-6-28616	4
chr11	36164208	36164219	MajorDMR-6-28617	2
chr11	36169915	36170002	MajorDMR-6-28618	3
chr11	36170551	36171818	MajorDMR-6-28619	13
chr11	36173164	36174079	MajorDMR-6-28620	8
chr11	36181831	36181917	MajorDMR-6-28621	2
chr11	36183193	36183219	MajorDMR-6-28622	2
chr11	36185711	36187446	MajorDMR-6-28623	14
chr11	36189918	36192174	MajorDMR-6-28624	13
chr11	36199626	36200216	MajorDMR-6-28625	3
chr11	36204988	36205534	MajorDMR-6-28626	3
chr11	36208370	36208578	MajorDMR-6-28627	2
chr11	36214285	36215364	MajorDMR-6-28628	10
chr11	36235322	36236161	MajorDMR-6-28629	8
chr11	36244047	36245108	MajorDMR-6-28630	12
chr11	36251506	36251536	MajorDMR-6-28631	2
chr11	36252540	36253128	MajorDMR-6-28632	7
chr11	36261175	36262884	MajorDMR-6-28633	12
chr11	36264677	36266166	MajorDMR-6-28634	11
chr11	36288720	36289128	MajorDMR-6-28635	3
chr11	36294926	36295157	MajorDMR-6-28636	6
chr11	36326204	36326618	MajorDMR-6-28637	3
chr11	36331750	36331781	MajorDMR-6-28638	2
chr11	36374698	36375148	MajorDMR-6-28639	3
chr11	36383975	36384079	MajorDMR-6-28640	3
chr11	36406699	36406793	MajorDMR-6-28641	2
chr11	36412554	36412911	MajorDMR-6-28642	2
chr11	36427670	36428049	MajorDMR-6-28643	3
chr11	36429743	36431236	MajorDMR-6-28644	18
chr11	36432056	36433665	MajorDMR-6-28645	15
chr11	36434540	36434573	MajorDMR-6-28646	2
chr11	36442896	36443033	MajorDMR-6-28647	4
chr11	36476585	36476607	MajorDMR-6-28648	2
chr11	36477371	36477458	MajorDMR-6-28649	5
chr11	36509418	36509463	MajorDMR-6-28650	2
chr11	36511762	36512360	MajorDMR-6-28651	11
chr11	36521096	36521284	MajorDMR-6-28652	5
chr11	36522764	36522818	MajorDMR-6-28653	3
chr11	36523370	36523507	MajorDMR-6-28654	3
chr11	36524882	36524914	MajorDMR-6-28655	3
chr11	36529651	36530148	MajorDMR-6-28656	6
chr11	36541356	36541510	MajorDMR-6-28657	2
chr11	36588402	36588433	MajorDMR-6-28658	3
chr11	36590243	36590496	MajorDMR-6-28659	2
chr11	36598185	36598575	MajorDMR-6-28660	2
chr11	36599085	36599111	MajorDMR-6-28661	2
chr11	36637656	36637668	MajorDMR-6-28662	2
chr11	36641421	36641555	MajorDMR-6-28663	2
chr11	36666868	36667416	MajorDMR-6-28664	5
chr11	36678437	36678734	MajorDMR-6-28665	2
chr11	36679312	36679695	MajorDMR-6-28666	4
chr11	36709426	36709824	MajorDMR-6-28667	3
chr11	36718238	36718518	MajorDMR-6-28668	7
chr11	36719080	36719390	MajorDMR-6-28669	4
chr11	36720978	36721158	MajorDMR-6-28670	4
chr11	36722440	36722637	MajorDMR-6-28671	2
chr11	36753918	36754542	MajorDMR-6-28672	4
chr11	36755176	36755287	MajorDMR-6-28673	2
chr11	36765966	36767314	MajorDMR-6-28674	26
chr11	36780037	36780085	MajorDMR-6-28675	2
chr11	36793153	36793249	MajorDMR-6-28676	2
chr11	36814762	36815229	MajorDMR-6-28677	5
chr11	36858640	36858715	MajorDMR-6-28678	2
chr11	36870546	36870894	MajorDMR-6-28679	2
chr11	36899390	36899468	MajorDMR-6-28680	5
chr11	36908701	36910227	MajorDMR-6-28681	9
chr11	36920545	36920679	MajorDMR-6-28682	4
chr11	36921180	36921603	MajorDMR-6-28683	5
chr11	36939845	36939971	MajorDMR-6-28684	2
chr11	36950408	36950634	MajorDMR-6-28685	2
chr11	36955105	36955482	MajorDMR-6-28686	3
chr11	36967911	36968053	MajorDMR-6-28687	2
chr11	36968804	36968939	MajorDMR-6-28688	4
chr11	36970123	36970595	MajorDMR-6-28689	5
chr11	36977301	36977572	MajorDMR-6-28690	3
chr11	36978853	36979005	MajorDMR-6-28691	2
chr11	36986978	36988702	MajorDMR-6-28692	11
chr11	36989446	36989598	MajorDMR-6-28693	3
chr11	36990149	36990242	MajorDMR-6-28694	2
chr11	36991230	36993071	MajorDMR-6-28695	9
chr11	36996668	36996908	MajorDMR-6-28696	5
chr11	37009741	37010121	MajorDMR-6-28697	2
chr11	37023698	37024418	MajorDMR-6-28698	4
chr11	37027629	37027860	MajorDMR-6-28699	3
chr11	37029361	37029802	MajorDMR-6-28700	4
chr11	37060664	37061285	MajorDMR-6-28701	5
chr11	37062062	37062363	MajorDMR-6-28702	2
chr11	37066923	37067258	MajorDMR-6-28703	5
chr11	37072787	37072810	MajorDMR-6-28704	2
chr11	37078059	37078438	MajorDMR-6-28705	3
chr11	37123764	37123785	MajorDMR-6-28706	2
chr11	37124632	37124682	MajorDMR-6-28707	3
chr11	37126610	37127186	MajorDMR-6-28708	4
chr11	37128592	37130064	MajorDMR-6-28709	11
chr11	37130745	37131960	MajorDMR-6-28710	5
chr11	37204900	37205167	MajorDMR-6-28711	3
chr11	37223013	37223104	MajorDMR-6-28712	2
chr11	37224426	37224609	MajorDMR-6-28713	4
chr11	37283412	37283532	MajorDMR-6-28714	2
chr11	37286566	37286587	MajorDMR-6-28715	2
chr11	37301143	37302389	MajorDMR-6-28716	13
chr11	37313280	37313323	MajorDMR-6-28717	2
chr11	37317667	37317705	MajorDMR-6-28718	2
chr11	37327410	37327736	MajorDMR-6-28719	3
chr11	37385225	37385478	MajorDMR-6-28720	4
chr11	37403722	37403944	MajorDMR-6-28721	2
chr11	37425411	37425976	MajorDMR-6-28722	6
chr11	37468154	37468610	MajorDMR-6-28723	2
chr11	37470558	37470717	MajorDMR-6-28724	2
chr11	37553016	37553045	MajorDMR-6-28725	2
chr11	37684745	37685492	MajorDMR-6-28726	6
chr11	37694832	37694948	MajorDMR-6-28727	2
chr11	37711572	37711770	MajorDMR-6-28728	2
chr11	37725254	37726203	MajorDMR-6-28729	12
chr11	37733496	37733967	MajorDMR-6-28730	4
chr11	37832894	37833231	MajorDMR-6-28731	4
chr11	37929418	37930008	MajorDMR-6-28732	13
chr11	38002562	38002890	MajorDMR-6-28733	3
chr11	38064804	38064850	MajorDMR-6-28734	2
chr11	38074688	38074700	MajorDMR-6-28735	2
chr11	38107847	38108356	MajorDMR-6-28736	7
chr11	38113331	38113441	MajorDMR-6-28737	3
chr11	38121813	38123919	MajorDMR-6-28738	9
chr11	38141725	38141749	MajorDMR-6-28739	2
chr11	38190093	38190282	MajorDMR-6-28740	2
chr11	38195367	38195374	MajorDMR-6-28741	2
chr11	38327290	38327454	MajorDMR-6-28742	3
chr11	38331944	38332131	MajorDMR-6-28743	3
chr11	38352495	38352656	MajorDMR-6-28744	2
chr11	38437712	38438888	MajorDMR-6-28745	6
chr11	38452119	38452706	MajorDMR-6-28746	4
chr11	38471961	38472436	MajorDMR-6-28747	7
chr11	38480623	38480854	MajorDMR-6-28748	2
chr11	38482362	38482906	MajorDMR-6-28749	5
chr11	38486484	38486546	MajorDMR-6-28750	2
chr11	38487812	38487843	MajorDMR-6-28751	2
chr11	38499493	38499588	MajorDMR-6-28752	2
chr11	38508724	38508980	MajorDMR-6-28753	2
chr11	38520395	38521017	MajorDMR-6-28754	5
chr11	38524878	38525225	MajorDMR-6-28755	2
chr11	38528989	38529080	MajorDMR-6-28756	2
chr11	38538020	38538176	MajorDMR-6-28757	3
chr11	38562381	38562480	MajorDMR-6-28758	2
chr11	38567685	38568324	MajorDMR-6-28759	4
chr11	38575378	38576405	MajorDMR-6-28760	5
chr11	38625372	38625634	MajorDMR-6-28761	2
chr11	38655190	38655495	MajorDMR-6-28762	4
chr11	38674755	38674872	MajorDMR-6-28763	2
chr11	38678136	38678350	MajorDMR-6-28764	3
chr11	38682705	38682745	MajorDMR-6-28765	2
chr11	38721731	38722135	MajorDMR-6-28766	3
chr11	38801088	38801310	MajorDMR-6-28767	3
chr11	38814254	38814352	MajorDMR-6-28768	2
chr11	38898923	38899101	MajorDMR-6-28769	2
chr11	38972168	38972355	MajorDMR-6-28770	4
chr11	38979155	38979634	MajorDMR-6-28771	7
chr11	38990982	38991067	MajorDMR-6-28772	3
chr11	39056665	39057198	MajorDMR-6-28773	6
chr11	39057961	39058017	MajorDMR-6-28774	2
chr11	39059936	39060060	MajorDMR-6-28775	2
chr11	39063333	39063416	MajorDMR-6-28776	2
chr11	39065459	39065756	MajorDMR-6-28777	3
chr11	39074244	39074387	MajorDMR-6-28778	2
chr11	39077104	39077978	MajorDMR-6-28779	8
chr11	39104241	39104575	MajorDMR-6-28780	2
chr11	39165300	39166893	MajorDMR-6-28781	13
chr11	39168992	39169988	MajorDMR-6-28782	10
chr11	39290737	39290788	MajorDMR-6-28783	2
chr11	39293894	39294570	MajorDMR-6-28784	5
chr11	39296766	39296788	MajorDMR-6-28785	2
chr11	39309624	39309753	MajorDMR-6-28786	3
chr11	39325209	39325762	MajorDMR-6-28787	3
chr11	39327600	39328318	MajorDMR-6-28788	7
chr11	39332686	39332708	MajorDMR-6-28789	2
chr11	39348983	39349161	MajorDMR-6-28790	3
chr11	39358643	39358690	MajorDMR-6-28791	2
chr11	39367229	39367248	MajorDMR-6-28792	2
chr11	39375642	39375775	MajorDMR-6-28793	3
chr11	39378984	39378989	MajorDMR-6-28794	2
chr11	39387817	39387944	MajorDMR-6-28795	2
chr11	39393968	39393996	MajorDMR-6-28796	2
chr11	39432820	39432954	MajorDMR-6-28797	2
chr11	39433541	39434268	MajorDMR-6-28798	4
chr11	39436234	39436482	MajorDMR-6-28799	3
chr11	39437112	39437149	MajorDMR-6-28800	2
chr11	39447336	39447358	MajorDMR-6-28801	2
chr11	39455923	39456145	MajorDMR-6-28802	2
chr11	39479437	39479441	MajorDMR-6-28803	2
chr11	39575288	39576078	MajorDMR-6-28804	8
chr11	39576753	39577322	MajorDMR-6-28805	8
chr11	39593421	39593623	MajorDMR-6-28806	5
chr11	39601417	39601642	MajorDMR-6-28807	2
chr11	39605713	39606305	MajorDMR-6-28808	4
chr11	39607644	39608143	MajorDMR-6-28809	2
chr11	39610580	39611084	MajorDMR-6-28810	2
chr11	39624047	39624096	MajorDMR-6-28811	2
chr11	39633382	39634597	MajorDMR-6-28812	10
chr11	39636060	39636913	MajorDMR-6-28813	10
chr11	39640750	39642013	MajorDMR-6-28814	9
chr11	39696650	39697125	MajorDMR-6-28815	2
chr11	39700310	39700463	MajorDMR-6-28816	2
chr11	39707051	39707167	MajorDMR-6-28817	2
chr11	39747919	39748014	MajorDMR-6-28818	2
chr11	39759775	39759906	MajorDMR-6-28819	2
chr11	39789126	39789292	MajorDMR-6-28820	2
chr11	39843014	39843042	MajorDMR-6-28821	2
chr11	39890511	39890590	MajorDMR-6-28822	2
chr11	39891321	39891739	MajorDMR-6-28823	2
chr11	39935775	39935784	MajorDMR-6-28824	2
chr11	39971071	39971077	MajorDMR-6-28825	2
chr11	39975638	39976245	MajorDMR-6-28826	4
chr11	39981537	39982613	MajorDMR-6-28827	14
chr11	39990147	39990244	MajorDMR-6-28828	3
chr11	40031609	40031831	MajorDMR-6-28829	3
chr11	40066645	40067099	MajorDMR-6-28830	4
chr11	40067850	40068019	MajorDMR-6-28831	5
chr11	40081912	40081991	MajorDMR-6-28832	2
chr11	40082685	40083651	MajorDMR-6-28833	6
chr11	40084216	40084586	MajorDMR-6-28834	3
chr11	40088821	40089132	MajorDMR-6-28835	2
chr11	40094734	40094817	MajorDMR-6-28836	4
chr11	40109178	40109363	MajorDMR-6-28837	2
chr11	40111740	40113062	MajorDMR-6-28838	12
chr11	40114754	40114980	MajorDMR-6-28839	2
chr11	40140772	40140798	MajorDMR-6-28840	2
chr11	40157607	40157676	MajorDMR-6-28841	3
chr11	40160676	40161099	MajorDMR-6-28842	4
chr11	40161873	40162394	MajorDMR-6-28843	7
chr11	40173483	40174351	MajorDMR-6-28844	11
chr11	40178623	40178690	MajorDMR-6-28845	2
chr11	40181664	40181998	MajorDMR-6-28846	4
chr11	40190599	40190735	MajorDMR-6-28847	3
chr11	40191281	40191359	MajorDMR-6-28848	2
chr11	40201457	40202335	MajorDMR-6-28849	5
chr11	40205655	40206275	MajorDMR-6-28850	6
chr11	40207633	40208192	MajorDMR-6-28851	3
chr11	40209027	40209111	MajorDMR-6-28852	2
chr11	40211013	40211341	MajorDMR-6-28853	5
chr11	40223009	40223427	MajorDMR-6-28854	3
chr11	40254692	40254828	MajorDMR-6-28855	2
chr11	40272948	40273084	MajorDMR-6-28856	2
chr11	40273956	40274171	MajorDMR-6-28857	2
chr11	40285944	40285977	MajorDMR-6-28858	2
chr11	40287519	40287711	MajorDMR-6-28859	2
chr11	40288403	40288714	MajorDMR-6-28860	3
chr11	40289600	40289613	MajorDMR-6-28861	2
chr11	40305974	40306175	MajorDMR-6-28862	2
chr11	40307646	40307914	MajorDMR-6-28863	3
chr11	40324226	40324394	MajorDMR-6-28864	2
chr11	40350635	40350958	MajorDMR-6-28865	2
chr11	40360039	40360895	MajorDMR-6-28866	8
chr11	40368998	40369220	MajorDMR-6-28867	5
chr11	40397952	40398097	MajorDMR-6-28868	3
chr11	40418685	40418977	MajorDMR-6-28869	4
chr11	40429874	40429905	MajorDMR-6-28870	2
chr11	40432112	40432803	MajorDMR-6-28871	6
chr11	40439407	40439465	MajorDMR-6-28872	3
chr11	40467984	40468253	MajorDMR-6-28873	2
chr11	40509270	40509292	MajorDMR-6-28874	2
chr11	40523953	40524643	MajorDMR-6-28875	6
chr11	40549695	40550112	MajorDMR-6-28876	3
chr11	40601205	40601222	MajorDMR-6-28877	2
chr11	40617250	40617883	MajorDMR-6-28878	7
chr11	40619979	40620337	MajorDMR-6-28879	2
chr11	40641180	40641386	MajorDMR-6-28880	4
chr11	40682358	40682624	MajorDMR-6-28881	2
chr11	40705426	40705617	MajorDMR-6-28882	2
chr11	40756159	40756211	MajorDMR-6-28883	2
chr11	40806713	40806731	MajorDMR-6-28884	2
chr11	40848525	40848868	MajorDMR-6-28885	6
chr11	40850074	40850607	MajorDMR-6-28886	3
chr11	40877937	40878047	MajorDMR-6-28887	3
chr11	40878926	40879170	MajorDMR-6-28888	2
chr11	40897973	40898142	MajorDMR-6-28889	3
chr11	41026864	41027015	MajorDMR-6-28890	5
chr11	41028501	41029134	MajorDMR-6-28891	4
chr11	41052182	41052882	MajorDMR-6-28892	4
chr11	41060072	41060727	MajorDMR-6-28893	4
chr11	41061883	41062869	MajorDMR-6-28894	5
chr11	41064095	41064650	MajorDMR-6-28895	5
chr11	41066611	41067150	MajorDMR-6-28896	7
chr11	41075387	41075859	MajorDMR-6-28897	3
chr11	41167405	41167559	MajorDMR-6-28898	2
chr11	41177503	41177655	MajorDMR-6-28899	3
chr11	41199354	41199687	MajorDMR-6-28900	4
chr11	41224934	41225198	MajorDMR-6-28901	2
chr11	41234998	41235067	MajorDMR-6-28902	2
chr11	41235957	41238141	MajorDMR-6-28903	22
chr11	41259003	41259311	MajorDMR-6-28904	5
chr11	41277751	41277771	MajorDMR-6-28905	2
chr11	41279270	41279895	MajorDMR-6-28906	6
chr11	41288896	41289368	MajorDMR-6-28907	7
chr11	41293767	41294236	MajorDMR-6-28908	6
chr11	41297553	41297673	MajorDMR-6-28909	2
chr11	41303668	41303761	MajorDMR-6-28910	2
chr11	41327791	41328070	MajorDMR-6-28911	3
chr11	41399054	41399087	MajorDMR-6-28912	2
chr11	41401374	41401725	MajorDMR-6-28913	2
chr11	41420860	41421048	MajorDMR-6-28914	3
chr11	41433279	41433348	MajorDMR-6-28915	2
chr11	41437692	41437801	MajorDMR-6-28916	2
chr11	41471342	41471752	MajorDMR-6-28917	2
chr11	41475684	41476015	MajorDMR-6-28918	4
chr11	41504024	41504131	MajorDMR-6-28919	3
chr11	41504911	41505915	MajorDMR-6-28920	7
chr11	41520845	41521177	MajorDMR-6-28921	2
chr11	41527025	41527293	MajorDMR-6-28922	2
chr11	41554043	41555396	MajorDMR-6-28923	9
chr11	41555971	41556523	MajorDMR-6-28924	4
chr11	41557696	41557757	MajorDMR-6-28925	2
chr11	41648090	41648246	MajorDMR-6-28926	2
chr11	41680667	41680675	MajorDMR-6-28927	2
chr11	41751817	41751926	MajorDMR-6-28928	2
chr11	41761422	41761682	MajorDMR-6-28929	2
chr11	41788317	41788643	MajorDMR-6-28930	4
chr11	41830603	41830908	MajorDMR-6-28931	4
chr11	41857072	41858254	MajorDMR-6-28932	5
chr11	41923648	41924063	MajorDMR-6-28933	3
chr11	41978912	41979077	MajorDMR-6-28934	3
chr11	42003894	42004891	MajorDMR-6-28935	9
chr11	42010571	42010694	MajorDMR-6-28936	3
chr11	42013559	42013567	MajorDMR-6-28937	2
chr11	42020032	42020541	MajorDMR-6-28938	4
chr11	42025462	42025657	MajorDMR-6-28939	2
chr11	42028101	42028322	MajorDMR-6-28940	2
chr11	42031310	42031967	MajorDMR-6-28941	5
chr11	42032607	42032739	MajorDMR-6-28942	2
chr11	42041040	42041387	MajorDMR-6-28943	3
chr11	42076404	42076443	MajorDMR-6-28944	2
chr11	42082490	42082691	MajorDMR-6-28945	2
chr11	42087714	42088214	MajorDMR-6-28946	17
chr11	42092388	42092706	MajorDMR-6-28947	7
chr11	42192915	42193085	MajorDMR-6-28948	2
chr11	42194213	42194413	MajorDMR-6-28949	4
chr11	42196080	42196551	MajorDMR-6-28950	2
chr11	42197317	42198283	MajorDMR-6-28951	4
chr11	42212903	42213066	MajorDMR-6-28952	2
chr11	42255548	42255836	MajorDMR-6-28953	4
chr11	42256415	42256822	MajorDMR-6-28954	5
chr11	42259474	42259586	MajorDMR-6-28955	2
chr11	42261413	42261474	MajorDMR-6-28956	2
chr11	42417002	42417176	MajorDMR-6-28957	2
chr11	42430541	42430697	MajorDMR-6-28958	3
chr11	42567088	42567173	MajorDMR-6-28959	2
chr11	42666471	42666553	MajorDMR-6-28960	2
chr11	42808216	42808572	MajorDMR-6-28961	3
chr11	42821690	42822072	MajorDMR-6-28962	6
chr11	42859423	42859652	MajorDMR-6-28963	3
chr11	42947944	42948405	MajorDMR-6-28964	7
chr11	42948954	42949048	MajorDMR-6-28965	2
chr11	43110711	43110927	MajorDMR-6-28966	4
chr11	43123225	43123298	MajorDMR-6-28967	2
chr11	43144314	43144398	MajorDMR-6-28968	3
chr11	43147464	43147469	MajorDMR-6-28969	2
chr11	43377405	43377598	MajorDMR-6-28970	4
chr11	43388409	43388484	MajorDMR-6-28971	3
chr11	43418971	43419155	MajorDMR-6-28972	2
chr11	43460810	43461693	MajorDMR-6-28973	11
chr11	43507973	43507977	MajorDMR-6-28974	2
chr11	43520049	43520483	MajorDMR-6-28975	4
chr11	43540137	43540158	MajorDMR-6-28976	2
chr11	43568588	43568883	MajorDMR-6-28977	5
chr11	43569848	43569962	MajorDMR-6-28978	4
chr11	43572082	43572837	MajorDMR-6-28979	6
chr11	43596384	43596561	MajorDMR-6-28980	2
chr11	43643502	43643671	MajorDMR-6-28981	3
chr11	43659668	43659899	MajorDMR-6-28982	4
chr11	43701082	43701769	MajorDMR-6-28983	6
chr11	43734334	43734488	MajorDMR-6-28984	2
chr11	43757491	43757534	MajorDMR-6-28985	2
chr11	43759340	43759586	MajorDMR-6-28986	14
chr11	43890029	43890794	MajorDMR-6-28987	8
chr11	43892548	43893590	MajorDMR-6-28988	9
chr11	43894501	43894767	MajorDMR-6-28989	6
chr11	43895689	43895989	MajorDMR-6-28990	3
chr11	43912140	43912408	MajorDMR-6-28991	3
chr11	43914133	43914539	MajorDMR-6-28992	2
chr11	43916278	43916731	MajorDMR-6-28993	2
chr11	43924720	43925045	MajorDMR-6-28994	3
chr11	43930396	43930776	MajorDMR-6-28995	2
chr11	43932737	43933105	MajorDMR-6-28996	4
chr11	43950338	43950415	MajorDMR-6-28997	3
chr11	43956383	43956606	MajorDMR-6-28998	3
chr11	43957778	43957979	MajorDMR-6-28999	3
chr11	43959033	43959573	MajorDMR-6-29000	7
chr11	43972042	43972169	MajorDMR-6-29001	2
chr11	43989323	43989678	MajorDMR-6-29002	3
chr11	44001139	44001356	MajorDMR-6-29003	8
chr11	44010588	44010926	MajorDMR-6-29004	3
chr11	44013839	44014307	MajorDMR-6-29005	5
chr11	44015002	44015408	MajorDMR-6-29006	5
chr11	44022703	44023489	MajorDMR-6-29007	15
chr11	44036703	44037024	MajorDMR-6-29008	3
chr11	44037736	44037967	MajorDMR-6-29009	4
chr11	44039670	44039818	MajorDMR-6-29010	2
chr11	44088325	44089014	MajorDMR-6-29011	9
chr11	44093215	44093398	MajorDMR-6-29012	2
chr11	44096111	44096167	MajorDMR-6-29013	2
chr11	44104006	44104093	MajorDMR-6-29014	2
chr11	44105690	44105792	MajorDMR-6-29015	2
chr11	44121494	44121568	MajorDMR-6-29016	4
chr11	44129904	44130117	MajorDMR-6-29017	5
chr11	44133223	44133716	MajorDMR-6-29018	2
chr11	44140869	44141044	MajorDMR-6-29019	3
chr11	44142665	44142777	MajorDMR-6-29020	2
chr11	44145919	44146082	MajorDMR-6-29021	4
chr11	44152373	44152545	MajorDMR-6-29022	6
chr11	44153057	44153066	MajorDMR-6-29023	2
chr11	44166571	44166743	MajorDMR-6-29024	3
chr11	44169254	44169558	MajorDMR-6-29025	3
chr11	44171936	44172201	MajorDMR-6-29026	2
chr11	44186450	44186724	MajorDMR-6-29027	3
chr11	44192350	44192484	MajorDMR-6-29028	2
chr11	44193476	44193582	MajorDMR-6-29029	2
chr11	44200063	44200175	MajorDMR-6-29030	2
chr11	44200744	44200846	MajorDMR-6-29031	3
chr11	44215479	44216207	MajorDMR-6-29032	7
chr11	44243294	44243393	MajorDMR-6-29033	2
chr11	44286106	44286143	MajorDMR-6-29034	2
chr11	44373584	44373694	MajorDMR-6-29035	5
chr11	44383474	44384304	MajorDMR-6-29036	21
chr11	44385217	44385947	MajorDMR-6-29037	5
chr11	44391341	44391362	MajorDMR-6-29038	2
chr11	44404113	44404559	MajorDMR-6-29039	6
chr11	44409722	44409751	MajorDMR-6-29040	2
chr11	44410390	44410457	MajorDMR-6-29041	2
chr11	44431110	44431119	MajorDMR-6-29042	2
chr11	44465742	44466034	MajorDMR-6-29043	11
chr11	44481343	44481773	MajorDMR-6-29044	4
chr11	44488119	44488643	MajorDMR-6-29045	23
chr11	44520517	44520598	MajorDMR-6-29046	2
chr11	44549240	44549254	MajorDMR-6-29047	2
chr11	44552915	44553106	MajorDMR-6-29048	6
chr11	44578551	44578726	MajorDMR-6-29049	2
chr11	44585879	44586379	MajorDMR-6-29050	3
chr11	44628204	44628482	MajorDMR-6-29051	7
chr11	44630760	44630986	MajorDMR-6-29052	3
chr11	44633333	44633833	MajorDMR-6-29053	6
chr11	44636003	44636048	MajorDMR-6-29054	3
chr11	44642603	44643064	MajorDMR-6-29055	2
chr11	44649609	44649657	MajorDMR-6-29056	4
chr11	44701834	44701911	MajorDMR-6-29057	3
chr11	44719872	44720448	MajorDMR-6-29058	7
chr11	44722158	44724738	MajorDMR-6-29059	16
chr11	44725401	44725535	MajorDMR-6-29060	2
chr11	44731350	44732209	MajorDMR-6-29061	11
chr11	44742382	44742542	MajorDMR-6-29062	3
chr11	44772762	44772771	MajorDMR-6-29063	2
chr11	44810616	44810834	MajorDMR-6-29064	6
chr11	44814732	44815706	MajorDMR-6-29065	10
chr11	44828300	44828357	MajorDMR-6-29066	2
chr11	44833493	44833570	MajorDMR-6-29067	3
chr11	44879285	44879591	MajorDMR-6-29068	8
chr11	44880447	44880964	MajorDMR-6-29069	6
chr11	44883061	44884023	MajorDMR-6-29070	11
chr11	44891817	44892304	MajorDMR-6-29071	4
chr11	44907784	44908112	MajorDMR-6-29072	9
chr11	44913438	44913444	MajorDMR-6-29073	2
chr11	44945001	44945008	MajorDMR-6-29074	2
chr11	44952048	44952180	MajorDMR-6-29075	4
chr11	44954539	44954565	MajorDMR-6-29076	2
chr11	44958417	44958759	MajorDMR-6-29077	3
chr11	44961586	44962269	MajorDMR-6-29078	6
chr11	44964048	44964179	MajorDMR-6-29079	4
chr11	44966931	44967066	MajorDMR-6-29080	2
chr11	44968049	44968250	MajorDMR-6-29081	4
chr11	44972835	44973005	MajorDMR-6-29082	4
chr11	44980926	44980955	MajorDMR-6-29083	2
chr11	44981637	44982272	MajorDMR-6-29084	6
chr11	44991175	44991416	MajorDMR-6-29085	9
chr11	44999201	44999328	MajorDMR-6-29086	5
chr11	45013971	45014178	MajorDMR-6-29087	2
chr11	45014827	45015034	MajorDMR-6-29088	2
chr11	45023021	45023216	MajorDMR-6-29089	3
chr11	45067618	45067717	MajorDMR-6-29090	5
chr11	45070430	45070470	MajorDMR-6-29091	3
chr11	45071008	45072051	MajorDMR-6-29092	13
chr11	45099966	45102408	MajorDMR-6-29093	39
chr11	45104461	45104557	MajorDMR-6-29094	2
chr11	45106002	45106080	MajorDMR-6-29095	2
chr11	45114077	45114174	MajorDMR-6-29096	3
chr11	45114906	45115211	MajorDMR-6-29097	6
chr11	45121583	45121693	MajorDMR-6-29098	2
chr11	45124451	45124632	MajorDMR-6-29099	3
chr11	45127482	45127680	MajorDMR-6-29100	5
chr11	45130063	45131921	MajorDMR-6-29101	12
chr11	45169595	45169834	MajorDMR-6-29102	2
chr11	45172080	45172261	MajorDMR-6-29103	3
chr11	45176235	45177442	MajorDMR-6-29104	17
chr11	45178019	45178864	MajorDMR-6-29105	4
chr11	45181521	45182182	MajorDMR-6-29106	6
chr11	45184669	45185096	MajorDMR-6-29107	3
chr11	45186251	45187455	MajorDMR-6-29108	11
chr11	45191375	45191430	MajorDMR-6-29109	2
chr11	45203494	45203704	MajorDMR-6-29110	4
chr11	45206326	45206409	MajorDMR-6-29111	2
chr11	45211174	45211682	MajorDMR-6-29112	8
chr11	45213146	45213247	MajorDMR-6-29113	2
chr11	45230751	45231284	MajorDMR-6-29114	18
chr11	45253983	45255597	MajorDMR-6-29115	22
chr11	45256274	45257324	MajorDMR-6-29116	15
chr11	45260140	45260585	MajorDMR-6-29117	4
chr11	45266625	45267596	MajorDMR-6-29118	5
chr11	45268705	45268789	MajorDMR-6-29119	4
chr11	45274420	45274481	MajorDMR-6-29120	2
chr11	45277014	45277121	MajorDMR-6-29121	4
chr11	45280318	45280414	MajorDMR-6-29122	2
chr11	45286438	45286860	MajorDMR-6-29123	6
chr11	45297970	45298395	MajorDMR-6-29124	3
chr11	45299926	45300073	MajorDMR-6-29125	2
chr11	45308563	45308677	MajorDMR-6-29126	2
chr11	45310863	45311050	MajorDMR-6-29127	2
chr11	45329882	45330040	MajorDMR-6-29128	3
chr11	45337732	45338693	MajorDMR-6-29129	17
chr11	45351419	45351663	MajorDMR-6-29130	12
chr11	45353466	45353841	MajorDMR-6-29131	5
chr11	45354392	45355383	MajorDMR-6-29132	15
chr11	45361209	45361249	MajorDMR-6-29133	2
chr11	45373478	45373526	MajorDMR-6-29134	3
chr11	45383072	45383425	MajorDMR-6-29135	3
chr11	45385390	45385774	MajorDMR-6-29136	6
chr11	45391443	45392663	MajorDMR-6-29137	10
chr11	45393375	45393615	MajorDMR-6-29138	4
chr11	45412114	45412192	MajorDMR-6-29139	2
chr11	45414221	45414518	MajorDMR-6-29140	7
chr11	45417615	45417739	MajorDMR-6-29141	4
chr11	45420658	45420906	MajorDMR-6-29142	3
chr11	45422049	45422559	MajorDMR-6-29143	13
chr11	45424934	45424956	MajorDMR-6-29144	2
chr11	45431247	45431318	MajorDMR-6-29145	4
chr11	45440256	45440444	MajorDMR-6-29146	2
chr11	45450366	45450507	MajorDMR-6-29147	5
chr11	45459201	45459339	MajorDMR-6-29148	2
chr11	45462836	45463066	MajorDMR-6-29149	4
chr11	45463608	45464039	MajorDMR-6-29150	2
chr11	45464556	45464632	MajorDMR-6-29151	2
chr11	45470062	45472874	MajorDMR-6-29152	14
chr11	45473477	45473621	MajorDMR-6-29153	4
chr11	45477449	45477853	MajorDMR-6-29154	2
chr11	45481138	45481260	MajorDMR-6-29155	2
chr11	45497772	45498215	MajorDMR-6-29156	4
chr11	45510864	45511993	MajorDMR-6-29157	12
chr11	45513374	45513471	MajorDMR-6-29158	2
chr11	45549430	45549526	MajorDMR-6-29159	2
chr11	45553076	45553163	MajorDMR-6-29160	5
chr11	45554001	45554286	MajorDMR-6-29161	3
chr11	45557322	45557650	MajorDMR-6-29162	3
chr11	45559052	45559899	MajorDMR-6-29163	6
chr11	45560892	45561440	MajorDMR-6-29164	5
chr11	45562574	45562625	MajorDMR-6-29165	2
chr11	45563132	45563577	MajorDMR-6-29166	3
chr11	45564408	45565274	MajorDMR-6-29167	7
chr11	45566317	45566618	MajorDMR-6-29168	5
chr11	45575219	45575418	MajorDMR-6-29169	7
chr11	45576246	45577007	MajorDMR-6-29170	11
chr11	45581916	45581965	MajorDMR-6-29171	2
chr11	45582750	45582761	MajorDMR-6-29172	3
chr11	45590335	45590983	MajorDMR-6-29173	7
chr11	45598120	45599469	MajorDMR-6-29174	17
chr11	45601679	45602331	MajorDMR-6-29175	11
chr11	45604051	45604165	MajorDMR-6-29176	3
chr11	45609946	45610423	MajorDMR-6-29177	6
chr11	45624669	45624739	MajorDMR-6-29178	2
chr11	45628593	45628654	MajorDMR-6-29179	2
chr11	45665270	45666254	MajorDMR-6-29180	7
chr11	45666859	45667039	MajorDMR-6-29181	4
chr11	45670188	45671242	MajorDMR-6-29182	17
chr11	45672800	45672901	MajorDMR-6-29183	4
chr11	45674291	45674945	MajorDMR-6-29184	8
chr11	45675539	45675557	MajorDMR-6-29185	2
chr11	45677208	45679157	MajorDMR-6-29186	17
chr11	45680311	45681162	MajorDMR-6-29187	12
chr11	45681826	45684034	MajorDMR-6-29188	15
chr11	45687649	45688486	MajorDMR-6-29189	7
chr11	45689236	45689267	MajorDMR-6-29190	2
chr11	45706096	45706157	MajorDMR-6-29191	2
chr11	45746792	45747503	MajorDMR-6-29192	5
chr11	45755775	45756140	MajorDMR-6-29193	4
chr11	45758779	45758949	MajorDMR-6-29194	3
chr11	45766699	45767073	MajorDMR-6-29195	10
chr11	45771687	45772537	MajorDMR-6-29196	14
chr11	45776104	45776231	MajorDMR-6-29197	4
chr11	45782226	45782325	MajorDMR-6-29198	3
chr11	45786926	45787188	MajorDMR-6-29199	4
chr11	45794064	45795670	MajorDMR-6-29200	17
chr11	45801868	45802430	MajorDMR-6-29201	4
chr11	45838179	45838668	MajorDMR-6-29202	4
chr11	45848263	45848290	MajorDMR-6-29203	2
chr11	45850378	45852505	MajorDMR-6-29204	19
chr11	45853138	45854714	MajorDMR-6-29205	14
chr11	45855465	45855615	MajorDMR-6-29206	3
chr11	45871192	45871855	MajorDMR-6-29207	7
chr11	45873984	45874166	MajorDMR-6-29208	2
chr11	45876615	45878970	MajorDMR-6-29209	25
chr11	45882113	45883273	MajorDMR-6-29210	9
chr11	45884274	45884566	MajorDMR-6-29211	4
chr11	45888536	45888933	MajorDMR-6-29212	2
chr11	45893168	45893234	MajorDMR-6-29213	3
chr11	45894012	45894378	MajorDMR-6-29214	3
chr11	45895629	45895724	MajorDMR-6-29215	4
chr11	45902211	45902690	MajorDMR-6-29216	3
chr11	45903753	45903897	MajorDMR-6-29217	3
chr11	45906031	45906673	MajorDMR-6-29218	7
chr11	45908924	45908931	MajorDMR-6-29219	2
chr11	45909658	45909814	MajorDMR-6-29220	3
chr11	45920230	45920234	MajorDMR-6-29221	2
chr11	45923480	45927042	MajorDMR-6-29222	74
chr11	45927808	45929127	MajorDMR-6-29223	10
chr11	45931495	45931514	MajorDMR-6-29224	2
chr11	45937793	45937817	MajorDMR-6-29225	3
chr11	45955548	45955958	MajorDMR-6-29226	2
chr11	45958393	45958484	MajorDMR-6-29227	3
chr11	45966888	45967336	MajorDMR-6-29228	3
chr11	45986822	45987097	MajorDMR-6-29229	5
chr11	45995094	45995422	MajorDMR-6-29230	6
chr11	46004641	46006204	MajorDMR-6-29231	17
chr11	46016041	46016503	MajorDMR-6-29232	5
chr11	46022465	46022535	MajorDMR-6-29233	2
chr11	46024160	46024374	MajorDMR-6-29234	3
chr11	46028678	46028685	MajorDMR-6-29235	2
chr11	46029466	46029624	MajorDMR-6-29236	3
chr11	46031040	46031105	MajorDMR-6-29237	2
chr11	46040402	46040500	MajorDMR-6-29238	2
chr11	46047653	46048106	MajorDMR-6-29239	3
chr11	46048871	46049156	MajorDMR-6-29240	3
chr11	46096787	46097209	MajorDMR-6-29241	5
chr11	46097798	46098633	MajorDMR-6-29242	6
chr11	46099178	46099502	MajorDMR-6-29243	2
chr11	46130299	46130308	MajorDMR-6-29244	2
chr11	46135785	46136083	MajorDMR-6-29245	3
chr11	46138808	46139107	MajorDMR-6-29246	3
chr11	46145009	46145124	MajorDMR-6-29247	3
chr11	46156615	46156729	MajorDMR-6-29248	5
chr11	46180160	46180784	MajorDMR-6-29249	11
chr11	46197684	46197715	MajorDMR-6-29250	2
chr11	46218354	46218980	MajorDMR-6-29251	5
chr11	46219538	46222070	MajorDMR-6-29252	20
chr11	46222622	46222663	MajorDMR-6-29253	3
chr11	46258780	46258827	MajorDMR-6-29254	3
chr11	46261110	46262281	MajorDMR-6-29255	9
chr11	46268657	46268845	MajorDMR-6-29256	6
chr11	46269762	46270394	MajorDMR-6-29257	19
chr11	46271482	46271534	MajorDMR-6-29258	2
chr11	46281282	46281722	MajorDMR-6-29259	7
chr11	46285321	46285553	MajorDMR-6-29260	4
chr11	46288364	46288623	MajorDMR-6-29261	3
chr11	46296794	46296983	MajorDMR-6-29262	2
chr11	46300325	46300722	MajorDMR-6-29263	3
chr11	46301242	46302564	MajorDMR-6-29264	14
chr11	46303144	46303550	MajorDMR-6-29265	5
chr11	46314773	46315585	MajorDMR-6-29266	19
chr11	46316368	46316374	MajorDMR-6-29267	2
chr11	46327310	46327358	MajorDMR-6-29268	4
chr11	46330672	46330861	MajorDMR-6-29269	3
chr11	46352748	46352960	MajorDMR-6-29270	5
chr11	46353487	46353579	MajorDMR-6-29271	2
chr11	46355938	46357159	MajorDMR-6-29272	14
chr11	46358300	46360365	MajorDMR-6-29273	38
chr11	46361523	46361906	MajorDMR-6-29274	2
chr11	46364501	46365075	MajorDMR-6-29275	8
chr11	46365584	46365641	MajorDMR-6-29276	3
chr11	46366812	46368478	MajorDMR-6-29277	25
chr11	46370274	46372170	MajorDMR-6-29278	14
chr11	46372693	46373157	MajorDMR-6-29279	8
chr11	46373667	46375236	MajorDMR-6-29280	37
chr11	46375860	46382580	MajorDMR-6-29281	111
chr11	46383473	46397186	MajorDMR-6-29282	286
chr11	46397905	46398447	MajorDMR-6-29283	4
chr11	46399210	46401993	MajorDMR-6-29284	65
chr11	46404042	46405792	MajorDMR-6-29285	20
chr11	46406560	46407119	MajorDMR-6-29286	8
chr11	46408398	46410172	MajorDMR-6-29287	16
chr11	46411832	46412269	MajorDMR-6-29288	10
chr11	46414854	46415562	MajorDMR-6-29289	5
chr11	46417061	46418141	MajorDMR-6-29290	5
chr11	46429476	46430015	MajorDMR-6-29291	3
chr11	46441700	46441783	MajorDMR-6-29292	2
chr11	46449034	46449117	MajorDMR-6-29293	3
chr11	46478122	46478376	MajorDMR-6-29294	7
chr11	46481506	46481850	MajorDMR-6-29295	4
chr11	46486910	46487449	MajorDMR-6-29296	3
chr11	46493464	46493510	MajorDMR-6-29297	2
chr11	46497303	46497314	MajorDMR-6-29298	2
chr11	46510419	46510822	MajorDMR-6-29299	13
chr11	46514458	46516345	MajorDMR-6-29300	19
chr11	46519583	46519601	MajorDMR-6-29301	2
chr11	46532579	46532662	MajorDMR-6-29302	3
chr11	46534475	46534674	MajorDMR-6-29303	2
chr11	46537665	46537691	MajorDMR-6-29304	2
chr11	46548977	46549306	MajorDMR-6-29305	2
chr11	46549880	46550225	MajorDMR-6-29306	2
chr11	46550792	46551284	MajorDMR-6-29307	2
chr11	46556347	46556442	MajorDMR-6-29308	3
chr11	46560065	46560237	MajorDMR-6-29309	7
chr11	46562588	46562751	MajorDMR-6-29310	4
chr11	46563278	46564149	MajorDMR-6-29311	8
chr11	46585688	46585716	MajorDMR-6-29312	2
chr11	46586315	46587955	MajorDMR-6-29313	16
chr11	46591925	46592163	MajorDMR-6-29314	3
chr11	46599153	46599267	MajorDMR-6-29315	4
chr11	46600214	46602654	MajorDMR-6-29316	16
chr11	46611039	46611271	MajorDMR-6-29317	4
chr11	46612075	46612442	MajorDMR-6-29318	8
chr11	46620994	46622502	MajorDMR-6-29319	9
chr11	46623418	46623457	MajorDMR-6-29320	2
chr11	46625570	46625912	MajorDMR-6-29321	11
chr11	46644107	46644574	MajorDMR-6-29322	6
chr11	46665956	46666914	MajorDMR-6-29323	6
chr11	46678471	46678925	MajorDMR-6-29324	3
chr11	46682613	46682806	MajorDMR-6-29325	6
chr11	46684975	46685022	MajorDMR-6-29326	2
chr11	46692662	46693217	MajorDMR-6-29327	4
chr11	46703819	46703960	MajorDMR-6-29328	3
chr11	46706509	46707155	MajorDMR-6-29329	8
chr11	46709066	46709116	MajorDMR-6-29330	2
chr11	46715261	46715907	MajorDMR-6-29331	4
chr11	46728616	46728677	MajorDMR-6-29332	4
chr11	46730610	46733160	MajorDMR-6-29333	40
chr11	46735996	46736633	MajorDMR-6-29334	9
chr11	46767449	46767879	MajorDMR-6-29335	4
chr11	46780587	46782292	MajorDMR-6-29336	10
chr11	46784274	46784640	MajorDMR-6-29337	5
chr11	46789541	46789690	MajorDMR-6-29338	3
chr11	46802881	46802913	MajorDMR-6-29339	2
chr11	46829612	46830676	MajorDMR-6-29340	9
chr11	46831356	46831367	MajorDMR-6-29341	2
chr11	46839000	46839103	MajorDMR-6-29342	3
chr11	46842691	46842933	MajorDMR-6-29343	3
chr11	46860855	46861065	MajorDMR-6-29344	3
chr11	46880375	46880712	MajorDMR-6-29345	7
chr11	46894493	46894655	MajorDMR-6-29346	3
chr11	46940257	46940435	MajorDMR-6-29347	3
chr11	46942359	46942515	MajorDMR-6-29348	4
chr11	46951475	46952123	MajorDMR-6-29349	5
chr11	47012552	47012629	MajorDMR-6-29350	2
chr11	47019803	47020012	MajorDMR-6-29351	3
chr11	47024897	47025054	MajorDMR-6-29352	2
chr11	47027483	47028026	MajorDMR-6-29353	4
chr11	47031725	47031929	MajorDMR-6-29354	4
chr11	47032700	47033117	MajorDMR-6-29355	3
chr11	47081108	47081130	MajorDMR-6-29356	2
chr11	47081653	47081882	MajorDMR-6-29357	4
chr11	47082464	47082714	MajorDMR-6-29358	2
chr11	47120917	47121464	MajorDMR-6-29359	3
chr11	47128521	47128533	MajorDMR-6-29360	2
chr11	47129903	47130919	MajorDMR-6-29361	8
chr11	47131457	47131497	MajorDMR-6-29362	2
chr11	47132411	47132566	MajorDMR-6-29363	5
chr11	47137467	47137681	MajorDMR-6-29364	3
chr11	47178538	47178650	MajorDMR-6-29365	3
chr11	47180170	47180407	MajorDMR-6-29366	3
chr11	47185285	47185496	MajorDMR-6-29367	3
chr11	47186234	47187360	MajorDMR-6-29368	17
chr11	47191225	47191359	MajorDMR-6-29369	2
chr11	47193606	47194203	MajorDMR-6-29370	5
chr11	47199413	47199566	MajorDMR-6-29371	3
chr11	47206006	47207126	MajorDMR-6-29372	7
chr11	47216321	47216331	MajorDMR-6-29373	2
chr11	47217156	47217472	MajorDMR-6-29374	6
chr11	47224171	47224625	MajorDMR-6-29375	4
chr11	47225685	47225778	MajorDMR-6-29376	4
chr11	47226527	47227177	MajorDMR-6-29377	13
chr11	47234432	47234561	MajorDMR-6-29378	3
chr11	47262838	47264086	MajorDMR-6-29379	4
chr11	47272687	47274250	MajorDMR-6-29380	13
chr11	47281279	47281297	MajorDMR-6-29381	3
chr11	47293530	47294187	MajorDMR-6-29382	4
chr11	47294911	47295234	MajorDMR-6-29383	3
chr11	47309290	47309472	MajorDMR-6-29384	2
chr11	47314559	47314844	MajorDMR-6-29385	3
chr11	47315520	47317128	MajorDMR-6-29386	27
chr11	47324013	47324053	MajorDMR-6-29387	3
chr11	47327973	47329345	MajorDMR-6-29388	5
chr11	47336212	47336808	MajorDMR-6-29389	6
chr11	47337702	47337963	MajorDMR-6-29390	2
chr11	47340774	47341064	MajorDMR-6-29391	5
chr11	47347453	47348337	MajorDMR-6-29392	14
chr11	47350567	47352497	MajorDMR-6-29393	21
chr11	47353138	47353166	MajorDMR-6-29394	2
chr11	47363610	47363837	MajorDMR-6-29395	10
chr11	47370516	47370649	MajorDMR-6-29396	2
chr11	47377334	47377657	MajorDMR-6-29397	7
chr11	47382602	47382858	MajorDMR-6-29398	8
chr11	47432464	47432832	MajorDMR-6-29399	4
chr11	47435182	47435979	MajorDMR-6-29400	16
chr11	47436870	47437013	MajorDMR-6-29401	8
chr11	47437805	47438255	MajorDMR-6-29402	3
chr11	47438854	47439534	MajorDMR-6-29403	11
chr11	47440219	47440742	MajorDMR-6-29404	14
chr11	47441514	47441721	MajorDMR-6-29405	4
chr11	47442778	47443423	MajorDMR-6-29406	8
chr11	47445134	47445700	MajorDMR-6-29407	9
chr11	47446522	47447092	MajorDMR-6-29408	5
chr11	47452259	47452470	MajorDMR-6-29409	4
chr11	47454824	47455124	MajorDMR-6-29410	3
chr11	47464937	47465265	MajorDMR-6-29411	5
chr11	47477747	47477757	MajorDMR-6-29412	2
chr11	47479522	47479853	MajorDMR-6-29413	7
chr11	47481833	47482093	MajorDMR-6-29414	9
chr11	47482733	47484060	MajorDMR-6-29415	10
chr11	47485712	47485797	MajorDMR-6-29416	2
chr11	47490031	47490277	MajorDMR-6-29417	2
chr11	47491067	47491447	MajorDMR-6-29418	4
chr11	47492473	47492493	MajorDMR-6-29419	2
chr11	47494690	47494834	MajorDMR-6-29420	3
chr11	47495729	47496396	MajorDMR-6-29421	4
chr11	47501632	47501673	MajorDMR-6-29422	3
chr11	47508935	47509060	MajorDMR-6-29423	2
chr11	47513213	47513366	MajorDMR-6-29424	3
chr11	47516522	47516605	MajorDMR-6-29425	3
chr11	47523136	47523368	MajorDMR-6-29426	6
chr11	47524052	47524576	MajorDMR-6-29427	5
chr11	47527793	47528717	MajorDMR-6-29428	15
chr11	47529923	47530541	MajorDMR-6-29429	4
chr11	47531270	47531317	MajorDMR-6-29430	2
chr11	47531941	47531983	MajorDMR-6-29431	2
chr11	47532789	47533304	MajorDMR-6-29432	3
chr11	47535867	47539625	MajorDMR-6-29433	18
chr11	47540452	47541347	MajorDMR-6-29434	12
chr11	47542040	47542799	MajorDMR-6-29435	16
chr11	47543364	47544333	MajorDMR-6-29436	12
chr11	47547114	47549815	MajorDMR-6-29437	31
chr11	47550753	47553108	MajorDMR-6-29438	43
chr11	47553620	47554021	MajorDMR-6-29439	8
chr11	47554763	47557087	MajorDMR-6-29440	32
chr11	47557903	47559418	MajorDMR-6-29441	8
chr11	47559920	47560355	MajorDMR-6-29442	7
chr11	47560952	47561437	MajorDMR-6-29443	4
chr11	47562161	47563072	MajorDMR-6-29444	14
chr11	47563813	47563935	MajorDMR-6-29445	2
chr11	47569472	47569846	MajorDMR-6-29446	3
chr11	47571058	47571307	MajorDMR-6-29447	3
chr11	47571974	47572581	MajorDMR-6-29448	5
chr11	47576234	47576283	MajorDMR-6-29449	2
chr11	47576795	47577278	MajorDMR-6-29450	3
chr11	47590923	47591689	MajorDMR-6-29451	3
chr11	47594906	47595524	MajorDMR-6-29452	11
chr11	47598768	47599276	MajorDMR-6-29453	6
chr11	47601699	47602225	MajorDMR-6-29454	3
chr11	47603675	47608788	MajorDMR-6-29455	43
chr11	47609817	47609826	MajorDMR-6-29456	2
chr11	47610621	47611048	MajorDMR-6-29457	3
chr11	47612979	47614658	MajorDMR-6-29458	7
chr11	47616186	47616491	MajorDMR-6-29459	2
chr11	47620373	47620739	MajorDMR-6-29460	9
chr11	47627808	47629004	MajorDMR-6-29461	7
chr11	47630365	47631166	MajorDMR-6-29462	10
chr11	47633112	47633321	MajorDMR-6-29463	2
chr11	47636547	47636697	MajorDMR-6-29464	2
chr11	47651119	47651280	MajorDMR-6-29465	2
chr11	47653240	47653344	MajorDMR-6-29466	2
chr11	47662076	47662211	MajorDMR-6-29467	2
chr11	47671000	47671324	MajorDMR-6-29468	4
chr11	47678092	47678187	MajorDMR-6-29469	2
chr11	47709761	47709999	MajorDMR-6-29470	3
chr11	47713731	47713761	MajorDMR-6-29471	2
chr11	47729061	47729297	MajorDMR-6-29472	4
chr11	47731600	47732102	MajorDMR-6-29473	4
chr11	47742402	47742453	MajorDMR-6-29474	3
chr11	47743543	47743979	MajorDMR-6-29475	2
chr11	47744634	47745929	MajorDMR-6-29476	11
chr11	47750234	47750444	MajorDMR-6-29477	3
chr11	47751957	47752491	MajorDMR-6-29478	3
chr11	47757521	47757654	MajorDMR-6-29479	4
chr11	47765246	47766110	MajorDMR-6-29480	8
chr11	47877626	47877671	MajorDMR-6-29481	2
chr11	47879517	47880009	MajorDMR-6-29482	6
chr11	47886593	47886637	MajorDMR-6-29483	2
chr11	47926788	47926877	MajorDMR-6-29484	2
chr11	47946163	47946196	MajorDMR-6-29485	2
chr11	47968624	47968824	MajorDMR-6-29486	6
chr11	47990398	47990561	MajorDMR-6-29487	9
chr11	48054506	48054574	MajorDMR-6-29488	3
chr11	48063915	48064229	MajorDMR-6-29489	2
chr11	48071893	48072344	MajorDMR-6-29490	4
chr11	48085386	48085620	MajorDMR-6-29491	2
chr11	48099632	48100968	MajorDMR-6-29492	14
chr11	48124062	48124075	MajorDMR-6-29493	2
chr11	48130115	48130822	MajorDMR-6-29494	5
chr11	48145765	48145975	MajorDMR-6-29495	2
chr11	48158630	48158725	MajorDMR-6-29496	5
chr11	48165243	48165257	MajorDMR-6-29497	2
chr11	48182307	48182412	MajorDMR-6-29498	2
chr11	48185077	48185175	MajorDMR-6-29499	2
chr11	48188629	48188986	MajorDMR-6-29500	4
chr11	48189724	48190074	MajorDMR-6-29501	5
chr11	48191011	48191145	MajorDMR-6-29502	5
chr11	48192767	48192779	MajorDMR-6-29503	2
chr11	48194714	48195158	MajorDMR-6-29504	4
chr11	48234329	48234358	MajorDMR-6-29505	2
chr11	48648543	48648703	MajorDMR-6-29506	3
chr11	49141726	49141969	MajorDMR-6-29507	3
chr11	49191259	49191368	MajorDMR-6-29508	2
chr11	49253508	49253527	MajorDMR-6-29509	2
chr11	49265365	49266192	MajorDMR-6-29510	4
chr11	49268848	49269166	MajorDMR-6-29511	3
chr11	49343033	49343046	MajorDMR-6-29512	2
chr11	49462649	49463069	MajorDMR-6-29513	2
chr11	49497757	49497770	MajorDMR-6-29514	2
chr11	49513646	49513762	MajorDMR-6-29515	3
chr11	49578415	49579672	MajorDMR-6-29516	5
chr11	49583559	49585069	MajorDMR-6-29517	10
chr11	49599058	49599776	MajorDMR-6-29518	3
chr11	49601127	49601214	MajorDMR-6-29519	3
chr11	49604374	49604884	MajorDMR-6-29520	4
chr11	49606756	49607643	MajorDMR-6-29521	4
chr11	49609414	49609573	MajorDMR-6-29522	2
chr11	49613268	49613297	MajorDMR-6-29523	2
chr11	49631413	49631554	MajorDMR-6-29524	3
chr11	49645136	49645682	MajorDMR-6-29525	3
chr11	49665479	49665736	MajorDMR-6-29526	2
chr11	49680798	49681039	MajorDMR-6-29527	2
chr11	49684079	49684769	MajorDMR-6-29528	3
chr11	49707150	49707285	MajorDMR-6-29529	2
chr11	49729626	49730197	MajorDMR-6-29530	5
chr11	49843558	49843613	MajorDMR-6-29531	3
chr11	49847148	49847264	MajorDMR-6-29532	2
chr11	49848083	49848123	MajorDMR-6-29533	3
chr11	49855697	49855705	MajorDMR-6-29534	2
chr11	49856536	49856827	MajorDMR-6-29535	2
chr11	50017015	50017068	MajorDMR-6-29536	3
chr11	50105593	50105807	MajorDMR-6-29537	2
chr11	50127472	50127487	MajorDMR-6-29538	2
chr11	50128757	50130265	MajorDMR-6-29539	34
chr11	50133344	50133804	MajorDMR-6-29540	3
chr11	50140711	50140894	MajorDMR-6-29541	2
chr11	50141839	50142556	MajorDMR-6-29542	16
chr11	50165374	50165394	MajorDMR-6-29543	2
chr11	50291622	50292098	MajorDMR-6-29544	3
chr11	50293365	50293388	MajorDMR-6-29545	3
chr11	50731958	50732115	MajorDMR-6-29546	2
chr11	50776609	50776654	MajorDMR-6-29547	2
chr11	51394760	51394933	MajorDMR-6-29548	2
chr11	51511226	51511311	MajorDMR-6-29549	2
chr11	51512057	51512558	MajorDMR-6-29550	2
chr11	55226528	55227107	MajorDMR-6-29551	3
chr11	55241946	55242132	MajorDMR-6-29552	2
chr11	55419754	55420133	MajorDMR-6-29553	2
chr11	55433656	55433721	MajorDMR-6-29554	2
chr11	55465673	55465851	MajorDMR-6-29555	2
chr11	55499125	55499749	MajorDMR-6-29556	5
chr11	55511247	55511255	MajorDMR-6-29557	2
chr11	55539410	55539525	MajorDMR-6-29558	2
chr11	55547600	55547819	MajorDMR-6-29559	2
chr11	55555333	55555517	MajorDMR-6-29560	2
chr11	55591216	55591352	MajorDMR-6-29561	2
chr11	55635854	55636509	MajorDMR-6-29562	8
chr11	55640717	55641045	MajorDMR-6-29563	3
chr11	55652611	55652625	MajorDMR-6-29564	2
chr11	55724127	55724132	MajorDMR-6-29565	2
chr11	55761195	55761442	MajorDMR-6-29566	2
chr11	55767941	55768027	MajorDMR-6-29567	2
chr11	55943803	55944199	MajorDMR-6-29568	2
chr11	55973201	55973789	MajorDMR-6-29569	9
chr11	56028482	56028519	MajorDMR-6-29570	3
chr11	56247831	56247845	MajorDMR-6-29571	2
chr11	56261862	56262310	MajorDMR-6-29572	5
chr11	56289243	56289571	MajorDMR-6-29573	3
chr11	56292755	56293487	MajorDMR-6-29574	5
chr11	56362559	56362575	MajorDMR-6-29575	3
chr11	56372045	56372164	MajorDMR-6-29576	2
chr11	56385426	56385689	MajorDMR-6-29577	4
chr11	56392810	56393658	MajorDMR-6-29578	8
chr11	56495400	56495477	MajorDMR-6-29579	3
chr11	56550830	56550890	MajorDMR-6-29580	3
chr11	56575531	56576321	MajorDMR-6-29581	4
chr11	56599346	56599948	MajorDMR-6-29582	4
chr11	56609178	56609779	MajorDMR-6-29583	8
chr11	56629059	56629398	MajorDMR-6-29584	4
chr11	56631116	56631396	MajorDMR-6-29585	2
chr11	56644068	56644498	MajorDMR-6-29586	4
chr11	56645078	56645231	MajorDMR-6-29587	3
chr11	56649633	56651385	MajorDMR-6-29588	24
chr11	56658351	56659050	MajorDMR-6-29589	6
chr11	56677776	56679045	MajorDMR-6-29590	21
chr11	56684590	56685563	MajorDMR-6-29591	8
chr11	56800314	56801225	MajorDMR-6-29592	4
chr11	56804214	56804723	MajorDMR-6-29593	5
chr11	56817397	56817460	MajorDMR-6-29594	3
chr11	56865570	56866081	MajorDMR-6-29595	5
chr11	56878078	56878295	MajorDMR-6-29596	2
chr11	56879024	56879700	MajorDMR-6-29597	4
chr11	56920138	56920320	MajorDMR-6-29598	3
chr11	56927501	56927891	MajorDMR-6-29599	4
chr11	56928392	56929044	MajorDMR-6-29600	6
chr11	56929766	56930422	MajorDMR-6-29601	3
chr11	56946969	56947180	MajorDMR-6-29602	4
chr11	56948548	56948998	MajorDMR-6-29603	2
chr11	56950790	56951051	MajorDMR-6-29604	2
chr11	56951565	56951707	MajorDMR-6-29605	4
chr11	56958933	56959422	MajorDMR-6-29606	4
chr11	56988408	56988916	MajorDMR-6-29607	5
chr11	56991441	56991574	MajorDMR-6-29608	2
chr11	57017060	57017160	MajorDMR-6-29609	2
chr11	57019138	57019268	MajorDMR-6-29610	2
chr11	57032132	57032198	MajorDMR-6-29611	3
chr11	57046410	57047017	MajorDMR-6-29612	10
chr11	57056434	57056516	MajorDMR-6-29613	2
chr11	57064777	57064857	MajorDMR-6-29614	2
chr11	57070898	57071851	MajorDMR-6-29615	13
chr11	57075139	57075194	MajorDMR-6-29616	3
chr11	57075806	57075877	MajorDMR-6-29617	3
chr11	57077076	57077133	MajorDMR-6-29618	4
chr11	57078696	57079003	MajorDMR-6-29619	3
chr11	57079675	57079844	MajorDMR-6-29620	6
chr11	57080881	57080958	MajorDMR-6-29621	3
chr11	57081614	57081806	MajorDMR-6-29622	5
chr11	57083122	57083352	MajorDMR-6-29623	3
chr11	57088856	57089855	MajorDMR-6-29624	7
chr11	57091391	57091414	MajorDMR-6-29625	2
chr11	57094023	57094217	MajorDMR-6-29626	2
chr11	57097707	57097944	MajorDMR-6-29627	9
chr11	57100234	57100283	MajorDMR-6-29628	3
chr11	57103739	57103952	MajorDMR-6-29629	3
chr11	57109884	57110776	MajorDMR-6-29630	15
chr11	57112725	57113069	MajorDMR-6-29631	3
chr11	57120584	57123035	MajorDMR-6-29632	29
chr11	57123818	57124216	MajorDMR-6-29633	7
chr11	57125139	57127032	MajorDMR-6-29634	24
chr11	57127672	57127688	MajorDMR-6-29635	2
chr11	57130471	57131775	MajorDMR-6-29636	12
chr11	57132485	57132550	MajorDMR-6-29637	3
chr11	57140828	57140851	MajorDMR-6-29638	2
chr11	57144163	57144933	MajorDMR-6-29639	6
chr11	57146220	57146357	MajorDMR-6-29640	4
chr11	57172994	57173352	MajorDMR-6-29641	3
chr11	57184787	57184873	MajorDMR-6-29642	3
chr11	57189989	57190211	MajorDMR-6-29643	3
chr11	57194535	57195361	MajorDMR-6-29644	13
chr11	57199671	57199848	MajorDMR-6-29645	4
chr11	57228801	57247489	MajorDMR-6-29646	255
chr11	57251214	57252462	MajorDMR-6-29647	13
chr11	57253025	57253486	MajorDMR-6-29648	8
chr11	57257919	57258315	MajorDMR-6-29649	6
chr11	57259466	57259580	MajorDMR-6-29650	3
chr11	57262245	57262391	MajorDMR-6-29651	4
chr11	57267582	57268386	MajorDMR-6-29652	13
chr11	57293764	57294556	MajorDMR-6-29653	5
chr11	57299344	57299835	MajorDMR-6-29654	2
chr11	57319325	57319475	MajorDMR-6-29655	2
chr11	57336986	57337132	MajorDMR-6-29656	6
chr11	57440644	57440731	MajorDMR-6-29657	3
chr11	57444376	57444752	MajorDMR-6-29658	2
chr11	57465006	57465708	MajorDMR-6-29659	5
chr11	57466246	57466458	MajorDMR-6-29660	2
chr11	57467316	57467378	MajorDMR-6-29661	2
chr11	57469826	57471006	MajorDMR-6-29662	7
chr11	57472444	57473657	MajorDMR-6-29663	9
chr11	57475584	57476327	MajorDMR-6-29664	4
chr11	57476953	57476982	MajorDMR-6-29665	2
chr11	57478703	57478864	MajorDMR-6-29666	3
chr11	57487974	57488256	MajorDMR-6-29667	9
chr11	57519281	57519365	MajorDMR-6-29668	3
chr11	57528602	57528653	MajorDMR-6-29669	4
chr11	57533369	57533381	MajorDMR-6-29670	2
chr11	57535767	57536056	MajorDMR-6-29671	2
chr11	57539443	57539489	MajorDMR-6-29672	3
chr11	57543397	57544449	MajorDMR-6-29673	5
chr11	57550375	57550574	MajorDMR-6-29674	2
chr11	57551806	57554171	MajorDMR-6-29675	17
chr11	57557877	57558155	MajorDMR-6-29676	3
chr11	57563595	57564047	MajorDMR-6-29677	5
chr11	57566276	57566689	MajorDMR-6-29678	2
chr11	57572162	57572176	MajorDMR-6-29679	3
chr11	57576851	57576893	MajorDMR-6-29680	2
chr11	57582809	57583138	MajorDMR-6-29681	3
chr11	57585678	57586278	MajorDMR-6-29682	4
chr11	57587028	57587133	MajorDMR-6-29683	2
chr11	57589681	57589699	MajorDMR-6-29684	2
chr11	57591569	57591917	MajorDMR-6-29685	2
chr11	57598048	57598176	MajorDMR-6-29686	4
chr11	57622462	57622693	MajorDMR-6-29687	4
chr11	57628845	57628911	MajorDMR-6-29688	2
chr11	57637637	57637674	MajorDMR-6-29689	2
chr11	57646842	57647349	MajorDMR-6-29690	7
chr11	57653134	57653751	MajorDMR-6-29691	6
chr11	57655789	57656406	MajorDMR-6-29692	6
chr11	57664957	57665047	MajorDMR-6-29693	3
chr11	57665899	57667048	MajorDMR-6-29694	7
chr11	57671279	57671709	MajorDMR-6-29695	8
chr11	57740592	57741678	MajorDMR-6-29696	7
chr11	57742336	57743907	MajorDMR-6-29697	19
chr11	57759935	57760066	MajorDMR-6-29698	3
chr11	57783356	57783418	MajorDMR-6-29699	3
chr11	57826363	57826649	MajorDMR-6-29700	4
chr11	57828752	57829810	MajorDMR-6-29701	10
chr11	57840558	57841039	MajorDMR-6-29702	6
chr11	57860318	57860385	MajorDMR-6-29703	2
chr11	57864945	57866204	MajorDMR-6-29704	13
chr11	57867455	57867864	MajorDMR-6-29705	3
chr11	57873391	57873419	MajorDMR-6-29706	2
chr11	57888474	57888759	MajorDMR-6-29707	2
chr11	57892274	57892617	MajorDMR-6-29708	4
chr11	57894609	57894793	MajorDMR-6-29709	4
chr11	57895889	57896709	MajorDMR-6-29710	7
chr11	57901254	57901265	MajorDMR-6-29711	2
chr11	57902630	57902820	MajorDMR-6-29712	2
chr11	57916284	57916384	MajorDMR-6-29713	5
chr11	57920346	57920848	MajorDMR-6-29714	3
chr11	57925302	57925532	MajorDMR-6-29715	2
chr11	57928701	57930031	MajorDMR-6-29716	13
chr11	57935154	57935907	MajorDMR-6-29717	4
chr11	57945531	57945547	MajorDMR-6-29718	2
chr11	57947872	57947910	MajorDMR-6-29719	2
chr11	57966081	57966563	MajorDMR-6-29720	2
chr11	58032380	58032427	MajorDMR-6-29721	2
chr11	58065081	58065343	MajorDMR-6-29722	3
chr11	58065920	58066884	MajorDMR-6-29723	5
chr11	58068761	58069171	MajorDMR-6-29724	3
chr11	58069761	58070005	MajorDMR-6-29725	2
chr11	58163141	58163550	MajorDMR-6-29726	3
chr11	58188021	58188259	MajorDMR-6-29727	2
chr11	58191978	58192340	MajorDMR-6-29728	3
chr11	58192892	58193018	MajorDMR-6-29729	2
chr11	58194888	58195263	MajorDMR-6-29730	4
chr11	58260782	58261189	MajorDMR-6-29731	8
chr11	58261999	58262232	MajorDMR-6-29732	2
chr11	58263177	58263320	MajorDMR-6-29733	2
chr11	58273501	58273678	MajorDMR-6-29734	4
chr11	58277072	58279439	MajorDMR-6-29735	18
chr11	58287794	58287910	MajorDMR-6-29736	3
chr11	58292679	58293807	MajorDMR-6-29737	7
chr11	58344351	58344530	MajorDMR-6-29738	3
chr11	58358346	58358722	MajorDMR-6-29739	2
chr11	58379092	58379786	MajorDMR-6-29740	6
chr11	58386945	58387535	MajorDMR-6-29741	4
chr11	58389289	58389371	MajorDMR-6-29742	2
chr11	58395168	58395778	MajorDMR-6-29743	10
chr11	58397228	58397352	MajorDMR-6-29744	4
chr11	58459020	58459048	MajorDMR-6-29745	2
chr11	58563962	58564036	MajorDMR-6-29746	2
chr11	58665665	58666261	MajorDMR-6-29747	3
chr11	58802230	58802239	MajorDMR-6-29748	2
chr11	58810045	58810188	MajorDMR-6-29749	3
chr11	58830474	58830923	MajorDMR-6-29750	13
chr11	58869071	58869440	MajorDMR-6-29751	2
chr11	58897493	58898079	MajorDMR-6-29752	4
chr11	58941818	58942485	MajorDMR-6-29753	5
chr11	58943641	58944068	MajorDMR-6-29754	3
chr11	58948576	58948932	MajorDMR-6-29755	3
chr11	58954378	58954970	MajorDMR-6-29756	5
chr11	58959396	58959419	MajorDMR-6-29757	2
chr11	58965295	58966177	MajorDMR-6-29758	7
chr11	58969257	58969285	MajorDMR-6-29759	2
chr11	58973251	58973444	MajorDMR-6-29760	6
chr11	58976223	58976669	MajorDMR-6-29761	5
chr11	58989202	58989431	MajorDMR-6-29762	3
chr11	59020934	59020941	MajorDMR-6-29763	2
chr11	59021615	59022224	MajorDMR-6-29764	3
chr11	59023624	59023900	MajorDMR-6-29765	2
chr11	59058802	59058830	MajorDMR-6-29766	2
chr11	59086022	59086285	MajorDMR-6-29767	4
chr11	59095698	59095991	MajorDMR-6-29768	3
chr11	59099826	59099877	MajorDMR-6-29769	2
chr11	59103837	59104021	MajorDMR-6-29770	3
chr11	59114378	59114940	MajorDMR-6-29771	4
chr11	59153191	59153265	MajorDMR-6-29772	3
chr11	59183788	59184396	MajorDMR-6-29773	5
chr11	59185031	59185442	MajorDMR-6-29774	4
chr11	59316467	59317228	MajorDMR-6-29775	8
chr11	59319791	59320606	MajorDMR-6-29776	11
chr11	59322697	59322956	MajorDMR-6-29777	6
chr11	59327104	59327534	MajorDMR-6-29778	6
chr11	59331723	59332058	MajorDMR-6-29779	4
chr11	59332783	59332799	MajorDMR-6-29780	2
chr11	59334212	59334218	MajorDMR-6-29781	2
chr11	59343632	59343780	MajorDMR-6-29782	2
chr11	59360839	59361656	MajorDMR-6-29783	10
chr11	59364240	59364354	MajorDMR-6-29784	4
chr11	59367306	59368522	MajorDMR-6-29785	9
chr11	59370182	59370949	MajorDMR-6-29786	7
chr11	59372481	59372772	MajorDMR-6-29787	6
chr11	59376942	59377010	MajorDMR-6-29788	2
chr11	59378521	59379413	MajorDMR-6-29789	8
chr11	59381649	59381942	MajorDMR-6-29790	3
chr11	59384421	59384741	MajorDMR-6-29791	5
chr11	59389100	59391704	MajorDMR-6-29792	25
chr11	59408706	59408948	MajorDMR-6-29793	2
chr11	59422562	59422776	MajorDMR-6-29794	3
chr11	59527545	59527602	MajorDMR-6-29795	2
chr11	59537427	59537606	MajorDMR-6-29796	2
chr11	59546065	59546169	MajorDMR-6-29797	2
chr11	59555272	59555576	MajorDMR-6-29798	6
chr11	59576354	59577109	MajorDMR-6-29799	5
chr11	59589900	59590289	MajorDMR-6-29800	4
chr11	59622239	59622419	MajorDMR-6-29801	3
chr11	59705091	59705160	MajorDMR-6-29802	2
chr11	59708308	59709938	MajorDMR-6-29803	14
chr11	59712941	59713471	MajorDMR-6-29804	10
chr11	59716143	59716201	MajorDMR-6-29805	2
chr11	59733509	59734400	MajorDMR-6-29806	6
chr11	59735839	59735866	MajorDMR-6-29807	2
chr11	59736668	59736739	MajorDMR-6-29808	3
chr11	59739317	59739529	MajorDMR-6-29809	2
chr11	59746641	59746902	MajorDMR-6-29810	2
chr11	59829702	59829848	MajorDMR-6-29811	3
chr11	59833109	59833169	MajorDMR-6-29812	2
chr11	59859018	59859164	MajorDMR-6-29813	3
chr11	59927037	59927384	MajorDMR-6-29814	2
chr11	59933190	59933252	MajorDMR-6-29815	2
chr11	59936772	59937215	MajorDMR-6-29816	4
chr11	59996933	59996939	MajorDMR-6-29817	2
chr11	60007882	60008598	MajorDMR-6-29818	4
chr11	60035732	60036757	MajorDMR-6-29819	8
chr11	60049926	60050144	MajorDMR-6-29820	2
chr11	60077187	60077197	MajorDMR-6-29821	2
chr11	60083975	60084022	MajorDMR-6-29822	2
chr11	60100301	60100429	MajorDMR-6-29823	4
chr11	60186383	60186795	MajorDMR-6-29824	3
chr11	60231771	60231873	MajorDMR-6-29825	3
chr11	60265718	60265793	MajorDMR-6-29826	2
chr11	60266364	60266534	MajorDMR-6-29827	4
chr11	60466572	60466741	MajorDMR-6-29828	2
chr11	60493288	60493676	MajorDMR-6-29829	2
chr11	60500181	60500552	MajorDMR-6-29830	6
chr11	60515602	60516001	MajorDMR-6-29831	20
chr11	60530170	60530735	MajorDMR-6-29832	6
chr11	60543319	60543401	MajorDMR-6-29833	3
chr11	60553322	60553816	MajorDMR-6-29834	8
chr11	60569619	60569626	MajorDMR-6-29835	2
chr11	60577097	60577462	MajorDMR-6-29836	10
chr11	60616223	60616256	MajorDMR-6-29837	3
chr11	60637859	60637997	MajorDMR-6-29838	2
chr11	60640816	60640929	MajorDMR-6-29839	6
chr11	60663920	60664006	MajorDMR-6-29840	2
chr11	60667285	60669805	MajorDMR-6-29841	16
chr11	60670794	60671013	MajorDMR-6-29842	4
chr11	60683284	60683370	MajorDMR-6-29843	2
chr11	60684175	60684465	MajorDMR-6-29844	2
chr11	60686592	60686890	MajorDMR-6-29845	2
chr11	60688925	60691470	MajorDMR-6-29846	36
chr11	60693657	60694859	MajorDMR-6-29847	13
chr11	60695446	60696326	MajorDMR-6-29848	15
chr11	60696927	60698104	MajorDMR-6-29849	10
chr11	60699236	60699248	MajorDMR-6-29850	2
chr11	60700814	60701439	MajorDMR-6-29851	4
chr11	60701995	60702601	MajorDMR-6-29852	19
chr11	60705517	60706805	MajorDMR-6-29853	7
chr11	60707404	60708479	MajorDMR-6-29854	6
chr11	60709258	60709508	MajorDMR-6-29855	4
chr11	60714083	60714403	MajorDMR-6-29856	3
chr11	60715895	60716094	MajorDMR-6-29857	2
chr11	60732408	60732878	MajorDMR-6-29858	3
chr11	60746235	60747064	MajorDMR-6-29859	7
chr11	60753343	60754077	MajorDMR-6-29860	9
chr11	60760692	60761491	MajorDMR-6-29861	15
chr11	60768961	60769665	MajorDMR-6-29862	6
chr11	60771668	60772599	MajorDMR-6-29863	12
chr11	60776598	60776833	MajorDMR-6-29864	3
chr11	60795026	60795174	MajorDMR-6-29865	6
chr11	60795866	60796019	MajorDMR-6-29866	4
chr11	60802299	60803696	MajorDMR-6-29867	18
chr11	60804423	60806102	MajorDMR-6-29868	17
chr11	60807589	60807661	MajorDMR-6-29869	3
chr11	60809282	60809404	MajorDMR-6-29870	6
chr11	60822429	60822704	MajorDMR-6-29871	10
chr11	60828979	60829102	MajorDMR-6-29872	3
chr11	60830271	60830703	MajorDMR-6-29873	8
chr11	60834796	60834825	MajorDMR-6-29874	2
chr11	60838183	60838618	MajorDMR-6-29875	4
chr11	60850006	60850167	MajorDMR-6-29876	6
chr11	60857110	60857576	MajorDMR-6-29877	9
chr11	60876394	60877227	MajorDMR-6-29878	17
chr11	60883487	60883942	MajorDMR-6-29879	13
chr11	60887657	60889435	MajorDMR-6-29880	25
chr11	60890252	60890540	MajorDMR-6-29881	7
chr11	60894063	60894492	MajorDMR-6-29882	2
chr11	60898421	60898442	MajorDMR-6-29883	3
chr11	60906435	60906900	MajorDMR-6-29884	4
chr11	60912807	60912875	MajorDMR-6-29885	2
chr11	60917310	60917437	MajorDMR-6-29886	4
chr11	60918272	60918692	MajorDMR-6-29887	13
chr11	60928000	60928210	MajorDMR-6-29888	5
chr11	60931556	60932194	MajorDMR-6-29889	8
chr11	60934572	60935517	MajorDMR-6-29890	9
chr11	60945473	60946071	MajorDMR-6-29891	5
chr11	60946579	60946679	MajorDMR-6-29892	4
chr11	61028743	61028991	MajorDMR-6-29893	3
chr11	61046981	61048104	MajorDMR-6-29894	14
chr11	61102164	61102226	MajorDMR-6-29895	3
chr11	61112558	61112917	MajorDMR-6-29896	4
chr11	61126064	61126187	MajorDMR-6-29897	10
chr11	61126873	61127666	MajorDMR-6-29898	5
chr11	61161194	61161437	MajorDMR-6-29899	2
chr11	61170390	61170470	MajorDMR-6-29900	2
chr11	61177312	61177367	MajorDMR-6-29901	2
chr11	61184191	61184723	MajorDMR-6-29902	4
chr11	61187268	61187758	MajorDMR-6-29903	4
chr11	61188884	61188903	MajorDMR-6-29904	3
chr11	61217216	61217918	MajorDMR-6-29905	8
chr11	61221448	61221505	MajorDMR-6-29906	2
chr11	61227923	61228672	MajorDMR-6-29907	8
chr11	61239783	61239964	MajorDMR-6-29908	4
chr11	61240466	61241985	MajorDMR-6-29909	11
chr11	61243970	61244890	MajorDMR-6-29910	7
chr11	61247928	61249209	MajorDMR-6-29911	21
chr11	61257392	61257468	MajorDMR-6-29912	2
chr11	61259204	61259864	MajorDMR-6-29913	9
chr11	61262956	61264028	MajorDMR-6-29914	27
chr11	61264689	61264936	MajorDMR-6-29915	3
chr11	61272892	61274314	MajorDMR-6-29916	17
chr11	61275065	61275845	MajorDMR-6-29917	13
chr11	61277270	61277296	MajorDMR-6-29918	2
chr11	61278124	61279547	MajorDMR-6-29919	25
chr11	61280347	61281982	MajorDMR-6-29920	25
chr11	61282970	61284377	MajorDMR-6-29921	6
chr11	61284934	61285096	MajorDMR-6-29922	3
chr11	61285943	61286437	MajorDMR-6-29923	3
chr11	61287330	61288322	MajorDMR-6-29924	5
chr11	61289640	61289823	MajorDMR-6-29925	2
chr11	61292256	61293131	MajorDMR-6-29926	18
chr11	61295136	61295732	MajorDMR-6-29927	9
chr11	61296289	61296353	MajorDMR-6-29928	2
chr11	61296960	61297402	MajorDMR-6-29929	2
chr11	61299221	61299291	MajorDMR-6-29930	4
chr11	61299946	61300299	MajorDMR-6-29931	2
chr11	61302185	61303956	MajorDMR-6-29932	55
chr11	61305205	61305215	MajorDMR-6-29933	2
chr11	61306588	61306754	MajorDMR-6-29934	3
chr11	61307459	61308719	MajorDMR-6-29935	10
chr11	61309910	61310470	MajorDMR-6-29936	27
chr11	61312046	61312218	MajorDMR-6-29937	3
chr11	61316902	61316947	MajorDMR-6-29938	2
chr11	61318632	61319860	MajorDMR-6-29939	26
chr11	61320408	61320415	MajorDMR-6-29940	2
chr11	61321896	61322406	MajorDMR-6-29941	6
chr11	61324514	61324850	MajorDMR-6-29942	2
chr11	61325593	61325790	MajorDMR-6-29943	4
chr11	61327978	61328145	MajorDMR-6-29944	3
chr11	61331889	61334428	MajorDMR-6-29945	23
chr11	61335599	61336072	MajorDMR-6-29946	5
chr11	61337385	61337831	MajorDMR-6-29947	4
chr11	61338704	61339305	MajorDMR-6-29948	9
chr11	61339884	61340436	MajorDMR-6-29949	6
chr11	61340997	61341720	MajorDMR-6-29950	10
chr11	61342745	61345622	MajorDMR-6-29951	37
chr11	61346255	61346961	MajorDMR-6-29952	11
chr11	61349647	61350148	MajorDMR-6-29953	4
chr11	61354821	61354838	MajorDMR-6-29954	2
chr11	61356216	61357478	MajorDMR-6-29955	14
chr11	61358960	61360503	MajorDMR-6-29956	17
chr11	61361236	61362797	MajorDMR-6-29957	25
chr11	61365246	61369225	MajorDMR-6-29958	59
chr11	61377375	61377627	MajorDMR-6-29959	5
chr11	61382054	61382466	MajorDMR-6-29960	8
chr11	61383636	61384258	MajorDMR-6-29961	5
chr11	61386153	61386882	MajorDMR-6-29962	14
chr11	61403766	61403916	MajorDMR-6-29963	2
chr11	61411000	61411166	MajorDMR-6-29964	2
chr11	61435820	61436413	MajorDMR-6-29965	13
chr11	61446663	61447125	MajorDMR-6-29966	13
chr11	61448243	61448375	MajorDMR-6-29967	6
chr11	61449959	61450901	MajorDMR-6-29968	6
chr11	61451743	61452633	MajorDMR-6-29969	27
chr11	61453196	61453940	MajorDMR-6-29970	15
chr11	61454731	61454965	MajorDMR-6-29971	6
chr11	61455642	61455719	MajorDMR-6-29972	4
chr11	61456495	61457138	MajorDMR-6-29973	10
chr11	61462884	61464526	MajorDMR-6-29974	15
chr11	61468858	61469172	MajorDMR-6-29975	3
chr11	61470160	61470630	MajorDMR-6-29976	8
chr11	61474162	61474654	MajorDMR-6-29977	5
chr11	61475675	61476057	MajorDMR-6-29978	15
chr11	61479761	61480561	MajorDMR-6-29979	17
chr11	61481500	61481593	MajorDMR-6-29980	3
chr11	61483961	61484156	MajorDMR-6-29981	8
chr11	61489285	61489352	MajorDMR-6-29982	2
chr11	61494269	61494360	MajorDMR-6-29983	6
chr11	61496044	61497077	MajorDMR-6-29984	14
chr11	61498024	61498042	MajorDMR-6-29985	2
chr11	61498572	61499660	MajorDMR-6-29986	8
chr11	61500498	61500508	MajorDMR-6-29987	2
chr11	61503511	61504208	MajorDMR-6-29988	9
chr11	61509227	61510041	MajorDMR-6-29989	8
chr11	61511751	61511926	MajorDMR-6-29990	12
chr11	61513161	61513218	MajorDMR-6-29991	4
chr11	61514473	61514723	MajorDMR-6-29992	2
chr11	61516972	61517328	MajorDMR-6-29993	10
chr11	61529376	61529478	MajorDMR-6-29994	3
chr11	61533952	61534076	MajorDMR-6-29995	4
chr11	61540886	61541101	MajorDMR-6-29996	8
chr11	61542994	61543398	MajorDMR-6-29997	7
chr11	61551451	61551472	MajorDMR-6-29998	2
chr11	61555897	61555931	MajorDMR-6-29999	2
chr11	61561671	61561718	MajorDMR-6-30000	2
chr11	61601061	61601100	MajorDMR-6-30001	2
chr11	61619489	61619514	MajorDMR-6-30002	2
chr11	61623377	61623597	MajorDMR-6-30003	5
chr11	61629279	61629448	MajorDMR-6-30004	2
chr11	61639289	61639379	MajorDMR-6-30005	2
chr11	61641269	61641554	MajorDMR-6-30006	6
chr11	61644942	61645162	MajorDMR-6-30007	5
chr11	61645966	61646148	MajorDMR-6-30008	4
chr11	61648669	61648708	MajorDMR-6-30009	3
chr11	61649876	61649989	MajorDMR-6-30010	2
chr11	61650700	61651251	MajorDMR-6-30011	14
chr11	61651767	61652879	MajorDMR-6-30012	6
chr11	61656659	61658217	MajorDMR-6-30013	30
chr11	61661345	61661836	MajorDMR-6-30014	2
chr11	61664874	61664987	MajorDMR-6-30015	3
chr11	61666039	61666087	MajorDMR-6-30016	3
chr11	61666892	61666915	MajorDMR-6-30017	2
chr11	61689572	61689990	MajorDMR-6-30018	11
chr11	61722503	61722713	MajorDMR-6-30019	5
chr11	61738736	61738745	MajorDMR-6-30020	2
chr11	61743194	61743321	MajorDMR-6-30021	5
chr11	61751268	61751416	MajorDMR-6-30022	2
chr11	61752487	61752950	MajorDMR-6-30023	5
chr11	61772479	61773486	MajorDMR-6-30024	10
chr11	61776114	61776759	MajorDMR-6-30025	8
chr11	61792995	61793506	MajorDMR-6-30026	13
chr11	61862043	61862355	MajorDMR-6-30027	2
chr11	61868392	61870390	MajorDMR-6-30028	21
chr11	61872639	61874250	MajorDMR-6-30029	16
chr11	61875222	61875327	MajorDMR-6-30030	3
chr11	61889743	61890027	MajorDMR-6-30031	8
chr11	61896293	61896709	MajorDMR-6-30032	9
chr11	61897447	61897526	MajorDMR-6-30033	4
chr11	61909497	61909554	MajorDMR-6-30034	3
chr11	61912279	61913228	MajorDMR-6-30035	31
chr11	61925142	61925161	MajorDMR-6-30036	2
chr11	61939158	61939350	MajorDMR-6-30037	4
chr11	61949730	61950160	MajorDMR-6-30038	5
chr11	62003162	62003626	MajorDMR-6-30039	3
chr11	62005332	62005882	MajorDMR-6-30040	6
chr11	62034286	62034478	MajorDMR-6-30041	6
chr11	62064964	62065389	MajorDMR-6-30042	7
chr11	62067167	62067907	MajorDMR-6-30043	6
chr11	62088660	62088907	MajorDMR-6-30044	4
chr11	62143850	62143925	MajorDMR-6-30045	2
chr11	62156443	62157272	MajorDMR-6-30046	19
chr11	62160162	62160242	MajorDMR-6-30047	2
chr11	62163855	62164093	MajorDMR-6-30048	4
chr11	62178139	62178175	MajorDMR-6-30049	2
chr11	62179620	62179938	MajorDMR-6-30050	5
chr11	62181773	62182036	MajorDMR-6-30051	11
chr11	62184100	62184128	MajorDMR-6-30052	2
chr11	62192058	62192072	MajorDMR-6-30053	2
chr11	62194318	62194709	MajorDMR-6-30054	5
chr11	62195802	62196537	MajorDMR-6-30055	12
chr11	62197235	62197253	MajorDMR-6-30056	2
chr11	62198666	62199260	MajorDMR-6-30057	8
chr11	62207199	62208218	MajorDMR-6-30058	19
chr11	62230573	62230805	MajorDMR-6-30059	3
chr11	62255220	62255960	MajorDMR-6-30060	15
chr11	62273548	62273668	MajorDMR-6-30061	5
chr11	62314993	62317287	MajorDMR-6-30062	28
chr11	62319760	62319939	MajorDMR-6-30063	7
chr11	62320580	62320869	MajorDMR-6-30064	5
chr11	62325980	62326210	MajorDMR-6-30065	2
chr11	62326752	62327564	MajorDMR-6-30066	11
chr11	62330505	62330898	MajorDMR-6-30067	11
chr11	62338491	62339172	MajorDMR-6-30068	5
chr11	62342775	62342853	MajorDMR-6-30069	3
chr11	62344742	62344957	MajorDMR-6-30070	5
chr11	62346463	62347924	MajorDMR-6-30071	16
chr11	62348907	62349227	MajorDMR-6-30072	16
chr11	62355762	62355768	MajorDMR-6-30073	2
chr11	62356635	62357065	MajorDMR-6-30074	7
chr11	62364476	62365302	MajorDMR-6-30075	9
chr11	62365887	62366233	MajorDMR-6-30076	8
chr11	62370434	62371062	MajorDMR-6-30077	15
chr11	62372431	62372624	MajorDMR-6-30078	4
chr11	62381355	62382115	MajorDMR-6-30079	7
chr11	62396369	62396484	MajorDMR-6-30080	5
chr11	62431678	62431691	MajorDMR-6-30081	2
chr11	62440916	62441203	MajorDMR-6-30082	2
chr11	62443817	62443908	MajorDMR-6-30083	2
chr11	62448512	62448704	MajorDMR-6-30084	2
chr11	62459924	62460007	MajorDMR-6-30085	4
chr11	62461699	62461821	MajorDMR-6-30086	2
chr11	62465503	62465581	MajorDMR-6-30087	3
chr11	62467448	62467483	MajorDMR-6-30088	2
chr11	62469195	62470018	MajorDMR-6-30089	5
chr11	62470535	62470986	MajorDMR-6-30090	4
chr11	62472130	62472912	MajorDMR-6-30091	5
chr11	62480159	62480607	MajorDMR-6-30092	4
chr11	62481826	62481840	MajorDMR-6-30093	2
chr11	62482774	62482812	MajorDMR-6-30094	3
chr11	62486420	62486458	MajorDMR-6-30095	2
chr11	62489569	62489759	MajorDMR-6-30096	3
chr11	62497195	62497328	MajorDMR-6-30097	2
chr11	62518208	62518310	MajorDMR-6-30098	2
chr11	62527720	62527815	MajorDMR-6-30099	3
chr11	62533557	62533962	MajorDMR-6-30100	3
chr11	62542051	62542242	MajorDMR-6-30101	3
chr11	62551130	62551154	MajorDMR-6-30102	2
chr11	62555592	62557547	MajorDMR-6-30103	27
chr11	62558104	62558501	MajorDMR-6-30104	4
chr11	62631394	62633653	MajorDMR-6-30105	30
chr11	62666416	62666656	MajorDMR-6-30106	3
chr11	62673991	62675584	MajorDMR-6-30107	11
chr11	62677383	62678840	MajorDMR-6-30108	13
chr11	62679402	62684993	MajorDMR-6-30109	62
chr11	62686558	62686645	MajorDMR-6-30110	2
chr11	62690014	62690339	MajorDMR-6-30111	4
chr11	62691983	62692201	MajorDMR-6-30112	6
chr11	62702189	62702755	MajorDMR-6-30113	6
chr11	62705104	62705249	MajorDMR-6-30114	2
chr11	62728688	62731016	MajorDMR-6-30115	22
chr11	62768962	62769040	MajorDMR-6-30116	4
chr11	62788460	62789255	MajorDMR-6-30117	5
chr11	62789772	62791344	MajorDMR-6-30118	16
chr11	62802374	62802390	MajorDMR-6-30119	3
chr11	62846382	62846512	MajorDMR-6-30120	4
chr11	62847022	62847132	MajorDMR-6-30121	3
chr11	62895470	62895475	MajorDMR-6-30122	2
chr11	62940043	62940056	MajorDMR-6-30123	2
chr11	63011036	63011741	MajorDMR-6-30124	8
chr11	63012463	63012810	MajorDMR-6-30125	2
chr11	63227653	63227932	MajorDMR-6-30126	3
chr11	63262359	63262585	MajorDMR-6-30127	3
chr11	63281245	63281377	MajorDMR-6-30128	2
chr11	63321349	63321637	MajorDMR-6-30129	8
chr11	63341927	63342279	MajorDMR-6-30130	4
chr11	63344767	63345628	MajorDMR-6-30131	17
chr11	63362632	63362678	MajorDMR-6-30132	2
chr11	63382212	63382474	MajorDMR-6-30133	3
chr11	63393447	63393518	MajorDMR-6-30134	2
chr11	63403300	63403622	MajorDMR-6-30135	3
chr11	63425606	63425624	MajorDMR-6-30136	2
chr11	63430263	63430591	MajorDMR-6-30137	3
chr11	63437775	63437825	MajorDMR-6-30138	2
chr11	63451779	63452900	MajorDMR-6-30139	9
chr11	63453663	63453816	MajorDMR-6-30140	4
chr11	63455725	63455743	MajorDMR-6-30141	2
chr11	63460505	63461086	MajorDMR-6-30142	3
chr11	63462012	63462193	MajorDMR-6-30143	6
chr11	63462884	63463123	MajorDMR-6-30144	2
chr11	63463728	63464063	MajorDMR-6-30145	4
chr11	63464634	63465574	MajorDMR-6-30146	10
chr11	63466480	63466756	MajorDMR-6-30147	6
chr11	63467348	63467817	MajorDMR-6-30148	2
chr11	63468509	63469167	MajorDMR-6-30149	3
chr11	63473845	63474759	MajorDMR-6-30150	7
chr11	63478521	63479555	MajorDMR-6-30151	12
chr11	63482938	63483079	MajorDMR-6-30152	7
chr11	63491778	63491846	MajorDMR-6-30153	2
chr11	63492884	63493378	MajorDMR-6-30154	6
chr11	63494188	63494329	MajorDMR-6-30155	3
chr11	63496336	63497040	MajorDMR-6-30156	6
chr11	63502857	63503414	MajorDMR-6-30157	4
chr11	63513344	63513430	MajorDMR-6-30158	4
chr11	63515944	63518500	MajorDMR-6-30159	18
chr11	63520078	63520222	MajorDMR-6-30160	2
chr11	63523408	63523424	MajorDMR-6-30161	2
chr11	63524508	63524588	MajorDMR-6-30162	2
chr11	63525223	63525653	MajorDMR-6-30163	3
chr11	63526403	63526686	MajorDMR-6-30164	4
chr11	63528636	63529502	MajorDMR-6-30165	5
chr11	63531070	63532025	MajorDMR-6-30166	32
chr11	63532755	63532953	MajorDMR-6-30167	3
chr11	63537683	63537701	MajorDMR-6-30168	3
chr11	63579450	63579947	MajorDMR-6-30169	16
chr11	63585212	63586627	MajorDMR-6-30170	19
chr11	63605649	63605840	MajorDMR-6-30171	9
chr11	63609604	63610455	MajorDMR-6-30172	9
chr11	63611992	63612038	MajorDMR-6-30173	2
chr11	63612760	63613202	MajorDMR-6-30174	3
chr11	63620228	63620764	MajorDMR-6-30175	10
chr11	63628509	63629168	MajorDMR-6-30176	12
chr11	63633461	63634097	MajorDMR-6-30177	9
chr11	63636042	63636427	MajorDMR-6-30178	2
chr11	63637948	63639069	MajorDMR-6-30179	11
chr11	63643773	63643890	MajorDMR-6-30180	3
chr11	63645880	63646758	MajorDMR-6-30181	6
chr11	63649870	63650044	MajorDMR-6-30182	4
chr11	63651502	63651567	MajorDMR-6-30183	2
chr11	63652257	63652966	MajorDMR-6-30184	8
chr11	63653619	63653702	MajorDMR-6-30185	2
chr11	63655664	63656714	MajorDMR-6-30186	15
chr11	63658807	63659239	MajorDMR-6-30187	5
chr11	63659792	63659973	MajorDMR-6-30188	2
chr11	63662909	63663291	MajorDMR-6-30189	8
chr11	63665711	63666114	MajorDMR-6-30190	4
chr11	63668925	63669553	MajorDMR-6-30191	8
chr11	63670130	63671060	MajorDMR-6-30192	8
chr11	63671912	63672512	MajorDMR-6-30193	11
chr11	63673122	63673882	MajorDMR-6-30194	11
chr11	63674821	63678466	MajorDMR-6-30195	85
chr11	63679327	63679914	MajorDMR-6-30196	22
chr11	63680522	63680589	MajorDMR-6-30197	2
chr11	63681918	63682141	MajorDMR-6-30198	8
chr11	63682739	63683373	MajorDMR-6-30199	5
chr11	63690791	63691506	MajorDMR-6-30200	5
chr11	63697070	63697211	MajorDMR-6-30201	3
chr11	63698284	63699977	MajorDMR-6-30202	34
chr11	63701738	63702000	MajorDMR-6-30203	6
chr11	63707582	63707592	MajorDMR-6-30204	3
chr11	63708430	63708566	MajorDMR-6-30205	2
chr11	63713576	63713747	MajorDMR-6-30206	2
chr11	63714315	63714579	MajorDMR-6-30207	4
chr11	63725104	63725143	MajorDMR-6-30208	2
chr11	63737893	63738036	MajorDMR-6-30209	6
chr11	63743506	63744094	MajorDMR-6-30210	5
chr11	63744613	63744750	MajorDMR-6-30211	5
chr11	63754787	63754826	MajorDMR-6-30212	4
chr11	63764144	63764222	MajorDMR-6-30213	6
chr11	63768847	63768891	MajorDMR-6-30214	2
chr11	63774482	63774945	MajorDMR-6-30215	5
chr11	63798121	63798137	MajorDMR-6-30216	2
chr11	63802388	63802584	MajorDMR-6-30217	3
chr11	63806714	63806770	MajorDMR-6-30218	3
chr11	63821352	63823454	MajorDMR-6-30219	16
chr11	63825538	63826078	MajorDMR-6-30220	5
chr11	63829314	63829328	MajorDMR-6-30221	2
chr11	63841345	63842014	MajorDMR-6-30222	6
chr11	63843942	63845092	MajorDMR-6-30223	14
chr11	63846245	63846941	MajorDMR-6-30224	12
chr11	63847763	63848110	MajorDMR-6-30225	3
chr11	63851298	63851979	MajorDMR-6-30226	24
chr11	63856340	63856365	MajorDMR-6-30227	2
chr11	63862724	63865974	MajorDMR-6-30228	29
chr11	63870217	63870733	MajorDMR-6-30229	6
chr11	63877031	63877164	MajorDMR-6-30230	3
chr11	63882795	63883199	MajorDMR-6-30231	5
chr11	63885166	63885741	MajorDMR-6-30232	11
chr11	63891695	63892025	MajorDMR-6-30233	9
chr11	63893039	63893391	MajorDMR-6-30234	4
chr11	63897737	63898453	MajorDMR-6-30235	13
chr11	63907969	63908101	MajorDMR-6-30236	2
chr11	63920153	63920462	MajorDMR-6-30237	8
chr11	63929578	63929677	MajorDMR-6-30238	2
chr11	63944185	63945553	MajorDMR-6-30239	17
chr11	63946083	63946396	MajorDMR-6-30240	9
chr11	63963401	63965451	MajorDMR-6-30241	23
chr11	63968331	63968370	MajorDMR-6-30242	3
chr11	63970008	63970136	MajorDMR-6-30243	3
chr11	63971186	63971369	MajorDMR-6-30244	3
chr11	63975025	63975348	MajorDMR-6-30245	4
chr11	63981153	63981744	MajorDMR-6-30246	8
chr11	63982572	63982712	MajorDMR-6-30247	4
chr11	63984742	63984760	MajorDMR-6-30248	3
chr11	63994513	63994546	MajorDMR-6-30249	4
chr11	64000045	64000308	MajorDMR-6-30250	2
chr11	64000854	64000872	MajorDMR-6-30251	2
chr11	64007123	64007201	MajorDMR-6-30252	5
chr11	64009997	64010999	MajorDMR-6-30253	8
chr11	64024766	64024879	MajorDMR-6-30254	2
chr11	64035264	64035628	MajorDMR-6-30255	5
chr11	64039738	64040097	MajorDMR-6-30256	9
chr11	64040792	64041001	MajorDMR-6-30257	2
chr11	64042240	64042517	MajorDMR-6-30258	6
chr11	64043657	64045639	MajorDMR-6-30259	29
chr11	64046486	64047346	MajorDMR-6-30260	10
chr11	64048398	64050616	MajorDMR-6-30261	41
chr11	64051211	64051403	MajorDMR-6-30262	4
chr11	64054045	64054241	MajorDMR-6-30263	2
chr11	64060416	64062076	MajorDMR-6-30264	29
chr11	64062808	64062896	MajorDMR-6-30265	4
chr11	64064978	64065032	MajorDMR-6-30266	4
chr11	64066485	64066626	MajorDMR-6-30267	2
chr11	64069437	64070561	MajorDMR-6-30268	27
chr11	64081472	64081501	MajorDMR-6-30269	2
chr11	64083701	64084269	MajorDMR-6-30270	3
chr11	64088637	64088673	MajorDMR-6-30271	2
chr11	64099170	64099436	MajorDMR-6-30272	9
chr11	64105623	64106321	MajorDMR-6-30273	13
chr11	64127961	64128236	MajorDMR-6-30274	4
chr11	64135901	64136237	MajorDMR-6-30275	10
chr11	64136924	64137075	MajorDMR-6-30276	3
chr11	64139691	64139705	MajorDMR-6-30277	3
chr11	64146761	64147796	MajorDMR-6-30278	18
chr11	64151784	64152247	MajorDMR-6-30279	10
chr11	64152867	64153265	MajorDMR-6-30280	3
chr11	64153990	64154178	MajorDMR-6-30281	3
chr11	64156689	64156862	MajorDMR-6-30282	2
chr11	64196308	64197024	MajorDMR-6-30283	12
chr11	64201793	64202044	MajorDMR-6-30284	3
chr11	64202864	64203694	MajorDMR-6-30285	14
chr11	64206871	64207019	MajorDMR-6-30286	4
chr11	64208580	64208603	MajorDMR-6-30287	2
chr11	64209524	64210837	MajorDMR-6-30288	14
chr11	64217421	64217621	MajorDMR-6-30289	8
chr11	64252013	64252904	MajorDMR-6-30290	20
chr11	64286506	64286566	MajorDMR-6-30291	4
chr11	64288830	64289287	MajorDMR-6-30292	11
chr11	64290479	64291228	MajorDMR-6-30293	10
chr11	64291775	64292029	MajorDMR-6-30294	2
chr11	64295182	64295735	MajorDMR-6-30295	8
chr11	64300825	64301247	MajorDMR-6-30296	7
chr11	64301967	64302735	MajorDMR-6-30297	16
chr11	64305958	64307536	MajorDMR-6-30298	14
chr11	64313156	64313194	MajorDMR-6-30299	2
chr11	64317712	64317779	MajorDMR-6-30300	2
chr11	64319257	64320179	MajorDMR-6-30301	19
chr11	64321678	64322243	MajorDMR-6-30302	9
chr11	64322887	64323457	MajorDMR-6-30303	11
chr11	64327904	64328036	MajorDMR-6-30304	4
chr11	64331534	64332091	MajorDMR-6-30305	6
chr11	64335279	64335811	MajorDMR-6-30306	31
chr11	64339026	64339451	MajorDMR-6-30307	16
chr11	64343027	64343806	MajorDMR-6-30308	9
chr11	64347664	64347910	MajorDMR-6-30309	6
chr11	64352547	64352871	MajorDMR-6-30310	9
chr11	64371150	64371857	MajorDMR-6-30311	5
chr11	64372776	64373045	MajorDMR-6-30312	7
chr11	64373688	64374662	MajorDMR-6-30313	18
chr11	64375243	64375436	MajorDMR-6-30314	13
chr11	64376097	64376564	MajorDMR-6-30315	7
chr11	64377228	64377459	MajorDMR-6-30316	3
chr11	64378605	64378875	MajorDMR-6-30317	3
chr11	64379398	64379857	MajorDMR-6-30318	6
chr11	64380597	64381649	MajorDMR-6-30319	10
chr11	64382224	64382669	MajorDMR-6-30320	5
chr11	64384370	64384394	MajorDMR-6-30321	2
chr11	64384901	64385353	MajorDMR-6-30322	6
chr11	64386498	64387191	MajorDMR-6-30323	5
chr11	64391058	64391424	MajorDMR-6-30324	6
chr11	64394009	64398008	MajorDMR-6-30325	59
chr11	64398750	64399375	MajorDMR-6-30326	7
chr11	64400381	64401395	MajorDMR-6-30327	10
chr11	64402516	64402973	MajorDMR-6-30328	12
chr11	64404295	64404819	MajorDMR-6-30329	4
chr11	64406289	64406672	MajorDMR-6-30330	2
chr11	64407431	64407746	MajorDMR-6-30331	2
chr11	64412025	64412109	MajorDMR-6-30332	5
chr11	64412745	64412993	MajorDMR-6-30333	3
chr11	64414721	64414897	MajorDMR-6-30334	2
chr11	64443330	64443874	MajorDMR-6-30335	7
chr11	64450106	64450246	MajorDMR-6-30336	2
chr11	64464976	64465060	MajorDMR-6-30337	3
chr11	64492994	64493208	MajorDMR-6-30338	6
chr11	64494806	64495362	MajorDMR-6-30339	10
chr11	64515041	64516048	MajorDMR-6-30340	11
chr11	64528568	64529288	MajorDMR-6-30341	4
chr11	64533122	64534815	MajorDMR-6-30342	45
chr11	64573121	64573229	MajorDMR-6-30343	4
chr11	64575823	64576056	MajorDMR-6-30344	3
chr11	64591323	64591517	MajorDMR-6-30345	5
chr11	64617083	64617454	MajorDMR-6-30346	6
chr11	64630776	64630896	MajorDMR-6-30347	4
chr11	64635696	64636296	MajorDMR-6-30348	11
chr11	64637358	64637382	MajorDMR-6-30349	3
chr11	64686682	64687527	MajorDMR-6-30350	11
chr11	64693194	64693358	MajorDMR-6-30351	3
chr11	64702920	64703193	MajorDMR-6-30352	2
chr11	64722867	64723376	MajorDMR-6-30353	6
chr11	64736171	64737054	MajorDMR-6-30354	5
chr11	64738125	64738313	MajorDMR-6-30355	2
chr11	64740009	64740017	MajorDMR-6-30356	3
chr11	64740955	64741473	MajorDMR-6-30357	8
chr11	64744838	64745098	MajorDMR-6-30358	5
chr11	64752101	64752173	MajorDMR-6-30359	4
chr11	64753983	64754018	MajorDMR-6-30360	2
chr11	64759007	64759326	MajorDMR-6-30361	7
chr11	64764078	64764565	MajorDMR-6-30362	4
chr11	64775586	64776380	MajorDMR-6-30363	7
chr11	64784149	64784290	MajorDMR-6-30364	2
chr11	64794346	64794389	MajorDMR-6-30365	3
chr11	64817548	64817843	MajorDMR-6-30366	9
chr11	64881398	64881445	MajorDMR-6-30367	2
chr11	64893838	64893872	MajorDMR-6-30368	2
chr11	64896586	64896985	MajorDMR-6-30369	3
chr11	64906858	64906876	MajorDMR-6-30370	3
chr11	64916782	64916995	MajorDMR-6-30371	3
chr11	64945065	64945087	MajorDMR-6-30372	2
chr11	64951764	64951780	MajorDMR-6-30373	2
chr11	64953981	64954054	MajorDMR-6-30374	2
chr11	64961992	64962037	MajorDMR-6-30375	2
chr11	64967715	64968104	MajorDMR-6-30376	7
chr11	64973950	64974443	MajorDMR-6-30377	2
chr11	64976688	64976704	MajorDMR-6-30378	2
chr11	64977958	64978095	MajorDMR-6-30379	4
chr11	64979110	64979310	MajorDMR-6-30380	4
chr11	64983237	64984398	MajorDMR-6-30381	24
chr11	65004185	65004621	MajorDMR-6-30382	18
chr11	65028607	65028836	MajorDMR-6-30383	4
chr11	65058055	65058710	MajorDMR-6-30384	5
chr11	65064967	65065016	MajorDMR-6-30385	2
chr11	65066628	65066968	MajorDMR-6-30386	5
chr11	65081011	65081193	MajorDMR-6-30387	3
chr11	65081842	65081861	MajorDMR-6-30388	3
chr11	65083713	65084075	MajorDMR-6-30389	2
chr11	65111008	65111517	MajorDMR-6-30390	5
chr11	65113147	65113214	MajorDMR-6-30391	3
chr11	65113745	65114151	MajorDMR-6-30392	9
chr11	65120156	65120344	MajorDMR-6-30393	2
chr11	65124643	65124657	MajorDMR-6-30394	2
chr11	65138686	65138985	MajorDMR-6-30395	3
chr11	65149274	65149837	MajorDMR-6-30396	13
chr11	65150357	65150872	MajorDMR-6-30397	8
chr11	65155896	65156030	MajorDMR-6-30398	3
chr11	65157638	65158738	MajorDMR-6-30399	17
chr11	65160526	65160611	MajorDMR-6-30400	3
chr11	65162825	65163292	MajorDMR-6-30401	4
chr11	65164473	65164620	MajorDMR-6-30402	3
chr11	65165714	65167094	MajorDMR-6-30403	28
chr11	65168737	65169558	MajorDMR-6-30404	8
chr11	65171515	65172007	MajorDMR-6-30405	3
chr11	65172733	65172831	MajorDMR-6-30406	5
chr11	65175481	65175982	MajorDMR-6-30407	3
chr11	65180126	65181038	MajorDMR-6-30408	13
chr11	65184988	65185766	MajorDMR-6-30409	5
chr11	65188294	65188494	MajorDMR-6-30410	4
chr11	65198022	65199472	MajorDMR-6-30411	10
chr11	65220672	65221157	MajorDMR-6-30412	4
chr11	65221928	65222039	MajorDMR-6-30413	5
chr11	65223710	65223802	MajorDMR-6-30414	3
chr11	65224449	65224996	MajorDMR-6-30415	4
chr11	65236205	65236215	MajorDMR-6-30416	2
chr11	65240240	65240298	MajorDMR-6-30417	2
chr11	65249429	65249854	MajorDMR-6-30418	3
chr11	65250399	65251162	MajorDMR-6-30419	6
chr11	65263240	65263454	MajorDMR-6-30420	3
chr11	65276373	65277313	MajorDMR-6-30421	14
chr11	65284304	65284333	MajorDMR-6-30422	3
chr11	65290229	65291026	MajorDMR-6-30423	9
chr11	65305287	65307357	MajorDMR-6-30424	31
chr11	65313702	65314455	MajorDMR-6-30425	32
chr11	65319491	65319625	MajorDMR-6-30426	5
chr11	65323498	65323721	MajorDMR-6-30427	3
chr11	65342258	65343156	MajorDMR-6-30428	21
chr11	65351780	65352092	MajorDMR-6-30429	9
chr11	65352856	65354073	MajorDMR-6-30430	17
chr11	65354626	65354793	MajorDMR-6-30431	2
chr11	65355521	65356674	MajorDMR-6-30432	6
chr11	65357421	65357585	MajorDMR-6-30433	2
chr11	65360320	65360812	MajorDMR-6-30434	6
chr11	65363273	65363351	MajorDMR-6-30435	2
chr11	65366395	65367254	MajorDMR-6-30436	5
chr11	65377831	65378033	MajorDMR-6-30437	3
chr11	65397838	65397878	MajorDMR-6-30438	4
chr11	65406377	65406514	MajorDMR-6-30439	5
chr11	65415498	65416264	MajorDMR-6-30440	13
chr11	65426703	65426850	MajorDMR-6-30441	3
chr11	65475838	65476499	MajorDMR-6-30442	10
chr11	65486549	65486596	MajorDMR-6-30443	3
chr11	65506265	65506307	MajorDMR-6-30444	2
chr11	65544880	65545755	MajorDMR-6-30445	15
chr11	65559253	65559510	MajorDMR-6-30446	11
chr11	65563103	65563749	MajorDMR-6-30447	14
chr11	65565930	65566818	MajorDMR-6-30448	10
chr11	65602149	65602361	MajorDMR-6-30449	4
chr11	65615792	65616607	MajorDMR-6-30450	10
chr11	65617407	65617490	MajorDMR-6-30451	4
chr11	65618147	65618290	MajorDMR-6-30452	5
chr11	65620363	65620672	MajorDMR-6-30453	9
chr11	65622128	65622379	MajorDMR-6-30454	2
chr11	65623214	65623798	MajorDMR-6-30455	5
chr11	65634950	65635136	MajorDMR-6-30456	4
chr11	65635853	65636048	MajorDMR-6-30457	5
chr11	65639329	65639444	MajorDMR-6-30458	4
chr11	65645910	65645941	MajorDMR-6-30459	2
chr11	65650478	65650693	MajorDMR-6-30460	3
chr11	65651315	65651561	MajorDMR-6-30461	10
chr11	65660582	65661135	MajorDMR-6-30462	6
chr11	65674251	65674409	MajorDMR-6-30463	2
chr11	65682307	65682357	MajorDMR-6-30464	2
chr11	65685307	65685351	MajorDMR-6-30465	2
chr11	65688656	65689127	MajorDMR-6-30466	3
chr11	65701331	65702241	MajorDMR-6-30467	16
chr11	65708708	65709320	MajorDMR-6-30468	9
chr11	65727394	65727767	MajorDMR-6-30469	5
chr11	65731486	65731796	MajorDMR-6-30470	5
chr11	65734254	65734418	MajorDMR-6-30471	2
chr11	65736302	65736795	MajorDMR-6-30472	6
chr11	65737487	65738083	MajorDMR-6-30473	12
chr11	65739302	65739917	MajorDMR-6-30474	9
chr11	65742824	65744527	MajorDMR-6-30475	40
chr11	65747161	65747203	MajorDMR-6-30476	2
chr11	65751965	65754197	MajorDMR-6-30477	14
chr11	65757223	65757525	MajorDMR-6-30478	8
chr11	65759611	65759802	MajorDMR-6-30479	3
chr11	65764031	65764233	MajorDMR-6-30480	4
chr11	65778717	65778854	MajorDMR-6-30481	2
chr11	65788597	65788735	MajorDMR-6-30482	6
chr11	65792756	65792857	MajorDMR-6-30483	6
chr11	65803959	65803998	MajorDMR-6-30484	3
chr11	65824404	65824809	MajorDMR-6-30485	9
chr11	65825334	65826472	MajorDMR-6-30486	19
chr11	65833761	65834305	MajorDMR-6-30487	4
chr11	65834999	65836155	MajorDMR-6-30488	9
chr11	65836742	65836960	MajorDMR-6-30489	3
chr11	65839265	65840315	MajorDMR-6-30490	8
chr11	65848019	65848273	MajorDMR-6-30491	3
chr11	65849128	65849282	MajorDMR-6-30492	3
chr11	65851992	65853374	MajorDMR-6-30493	8
chr11	65856623	65856648	MajorDMR-6-30494	2
chr11	65867601	65869953	MajorDMR-6-30495	18
chr11	65874610	65874676	MajorDMR-6-30496	2
chr11	65894922	65895439	MajorDMR-6-30497	7
chr11	65899510	65899984	MajorDMR-6-30498	7
chr11	65900491	65900952	MajorDMR-6-30499	3
chr11	65901692	65902317	MajorDMR-6-30500	9
chr11	65932643	65932958	MajorDMR-6-30501	7
chr11	65934336	65934606	MajorDMR-6-30502	4
chr11	65939685	65940022	MajorDMR-6-30503	7
chr11	65947971	65948046	MajorDMR-6-30504	3
chr11	65954330	65955230	MajorDMR-6-30505	8
chr11	65955911	65957468	MajorDMR-6-30506	11
chr11	65959417	65960127	MajorDMR-6-30507	11
chr11	65974915	65975096	MajorDMR-6-30508	3
chr11	65987124	65987182	MajorDMR-6-30509	2
chr11	65987833	65987845	MajorDMR-6-30510	2
chr11	65989608	65989727	MajorDMR-6-30511	2
chr11	65990601	65990726	MajorDMR-6-30512	5
chr11	65991559	65992685	MajorDMR-6-30513	12
chr11	65993566	65994026	MajorDMR-6-30514	2
chr11	65995117	65995395	MajorDMR-6-30515	3
chr11	65999318	65999358	MajorDMR-6-30516	2
chr11	66002822	66003153	MajorDMR-6-30517	6
chr11	66004691	66005013	MajorDMR-6-30518	3
chr11	66008368	66008687	MajorDMR-6-30519	8
chr11	66011389	66011565	MajorDMR-6-30520	5
chr11	66015605	66015784	MajorDMR-6-30521	3
chr11	66016839	66016927	MajorDMR-6-30522	2
chr11	66019437	66019618	MajorDMR-6-30523	6
chr11	66020517	66021586	MajorDMR-6-30524	15
chr11	66027543	66028131	MajorDMR-6-30525	9
chr11	66033997	66034491	MajorDMR-6-30526	10
chr11	66044014	66044294	MajorDMR-6-30527	3
chr11	66047847	66047964	MajorDMR-6-30528	3
chr11	66048478	66049604	MajorDMR-6-30529	12
chr11	66050531	66051727	MajorDMR-6-30530	13
chr11	66054384	66054425	MajorDMR-6-30531	2
chr11	66058712	66058767	MajorDMR-6-30532	2
chr11	66060671	66062319	MajorDMR-6-30533	62
chr11	66066289	66066337	MajorDMR-6-30534	2
chr11	66068379	66069714	MajorDMR-6-30535	7
chr11	66077093	66077729	MajorDMR-6-30536	4
chr11	66089364	66089374	MajorDMR-6-30537	2
chr11	66095206	66095267	MajorDMR-6-30538	5
chr11	66100162	66100357	MajorDMR-6-30539	4
chr11	66102751	66103234	MajorDMR-6-30540	8
chr11	66104801	66106058	MajorDMR-6-30541	15
chr11	66110667	66110770	MajorDMR-6-30542	3
chr11	66118501	66118974	MajorDMR-6-30543	4
chr11	66137776	66138095	MajorDMR-6-30544	2
chr11	66140143	66140756	MajorDMR-6-30545	11
chr11	66177377	66177388	MajorDMR-6-30546	2
chr11	66179988	66180342	MajorDMR-6-30547	3
chr11	66185077	66185348	MajorDMR-6-30548	3
chr11	66189790	66190664	MajorDMR-6-30549	10
chr11	66192178	66192262	MajorDMR-6-30550	2
chr11	66211195	66211386	MajorDMR-6-30551	3
chr11	66232952	66233450	MajorDMR-6-30552	3
chr11	66244048	66244569	MajorDMR-6-30553	13
chr11	66279248	66279327	MajorDMR-6-30554	3
chr11	66290402	66290459	MajorDMR-6-30555	2
chr11	66299694	66300023	MajorDMR-6-30556	4
chr11	66304696	66304848	MajorDMR-6-30557	2
chr11	66305862	66305895	MajorDMR-6-30558	2
chr11	66308070	66310635	MajorDMR-6-30559	37
chr11	66312572	66312672	MajorDMR-6-30560	2
chr11	66314470	66314481	MajorDMR-6-30561	2
chr11	66324126	66325400	MajorDMR-6-30562	39
chr11	66326071	66326325	MajorDMR-6-30563	2
chr11	66328988	66329094	MajorDMR-6-30564	2
chr11	66336933	66336967	MajorDMR-6-30565	2
chr11	66346399	66347277	MajorDMR-6-30566	17
chr11	66348399	66348444	MajorDMR-6-30567	2
chr11	66374577	66375231	MajorDMR-6-30568	4
chr11	66389542	66389677	MajorDMR-6-30569	3
chr11	66400190	66400663	MajorDMR-6-30570	10
chr11	66403033	66403504	MajorDMR-6-30571	2
chr11	66413474	66413531	MajorDMR-6-30572	2
chr11	66415223	66415234	MajorDMR-6-30573	2
chr11	66419139	66419252	MajorDMR-6-30574	3
chr11	66441182	66441228	MajorDMR-6-30575	2
chr11	66442070	66442108	MajorDMR-6-30576	2
chr11	66451961	66452654	MajorDMR-6-30577	6
chr11	66453627	66453707	MajorDMR-6-30578	2
chr11	66454546	66457481	MajorDMR-6-30579	50
chr11	66460017	66460512	MajorDMR-6-30580	12
chr11	66461626	66461878	MajorDMR-6-30581	12
chr11	66462788	66462812	MajorDMR-6-30582	2
chr11	66464159	66464583	MajorDMR-6-30583	2
chr11	66465574	66465723	MajorDMR-6-30584	4
chr11	66466903	66467400	MajorDMR-6-30585	8
chr11	66471430	66471874	MajorDMR-6-30586	14
chr11	66473094	66473947	MajorDMR-6-30587	20
chr11	66475857	66476243	MajorDMR-6-30588	4
chr11	66477259	66478263	MajorDMR-6-30589	13
chr11	66479231	66479589	MajorDMR-6-30590	3
chr11	66480470	66481633	MajorDMR-6-30591	13
chr11	66483312	66483610	MajorDMR-6-30592	12
chr11	66484734	66485613	MajorDMR-6-30593	13
chr11	66486245	66488980	MajorDMR-6-30594	31
chr11	66489520	66489682	MajorDMR-6-30595	4
chr11	66494101	66494421	MajorDMR-6-30596	5
chr11	66498840	66499159	MajorDMR-6-30597	3
chr11	66513148	66513431	MajorDMR-6-30598	10
chr11	66520593	66520855	MajorDMR-6-30599	4
chr11	66535714	66535840	MajorDMR-6-30600	3
chr11	66551000	66551880	MajorDMR-6-30601	8
chr11	66552456	66552488	MajorDMR-6-30602	3
chr11	66560261	66560305	MajorDMR-6-30603	2
chr11	66595000	66595329	MajorDMR-6-30604	3
chr11	66601246	66601334	MajorDMR-6-30605	2
chr11	66603305	66603842	MajorDMR-6-30606	7
chr11	66604635	66604699	MajorDMR-6-30607	2
chr11	66605970	66606498	MajorDMR-6-30608	20
chr11	66607426	66607883	MajorDMR-6-30609	4
chr11	66612950	66612963	MajorDMR-6-30610	2
chr11	66615242	66615520	MajorDMR-6-30611	2
chr11	66619963	66619994	MajorDMR-6-30612	2
chr11	66625834	66625912	MajorDMR-6-30613	4
chr11	66626755	66628228	MajorDMR-6-30614	35
chr11	66629057	66629165	MajorDMR-6-30615	5
chr11	66630092	66630195	MajorDMR-6-30616	2
chr11	66632352	66632368	MajorDMR-6-30617	2
chr11	66634097	66634339	MajorDMR-6-30618	3
chr11	66634941	66634971	MajorDMR-6-30619	2
chr11	66645110	66645679	MajorDMR-6-30620	6
chr11	66654244	66655194	MajorDMR-6-30621	7
chr11	66724033	66725036	MajorDMR-6-30622	13
chr11	66737968	66738518	MajorDMR-6-30623	7
chr11	66740201	66740338	MajorDMR-6-30624	3
chr11	66751538	66751549	MajorDMR-6-30625	2
chr11	66789574	66789795	MajorDMR-6-30626	3
chr11	66791938	66792156	MajorDMR-6-30627	4
chr11	66794924	66795254	MajorDMR-6-30628	8
chr11	66796643	66796770	MajorDMR-6-30629	2
chr11	66798980	66798987	MajorDMR-6-30630	2
chr11	66799586	66800701	MajorDMR-6-30631	8
chr11	66801808	66801980	MajorDMR-6-30632	3
chr11	66812594	66812885	MajorDMR-6-30633	10
chr11	66822211	66822819	MajorDMR-6-30634	4
chr11	66823417	66823830	MajorDMR-6-30635	7
chr11	66828175	66828197	MajorDMR-6-30636	3
chr11	66829435	66829566	MajorDMR-6-30637	7
chr11	66849143	66850173	MajorDMR-6-30638	16
chr11	66866624	66868376	MajorDMR-6-30639	20
chr11	66870145	66870747	MajorDMR-6-30640	17
chr11	66876502	66876553	MajorDMR-6-30641	2
chr11	66884544	66885428	MajorDMR-6-30642	10
chr11	66893711	66893804	MajorDMR-6-30643	2
chr11	66899170	66899206	MajorDMR-6-30644	2
chr11	66949321	66949373	MajorDMR-6-30645	2
chr11	66992630	66992882	MajorDMR-6-30646	2
chr11	67002100	67002215	MajorDMR-6-30647	5
chr11	67009075	67009638	MajorDMR-6-30648	4
chr11	67010149	67010931	MajorDMR-6-30649	5
chr11	67016924	67017640	MajorDMR-6-30650	10
chr11	67020554	67021180	MajorDMR-6-30651	5
chr11	67021684	67023850	MajorDMR-6-30652	41
chr11	67025406	67025730	MajorDMR-6-30653	2
chr11	67026305	67026620	MajorDMR-6-30654	4
chr11	67030528	67031167	MajorDMR-6-30655	16
chr11	67035189	67036954	MajorDMR-6-30656	20
chr11	67038439	67038666	MajorDMR-6-30657	5
chr11	67046950	67047349	MajorDMR-6-30658	5
chr11	67048075	67048081	MajorDMR-6-30659	2
chr11	67061496	67061694	MajorDMR-6-30660	2
chr11	67079375	67079505	MajorDMR-6-30661	5
chr11	67086804	67087139	MajorDMR-6-30662	5
chr11	67087662	67087670	MajorDMR-6-30663	2
chr11	67110424	67110685	MajorDMR-6-30664	2
chr11	67111660	67111946	MajorDMR-6-30665	3
chr11	67113727	67114949	MajorDMR-6-30666	15
chr11	67115508	67116577	MajorDMR-6-30667	10
chr11	67119852	67120185	MajorDMR-6-30668	4
chr11	67134548	67135429	MajorDMR-6-30669	16
chr11	67139264	67139536	MajorDMR-6-30670	3
chr11	67152066	67152369	MajorDMR-6-30671	10
chr11	67154840	67155569	MajorDMR-6-30672	9
chr11	67167126	67167436	MajorDMR-6-30673	4
chr11	67172369	67172591	MajorDMR-6-30674	4
chr11	67174407	67175337	MajorDMR-6-30675	7
chr11	67183545	67183800	MajorDMR-6-30676	4
chr11	67184416	67184764	MajorDMR-6-30677	10
chr11	67189252	67189284	MajorDMR-6-30678	3
chr11	67201170	67201208	MajorDMR-6-30679	4
chr11	67202583	67202833	MajorDMR-6-30680	6
chr11	67208298	67208431	MajorDMR-6-30681	4
chr11	67215076	67215336	MajorDMR-6-30682	9
chr11	67216648	67217130	MajorDMR-6-30683	5
chr11	67230264	67230310	MajorDMR-6-30684	3
chr11	67235524	67235665	MajorDMR-6-30685	3
chr11	67256203	67256225	MajorDMR-6-30686	2
chr11	67257133	67257358	MajorDMR-6-30687	5
chr11	67258883	67259819	MajorDMR-6-30688	29
chr11	67300641	67300929	MajorDMR-6-30689	2
chr11	67321545	67321817	MajorDMR-6-30690	4
chr11	67325957	67326334	MajorDMR-6-30691	10
chr11	67346865	67346973	MajorDMR-6-30692	4
chr11	67347594	67347639	MajorDMR-6-30693	2
chr11	67356703	67356790	MajorDMR-6-30694	4
chr11	67383240	67384467	MajorDMR-6-30695	8
chr11	67385198	67385237	MajorDMR-6-30696	2
chr11	67402391	67402561	MajorDMR-6-30697	5
chr11	67407921	67409133	MajorDMR-6-30698	14
chr11	67435410	67435740	MajorDMR-6-30699	6
chr11	67441341	67441549	MajorDMR-6-30700	6
chr11	67479483	67479538	MajorDMR-6-30701	2
chr11	67503867	67503939	MajorDMR-6-30702	4
chr11	67570312	67570634	MajorDMR-6-30703	6
chr11	67579518	67579854	MajorDMR-6-30704	3
chr11	67587642	67588324	MajorDMR-6-30705	14
chr11	67689438	67690135	MajorDMR-6-30706	5
chr11	67697403	67698236	MajorDMR-6-30707	8
chr11	67713219	67713388	MajorDMR-6-30708	2
chr11	67722300	67722513	MajorDMR-6-30709	6
chr11	67723606	67723946	MajorDMR-6-30710	3
chr11	67728737	67728744	MajorDMR-6-30711	2
chr11	67750520	67750998	MajorDMR-6-30712	3
chr11	67759370	67760479	MajorDMR-6-30713	18
chr11	67771999	67773003	MajorDMR-6-30714	14
chr11	67773895	67774024	MajorDMR-6-30715	4
chr11	67776575	67776664	MajorDMR-6-30716	3
chr11	67788231	67788286	MajorDMR-6-30717	2
chr11	67788886	67789295	MajorDMR-6-30718	4
chr11	67795233	67795910	MajorDMR-6-30719	23
chr11	67796541	67796691	MajorDMR-6-30720	4
chr11	67799195	67799458	MajorDMR-6-30721	3
chr11	67802136	67802144	MajorDMR-6-30722	2
chr11	67808674	67808913	MajorDMR-6-30723	13
chr11	67815514	67815682	MajorDMR-6-30724	2
chr11	67820039	67820570	MajorDMR-6-30725	10
chr11	67823045	67823107	MajorDMR-6-30726	3
chr11	67834595	67835084	MajorDMR-6-30727	6
chr11	67847198	67847208	MajorDMR-6-30728	3
chr11	67849802	67851939	MajorDMR-6-30729	27
chr11	67859967	67860024	MajorDMR-6-30730	2
chr11	67864711	67865197	MajorDMR-6-30731	3
chr11	67885777	67887006	MajorDMR-6-30732	10
chr11	67887550	67887653	MajorDMR-6-30733	5
chr11	67905984	67906221	MajorDMR-6-30734	2
chr11	67924517	67929071	MajorDMR-6-30735	72
chr11	67931780	67931979	MajorDMR-6-30736	3
chr11	67939902	67940032	MajorDMR-6-30737	3
chr11	67949322	67949379	MajorDMR-6-30738	4
chr11	67952540	67953363	MajorDMR-6-30739	9
chr11	67973287	67973383	MajorDMR-6-30740	2
chr11	67974576	67975056	MajorDMR-6-30741	4
chr11	67978682	67978704	MajorDMR-6-30742	2
chr11	67982266	67983458	MajorDMR-6-30743	21
chr11	67994905	67995274	MajorDMR-6-30744	7
chr11	68034898	68035096	MajorDMR-6-30745	5
chr11	68036422	68037394	MajorDMR-6-30746	10
chr11	68040836	68041513	MajorDMR-6-30747	14
chr11	68058844	68059046	MajorDMR-6-30748	3
chr11	68096453	68096635	MajorDMR-6-30749	2
chr11	68100266	68101349	MajorDMR-6-30750	7
chr11	68101954	68104519	MajorDMR-6-30751	15
chr11	68105085	68105137	MajorDMR-6-30752	2
chr11	68106017	68106411	MajorDMR-6-30753	6
chr11	68109481	68110393	MajorDMR-6-30754	14
chr11	68119502	68119881	MajorDMR-6-30755	12
chr11	68120809	68120846	MajorDMR-6-30756	2
chr11	68136168	68136797	MajorDMR-6-30757	7
chr11	68138108	68138513	MajorDMR-6-30758	9
chr11	68151202	68151304	MajorDMR-6-30759	2
chr11	68156645	68156701	MajorDMR-6-30760	2
chr11	68174462	68174563	MajorDMR-6-30761	2
chr11	68200690	68201089	MajorDMR-6-30762	4
chr11	68204441	68205081	MajorDMR-6-30763	21
chr11	68226341	68226479	MajorDMR-6-30764	2
chr11	68233435	68233565	MajorDMR-6-30765	4
chr11	68234743	68235231	MajorDMR-6-30766	3
chr11	68236087	68236434	MajorDMR-6-30767	3
chr11	68237813	68239925	MajorDMR-6-30768	30
chr11	68244537	68244741	MajorDMR-6-30769	2
chr11	68245797	68246037	MajorDMR-6-30770	3
chr11	68262841	68262975	MajorDMR-6-30771	2
chr11	68275800	68275898	MajorDMR-6-30772	3
chr11	68290806	68291076	MajorDMR-6-30773	5
chr11	68294154	68295208	MajorDMR-6-30774	12
chr11	68317734	68318056	MajorDMR-6-30775	5
chr11	68318775	68318997	MajorDMR-6-30776	2
chr11	68329414	68329454	MajorDMR-6-30777	2
chr11	68331932	68332786	MajorDMR-6-30778	9
chr11	68334535	68336141	MajorDMR-6-30779	18
chr11	68342768	68343052	MajorDMR-6-30780	3
chr11	68345195	68345280	MajorDMR-6-30781	3
chr11	68348747	68349258	MajorDMR-6-30782	7
chr11	68349981	68351413	MajorDMR-6-30783	9
chr11	68354411	68355695	MajorDMR-6-30784	15
chr11	68368634	68368704	MajorDMR-6-30785	4
chr11	68396325	68396618	MajorDMR-6-30786	4
chr11	68416730	68417100	MajorDMR-6-30787	2
chr11	68429558	68429620	MajorDMR-6-30788	3
chr11	68431203	68431211	MajorDMR-6-30789	2
chr11	68444994	68446147	MajorDMR-6-30790	20
chr11	68447477	68447672	MajorDMR-6-30791	8
chr11	68449926	68450280	MajorDMR-6-30792	4
chr11	68454445	68455180	MajorDMR-6-30793	18
chr11	68458220	68458399	MajorDMR-6-30794	6
chr11	68470819	68470845	MajorDMR-6-30795	2
chr11	68473346	68473776	MajorDMR-6-30796	11
chr11	68525916	68526110	MajorDMR-6-30797	3
chr11	68526818	68527118	MajorDMR-6-30798	6
chr11	68527850	68528279	MajorDMR-6-30799	12
chr11	68584087	68584969	MajorDMR-6-30800	11
chr11	68606082	68606362	MajorDMR-6-30801	6
chr11	68635905	68636058	MajorDMR-6-30802	2
chr11	68653474	68653547	MajorDMR-6-30803	3
chr11	68659486	68659635	MajorDMR-6-30804	2
chr11	68679614	68679868	MajorDMR-6-30805	4
chr11	68687630	68688375	MajorDMR-6-30806	6
chr11	68697600	68698248	MajorDMR-6-30807	13
chr11	68698995	68699593	MajorDMR-6-30808	8
chr11	68706749	68706802	MajorDMR-6-30809	2
chr11	68711028	68711046	MajorDMR-6-30810	3
chr11	68713304	68714743	MajorDMR-6-30811	33
chr11	68715520	68715962	MajorDMR-6-30812	13
chr11	68727579	68727702	MajorDMR-6-30813	3
chr11	68744974	68745410	MajorDMR-6-30814	6
chr11	68759765	68760262	MajorDMR-6-30815	12
chr11	68762566	68762607	MajorDMR-6-30816	2
chr11	68781660	68782185	MajorDMR-6-30817	23
chr11	68786428	68786590	MajorDMR-6-30818	8
chr11	68789814	68790259	MajorDMR-6-30819	10
chr11	68800822	68800966	MajorDMR-6-30820	4
chr11	68823041	68823455	MajorDMR-6-30821	6
chr11	68825226	68825256	MajorDMR-6-30822	2
chr11	68828508	68829935	MajorDMR-6-30823	29
chr11	68830790	68830882	MajorDMR-6-30824	4
chr11	68831898	68832174	MajorDMR-6-30825	9
chr11	68832682	68832719	MajorDMR-6-30826	2
chr11	68840848	68841073	MajorDMR-6-30827	3
chr11	68851117	68851767	MajorDMR-6-30828	11
chr11	68853583	68854153	MajorDMR-6-30829	19
chr11	68854692	68854837	MajorDMR-6-30830	2
chr11	68856224	68856888	MajorDMR-6-30831	4
chr11	68878968	68879225	MajorDMR-6-30832	5
chr11	68912356	68912414	MajorDMR-6-30833	3
chr11	68921018	68921043	MajorDMR-6-30834	2
chr11	68926282	68926862	MajorDMR-6-30835	22
chr11	68933977	68934408	MajorDMR-6-30836	2
chr11	68947979	68948382	MajorDMR-6-30837	7
chr11	68970530	68971250	MajorDMR-6-30838	23
chr11	68979571	68979752	MajorDMR-6-30839	2
chr11	68983422	68983446	MajorDMR-6-30840	2
chr11	68989602	68989682	MajorDMR-6-30841	2
chr11	69005728	69006734	MajorDMR-6-30842	8
chr11	69064740	69064939	MajorDMR-6-30843	3
chr11	69065489	69065652	MajorDMR-6-30844	8
chr11	69073196	69073500	MajorDMR-6-30845	8
chr11	69089293	69089565	MajorDMR-6-30846	7
chr11	69152051	69152712	MajorDMR-6-30847	7
chr11	69182363	69182395	MajorDMR-6-30848	3
chr11	69187181	69187904	MajorDMR-6-30849	9
chr11	69189064	69189092	MajorDMR-6-30850	3
chr11	69191798	69192624	MajorDMR-6-30851	44
chr11	69193984	69194290	MajorDMR-6-30852	2
chr11	69240804	69241223	MajorDMR-6-30853	9
chr11	69263541	69263578	MajorDMR-6-30854	2
chr11	69285947	69286285	MajorDMR-6-30855	4
chr11	69291114	69291259	MajorDMR-6-30856	7
chr11	69304052	69304567	MajorDMR-6-30857	4
chr11	69307991	69308045	MajorDMR-6-30858	2
chr11	69314352	69314571	MajorDMR-6-30859	5
chr11	69329553	69329592	MajorDMR-6-30860	2
chr11	69339371	69339460	MajorDMR-6-30861	2
chr11	69384688	69384855	MajorDMR-6-30862	6
chr11	69407450	69407874	MajorDMR-6-30863	5
chr11	69409426	69409611	MajorDMR-6-30864	7
chr11	69414455	69414993	MajorDMR-6-30865	13
chr11	69448897	69449001	MajorDMR-6-30866	4
chr11	69458512	69459378	MajorDMR-6-30867	9
chr11	69467235	69468056	MajorDMR-6-30868	15
chr11	69479496	69480307	MajorDMR-6-30869	9
chr11	69484055	69484604	MajorDMR-6-30870	17
chr11	69516036	69516370	MajorDMR-6-30871	4
chr11	69551318	69551379	MajorDMR-6-30872	3
chr11	69591903	69592085	MajorDMR-6-30873	3
chr11	69605862	69606874	MajorDMR-6-30874	24
chr11	69607726	69607936	MajorDMR-6-30875	3
chr11	69697563	69697838	MajorDMR-6-30876	2
chr11	69698995	69699011	MajorDMR-6-30877	2
chr11	69792806	69792841	MajorDMR-6-30878	2
chr11	69796843	69796980	MajorDMR-6-30879	3
chr11	69830624	69831333	MajorDMR-6-30880	11
chr11	69851697	69851849	MajorDMR-6-30881	2
chr11	69865107	69866049	MajorDMR-6-30882	12
chr11	69867100	69867249	MajorDMR-6-30883	5
chr11	69891369	69891828	MajorDMR-6-30884	5
chr11	69903312	69903327	MajorDMR-6-30885	2
chr11	69928779	69928888	MajorDMR-6-30886	3
chr11	69934065	69934085	MajorDMR-6-30887	2
chr11	69937620	69937732	MajorDMR-6-30888	2
chr11	69942089	69942228	MajorDMR-6-30889	5
chr11	69945315	69946090	MajorDMR-6-30890	14
chr11	69954480	69954598	MajorDMR-6-30891	5
chr11	70036597	70036759	MajorDMR-6-30892	5
chr11	70050294	70050516	MajorDMR-6-30893	2
chr11	70077320	70077639	MajorDMR-6-30894	10
chr11	70079622	70079761	MajorDMR-6-30895	4
chr11	70086554	70087267	MajorDMR-6-30896	19
chr11	70089993	70090237	MajorDMR-6-30897	10
chr11	70092526	70092577	MajorDMR-6-30898	2
chr11	70114132	70114267	MajorDMR-6-30899	3
chr11	70132020	70132120	MajorDMR-6-30900	3
chr11	70138221	70138489	MajorDMR-6-30901	6
chr11	70144441	70144931	MajorDMR-6-30902	4
chr11	70148527	70149472	MajorDMR-6-30903	17
chr11	70152997	70153994	MajorDMR-6-30904	6
chr11	70161944	70162095	MajorDMR-6-30905	3
chr11	70170679	70170689	MajorDMR-6-30906	2
chr11	70171930	70173408	MajorDMR-6-30907	9
chr11	70176596	70176900	MajorDMR-6-30908	6
chr11	70177423	70177873	MajorDMR-6-30909	3
chr11	70178386	70182235	MajorDMR-6-30910	28
chr11	70183399	70183528	MajorDMR-6-30911	2
chr11	70184879	70185467	MajorDMR-6-30912	10
chr11	70187407	70187441	MajorDMR-6-30913	2
chr11	70192134	70192745	MajorDMR-6-30914	4
chr11	70195316	70195983	MajorDMR-6-30915	8
chr11	70198803	70199018	MajorDMR-6-30916	18
chr11	70199690	70200924	MajorDMR-6-30917	11
chr11	70202500	70202668	MajorDMR-6-30918	4
chr11	70204896	70205237	MajorDMR-6-30919	10
chr11	70207184	70207496	MajorDMR-6-30920	3
chr11	70208568	70209252	MajorDMR-6-30921	5
chr11	70210615	70210623	MajorDMR-6-30922	2
chr11	70217531	70219297	MajorDMR-6-30923	26
chr11	70219953	70219962	MajorDMR-6-30924	2
chr11	70224557	70224786	MajorDMR-6-30925	3
chr11	70226544	70226662	MajorDMR-6-30926	2
chr11	70227984	70228887	MajorDMR-6-30927	9
chr11	70230778	70230822	MajorDMR-6-30928	2
chr11	70234897	70235187	MajorDMR-6-30929	4
chr11	70246760	70247124	MajorDMR-6-30930	6
chr11	70254971	70257259	MajorDMR-6-30931	31
chr11	70260986	70263404	MajorDMR-6-30932	45
chr11	70264100	70264923	MajorDMR-6-30933	5
chr11	70266063	70266300	MajorDMR-6-30934	8
chr11	70267603	70271927	MajorDMR-6-30935	80
chr11	70274224	70274341	MajorDMR-6-30936	5
chr11	70275133	70275592	MajorDMR-6-30937	3
chr11	70276391	70277542	MajorDMR-6-30938	27
chr11	70278277	70278364	MajorDMR-6-30939	3
chr11	70278928	70279004	MajorDMR-6-30940	4
chr11	70279909	70280004	MajorDMR-6-30941	2
chr11	70280600	70281092	MajorDMR-6-30942	6
chr11	70282161	70283287	MajorDMR-6-30943	16
chr11	70286509	70287153	MajorDMR-6-30944	15
chr11	70303835	70304381	MajorDMR-6-30945	4
chr11	70307232	70308473	MajorDMR-6-30946	13
chr11	70311851	70313084	MajorDMR-6-30947	9
chr11	70314298	70314385	MajorDMR-6-30948	2
chr11	70316291	70316518	MajorDMR-6-30949	2
chr11	70320362	70320609	MajorDMR-6-30950	2
chr11	70323204	70323389	MajorDMR-6-30951	4
chr11	70324789	70325346	MajorDMR-6-30952	10
chr11	70326667	70336521	MajorDMR-6-30953	122
chr11	70337196	70337484	MajorDMR-6-30954	2
chr11	70339088	70339624	MajorDMR-6-30955	5
chr11	70346133	70346140	MajorDMR-6-30956	2
chr11	70347344	70348129	MajorDMR-6-30957	19
chr11	70348651	70349077	MajorDMR-6-30958	8
chr11	70349916	70349967	MajorDMR-6-30959	3
chr11	70350972	70351159	MajorDMR-6-30960	3
chr11	70352267	70353060	MajorDMR-6-30961	6
chr11	70353688	70353732	MajorDMR-6-30962	2
chr11	70354280	70354756	MajorDMR-6-30963	3
chr11	70355648	70356452	MajorDMR-6-30964	3
chr11	70357972	70358345	MajorDMR-6-30965	4
chr11	70362194	70362583	MajorDMR-6-30966	4
chr11	70363312	70363617	MajorDMR-6-30967	5
chr11	70364389	70365406	MajorDMR-6-30968	10
chr11	70366656	70367082	MajorDMR-6-30969	6
chr11	70368912	70370564	MajorDMR-6-30970	12
chr11	70371721	70372165	MajorDMR-6-30971	2
chr11	70372822	70373498	MajorDMR-6-30972	5
chr11	70379262	70380498	MajorDMR-6-30973	6
chr11	70382051	70382828	MajorDMR-6-30974	19
chr11	70383480	70385921	MajorDMR-6-30975	27
chr11	70386541	70386873	MajorDMR-6-30976	2
chr11	70387583	70387772	MajorDMR-6-30977	5
chr11	70388344	70388876	MajorDMR-6-30978	6
chr11	70389649	70390018	MajorDMR-6-30979	3
chr11	70393043	70393075	MajorDMR-6-30980	2
chr11	70394163	70395099	MajorDMR-6-30981	10
chr11	70397366	70398079	MajorDMR-6-30982	3
chr11	70402115	70402454	MajorDMR-6-30983	2
chr11	70403127	70406376	MajorDMR-6-30984	31
chr11	70409510	70409561	MajorDMR-6-30985	2
chr11	70410563	70411419	MajorDMR-6-30986	9
chr11	70413559	70414037	MajorDMR-6-30987	4
chr11	70414820	70415134	MajorDMR-6-30988	2
chr11	70416316	70416896	MajorDMR-6-30989	4
chr11	70421796	70422113	MajorDMR-6-30990	9
chr11	70422719	70424626	MajorDMR-6-30991	23
chr11	70429405	70431290	MajorDMR-6-30992	15
chr11	70433227	70433294	MajorDMR-6-30993	2
chr11	70435760	70442254	MajorDMR-6-30994	95
chr11	70442925	70443373	MajorDMR-6-30995	4
chr11	70446610	70446779	MajorDMR-6-30996	4
chr11	70447386	70449512	MajorDMR-6-30997	19
chr11	70450953	70451474	MajorDMR-6-30998	9
chr11	70452449	70452563	MajorDMR-6-30999	2
chr11	70454036	70454518	MajorDMR-6-31000	5
chr11	70455970	70456576	MajorDMR-6-31001	10
chr11	70457289	70457601	MajorDMR-6-31002	5
chr11	70458158	70458807	MajorDMR-6-31003	16
chr11	70459425	70459604	MajorDMR-6-31004	9
chr11	70468811	70468932	MajorDMR-6-31005	3
chr11	70470227	70471396	MajorDMR-6-31006	16
chr11	70472579	70474551	MajorDMR-6-31007	33
chr11	70475530	70478551	MajorDMR-6-31008	52
chr11	70479215	70479714	MajorDMR-6-31009	5
chr11	70481104	70481813	MajorDMR-6-31010	4
chr11	70483724	70483739	MajorDMR-6-31011	2
chr11	70487222	70487905	MajorDMR-6-31012	5
chr11	70488411	70489671	MajorDMR-6-31013	17
chr11	70490420	70490590	MajorDMR-6-31014	3
chr11	70493394	70495464	MajorDMR-6-31015	19
chr11	70499145	70499203	MajorDMR-6-31016	2
chr11	70500894	70501373	MajorDMR-6-31017	3
chr11	70502042	70506271	MajorDMR-6-31018	39
chr11	70508992	70509037	MajorDMR-6-31019	2
chr11	70512175	70512220	MajorDMR-6-31020	2
chr11	70518206	70518932	MajorDMR-6-31021	8
chr11	70526911	70527418	MajorDMR-6-31022	11
chr11	70533672	70534026	MajorDMR-6-31023	6
chr11	70538268	70538881	MajorDMR-6-31024	7
chr11	70549319	70549472	MajorDMR-6-31025	4
chr11	70555348	70555359	MajorDMR-6-31026	2
chr11	70556730	70557257	MajorDMR-6-31027	5
chr11	70558222	70559065	MajorDMR-6-31028	16
chr11	70559609	70560391	MajorDMR-6-31029	16
chr11	70562850	70563168	MajorDMR-6-31030	7
chr11	70564506	70565973	MajorDMR-6-31031	17
chr11	70571250	70571467	MajorDMR-6-31032	4
chr11	70572277	70572300	MajorDMR-6-31033	2
chr11	70577562	70578114	MajorDMR-6-31034	9
chr11	70578799	70579516	MajorDMR-6-31035	20
chr11	70580896	70581234	MajorDMR-6-31036	7
chr11	70583629	70584339	MajorDMR-6-31037	23
chr11	70586580	70586846	MajorDMR-6-31038	6
chr11	70602223	70602880	MajorDMR-6-31039	9
chr11	70603811	70604157	MajorDMR-6-31040	7
chr11	70613218	70614090	MajorDMR-6-31041	4
chr11	70615140	70615908	MajorDMR-6-31042	14
chr11	70621740	70622200	MajorDMR-6-31043	4
chr11	70624960	70624972	MajorDMR-6-31044	2
chr11	70634536	70634591	MajorDMR-6-31045	5
chr11	70636024	70637016	MajorDMR-6-31046	15
chr11	70637606	70637739	MajorDMR-6-31047	3
chr11	70643049	70646282	MajorDMR-6-31048	53
chr11	70650867	70651907	MajorDMR-6-31049	11
chr11	70655499	70655575	MajorDMR-6-31050	2
chr11	70656342	70656724	MajorDMR-6-31051	3
chr11	70661341	70661457	MajorDMR-6-31052	2
chr11	70662227	70662544	MajorDMR-6-31053	2
chr11	70669918	70670458	MajorDMR-6-31054	7
chr11	70673927	70674615	MajorDMR-6-31055	17
chr11	70675140	70675959	MajorDMR-6-31056	8
chr11	70676583	70676726	MajorDMR-6-31057	8
chr11	70677292	70678113	MajorDMR-6-31058	18
chr11	70680938	70680968	MajorDMR-6-31059	4
chr11	70691637	70691653	MajorDMR-6-31060	2
chr11	70693347	70695191	MajorDMR-6-31061	30
chr11	70698022	70698410	MajorDMR-6-31062	9
chr11	70699070	70700421	MajorDMR-6-31063	24
chr11	70704260	70704274	MajorDMR-6-31064	2
chr11	70710021	70711323	MajorDMR-6-31065	10
chr11	70716943	70716951	MajorDMR-6-31066	2
chr11	70719983	70720037	MajorDMR-6-31067	3
chr11	70734372	70734507	MajorDMR-6-31068	4
chr11	70739220	70739976	MajorDMR-6-31069	7
chr11	70758014	70759516	MajorDMR-6-31070	17
chr11	70760596	70760990	MajorDMR-6-31071	5
chr11	70763587	70763636	MajorDMR-6-31072	2
chr11	70770721	70771897	MajorDMR-6-31073	15
chr11	70772647	70772684	MajorDMR-6-31074	2
chr11	70773886	70774324	MajorDMR-6-31075	9
chr11	70774984	70775203	MajorDMR-6-31076	3
chr11	70778160	70778334	MajorDMR-6-31077	4
chr11	70782090	70782301	MajorDMR-6-31078	4
chr11	70790015	70790230	MajorDMR-6-31079	4
chr11	70793908	70795545	MajorDMR-6-31080	27
chr11	70798014	70798188	MajorDMR-6-31081	3
chr11	70798795	70799168	MajorDMR-6-31082	7
chr11	70800486	70800676	MajorDMR-6-31083	2
chr11	70834075	70834167	MajorDMR-6-31084	5
chr11	70844328	70844542	MajorDMR-6-31085	8
chr11	70850599	70850848	MajorDMR-6-31086	3
chr11	70851714	70852202	MajorDMR-6-31087	11
chr11	70854975	70855348	MajorDMR-6-31088	6
chr11	70855904	70856613	MajorDMR-6-31089	15
chr11	70859848	70860007	MajorDMR-6-31090	4
chr11	70861919	70862070	MajorDMR-6-31091	4
chr11	70890547	70890611	MajorDMR-6-31092	2
chr11	70897109	70897137	MajorDMR-6-31093	2
chr11	70925328	70925582	MajorDMR-6-31094	11
chr11	70926161	70926193	MajorDMR-6-31095	3
chr11	70946006	70946072	MajorDMR-6-31096	4
chr11	71003451	71003505	MajorDMR-6-31097	2
chr11	71048440	71048602	MajorDMR-6-31098	4
chr11	71082244	71082318	MajorDMR-6-31099	3
chr11	71102855	71103380	MajorDMR-6-31100	10
chr11	71129322	71130245	MajorDMR-6-31101	8
chr11	71132820	71133291	MajorDMR-6-31102	5
chr11	71139558	71140800	MajorDMR-6-31103	18
chr11	71157609	71158630	MajorDMR-6-31104	13
chr11	71162296	71162574	MajorDMR-6-31105	5
chr11	71177092	71178509	MajorDMR-6-31106	18
chr11	71199046	71199606	MajorDMR-6-31107	14
chr11	71231421	71231805	MajorDMR-6-31108	5
chr11	71233700	71233737	MajorDMR-6-31109	2
chr11	71317784	71318280	MajorDMR-6-31110	7
chr11	71349838	71350212	MajorDMR-6-31111	7
chr11	71351123	71351610	MajorDMR-6-31112	4
chr11	71367049	71367249	MajorDMR-6-31113	3
chr11	71367861	71367872	MajorDMR-6-31114	2
chr11	71376550	71377018	MajorDMR-6-31115	6
chr11	71377698	71377762	MajorDMR-6-31116	2
chr11	71384330	71384584	MajorDMR-6-31117	3
chr11	71421032	71421477	MajorDMR-6-31118	4
chr11	71422123	71422131	MajorDMR-6-31119	2
chr11	71423273	71423334	MajorDMR-6-31120	2
chr11	71424361	71424430	MajorDMR-6-31121	6
chr11	71431668	71431729	MajorDMR-6-31122	2
chr11	71460389	71460768	MajorDMR-6-31123	3
chr11	71485402	71485817	MajorDMR-6-31124	13
chr11	71500667	71501042	MajorDMR-6-31125	4
chr11	71523908	71524098	MajorDMR-6-31126	4
chr11	71587518	71587822	MajorDMR-6-31127	3
chr11	71641798	71641909	MajorDMR-6-31128	2
chr11	71653267	71654550	MajorDMR-6-31129	13
chr11	71655104	71655207	MajorDMR-6-31130	3
chr11	71662781	71662942	MajorDMR-6-31131	2
chr11	71664367	71664610	MajorDMR-6-31132	3
chr11	71667665	71668245	MajorDMR-6-31133	5
chr11	71669703	71669739	MajorDMR-6-31134	2
chr11	71698783	71699425	MajorDMR-6-31135	4
chr11	71705772	71705911	MajorDMR-6-31136	5
chr11	71710932	71711076	MajorDMR-6-31137	3
chr11	71713002	71713012	MajorDMR-6-31138	2
chr11	71713889	71713969	MajorDMR-6-31139	3
chr11	71717182	71717578	MajorDMR-6-31140	7
chr11	71725527	71725724	MajorDMR-6-31141	3
chr11	71728058	71728415	MajorDMR-6-31142	8
chr11	71729255	71729959	MajorDMR-6-31143	11
chr11	71783235	71783266	MajorDMR-6-31144	2
chr11	71785652	71785818	MajorDMR-6-31145	4
chr11	71789631	71790460	MajorDMR-6-31146	8
chr11	71792805	71792861	MajorDMR-6-31147	3
chr11	71794594	71795188	MajorDMR-6-31148	4
chr11	71798479	71798741	MajorDMR-6-31149	2
chr11	71903118	71903365	MajorDMR-6-31150	5
chr11	71903925	71903931	MajorDMR-6-31151	2
chr11	71916498	71917017	MajorDMR-6-31152	6
chr11	71932162	71932315	MajorDMR-6-31153	4
chr11	71936548	71936621	MajorDMR-6-31154	2
chr11	71949832	71949857	MajorDMR-6-31155	2
chr11	71956022	71956503	MajorDMR-6-31156	9
chr11	71972145	71972341	MajorDMR-6-31157	3
chr11	71986833	71986899	MajorDMR-6-31158	3
chr11	71991147	71991298	MajorDMR-6-31159	6
chr11	72020035	72020775	MajorDMR-6-31160	4
chr11	72045144	72045260	MajorDMR-6-31161	2
chr11	72051354	72052302	MajorDMR-6-31162	11
chr11	72053281	72054441	MajorDMR-6-31163	12
chr11	72060891	72061946	MajorDMR-6-31164	5
chr11	72062903	72063099	MajorDMR-6-31165	4
chr11	72064987	72065490	MajorDMR-6-31166	5
chr11	72099332	72099486	MajorDMR-6-31167	5
chr11	72122325	72122644	MajorDMR-6-31168	3
chr11	72171776	72171805	MajorDMR-6-31169	2
chr11	72177222	72177739	MajorDMR-6-31170	5
chr11	72179003	72179550	MajorDMR-6-31171	7
chr11	72182960	72183284	MajorDMR-6-31172	6
chr11	72191835	72191938	MajorDMR-6-31173	2
chr11	72193003	72193078	MajorDMR-6-31174	3
chr11	72193727	72193793	MajorDMR-6-31175	2
chr11	72197703	72198152	MajorDMR-6-31176	3
chr11	72199522	72199758	MajorDMR-6-31177	3
chr11	72204602	72204717	MajorDMR-6-31178	2
chr11	72206767	72206820	MajorDMR-6-31179	2
chr11	72210428	72210623	MajorDMR-6-31180	2
chr11	72223461	72223736	MajorDMR-6-31181	2
chr11	72224290	72224481	MajorDMR-6-31182	4
chr11	72249851	72250109	MajorDMR-6-31183	4
chr11	72252962	72252981	MajorDMR-6-31184	2
chr11	72253542	72254061	MajorDMR-6-31185	5
chr11	72257284	72257307	MajorDMR-6-31186	2
chr11	72271872	72272286	MajorDMR-6-31187	16
chr11	72279705	72279872	MajorDMR-6-31188	3
chr11	72280423	72280602	MajorDMR-6-31189	3
chr11	72285304	72287939	MajorDMR-6-31190	30
chr11	72290040	72290046	MajorDMR-6-31191	2
chr11	72290581	72290629	MajorDMR-6-31192	3
chr11	72292915	72293145	MajorDMR-6-31193	5
chr11	72295455	72295589	MajorDMR-6-31194	3
chr11	72296312	72296531	MajorDMR-6-31195	4
chr11	72297454	72298480	MajorDMR-6-31196	5
chr11	72299180	72299317	MajorDMR-6-31197	2
chr11	72300514	72300784	MajorDMR-6-31198	4
chr11	72301923	72302354	MajorDMR-6-31199	2
chr11	72303642	72305347	MajorDMR-6-31200	13
chr11	72305988	72308256	MajorDMR-6-31201	26
chr11	72309753	72309812	MajorDMR-6-31202	3
chr11	72310406	72310902	MajorDMR-6-31203	8
chr11	72311609	72311666	MajorDMR-6-31204	2
chr11	72320393	72320717	MajorDMR-6-31205	6
chr11	72321614	72321886	MajorDMR-6-31206	3
chr11	72324521	72325219	MajorDMR-6-31207	15
chr11	72325939	72326613	MajorDMR-6-31208	13
chr11	72327159	72327422	MajorDMR-6-31209	4
chr11	72329166	72329205	MajorDMR-6-31210	2
chr11	72329792	72330921	MajorDMR-6-31211	11
chr11	72332859	72333608	MajorDMR-6-31212	3
chr11	72334133	72334653	MajorDMR-6-31213	4
chr11	72335648	72335944	MajorDMR-6-31214	5
chr11	72341786	72342557	MajorDMR-6-31215	6
chr11	72347765	72350771	MajorDMR-6-31216	28
chr11	72354968	72355460	MajorDMR-6-31217	3
chr11	72356496	72356549	MajorDMR-6-31218	2
chr11	72357715	72358415	MajorDMR-6-31219	3
chr11	72359883	72360226	MajorDMR-6-31220	5
chr11	72360773	72361227	MajorDMR-6-31221	10
chr11	72361741	72361829	MajorDMR-6-31222	2
chr11	72365203	72365231	MajorDMR-6-31223	2
chr11	72367641	72368095	MajorDMR-6-31224	7
chr11	72369572	72370565	MajorDMR-6-31225	7
chr11	72379207	72379493	MajorDMR-6-31226	3
chr11	72382012	72382148	MajorDMR-6-31227	2
chr11	72390958	72391102	MajorDMR-6-31228	3
chr11	72391664	72391741	MajorDMR-6-31229	2
chr11	72395381	72395509	MajorDMR-6-31230	4
chr11	72415869	72416703	MajorDMR-6-31231	6
chr11	72427073	72427175	MajorDMR-6-31232	4
chr11	72427832	72428161	MajorDMR-6-31233	4
chr11	72435023	72435361	MajorDMR-6-31234	4
chr11	72447811	72447865	MajorDMR-6-31235	3
chr11	72493950	72495198	MajorDMR-6-31236	8
chr11	72495827	72495955	MajorDMR-6-31237	3
chr11	72499455	72499499	MajorDMR-6-31238	2
chr11	72500536	72500709	MajorDMR-6-31239	3
chr11	72501374	72501832	MajorDMR-6-31240	4
chr11	72522470	72522523	MajorDMR-6-31241	2
chr11	72553326	72553557	MajorDMR-6-31242	5
chr11	72555324	72555633	MajorDMR-6-31243	5
chr11	72639598	72639655	MajorDMR-6-31244	2
chr11	72646465	72646643	MajorDMR-6-31245	2
chr11	72648284	72648680	MajorDMR-6-31246	5
chr11	72680272	72680393	MajorDMR-6-31247	2
chr11	72683653	72683907	MajorDMR-6-31248	3
chr11	72685997	72686105	MajorDMR-6-31249	3
chr11	72700015	72700406	MajorDMR-6-31250	5
chr11	72858911	72860377	MajorDMR-6-31251	13
chr11	72866775	72867048	MajorDMR-6-31252	3
chr11	72944818	72944932	MajorDMR-6-31253	2
chr11	72968847	72968941	MajorDMR-6-31254	2
chr11	72969591	72969662	MajorDMR-6-31255	2
chr11	72971943	72973643	MajorDMR-6-31256	13
chr11	72975685	72976862	MajorDMR-6-31257	19
chr11	72978667	72979186	MajorDMR-6-31258	6
chr11	72983096	72983491	MajorDMR-6-31259	9
chr11	72984290	72984870	MajorDMR-6-31260	7
chr11	72999183	72999524	MajorDMR-6-31261	2
chr11	73003692	73003743	MajorDMR-6-31262	2
chr11	73025785	73026141	MajorDMR-6-31263	3
chr11	73026650	73027063	MajorDMR-6-31264	3
chr11	73036570	73036688	MajorDMR-6-31265	2
chr11	73071125	73071140	MajorDMR-6-31266	2
chr11	73076445	73077136	MajorDMR-6-31267	19
chr11	73077976	73078966	MajorDMR-6-31268	17
chr11	73080824	73081556	MajorDMR-6-31269	10
chr11	73095947	73096080	MajorDMR-6-31270	6
chr11	73103239	73103322	MajorDMR-6-31271	3
chr11	73104584	73104634	MajorDMR-6-31272	4
chr11	73105160	73105818	MajorDMR-6-31273	6
chr11	73116166	73116474	MajorDMR-6-31274	9
chr11	73124286	73124599	MajorDMR-6-31275	2
chr11	73138520	73138817	MajorDMR-6-31276	2
chr11	73140163	73140754	MajorDMR-6-31277	4
chr11	73142214	73142825	MajorDMR-6-31278	9
chr11	73152706	73154283	MajorDMR-6-31279	22
chr11	73174558	73174661	MajorDMR-6-31280	2
chr11	73180639	73181479	MajorDMR-6-31281	15
chr11	73191017	73191518	MajorDMR-6-31282	3
chr11	73192057	73192627	MajorDMR-6-31283	3
chr11	73252541	73252638	MajorDMR-6-31284	3
chr11	73276340	73276347	MajorDMR-6-31285	2
chr11	73278052	73278391	MajorDMR-6-31286	4
chr11	73352546	73352708	MajorDMR-6-31287	3
chr11	73374626	73375076	MajorDMR-6-31288	2
chr11	73387500	73387797	MajorDMR-6-31289	3
chr11	73390757	73390863	MajorDMR-6-31290	2
chr11	73396202	73396732	MajorDMR-6-31291	9
chr11	73397397	73398404	MajorDMR-6-31292	7
chr11	73403270	73404540	MajorDMR-6-31293	15
chr11	73425427	73425534	MajorDMR-6-31294	2
chr11	73429388	73429697	MajorDMR-6-31295	2
chr11	73432786	73433319	MajorDMR-6-31296	3
chr11	73434882	73435327	MajorDMR-6-31297	3
chr11	73436661	73436684	MajorDMR-6-31298	2
chr11	73439293	73439407	MajorDMR-6-31299	2
chr11	73442384	73442890	MajorDMR-6-31300	10
chr11	73445611	73445797	MajorDMR-6-31301	3
chr11	73450435	73450464	MajorDMR-6-31302	2
chr11	73452433	73452591	MajorDMR-6-31303	5
chr11	73457786	73458141	MajorDMR-6-31304	3
chr11	73463687	73464164	MajorDMR-6-31305	7
chr11	73476419	73476861	MajorDMR-6-31306	7
chr11	73477656	73478653	MajorDMR-6-31307	6
chr11	73479210	73479252	MajorDMR-6-31308	2
chr11	73524912	73525805	MajorDMR-6-31309	16
chr11	73580028	73580431	MajorDMR-6-31310	3
chr11	73632306	73632493	MajorDMR-6-31311	4
chr11	73643494	73644357	MajorDMR-6-31312	12
chr11	73672128	73673919	MajorDMR-6-31313	15
chr11	73694914	73695298	MajorDMR-6-31314	7
chr11	73701822	73702148	MajorDMR-6-31315	2
chr11	73710694	73712075	MajorDMR-6-31316	13
chr11	73719161	73719538	MajorDMR-6-31317	2
chr11	73730759	73731599	MajorDMR-6-31318	7
chr11	73773259	73773433	MajorDMR-6-31319	3
chr11	73780133	73780602	MajorDMR-6-31320	4
chr11	73803819	73804289	MajorDMR-6-31321	3
chr11	73844762	73845179	MajorDMR-6-31322	2
chr11	73849346	73849602	MajorDMR-6-31323	3
chr11	73853152	73854256	MajorDMR-6-31324	9
chr11	73856152	73856682	MajorDMR-6-31325	6
chr11	73866462	73866683	MajorDMR-6-31326	3
chr11	73879528	73879602	MajorDMR-6-31327	2
chr11	73943438	73943879	MajorDMR-6-31328	3
chr11	74017508	74017655	MajorDMR-6-31329	5
chr11	74030399	74030576	MajorDMR-6-31330	2
chr11	74031770	74031801	MajorDMR-6-31331	2
chr11	74033056	74033178	MajorDMR-6-31332	2
chr11	74036335	74036425	MajorDMR-6-31333	7
chr11	74037455	74038085	MajorDMR-6-31334	6
chr11	74061231	74061720	MajorDMR-6-31335	4
chr11	74062498	74062736	MajorDMR-6-31336	2
chr11	74065030	74065566	MajorDMR-6-31337	4
chr11	74066886	74067263	MajorDMR-6-31338	2
chr11	74068182	74069409	MajorDMR-6-31339	8
chr11	74080075	74080257	MajorDMR-6-31340	3
chr11	74081148	74081361	MajorDMR-6-31341	2
chr11	74101669	74101748	MajorDMR-6-31342	2
chr11	74102318	74102533	MajorDMR-6-31343	2
chr11	74103623	74104041	MajorDMR-6-31344	7
chr11	74104686	74104765	MajorDMR-6-31345	3
chr11	74106493	74106816	MajorDMR-6-31346	4
chr11	74107897	74108404	MajorDMR-6-31347	4
chr11	74123431	74123555	MajorDMR-6-31348	2
chr11	74155221	74155516	MajorDMR-6-31349	4
chr11	74161433	74161739	MajorDMR-6-31350	6
chr11	74168450	74168639	MajorDMR-6-31351	4
chr11	74267513	74267525	MajorDMR-6-31352	2
chr11	74317072	74317646	MajorDMR-6-31353	5
chr11	74345611	74345898	MajorDMR-6-31354	3
chr11	74382542	74384261	MajorDMR-6-31355	18
chr11	74384912	74385349	MajorDMR-6-31356	2
chr11	74389794	74390162	MajorDMR-6-31357	8
chr11	74397978	74398025	MajorDMR-6-31358	3
chr11	74398572	74399229	MajorDMR-6-31359	6
chr11	74402769	74402834	MajorDMR-6-31360	2
chr11	74404199	74404337	MajorDMR-6-31361	2
chr11	74418753	74419272	MajorDMR-6-31362	6
chr11	74442899	74443041	MajorDMR-6-31363	4
chr11	74455553	74455596	MajorDMR-6-31364	3
chr11	74458447	74458539	MajorDMR-6-31365	4
chr11	74461672	74462219	MajorDMR-6-31366	8
chr11	74482314	74482348	MajorDMR-6-31367	2
chr11	74488962	74489437	MajorDMR-6-31368	3
chr11	74490201	74491337	MajorDMR-6-31369	6
chr11	74492038	74492568	MajorDMR-6-31370	3
chr11	74493131	74493417	MajorDMR-6-31371	6
chr11	74498224	74498309	MajorDMR-6-31372	2
chr11	74528649	74528712	MajorDMR-6-31373	3
chr11	74534600	74534639	MajorDMR-6-31374	2
chr11	74616394	74617185	MajorDMR-6-31375	4
chr11	74619622	74620085	MajorDMR-6-31376	4
chr11	74620984	74621398	MajorDMR-6-31377	5
chr11	74664001	74664767	MajorDMR-6-31378	13
chr11	74666574	74666754	MajorDMR-6-31379	2
chr11	74668980	74669175	MajorDMR-6-31380	2
chr11	74671268	74671332	MajorDMR-6-31381	2
chr11	74677841	74677941	MajorDMR-6-31382	2
chr11	74699052	74699471	MajorDMR-6-31383	6
chr11	74717057	74717110	MajorDMR-6-31384	2
chr11	74719637	74720372	MajorDMR-6-31385	4
chr11	74724806	74724920	MajorDMR-6-31386	2
chr11	74726249	74726462	MajorDMR-6-31387	3
chr11	74729398	74729515	MajorDMR-6-31388	2
chr11	74732228	74733009	MajorDMR-6-31389	9
chr11	74741312	74741336	MajorDMR-6-31390	2
chr11	74744249	74744502	MajorDMR-6-31391	2
chr11	74777218	74777293	MajorDMR-6-31392	4
chr11	74814520	74815031	MajorDMR-6-31393	5
chr11	74854770	74854834	MajorDMR-6-31394	2
chr11	74859167	74859860	MajorDMR-6-31395	6
chr11	74881534	74881818	MajorDMR-6-31396	11
chr11	74925463	74925641	MajorDMR-6-31397	4
chr11	74944176	74944375	MajorDMR-6-31398	2
chr11	74947104	74947695	MajorDMR-6-31399	8
chr11	74950037	74951251	MajorDMR-6-31400	9
chr11	74986721	74986909	MajorDMR-6-31401	5
chr11	74991935	74992271	MajorDMR-6-31402	8
chr11	74997952	74998924	MajorDMR-6-31403	9
chr11	75031481	75031622	MajorDMR-6-31404	3
chr11	75036743	75036906	MajorDMR-6-31405	3
chr11	75037705	75037721	MajorDMR-6-31406	2
chr11	75052987	75053030	MajorDMR-6-31407	3
chr11	75076640	75077379	MajorDMR-6-31408	7
chr11	75081046	75082411	MajorDMR-6-31409	16
chr11	75092186	75092336	MajorDMR-6-31410	2
chr11	75095437	75095511	MajorDMR-6-31411	2
chr11	75100334	75100494	MajorDMR-6-31412	2
chr11	75104207	75104512	MajorDMR-6-31413	6
chr11	75105386	75105793	MajorDMR-6-31414	6
chr11	75107492	75107612	MajorDMR-6-31415	4
chr11	75113222	75113276	MajorDMR-6-31416	2
chr11	75118636	75118658	MajorDMR-6-31417	2
chr11	75119382	75120173	MajorDMR-6-31418	5
chr11	75123963	75124590	MajorDMR-6-31419	11
chr11	75129421	75130369	MajorDMR-6-31420	9
chr11	75130928	75131659	MajorDMR-6-31421	4
chr11	75132229	75132281	MajorDMR-6-31422	3
chr11	75132896	75133677	MajorDMR-6-31423	9
chr11	75147800	75147855	MajorDMR-6-31424	3
chr11	75161577	75161614	MajorDMR-6-31425	3
chr11	75180971	75181251	MajorDMR-6-31426	3
chr11	75182069	75183108	MajorDMR-6-31427	8
chr11	75184204	75184885	MajorDMR-6-31428	6
chr11	75191736	75192884	MajorDMR-6-31429	11
chr11	75216723	75216855	MajorDMR-6-31430	2
chr11	75221719	75222200	MajorDMR-6-31431	6
chr11	75223369	75223435	MajorDMR-6-31432	2
chr11	75234086	75234381	MajorDMR-6-31433	4
chr11	75237738	75237876	MajorDMR-6-31434	7
chr11	75267737	75267748	MajorDMR-6-31435	2
chr11	75268330	75269650	MajorDMR-6-31436	20
chr11	75297008	75297430	MajorDMR-6-31437	4
chr11	75300276	75300671	MajorDMR-6-31438	9
chr11	75302534	75303303	MajorDMR-6-31439	8
chr11	75304606	75304832	MajorDMR-6-31440	2
chr11	75307892	75307917	MajorDMR-6-31441	2
chr11	75312661	75312786	MajorDMR-6-31442	4
chr11	75314120	75315751	MajorDMR-6-31443	19
chr11	75319992	75320181	MajorDMR-6-31444	4
chr11	75321898	75321980	MajorDMR-6-31445	3
chr11	75326345	75326545	MajorDMR-6-31446	4
chr11	75327554	75327798	MajorDMR-6-31447	4
chr11	75328693	75329113	MajorDMR-6-31448	7
chr11	75331279	75331324	MajorDMR-6-31449	2
chr11	75333840	75335166	MajorDMR-6-31450	16
chr11	75338995	75340113	MajorDMR-6-31451	7
chr11	75346264	75346450	MajorDMR-6-31452	2
chr11	75349823	75350603	MajorDMR-6-31453	7
chr11	75351819	75351856	MajorDMR-6-31454	2
chr11	75352820	75352854	MajorDMR-6-31455	2
chr11	75354982	75355141	MajorDMR-6-31456	2
chr11	75356029	75356409	MajorDMR-6-31457	5
chr11	75360257	75360653	MajorDMR-6-31458	2
chr11	75362448	75362565	MajorDMR-6-31459	3
chr11	75365440	75365643	MajorDMR-6-31460	3
chr11	75369868	75370203	MajorDMR-6-31461	2
chr11	75375141	75375574	MajorDMR-6-31462	2
chr11	75376204	75378086	MajorDMR-6-31463	10
chr11	75382017	75382057	MajorDMR-6-31464	2
chr11	75399747	75400420	MajorDMR-6-31465	8
chr11	75444453	75444593	MajorDMR-6-31466	2
chr11	75466693	75467282	MajorDMR-6-31467	12
chr11	75471721	75472304	MajorDMR-6-31468	4
chr11	75475725	75475758	MajorDMR-6-31469	2
chr11	75480295	75481246	MajorDMR-6-31470	12
chr11	75492655	75492774	MajorDMR-6-31471	2
chr11	75504981	75505198	MajorDMR-6-31472	2
chr11	75512790	75512885	MajorDMR-6-31473	3
chr11	75513588	75513907	MajorDMR-6-31474	8
chr11	75524863	75525294	MajorDMR-6-31475	5
chr11	75537389	75538037	MajorDMR-6-31476	7
chr11	75547631	75547688	MajorDMR-6-31477	2
chr11	75563142	75563741	MajorDMR-6-31478	7
chr11	75566784	75567160	MajorDMR-6-31479	3
chr11	75579234	75579289	MajorDMR-6-31480	2
chr11	75597885	75597982	MajorDMR-6-31481	2
chr11	75611094	75611242	MajorDMR-6-31482	2
chr11	75612132	75612370	MajorDMR-6-31483	2
chr11	75614840	75615089	MajorDMR-6-31484	4
chr11	75616092	75616148	MajorDMR-6-31485	2
chr11	75620874	75620981	MajorDMR-6-31486	2
chr11	75623062	75623445	MajorDMR-6-31487	7
chr11	75630380	75630504	MajorDMR-6-31488	2
chr11	75641490	75642324	MajorDMR-6-31489	7
chr11	75654639	75654786	MajorDMR-6-31490	2
chr11	75658726	75660181	MajorDMR-6-31491	8
chr11	75661045	75661634	MajorDMR-6-31492	9
chr11	75666760	75666804	MajorDMR-6-31493	3
chr11	75679219	75679367	MajorDMR-6-31494	2
chr11	75679973	75681329	MajorDMR-6-31495	10
chr11	75682055	75682592	MajorDMR-6-31496	4
chr11	75687609	75689205	MajorDMR-6-31497	11
chr11	75690647	75690725	MajorDMR-6-31498	2
chr11	75718614	75719158	MajorDMR-6-31499	10
chr11	75755512	75755989	MajorDMR-6-31500	10
chr11	75758647	75758754	MajorDMR-6-31501	2
chr11	75767405	75767486	MajorDMR-6-31502	3
chr11	75770938	75771341	MajorDMR-6-31503	3
chr11	75776933	75777370	MajorDMR-6-31504	5
chr11	75787013	75787037	MajorDMR-6-31505	2
chr11	75826759	75826916	MajorDMR-6-31506	3
chr11	75831134	75831169	MajorDMR-6-31507	2
chr11	75831714	75832699	MajorDMR-6-31508	6
chr11	75834427	75834873	MajorDMR-6-31509	5
chr11	75843062	75843245	MajorDMR-6-31510	5
chr11	75854141	75854191	MajorDMR-6-31511	3
chr11	75857797	75857831	MajorDMR-6-31512	2
chr11	75871030	75871353	MajorDMR-6-31513	4
chr11	75872407	75872859	MajorDMR-6-31514	8
chr11	75901462	75902119	MajorDMR-6-31515	14
chr11	75911521	75911988	MajorDMR-6-31516	13
chr11	75916520	75917181	MajorDMR-6-31517	14
chr11	75928938	75928979	MajorDMR-6-31518	2
chr11	75929896	75929952	MajorDMR-6-31519	2
chr11	75934171	75934530	MajorDMR-6-31520	3
chr11	75942517	75942536	MajorDMR-6-31521	2
chr11	75948128	75948137	MajorDMR-6-31522	2
chr11	75965893	75965956	MajorDMR-6-31523	3
chr11	75976972	75977019	MajorDMR-6-31524	2
chr11	75978225	75978938	MajorDMR-6-31525	10
chr11	76023679	76023779	MajorDMR-6-31526	4
chr11	76025806	76026462	MajorDMR-6-31527	9
chr11	76038943	76039222	MajorDMR-6-31528	4
chr11	76049110	76049266	MajorDMR-6-31529	2
chr11	76063216	76063455	MajorDMR-6-31530	3
chr11	76082217	76082896	MajorDMR-6-31531	5
chr11	76094197	76094286	MajorDMR-6-31532	2
chr11	76100555	76100950	MajorDMR-6-31533	7
chr11	76103900	76104106	MajorDMR-6-31534	2
chr11	76111758	76111848	MajorDMR-6-31535	2
chr11	76113014	76113295	MajorDMR-6-31536	2
chr11	76204643	76205254	MajorDMR-6-31537	19
chr11	76223306	76223475	MajorDMR-6-31538	2
chr11	76225740	76225755	MajorDMR-6-31539	2
chr11	76226296	76226679	MajorDMR-6-31540	2
chr11	76271390	76271680	MajorDMR-6-31541	6
chr11	76294747	76294806	MajorDMR-6-31542	2
chr11	76315218	76315769	MajorDMR-6-31543	11
chr11	76317061	76318252	MajorDMR-6-31544	30
chr11	76334326	76334820	MajorDMR-6-31545	7
chr11	76360020	76360549	MajorDMR-6-31546	9
chr11	76364499	76365180	MajorDMR-6-31547	10
chr11	76373724	76373885	MajorDMR-6-31548	5
chr11	76406642	76407139	MajorDMR-6-31549	9
chr11	76445558	76446271	MajorDMR-6-31550	5
chr11	76456006	76456194	MajorDMR-6-31551	3
chr11	76458243	76460567	MajorDMR-6-31552	21
chr11	76476175	76477104	MajorDMR-6-31553	16
chr11	76478924	76479290	MajorDMR-6-31554	4
chr11	76479808	76480891	MajorDMR-6-31555	11
chr11	76481755	76481797	MajorDMR-6-31556	2
chr11	76489243	76489394	MajorDMR-6-31557	2
chr11	76489937	76490334	MajorDMR-6-31558	4
chr11	76492208	76492297	MajorDMR-6-31559	3
chr11	76493378	76493546	MajorDMR-6-31560	3
chr11	76495736	76496167	MajorDMR-6-31561	5
chr11	76496723	76496866	MajorDMR-6-31562	5
chr11	76503555	76503666	MajorDMR-6-31563	3
chr11	76505303	76505365	MajorDMR-6-31564	2
chr11	76516375	76516684	MajorDMR-6-31565	6
chr11	76541693	76542240	MajorDMR-6-31566	7
chr11	76547215	76548373	MajorDMR-6-31567	8
chr11	76549329	76549512	MajorDMR-6-31568	2
chr11	76550114	76550285	MajorDMR-6-31569	2
chr11	76551489	76551802	MajorDMR-6-31570	4
chr11	76609980	76610365	MajorDMR-6-31571	2
chr11	76760169	76760249	MajorDMR-6-31572	2
chr11	76807281	76807345	MajorDMR-6-31573	2
chr11	76815897	76816100	MajorDMR-6-31574	6
chr11	76823799	76823919	MajorDMR-6-31575	5
chr11	76849109	76849415	MajorDMR-6-31576	2
chr11	76862980	76863615	MajorDMR-6-31577	11
chr11	76889191	76889221	MajorDMR-6-31578	3
chr11	76894994	76895274	MajorDMR-6-31579	7
chr11	76902256	76903345	MajorDMR-6-31580	19
chr11	76904173	76904202	MajorDMR-6-31581	2
chr11	76906543	76908180	MajorDMR-6-31582	13
chr11	76912305	76912498	MajorDMR-6-31583	2
chr11	76970313	76971181	MajorDMR-6-31584	10
chr11	76990164	76990702	MajorDMR-6-31585	5
chr11	76991839	76992863	MajorDMR-6-31586	9
chr11	76998820	76998858	MajorDMR-6-31587	3
chr11	77020320	77020485	MajorDMR-6-31588	5
chr11	77021173	77021330	MajorDMR-6-31589	2
chr11	77034026	77034170	MajorDMR-6-31590	2
chr11	77049561	77049584	MajorDMR-6-31591	2
chr11	77059186	77059219	MajorDMR-6-31592	2
chr11	77064526	77064924	MajorDMR-6-31593	4
chr11	77083519	77083859	MajorDMR-6-31594	6
chr11	77086250	77087181	MajorDMR-6-31595	4
chr11	77088965	77088977	MajorDMR-6-31596	2
chr11	77090083	77090812	MajorDMR-6-31597	10
chr11	77094263	77094464	MajorDMR-6-31598	5
chr11	77095898	77097108	MajorDMR-6-31599	9
chr11	77099420	77099430	MajorDMR-6-31600	2
chr11	77106671	77107127	MajorDMR-6-31601	3
chr11	77112488	77113406	MajorDMR-6-31602	6
chr11	77117697	77120038	MajorDMR-6-31603	19
chr11	77121722	77122104	MajorDMR-6-31604	5
chr11	77137340	77137528	MajorDMR-6-31605	2
chr11	77144737	77144819	MajorDMR-6-31606	4
chr11	77147952	77148095	MajorDMR-6-31607	3
chr11	77151284	77151316	MajorDMR-6-31608	2
chr11	77157882	77158851	MajorDMR-6-31609	15
chr11	77160106	77161408	MajorDMR-6-31610	7
chr11	77176729	77176813	MajorDMR-6-31611	4
chr11	77183437	77183898	MajorDMR-6-31612	2
chr11	77194862	77194972	MajorDMR-6-31613	2
chr11	77221676	77222327	MajorDMR-6-31614	4
chr11	77252658	77254824	MajorDMR-6-31615	23
chr11	77268363	77268390	MajorDMR-6-31616	2
chr11	77271313	77271380	MajorDMR-6-31617	2
chr11	77314645	77314724	MajorDMR-6-31618	2
chr11	77317885	77317956	MajorDMR-6-31619	2
chr11	77330937	77331424	MajorDMR-6-31620	4
chr11	77345198	77346002	MajorDMR-6-31621	7
chr11	77371645	77371991	MajorDMR-6-31622	2
chr11	77374776	77374791	MajorDMR-6-31623	2
chr11	77383145	77383821	MajorDMR-6-31624	7
chr11	77413219	77413481	MajorDMR-6-31625	2
chr11	77430627	77430903	MajorDMR-6-31626	2
chr11	77441698	77441766	MajorDMR-6-31627	2
chr11	77469606	77469905	MajorDMR-6-31628	3
chr11	77511080	77511188	MajorDMR-6-31629	4
chr11	77533771	77535270	MajorDMR-6-31630	10
chr11	77559694	77559775	MajorDMR-6-31631	2
chr11	77625272	77625682	MajorDMR-6-31632	5
chr11	77702201	77702367	MajorDMR-6-31633	4
chr11	77731127	77731919	MajorDMR-6-31634	3
chr11	77772975	77773567	MajorDMR-6-31635	12
chr11	77777759	77777769	MajorDMR-6-31636	2
chr11	77780908	77781149	MajorDMR-6-31637	3
chr11	77810116	77810236	MajorDMR-6-31638	2
chr11	77819881	77820096	MajorDMR-6-31639	3
chr11	77851494	77851688	MajorDMR-6-31640	5
chr11	77888097	77888791	MajorDMR-6-31641	9
chr11	77893087	77893104	MajorDMR-6-31642	2
chr11	77896207	77897293	MajorDMR-6-31643	12
chr11	77898110	77898554	MajorDMR-6-31644	3
chr11	77901569	77901581	MajorDMR-6-31645	2
chr11	77902794	77904326	MajorDMR-6-31646	12
chr11	77907276	77907445	MajorDMR-6-31647	5
chr11	77911641	77911678	MajorDMR-6-31648	2
chr11	77916378	77916458	MajorDMR-6-31649	3
chr11	77917547	77917741	MajorDMR-6-31650	5
chr11	77918968	77919052	MajorDMR-6-31651	3
chr11	77919578	77919680	MajorDMR-6-31652	2
chr11	77920236	77921253	MajorDMR-6-31653	17
chr11	77923480	77924358	MajorDMR-6-31654	8
chr11	77927509	77927604	MajorDMR-6-31655	2
chr11	77933043	77933143	MajorDMR-6-31656	2
chr11	77933915	77934182	MajorDMR-6-31657	2
chr11	77939875	77939895	MajorDMR-6-31658	3
chr11	77956732	77956948	MajorDMR-6-31659	3
chr11	77965597	77966648	MajorDMR-6-31660	10
chr11	77967219	77967601	MajorDMR-6-31661	2
chr11	77968282	77968684	MajorDMR-6-31662	2
chr11	77971452	77972267	MajorDMR-6-31663	3
chr11	77973118	77973678	MajorDMR-6-31664	3
chr11	77979039	77980919	MajorDMR-6-31665	15
chr11	77982808	77983057	MajorDMR-6-31666	3
chr11	77989740	77989798	MajorDMR-6-31667	2
chr11	77994892	77994997	MajorDMR-6-31668	2
chr11	77996111	77996927	MajorDMR-6-31669	11
chr11	78001673	78001867	MajorDMR-6-31670	5
chr11	78003644	78003795	MajorDMR-6-31671	4
chr11	78021184	78021539	MajorDMR-6-31672	4
chr11	78029365	78029933	MajorDMR-6-31673	7
chr11	78030832	78030991	MajorDMR-6-31674	4
chr11	78033298	78033549	MajorDMR-6-31675	2
chr11	78036559	78036735	MajorDMR-6-31676	3
chr11	78039578	78039873	MajorDMR-6-31677	2
chr11	78041722	78041842	MajorDMR-6-31678	2
chr11	78049571	78050094	MajorDMR-6-31679	5
chr11	78056059	78056694	MajorDMR-6-31680	3
chr11	78057252	78057506	MajorDMR-6-31681	2
chr11	78060162	78060317	MajorDMR-6-31682	2
chr11	78061980	78062048	MajorDMR-6-31683	2
chr11	78069932	78070674	MajorDMR-6-31684	3
chr11	78074776	78075341	MajorDMR-6-31685	4
chr11	78081965	78082586	MajorDMR-6-31686	4
chr11	78102931	78103145	MajorDMR-6-31687	4
chr11	78106763	78107939	MajorDMR-6-31688	6
chr11	78114773	78115982	MajorDMR-6-31689	13
chr11	78121941	78122241	MajorDMR-6-31690	4
chr11	78130185	78130237	MajorDMR-6-31691	3
chr11	78136856	78136994	MajorDMR-6-31692	2
chr11	78251282	78251476	MajorDMR-6-31693	3
chr11	78298717	78299372	MajorDMR-6-31694	18
chr11	78359884	78361161	MajorDMR-6-31695	16
chr11	78362417	78362445	MajorDMR-6-31696	2
chr11	78363076	78363746	MajorDMR-6-31697	5
chr11	78370750	78372316	MajorDMR-6-31698	9
chr11	78378438	78378838	MajorDMR-6-31699	3
chr11	78384868	78384883	MajorDMR-6-31700	2
chr11	78387203	78388096	MajorDMR-6-31701	20
chr11	78401575	78402314	MajorDMR-6-31702	4
chr11	78404783	78405421	MajorDMR-6-31703	16
chr11	78407247	78407424	MajorDMR-6-31704	4
chr11	78417299	78418043	MajorDMR-6-31705	8
chr11	78437261	78437717	MajorDMR-6-31706	5
chr11	78447898	78448619	MajorDMR-6-31707	6
chr11	78451191	78451727	MajorDMR-6-31708	9
chr11	78453517	78454151	MajorDMR-6-31709	5
chr11	78473086	78473940	MajorDMR-6-31710	6
chr11	78484226	78484790	MajorDMR-6-31711	5
chr11	78495546	78496002	MajorDMR-6-31712	5
chr11	78502527	78502859	MajorDMR-6-31713	2
chr11	78512441	78512930	MajorDMR-6-31714	3
chr11	78520189	78521056	MajorDMR-6-31715	4
chr11	78522028	78522773	MajorDMR-6-31716	5
chr11	78523784	78524345	MajorDMR-6-31717	4
chr11	78528225	78530642	MajorDMR-6-31718	15
chr11	78540932	78541113	MajorDMR-6-31719	3
chr11	78547167	78547201	MajorDMR-6-31720	2
chr11	78548208	78548226	MajorDMR-6-31721	2
chr11	78550834	78551951	MajorDMR-6-31722	9
chr11	78555761	78558125	MajorDMR-6-31723	22
chr11	78564534	78564572	MajorDMR-6-31724	2
chr11	78567156	78568794	MajorDMR-6-31725	9
chr11	78570825	78570994	MajorDMR-6-31726	2
chr11	78572030	78572082	MajorDMR-6-31727	2
chr11	78573805	78574516	MajorDMR-6-31728	9
chr11	78579082	78580669	MajorDMR-6-31729	18
chr11	78583134	78583165	MajorDMR-6-31730	2
chr11	78583695	78584229	MajorDMR-6-31731	3
chr11	78598498	78598633	MajorDMR-6-31732	2
chr11	78612836	78613513	MajorDMR-6-31733	7
chr11	78618833	78619529	MajorDMR-6-31734	4
chr11	78624707	78625061	MajorDMR-6-31735	5
chr11	78635493	78637772	MajorDMR-6-31736	13
chr11	78638626	78638979	MajorDMR-6-31737	4
chr11	78644617	78644791	MajorDMR-6-31738	4
chr11	78650113	78650275	MajorDMR-6-31739	5
chr11	78654158	78654427	MajorDMR-6-31740	5
chr11	78660952	78661433	MajorDMR-6-31741	2
chr11	78666114	78666572	MajorDMR-6-31742	5
chr11	78678334	78679083	MajorDMR-6-31743	7
chr11	78680180	78680820	MajorDMR-6-31744	4
chr11	78685948	78686471	MajorDMR-6-31745	7
chr11	78692099	78692390	MajorDMR-6-31746	3
chr11	78696841	78696979	MajorDMR-6-31747	3
chr11	78701484	78702198	MajorDMR-6-31748	6
chr11	78722204	78722267	MajorDMR-6-31749	3
chr11	78727415	78728818	MajorDMR-6-31750	6
chr11	78729653	78729726	MajorDMR-6-31751	3
chr11	78736753	78738327	MajorDMR-6-31752	12
chr11	78741141	78742278	MajorDMR-6-31753	19
chr11	78746312	78747795	MajorDMR-6-31754	8
chr11	78750408	78750467	MajorDMR-6-31755	2
chr11	78756309	78758014	MajorDMR-6-31756	10
chr11	78758536	78758759	MajorDMR-6-31757	6
chr11	78762119	78763243	MajorDMR-6-31758	8
chr11	78765727	78765738	MajorDMR-6-31759	2
chr11	78775087	78775555	MajorDMR-6-31760	2
chr11	78777455	78778507	MajorDMR-6-31761	23
chr11	78781556	78782739	MajorDMR-6-31762	5
chr11	78785001	78785169	MajorDMR-6-31763	2
chr11	78787563	78787742	MajorDMR-6-31764	3
chr11	78789203	78789426	MajorDMR-6-31765	4
chr11	78792767	78793109	MajorDMR-6-31766	6
chr11	78802197	78802528	MajorDMR-6-31767	3
chr11	78803305	78803867	MajorDMR-6-31768	7
chr11	78804447	78804822	MajorDMR-6-31769	3
chr11	78807342	78809131	MajorDMR-6-31770	24
chr11	78810853	78812023	MajorDMR-6-31771	8
chr11	78812550	78812770	MajorDMR-6-31772	6
chr11	78819417	78821517	MajorDMR-6-31773	16
chr11	78823120	78823243	MajorDMR-6-31774	4
chr11	78823955	78825059	MajorDMR-6-31775	6
chr11	78827188	78827784	MajorDMR-6-31776	8
chr11	78840400	78840904	MajorDMR-6-31777	7
chr11	78845704	78845762	MajorDMR-6-31778	2
chr11	78851548	78852257	MajorDMR-6-31779	7
chr11	78871914	78872016	MajorDMR-6-31780	2
chr11	78878654	78878816	MajorDMR-6-31781	2
chr11	78879515	78879842	MajorDMR-6-31782	2
chr11	78884193	78884425	MajorDMR-6-31783	4
chr11	78890093	78891419	MajorDMR-6-31784	9
chr11	78909679	78910566	MajorDMR-6-31785	4
chr11	78911441	78911740	MajorDMR-6-31786	3
chr11	78915234	78915257	MajorDMR-6-31787	2
chr11	78923303	78924008	MajorDMR-6-31788	4
chr11	78932538	78932704	MajorDMR-6-31789	4
chr11	78939523	78939638	MajorDMR-6-31790	5
chr11	78947613	78948709	MajorDMR-6-31791	12
chr11	78950314	78950362	MajorDMR-6-31792	2
chr11	78952388	78952707	MajorDMR-6-31793	5
chr11	78953502	78953577	MajorDMR-6-31794	2
chr11	78955129	78956223	MajorDMR-6-31795	7
chr11	78957826	78957919	MajorDMR-6-31796	2
chr11	78963138	78963441	MajorDMR-6-31797	12
chr11	78969768	78970232	MajorDMR-6-31798	7
chr11	78972591	78972759	MajorDMR-6-31799	3
chr11	78984760	78985353	MajorDMR-6-31800	7
chr11	78987573	78987607	MajorDMR-6-31801	3
chr11	78995317	78995547	MajorDMR-6-31802	3
chr11	78997113	78997270	MajorDMR-6-31803	2
chr11	79005587	79005809	MajorDMR-6-31804	4
chr11	79007488	79007518	MajorDMR-6-31805	2
chr11	79010586	79010672	MajorDMR-6-31806	2
chr11	79011583	79011799	MajorDMR-6-31807	2
chr11	79020693	79020852	MajorDMR-6-31808	2
chr11	79026111	79026304	MajorDMR-6-31809	4
chr11	79032359	79032756	MajorDMR-6-31810	6
chr11	79036838	79037112	MajorDMR-6-31811	8
chr11	79040246	79040251	MajorDMR-6-31812	2
chr11	79071726	79071819	MajorDMR-6-31813	3
chr11	79074281	79074409	MajorDMR-6-31814	2
chr11	79077188	79077423	MajorDMR-6-31815	3
chr11	79079933	79080261	MajorDMR-6-31816	3
chr11	79084399	79085437	MajorDMR-6-31817	8
chr11	79086837	79087389	MajorDMR-6-31818	5
chr11	79088054	79088235	MajorDMR-6-31819	3
chr11	79091052	79091915	MajorDMR-6-31820	6
chr11	79093429	79093768	MajorDMR-6-31821	2
chr11	79094558	79095507	MajorDMR-6-31822	4
chr11	79097778	79098145	MajorDMR-6-31823	5
chr11	79099607	79099625	MajorDMR-6-31824	2
chr11	79104372	79104890	MajorDMR-6-31825	6
chr11	79111753	79111881	MajorDMR-6-31826	2
chr11	79117191	79118160	MajorDMR-6-31827	3
chr11	79120150	79120712	MajorDMR-6-31828	11
chr11	79124467	79125594	MajorDMR-6-31829	9
chr11	79126182	79126405	MajorDMR-6-31830	2
chr11	79131317	79132118	MajorDMR-6-31831	3
chr11	79134928	79134933	MajorDMR-6-31832	2
chr11	79142530	79142986	MajorDMR-6-31833	4
chr11	79147034	79147087	MajorDMR-6-31834	2
chr11	79148093	79148111	MajorDMR-6-31835	2
chr11	79152508	79153320	MajorDMR-6-31836	5
chr11	79161096	79161176	MajorDMR-6-31837	4
chr11	79167692	79167766	MajorDMR-6-31838	3
chr11	79209485	79210425	MajorDMR-6-31839	18
chr11	79235008	79235382	MajorDMR-6-31840	7
chr11	79236739	79237020	MajorDMR-6-31841	6
chr11	79242817	79243261	MajorDMR-6-31842	6
chr11	79322788	79322817	MajorDMR-6-31843	2
chr11	79328848	79328952	MajorDMR-6-31844	3
chr11	79348228	79348815	MajorDMR-6-31845	9
chr11	79389967	79390135	MajorDMR-6-31846	3
chr11	79409103	79409146	MajorDMR-6-31847	2
chr11	79418369	79418496	MajorDMR-6-31848	4
chr11	79509342	79509420	MajorDMR-6-31849	2
chr11	79524541	79524561	MajorDMR-6-31850	2
chr11	79542953	79542980	MajorDMR-6-31851	2
chr11	79564556	79564859	MajorDMR-6-31852	2
chr11	79572123	79572829	MajorDMR-6-31853	5
chr11	79634237	79634461	MajorDMR-6-31854	3
chr11	79705839	79706204	MajorDMR-6-31855	3
chr11	79749261	79749678	MajorDMR-6-31856	4
chr11	79796026	79797006	MajorDMR-6-31857	7
chr11	79829774	79830183	MajorDMR-6-31858	2
chr11	79833332	79833957	MajorDMR-6-31859	3
chr11	79862541	79862581	MajorDMR-6-31860	3
chr11	79869668	79869929	MajorDMR-6-31861	3
chr11	79898503	79898536	MajorDMR-6-31862	3
chr11	79918071	79918131	MajorDMR-6-31863	3
chr11	79925186	79925472	MajorDMR-6-31864	5
chr11	79953014	79953020	MajorDMR-6-31865	2
chr11	79996718	79996873	MajorDMR-6-31866	2
chr11	80009083	80009291	MajorDMR-6-31867	2
chr11	80011332	80012368	MajorDMR-6-31868	5
chr11	80020283	80020340	MajorDMR-6-31869	2
chr11	80025900	80025931	MajorDMR-6-31870	2
chr11	80026603	80026855	MajorDMR-6-31871	3
chr11	80031924	80031944	MajorDMR-6-31872	3
chr11	80036320	80036477	MajorDMR-6-31873	2
chr11	80049551	80049865	MajorDMR-6-31874	3
chr11	80053396	80053590	MajorDMR-6-31875	4
chr11	80061866	80062320	MajorDMR-6-31876	2
chr11	80139011	80139342	MajorDMR-6-31877	3
chr11	80153069	80153178	MajorDMR-6-31878	3
chr11	80200529	80200766	MajorDMR-6-31879	2
chr11	80228314	80228367	MajorDMR-6-31880	2
chr11	80275271	80275677	MajorDMR-6-31881	2
chr11	80276341	80276811	MajorDMR-6-31882	4
chr11	80324735	80325809	MajorDMR-6-31883	8
chr11	80403840	80404021	MajorDMR-6-31884	3
chr11	80406674	80406997	MajorDMR-6-31885	2
chr11	80413566	80413586	MajorDMR-6-31886	2
chr11	80428233	80428243	MajorDMR-6-31887	2
chr11	80438014	80438098	MajorDMR-6-31888	3
chr11	80457371	80458200	MajorDMR-6-31889	8
chr11	80459626	80459843	MajorDMR-6-31890	2
chr11	80469795	80469848	MajorDMR-6-31891	2
chr11	80516015	80516382	MajorDMR-6-31892	4
chr11	80532779	80533643	MajorDMR-6-31893	8
chr11	80557970	80558453	MajorDMR-6-31894	5
chr11	80559064	80559578	MajorDMR-6-31895	4
chr11	80560291	80560405	MajorDMR-6-31896	2
chr11	80561385	80561467	MajorDMR-6-31897	2
chr11	80584430	80585244	MajorDMR-6-31898	8
chr11	80587533	80588823	MajorDMR-6-31899	6
chr11	80596723	80597231	MajorDMR-6-31900	3
chr11	80609980	80610372	MajorDMR-6-31901	4
chr11	80614962	80615078	MajorDMR-6-31902	2
chr11	80618497	80618870	MajorDMR-6-31903	2
chr11	80635330	80635901	MajorDMR-6-31904	4
chr11	80647906	80648985	MajorDMR-6-31905	7
chr11	80669748	80670206	MajorDMR-6-31906	4
chr11	80671152	80671335	MajorDMR-6-31907	3
chr11	80713503	80713726	MajorDMR-6-31908	4
chr11	80767828	80768168	MajorDMR-6-31909	2
chr11	80904394	80904696	MajorDMR-6-31910	2
chr11	80906782	80907173	MajorDMR-6-31911	3
chr11	80969480	80969622	MajorDMR-6-31912	3
chr11	80972864	80972928	MajorDMR-6-31913	3
chr11	80973492	80973582	MajorDMR-6-31914	2
chr11	81021880	81021989	MajorDMR-6-31915	2
chr11	81052986	81053170	MajorDMR-6-31916	2
chr11	81057608	81058344	MajorDMR-6-31917	5
chr11	81077470	81077480	MajorDMR-6-31918	2
chr11	81089419	81090010	MajorDMR-6-31919	5
chr11	81248461	81248636	MajorDMR-6-31920	4
chr11	81272084	81273538	MajorDMR-6-31921	10
chr11	81278115	81278330	MajorDMR-6-31922	2
chr11	81293574	81293689	MajorDMR-6-31923	2
chr11	81296378	81298308	MajorDMR-6-31924	12
chr11	81298897	81299813	MajorDMR-6-31925	6
chr11	81326506	81326542	MajorDMR-6-31926	2
chr11	81338220	81338824	MajorDMR-6-31927	5
chr11	81352499	81352634	MajorDMR-6-31928	2
chr11	81356231	81356259	MajorDMR-6-31929	2
chr11	81358292	81358353	MajorDMR-6-31930	2
chr11	81389491	81389673	MajorDMR-6-31931	2
chr11	81411305	81411527	MajorDMR-6-31932	2
chr11	81483333	81483504	MajorDMR-6-31933	2
chr11	81540288	81540644	MajorDMR-6-31934	4
chr11	81542803	81543239	MajorDMR-6-31935	2
chr11	81546941	81547060	MajorDMR-6-31936	2
chr11	81595761	81596095	MajorDMR-6-31937	3
chr11	81596655	81597679	MajorDMR-6-31938	5
chr11	81619396	81619747	MajorDMR-6-31939	4
chr11	81674158	81674237	MajorDMR-6-31940	3
chr11	81700154	81700325	MajorDMR-6-31941	2
chr11	81706523	81707198	MajorDMR-6-31942	9
chr11	81714993	81714997	MajorDMR-6-31943	2
chr11	81715729	81716039	MajorDMR-6-31944	3
chr11	81732238	81732468	MajorDMR-6-31945	3
chr11	81766708	81767016	MajorDMR-6-31946	2
chr11	81776629	81776809	MajorDMR-6-31947	2
chr11	81779555	81779740	MajorDMR-6-31948	2
chr11	81785212	81785435	MajorDMR-6-31949	2
chr11	81787212	81787707	MajorDMR-6-31950	4
chr11	81788630	81789083	MajorDMR-6-31951	3
chr11	81791410	81792745	MajorDMR-6-31952	7
chr11	81794155	81794182	MajorDMR-6-31953	2
chr11	81805006	81805607	MajorDMR-6-31954	6
chr11	81813766	81814047	MajorDMR-6-31955	2
chr11	81816482	81816786	MajorDMR-6-31956	5
chr11	81823072	81823773	MajorDMR-6-31957	4
chr11	81945023	81945092	MajorDMR-6-31958	3
chr11	81945793	81945938	MajorDMR-6-31959	2
chr11	81968689	81969099	MajorDMR-6-31960	3
chr11	81999341	82000100	MajorDMR-6-31961	5
chr11	82024630	82024772	MajorDMR-6-31962	2
chr11	82032432	82032527	MajorDMR-6-31963	3
chr11	82147962	82148117	MajorDMR-6-31964	3
chr11	82158833	82159145	MajorDMR-6-31965	2
chr11	82233902	82235178	MajorDMR-6-31966	9
chr11	82253142	82253276	MajorDMR-6-31967	2
chr11	82255023	82255146	MajorDMR-6-31968	2
chr11	82268405	82268519	MajorDMR-6-31969	2
chr11	82310713	82310927	MajorDMR-6-31970	3
chr11	82311468	82311681	MajorDMR-6-31971	2
chr11	82397458	82397799	MajorDMR-6-31972	4
chr11	82411951	82412049	MajorDMR-6-31973	2
chr11	82425774	82425995	MajorDMR-6-31974	3
chr11	82428885	82428970	MajorDMR-6-31975	2
chr11	82430348	82430492	MajorDMR-6-31976	2
chr11	82445246	82445311	MajorDMR-6-31977	3
chr11	82468326	82468810	MajorDMR-6-31978	3
chr11	82469602	82469754	MajorDMR-6-31979	3
chr11	82471005	82471147	MajorDMR-6-31980	3
chr11	82527701	82528373	MajorDMR-6-31981	5
chr11	82551124	82551161	MajorDMR-6-31982	2
chr11	82559181	82559194	MajorDMR-6-31983	2
chr11	82564261	82564567	MajorDMR-6-31984	2
chr11	82578907	82578925	MajorDMR-6-31985	2
chr11	82600509	82600594	MajorDMR-6-31986	2
chr11	82632641	82632689	MajorDMR-6-31987	4
chr11	82635103	82635554	MajorDMR-6-31988	2
chr11	82686174	82686563	MajorDMR-6-31989	2
chr11	82692022	82692070	MajorDMR-6-31990	2
chr11	82702133	82702189	MajorDMR-6-31991	2
chr11	82703813	82703914	MajorDMR-6-31992	3
chr11	82708240	82708739	MajorDMR-6-31993	7
chr11	82735828	82735871	MajorDMR-6-31994	2
chr11	82743991	82744404	MajorDMR-6-31995	5
chr11	82755727	82756272	MajorDMR-6-31996	3
chr11	82766933	82768230	MajorDMR-6-31997	5
chr11	82793461	82793473	MajorDMR-6-31998	2
chr11	82858788	82859345	MajorDMR-6-31999	6
chr11	82866700	82866849	MajorDMR-6-32000	3
chr11	82895537	82896196	MajorDMR-6-32001	5
chr11	82977511	82977565	MajorDMR-6-32002	2
chr11	82980068	82980220	MajorDMR-6-32003	3
chr11	83060120	83060616	MajorDMR-6-32004	2
chr11	83066343	83066381	MajorDMR-6-32005	2
chr11	83099390	83099899	MajorDMR-6-32006	4
chr11	83166370	83166430	MajorDMR-6-32007	2
chr11	83187005	83187177	MajorDMR-6-32008	3
chr11	83191413	83192345	MajorDMR-6-32009	7
chr11	83221587	83222232	MajorDMR-6-32010	8
chr11	83241423	83241695	MajorDMR-6-32011	3
chr11	83251263	83251652	MajorDMR-6-32012	5
chr11	83252342	83252416	MajorDMR-6-32013	2
chr11	83253558	83253583	MajorDMR-6-32014	2
chr11	83267046	83267309	MajorDMR-6-32015	4
chr11	83277386	83277431	MajorDMR-6-32016	2
chr11	83278055	83278500	MajorDMR-6-32017	2
chr11	83279878	83280270	MajorDMR-6-32018	2
chr11	83280941	83281343	MajorDMR-6-32019	2
chr11	83295326	83295359	MajorDMR-6-32020	3
chr11	83311174	83311958	MajorDMR-6-32021	4
chr11	83336302	83336346	MajorDMR-6-32022	2
chr11	83351567	83351843	MajorDMR-6-32023	2
chr11	83352659	83352681	MajorDMR-6-32024	2
chr11	83356806	83357223	MajorDMR-6-32025	6
chr11	83367114	83367634	MajorDMR-6-32026	4
chr11	83375391	83375458	MajorDMR-6-32027	2
chr11	83386684	83386813	MajorDMR-6-32028	3
chr11	83389868	83390427	MajorDMR-6-32029	6
chr11	83391013	83391334	MajorDMR-6-32030	4
chr11	83402488	83402874	MajorDMR-6-32031	5
chr11	83406005	83406584	MajorDMR-6-32032	4
chr11	83417743	83417819	MajorDMR-6-32033	2
chr11	83422477	83422502	MajorDMR-6-32034	2
chr11	83424420	83424566	MajorDMR-6-32035	3
chr11	83429691	83430339	MajorDMR-6-32036	3
chr11	83433914	83433959	MajorDMR-6-32037	2
chr11	83434852	83435234	MajorDMR-6-32038	4
chr11	83441739	83441877	MajorDMR-6-32039	3
chr11	83448583	83448612	MajorDMR-6-32040	2
chr11	83449559	83449786	MajorDMR-6-32041	3
chr11	83456079	83456156	MajorDMR-6-32042	3
chr11	83473267	83473876	MajorDMR-6-32043	6
chr11	83485209	83485588	MajorDMR-6-32044	6
chr11	83490289	83490708	MajorDMR-6-32045	2
chr11	83509851	83509913	MajorDMR-6-32046	2
chr11	83518201	83518635	MajorDMR-6-32047	2
chr11	83519641	83520005	MajorDMR-6-32048	2
chr11	83524334	83524659	MajorDMR-6-32049	3
chr11	83527006	83527267	MajorDMR-6-32050	2
chr11	83529509	83529633	MajorDMR-6-32051	2
chr11	83531773	83531919	MajorDMR-6-32052	2
chr11	83534746	83535791	MajorDMR-6-32053	4
chr11	83543588	83544074	MajorDMR-6-32054	2
chr11	83544865	83545380	MajorDMR-6-32055	3
chr11	83552942	83553414	MajorDMR-6-32056	7
chr11	83572755	83573340	MajorDMR-6-32057	3
chr11	83578939	83579142	MajorDMR-6-32058	4
chr11	83581750	83581955	MajorDMR-6-32059	4
chr11	83584082	83584402	MajorDMR-6-32060	2
chr11	83594222	83594719	MajorDMR-6-32061	3
chr11	83597057	83597088	MajorDMR-6-32062	2
chr11	83612537	83612546	MajorDMR-6-32063	2
chr11	83613972	83614042	MajorDMR-6-32064	2
chr11	83617365	83618512	MajorDMR-6-32065	7
chr11	83625865	83625922	MajorDMR-6-32066	3
chr11	83632641	83634072	MajorDMR-6-32067	8
chr11	83635839	83636685	MajorDMR-6-32068	4
chr11	83640328	83640475	MajorDMR-6-32069	2
chr11	83649883	83650678	MajorDMR-6-32070	5
chr11	83654685	83655280	MajorDMR-6-32071	4
chr11	83673937	83673942	MajorDMR-6-32072	2
chr11	83680894	83680916	MajorDMR-6-32073	2
chr11	83688467	83688935	MajorDMR-6-32074	4
chr11	83692770	83692855	MajorDMR-6-32075	2
chr11	83699209	83699716	MajorDMR-6-32076	3
chr11	83702179	83702551	MajorDMR-6-32077	2
chr11	83705141	83705279	MajorDMR-6-32078	2
chr11	83730521	83731838	MajorDMR-6-32079	10
chr11	83736692	83737328	MajorDMR-6-32080	4
chr11	83740486	83740492	MajorDMR-6-32081	2
chr11	83743809	83744064	MajorDMR-6-32082	3
chr11	83746843	83747316	MajorDMR-6-32083	2
chr11	83818986	83819138	MajorDMR-6-32084	2
chr11	83823241	83823726	MajorDMR-6-32085	7
chr11	83827617	83828365	MajorDMR-6-32086	5
chr11	83830013	83830444	MajorDMR-6-32087	6
chr11	83841292	83841664	MajorDMR-6-32088	3
chr11	83847581	83847793	MajorDMR-6-32089	2
chr11	83875397	83875864	MajorDMR-6-32090	3
chr11	83889576	83890000	MajorDMR-6-32091	2
chr11	83898940	83899238	MajorDMR-6-32092	2
chr11	83941457	83941817	MajorDMR-6-32093	3
chr11	83969807	83970306	MajorDMR-6-32094	3
chr11	83971434	83971445	MajorDMR-6-32095	2
chr11	83978487	83978833	MajorDMR-6-32096	2
chr11	83981304	83982416	MajorDMR-6-32097	10
chr11	83982938	83983264	MajorDMR-6-32098	3
chr11	83984730	83986821	MajorDMR-6-32099	9
chr11	83987658	83987814	MajorDMR-6-32100	2
chr11	83990934	83991026	MajorDMR-6-32101	2
chr11	83995974	83997083	MajorDMR-6-32102	5
chr11	84000770	84001109	MajorDMR-6-32103	4
chr11	84003094	84004455	MajorDMR-6-32104	9
chr11	84009938	84010809	MajorDMR-6-32105	9
chr11	84017895	84018044	MajorDMR-6-32106	2
chr11	84042610	84042739	MajorDMR-6-32107	4
chr11	84063456	84064236	MajorDMR-6-32108	5
chr11	84065443	84065683	MajorDMR-6-32109	2
chr11	84066315	84066325	MajorDMR-6-32110	2
chr11	84067773	84068187	MajorDMR-6-32111	4
chr11	84081929	84082104	MajorDMR-6-32112	2
chr11	84084726	84085431	MajorDMR-6-32113	3
chr11	84093892	84093910	MajorDMR-6-32114	3
chr11	84094929	84095475	MajorDMR-6-32115	5
chr11	84108715	84109399	MajorDMR-6-32116	4
chr11	84111564	84112950	MajorDMR-6-32117	10
chr11	84113878	84114415	MajorDMR-6-32118	3
chr11	84119434	84120183	MajorDMR-6-32119	5
chr11	84129310	84129466	MajorDMR-6-32120	2
chr11	84137766	84138151	MajorDMR-6-32121	3
chr11	84140053	84140263	MajorDMR-6-32122	2
chr11	84141870	84141928	MajorDMR-6-32123	2
chr11	84151313	84151748	MajorDMR-6-32124	2
chr11	84157400	84157510	MajorDMR-6-32125	3
chr11	84166068	84166282	MajorDMR-6-32126	2
chr11	84168417	84168837	MajorDMR-6-32127	3
chr11	84175991	84176494	MajorDMR-6-32128	5
chr11	84205923	84206387	MajorDMR-6-32129	4
chr11	84208614	84209442	MajorDMR-6-32130	6
chr11	84235923	84236238	MajorDMR-6-32131	3
chr11	84239486	84239491	MajorDMR-6-32132	2
chr11	84241654	84242154	MajorDMR-6-32133	2
chr11	84243922	84244444	MajorDMR-6-32134	7
chr11	84247481	84247981	MajorDMR-6-32135	5
chr11	84248737	84249162	MajorDMR-6-32136	2
chr11	84249825	84249871	MajorDMR-6-32137	2
chr11	84253305	84253819	MajorDMR-6-32138	3
chr11	84269699	84269790	MajorDMR-6-32139	3
chr11	84274124	84275641	MajorDMR-6-32140	9
chr11	84277256	84277296	MajorDMR-6-32141	2
chr11	84278390	84278521	MajorDMR-6-32142	2
chr11	84281621	84281941	MajorDMR-6-32143	2
chr11	84286061	84286193	MajorDMR-6-32144	3
chr11	84291724	84292450	MajorDMR-6-32145	4
chr11	84298570	84298759	MajorDMR-6-32146	3
chr11	84306071	84306723	MajorDMR-6-32147	4
chr11	84307466	84307856	MajorDMR-6-32148	4
chr11	84310143	84310855	MajorDMR-6-32149	7
chr11	84320083	84320103	MajorDMR-6-32150	2
chr11	84324131	84324271	MajorDMR-6-32151	4
chr11	84325362	84325846	MajorDMR-6-32152	3
chr11	84344518	84344641	MajorDMR-6-32153	2
chr11	84359466	84359645	MajorDMR-6-32154	4
chr11	84361970	84362368	MajorDMR-6-32155	2
chr11	84367361	84367500	MajorDMR-6-32156	2
chr11	84371733	84371942	MajorDMR-6-32157	2
chr11	84382634	84383802	MajorDMR-6-32158	7
chr11	84386380	84386815	MajorDMR-6-32159	6
chr11	84390719	84390775	MajorDMR-6-32160	3
chr11	84396770	84397759	MajorDMR-6-32161	7
chr11	84409276	84410733	MajorDMR-6-32162	7
chr11	84411464	84412258	MajorDMR-6-32163	6
chr11	84416243	84416579	MajorDMR-6-32164	2
chr11	84429329	84429410	MajorDMR-6-32165	2
chr11	84429911	84430200	MajorDMR-6-32166	2
chr11	84434505	84435131	MajorDMR-6-32167	3
chr11	84442940	84443275	MajorDMR-6-32168	2
chr11	84479186	84479303	MajorDMR-6-32169	3
chr11	84487548	84487696	MajorDMR-6-32170	2
chr11	84493535	84494320	MajorDMR-6-32171	4
chr11	84496061	84496216	MajorDMR-6-32172	2
chr11	84508671	84508844	MajorDMR-6-32173	2
chr11	84509994	84510794	MajorDMR-6-32174	6
chr11	84511829	84511879	MajorDMR-6-32175	2
chr11	84523010	84523125	MajorDMR-6-32176	2
chr11	84524039	84524421	MajorDMR-6-32177	2
chr11	84525141	84525347	MajorDMR-6-32178	4
chr11	84530047	84530156	MajorDMR-6-32179	2
chr11	84535830	84535967	MajorDMR-6-32180	3
chr11	84542328	84542569	MajorDMR-6-32181	3
chr11	84558205	84558247	MajorDMR-6-32182	2
chr11	84559124	84559152	MajorDMR-6-32183	2
chr11	84563383	84563578	MajorDMR-6-32184	3
chr11	84564319	84564942	MajorDMR-6-32185	4
chr11	84573435	84573457	MajorDMR-6-32186	2
chr11	84575818	84575862	MajorDMR-6-32187	3
chr11	84577521	84577899	MajorDMR-6-32188	3
chr11	84579333	84579786	MajorDMR-6-32189	7
chr11	84580726	84580836	MajorDMR-6-32190	2
chr11	84597626	84597851	MajorDMR-6-32191	2
chr11	84607301	84607449	MajorDMR-6-32192	2
chr11	84611454	84612522	MajorDMR-6-32193	5
chr11	84613192	84613801	MajorDMR-6-32194	4
chr11	84618206	84618678	MajorDMR-6-32195	5
chr11	84630475	84630927	MajorDMR-6-32196	3
chr11	84631603	84632217	MajorDMR-6-32197	3
chr11	84659572	84660396	MajorDMR-6-32198	12
chr11	84661787	84661822	MajorDMR-6-32199	2
chr11	84673269	84673302	MajorDMR-6-32200	2
chr11	84673874	84674795	MajorDMR-6-32201	4
chr11	84677570	84677897	MajorDMR-6-32202	5
chr11	84682173	84682903	MajorDMR-6-32203	7
chr11	84692405	84693421	MajorDMR-6-32204	5
chr11	84738369	84738659	MajorDMR-6-32205	12
chr11	84821798	84821981	MajorDMR-6-32206	2
chr11	84876062	84876187	MajorDMR-6-32207	2
chr11	84889971	84890043	MajorDMR-6-32208	2
chr11	84891503	84891584	MajorDMR-6-32209	2
chr11	84892264	84892604	MajorDMR-6-32210	2
chr11	84893241	84894006	MajorDMR-6-32211	3
chr11	84897788	84898292	MajorDMR-6-32212	4
chr11	84903857	84904035	MajorDMR-6-32213	2
chr11	85016252	85016846	MajorDMR-6-32214	8
chr11	85017776	85018971	MajorDMR-6-32215	10
chr11	85035329	85035516	MajorDMR-6-32216	2
chr11	85094397	85094468	MajorDMR-6-32217	2
chr11	85153146	85153543	MajorDMR-6-32218	4
chr11	85154235	85154554	MajorDMR-6-32219	2
chr11	85155301	85155670	MajorDMR-6-32220	3
chr11	85186972	85186982	MajorDMR-6-32221	2
chr11	85236928	85236988	MajorDMR-6-32222	2
chr11	85352092	85352159	MajorDMR-6-32223	2
chr11	85362060	85362109	MajorDMR-6-32224	3
chr11	85364142	85364313	MajorDMR-6-32225	2
chr11	85365000	85365049	MajorDMR-6-32226	2
chr11	85384363	85384520	MajorDMR-6-32227	2
chr11	85414690	85415047	MajorDMR-6-32228	4
chr11	85415997	85416488	MajorDMR-6-32229	6
chr11	85418133	85418301	MajorDMR-6-32230	3
chr11	85419504	85419928	MajorDMR-6-32231	2
chr11	85422379	85422494	MajorDMR-6-32232	2
chr11	85423272	85423829	MajorDMR-6-32233	5
chr11	85427883	85429030	MajorDMR-6-32234	4
chr11	85431820	85432213	MajorDMR-6-32235	4
chr11	85449758	85450238	MajorDMR-6-32236	2
chr11	85462072	85462716	MajorDMR-6-32237	10
chr11	85464040	85464174	MajorDMR-6-32238	4
chr11	85466524	85466850	MajorDMR-6-32239	2
chr11	85467575	85467921	MajorDMR-6-32240	4
chr11	85468990	85469038	MajorDMR-6-32241	2
chr11	85470457	85470607	MajorDMR-6-32242	2
chr11	85520352	85521782	MajorDMR-6-32243	13
chr11	85534385	85535117	MajorDMR-6-32244	3
chr11	85536526	85537872	MajorDMR-6-32245	11
chr11	85539104	85539463	MajorDMR-6-32246	2
chr11	85565059	85565204	MajorDMR-6-32247	6
chr11	85571603	85571739	MajorDMR-6-32248	3
chr11	85598257	85598871	MajorDMR-6-32249	5
chr11	85659095	85659848	MajorDMR-6-32250	6
chr11	85673265	85673726	MajorDMR-6-32251	5
chr11	85681940	85682440	MajorDMR-6-32252	3
chr11	85684957	85685465	MajorDMR-6-32253	6
chr11	85688673	85688683	MajorDMR-6-32254	2
chr11	85699698	85700052	MajorDMR-6-32255	4
chr11	85732325	85732737	MajorDMR-6-32256	4
chr11	85734663	85734947	MajorDMR-6-32257	2
chr11	85765015	85765429	MajorDMR-6-32258	3
chr11	85776718	85776967	MajorDMR-6-32259	4
chr11	85787257	85787489	MajorDMR-6-32260	3
chr11	85808545	85809045	MajorDMR-6-32261	5
chr11	85810791	85811126	MajorDMR-6-32262	4
chr11	85814917	85815290	MajorDMR-6-32263	2
chr11	85820416	85820530	MajorDMR-6-32264	2
chr11	85827470	85827506	MajorDMR-6-32265	3
chr11	85838313	85838834	MajorDMR-6-32266	3
chr11	85851742	85851997	MajorDMR-6-32267	3
chr11	85855847	85855921	MajorDMR-6-32268	3
chr11	85898208	85898400	MajorDMR-6-32269	2
chr11	85904643	85904795	MajorDMR-6-32270	2
chr11	85953759	85954550	MajorDMR-6-32271	7
chr11	86000724	86000759	MajorDMR-6-32272	3
chr11	86040220	86040560	MajorDMR-6-32273	3
chr11	86043041	86043128	MajorDMR-6-32274	4
chr11	86049559	86049578	MajorDMR-6-32275	2
chr11	86069960	86070446	MajorDMR-6-32276	4
chr11	86071692	86072176	MajorDMR-6-32277	2
chr11	86080784	86081004	MajorDMR-6-32278	7
chr11	86091685	86091895	MajorDMR-6-32279	2
chr11	86093624	86093896	MajorDMR-6-32280	2
chr11	86094548	86094791	MajorDMR-6-32281	2
chr11	86095633	86095810	MajorDMR-6-32282	2
chr11	86096318	86096705	MajorDMR-6-32283	4
chr11	86097506	86097926	MajorDMR-6-32284	3
chr11	86101387	86101851	MajorDMR-6-32285	6
chr11	86144912	86145978	MajorDMR-6-32286	14
chr11	86171363	86172150	MajorDMR-6-32287	6
chr11	86197777	86197815	MajorDMR-6-32288	4
chr11	86203782	86204003	MajorDMR-6-32289	3
chr11	86221759	86222709	MajorDMR-6-32290	6
chr11	86230838	86230974	MajorDMR-6-32291	4
chr11	86234852	86235208	MajorDMR-6-32292	2
chr11	86254745	86254816	MajorDMR-6-32293	2
chr11	86255741	86256151	MajorDMR-6-32294	3
chr11	86258519	86258839	MajorDMR-6-32295	4
chr11	86259836	86259937	MajorDMR-6-32296	3
chr11	86266644	86266807	MajorDMR-6-32297	5
chr11	86286673	86287197	MajorDMR-6-32298	4
chr11	86298589	86298808	MajorDMR-6-32299	4
chr11	86308247	86309021	MajorDMR-6-32300	6
chr11	86318334	86318879	MajorDMR-6-32301	3
chr11	86334104	86335010	MajorDMR-6-32302	6
chr11	86338425	86340856	MajorDMR-6-32303	13
chr11	86369743	86370259	MajorDMR-6-32304	4
chr11	86370919	86371311	MajorDMR-6-32305	3
chr11	86374467	86374989	MajorDMR-6-32306	4
chr11	86380524	86380566	MajorDMR-6-32307	2
chr11	86389134	86389347	MajorDMR-6-32308	3
chr11	86390237	86390590	MajorDMR-6-32309	4
chr11	86392348	86392832	MajorDMR-6-32310	3
chr11	86436640	86436760	MajorDMR-6-32311	2
chr11	86451341	86451459	MajorDMR-6-32312	2
chr11	86454268	86454835	MajorDMR-6-32313	5
chr11	86459414	86459431	MajorDMR-6-32314	2
chr11	86476303	86476518	MajorDMR-6-32315	2
chr11	86510155	86511016	MajorDMR-6-32316	8
chr11	86516138	86516280	MajorDMR-6-32317	2
chr11	86589383	86589587	MajorDMR-6-32318	13
chr11	86651123	86651686	MajorDMR-6-32319	7
chr11	86661233	86662290	MajorDMR-6-32320	4
chr11	86662967	86663069	MajorDMR-6-32321	3
chr11	86663913	86665366	MajorDMR-6-32322	16
chr11	86716229	86717042	MajorDMR-6-32323	13
chr11	86725034	86725111	MajorDMR-6-32324	2
chr11	86743472	86743550	MajorDMR-6-32325	4
chr11	86747729	86748072	MajorDMR-6-32326	2
chr11	86768616	86768783	MajorDMR-6-32327	2
chr11	86771069	86771112	MajorDMR-6-32328	5
chr11	86771658	86771754	MajorDMR-6-32329	5
chr11	86781413	86781425	MajorDMR-6-32330	2
chr11	86788246	86788285	MajorDMR-6-32331	2
chr11	86825556	86825888	MajorDMR-6-32332	2
chr11	86848850	86849164	MajorDMR-6-32333	3
chr11	86931670	86931733	MajorDMR-6-32334	2
chr11	86938986	86938996	MajorDMR-6-32335	2
chr11	86962815	86962819	MajorDMR-6-32336	2
chr11	86983926	86984009	MajorDMR-6-32337	2
chr11	86985359	86985590	MajorDMR-6-32338	3
chr11	87062178	87063430	MajorDMR-6-32339	7
chr11	87064447	87065814	MajorDMR-6-32340	16
chr11	87068329	87068430	MajorDMR-6-32341	2
chr11	87108328	87108393	MajorDMR-6-32342	2
chr11	87149728	87150070	MajorDMR-6-32343	2
chr11	87150802	87151692	MajorDMR-6-32344	4
chr11	87154896	87155511	MajorDMR-6-32345	5
chr11	87176761	87177099	MajorDMR-6-32346	4
chr11	87183808	87184911	MajorDMR-6-32347	9
chr11	87189133	87189386	MajorDMR-6-32348	4
chr11	87242156	87242166	MajorDMR-6-32349	2
chr11	87249926	87250010	MajorDMR-6-32350	2
chr11	87267467	87267718	MajorDMR-6-32351	3
chr11	87276767	87276928	MajorDMR-6-32352	2
chr11	87307241	87307520	MajorDMR-6-32353	2
chr11	87316440	87316474	MajorDMR-6-32354	2
chr11	87338865	87339246	MajorDMR-6-32355	3
chr11	87346218	87346468	MajorDMR-6-32356	2
chr11	87366611	87366884	MajorDMR-6-32357	4
chr11	87371749	87372460	MajorDMR-6-32358	6
chr11	87373670	87374622	MajorDMR-6-32359	4
chr11	87433306	87433851	MajorDMR-6-32360	4
chr11	87485099	87485212	MajorDMR-6-32361	4
chr11	87513682	87513835	MajorDMR-6-32362	2
chr11	87524139	87524788	MajorDMR-6-32363	8
chr11	87532137	87532508	MajorDMR-6-32364	2
chr11	87534587	87534659	MajorDMR-6-32365	2
chr11	87535430	87535452	MajorDMR-6-32366	2
chr11	87549130	87550003	MajorDMR-6-32367	11
chr11	87553703	87554767	MajorDMR-6-32368	9
chr11	87560260	87560302	MajorDMR-6-32369	2
chr11	87563592	87564061	MajorDMR-6-32370	4
chr11	87581201	87581615	MajorDMR-6-32371	3
chr11	87589977	87590387	MajorDMR-6-32372	5
chr11	87593939	87594257	MajorDMR-6-32373	4
chr11	87606044	87606284	MajorDMR-6-32374	3
chr11	87608410	87608750	MajorDMR-6-32375	3
chr11	87628112	87628171	MajorDMR-6-32376	3
chr11	87632992	87633182	MajorDMR-6-32377	2
chr11	87650486	87650548	MajorDMR-6-32378	3
chr11	87660023	87660588	MajorDMR-6-32379	3
chr11	87685764	87685909	MajorDMR-6-32380	3
chr11	87762420	87762494	MajorDMR-6-32381	3
chr11	87783633	87783665	MajorDMR-6-32382	2
chr11	87816431	87816841	MajorDMR-6-32383	3
chr11	87838486	87838931	MajorDMR-6-32384	2
chr11	87839998	87840180	MajorDMR-6-32385	3
chr11	87841905	87842436	MajorDMR-6-32386	4
chr11	87913666	87913730	MajorDMR-6-32387	2
chr11	87924264	87924758	MajorDMR-6-32388	2
chr11	87979958	87980089	MajorDMR-6-32389	3
chr11	88014812	88014878	MajorDMR-6-32390	2
chr11	88026090	88026269	MajorDMR-6-32391	4
chr11	88046771	88046929	MajorDMR-6-32392	2
chr11	88047665	88047831	MajorDMR-6-32393	6
chr11	88091068	88091072	MajorDMR-6-32394	2
chr11	88092516	88092893	MajorDMR-6-32395	3
chr11	88104154	88104501	MajorDMR-6-32396	3
chr11	88117612	88117626	MajorDMR-6-32397	2
chr11	88140494	88140875	MajorDMR-6-32398	2
chr11	88153406	88154194	MajorDMR-6-32399	6
chr11	88205720	88205945	MajorDMR-6-32400	5
chr11	88238762	88238872	MajorDMR-6-32401	2
chr11	88254265	88254540	MajorDMR-6-32402	9
chr11	88255391	88255508	MajorDMR-6-32403	2
chr11	88264159	88264328	MajorDMR-6-32404	2
chr11	88264999	88265256	MajorDMR-6-32405	4
chr11	88269343	88269814	MajorDMR-6-32406	2
chr11	88270329	88271308	MajorDMR-6-32407	6
chr11	88272942	88272952	MajorDMR-6-32408	2
chr11	88273627	88273689	MajorDMR-6-32409	2
chr11	88274283	88274436	MajorDMR-6-32410	2
chr11	88301326	88302091	MajorDMR-6-32411	3
chr11	88314568	88314949	MajorDMR-6-32412	3
chr11	88328661	88328727	MajorDMR-6-32413	2
chr11	88329242	88329355	MajorDMR-6-32414	2
chr11	88354425	88354897	MajorDMR-6-32415	4
chr11	88355763	88355852	MajorDMR-6-32416	2
chr11	88359079	88360135	MajorDMR-6-32417	6
chr11	88364407	88364777	MajorDMR-6-32418	2
chr11	88388531	88388630	MajorDMR-6-32419	2
chr11	88406099	88406568	MajorDMR-6-32420	3
chr11	88428895	88429484	MajorDMR-6-32421	8
chr11	88443478	88443900	MajorDMR-6-32422	4
chr11	88445140	88445281	MajorDMR-6-32423	3
chr11	88455569	88455612	MajorDMR-6-32424	2
chr11	88468304	88468767	MajorDMR-6-32425	4
chr11	88478718	88478986	MajorDMR-6-32426	2
chr11	88490278	88490410	MajorDMR-6-32427	3
chr11	88512576	88512914	MajorDMR-6-32428	3
chr11	88513614	88514431	MajorDMR-6-32429	4
chr11	88517963	88518609	MajorDMR-6-32430	7
chr11	88522034	88522063	MajorDMR-6-32431	2
chr11	88555404	88556067	MajorDMR-6-32432	5
chr11	88570897	88571035	MajorDMR-6-32433	7
chr11	88581204	88581578	MajorDMR-6-32434	5
chr11	88606428	88606558	MajorDMR-6-32435	2
chr11	88641677	88642256	MajorDMR-6-32436	4
chr11	88643954	88645248	MajorDMR-6-32437	10
chr11	88688800	88689480	MajorDMR-6-32438	4
chr11	88691991	88692210	MajorDMR-6-32439	3
chr11	88707899	88708415	MajorDMR-6-32440	4
chr11	88710711	88710718	MajorDMR-6-32441	2
chr11	88711753	88712171	MajorDMR-6-32442	5
chr11	88731388	88731508	MajorDMR-6-32443	3
chr11	88732099	88732119	MajorDMR-6-32444	2
chr11	88745079	88745566	MajorDMR-6-32445	5
chr11	88748062	88748150	MajorDMR-6-32446	3
chr11	88758245	88758346	MajorDMR-6-32447	2
chr11	88769095	88769939	MajorDMR-6-32448	5
chr11	88770885	88771289	MajorDMR-6-32449	3
chr11	88772160	88772428	MajorDMR-6-32450	3
chr11	88774470	88774945	MajorDMR-6-32451	3
chr11	88777686	88777700	MajorDMR-6-32452	2
chr11	88785446	88786321	MajorDMR-6-32453	5
chr11	88800102	88800297	MajorDMR-6-32454	2
chr11	88820310	88820562	MajorDMR-6-32455	2
chr11	88896703	88897176	MajorDMR-6-32456	2
chr11	88897841	88898330	MajorDMR-6-32457	3
chr11	88909039	88909398	MajorDMR-6-32458	4
chr11	88916182	88918316	MajorDMR-6-32459	15
chr11	88929900	88931009	MajorDMR-6-32460	8
chr11	88945080	88945321	MajorDMR-6-32461	5
chr11	88948171	88948466	MajorDMR-6-32462	3
chr11	88992178	88992375	MajorDMR-6-32463	5
chr11	89146691	89146826	MajorDMR-6-32464	4
chr11	89150355	89150400	MajorDMR-6-32465	2
chr11	89240329	89240369	MajorDMR-6-32466	2
chr11	89241622	89241680	MajorDMR-6-32467	2
chr11	89269548	89269613	MajorDMR-6-32468	3
chr11	89270366	89271069	MajorDMR-6-32469	6
chr11	89290522	89290547	MajorDMR-6-32470	2
chr11	89305964	89305973	MajorDMR-6-32471	2
chr11	89309630	89309765	MajorDMR-6-32472	3
chr11	89321790	89322092	MajorDMR-6-32473	6
chr11	89346955	89347913	MajorDMR-6-32474	5
chr11	89420800	89420886	MajorDMR-6-32475	2
chr11	89447751	89448223	MajorDMR-6-32476	3
chr11	89474387	89475789	MajorDMR-6-32477	11
chr11	89598512	89598544	MajorDMR-6-32478	3
chr11	89626368	89626386	MajorDMR-6-32479	2
chr11	89953417	89954325	MajorDMR-6-32480	8
chr11	89957289	89958425	MajorDMR-6-32481	10
chr11	89967907	89969017	MajorDMR-6-32482	8
chr11	89994228	89994341	MajorDMR-6-32483	2
chr11	90021785	90021912	MajorDMR-6-32484	2
chr11	90044194	90044294	MajorDMR-6-32485	2
chr11	90074924	90075263	MajorDMR-6-32486	4
chr11	90076788	90077333	MajorDMR-6-32487	5
chr11	90285017	90285442	MajorDMR-6-32488	4
chr11	90297399	90298250	MajorDMR-6-32489	4
chr11	90378891	90378960	MajorDMR-6-32490	3
chr11	90412559	90413148	MajorDMR-6-32491	4
chr11	90432884	90432893	MajorDMR-6-32492	2
chr11	90433430	90434468	MajorDMR-6-32493	7
chr11	90492872	90492958	MajorDMR-6-32494	2
chr11	90576910	90577770	MajorDMR-6-32495	7
chr11	90605980	90606103	MajorDMR-6-32496	2
chr11	90609109	90609648	MajorDMR-6-32497	6
chr11	90635445	90635493	MajorDMR-6-32498	2
chr11	90717637	90718118	MajorDMR-6-32499	3
chr11	90779101	90779223	MajorDMR-6-32500	2
chr11	90797782	90798420	MajorDMR-6-32501	3
chr11	90833603	90833802	MajorDMR-6-32502	2
chr11	90837604	90837804	MajorDMR-6-32503	2
chr11	90866364	90866421	MajorDMR-6-32504	3
chr11	90889236	90889585	MajorDMR-6-32505	8
chr11	90933708	90933885	MajorDMR-6-32506	2
chr11	90952658	90953112	MajorDMR-6-32507	2
chr11	90954384	90955299	MajorDMR-6-32508	5
chr11	90965685	90965842	MajorDMR-6-32509	2
chr11	90975183	90975309	MajorDMR-6-32510	2
chr11	91043544	91043568	MajorDMR-6-32511	2
chr11	91045797	91046469	MajorDMR-6-32512	6
chr11	91047894	91048033	MajorDMR-6-32513	2
chr11	91075376	91075488	MajorDMR-6-32514	2
chr11	91076901	91077345	MajorDMR-6-32515	4
chr11	91099139	91099685	MajorDMR-6-32516	8
chr11	91101123	91101429	MajorDMR-6-32517	6
chr11	91119796	91120052	MajorDMR-6-32518	4
chr11	91155946	91156069	MajorDMR-6-32519	2
chr11	91156570	91156953	MajorDMR-6-32520	2
chr11	91169458	91169479	MajorDMR-6-32521	2
chr11	91186816	91187622	MajorDMR-6-32522	6
chr11	91215963	91216077	MajorDMR-6-32523	2
chr11	91242844	91243018	MajorDMR-6-32524	2
chr11	91285459	91285783	MajorDMR-6-32525	3
chr11	91342177	91342324	MajorDMR-6-32526	4
chr11	91388126	91388171	MajorDMR-6-32527	2
chr11	91486228	91486346	MajorDMR-6-32528	2
chr11	91500443	91500895	MajorDMR-6-32529	4
chr11	91573894	91573939	MajorDMR-6-32530	2
chr11	91642214	91642332	MajorDMR-6-32531	2
chr11	91642865	91643033	MajorDMR-6-32532	2
chr11	91647913	91648548	MajorDMR-6-32533	3
chr11	91692382	91692446	MajorDMR-6-32534	2
chr11	91766523	91766679	MajorDMR-6-32535	3
chr11	91788751	91788806	MajorDMR-6-32536	2
chr11	91789507	91789679	MajorDMR-6-32537	2
chr11	91821126	91821279	MajorDMR-6-32538	3
chr11	91821812	91821971	MajorDMR-6-32539	2
chr11	91832218	91833350	MajorDMR-6-32540	5
chr11	91879703	91879882	MajorDMR-6-32541	3
chr11	91881178	91881445	MajorDMR-6-32542	3
chr11	91885639	91885698	MajorDMR-6-32543	2
chr11	91886767	91887115	MajorDMR-6-32544	3
chr11	91887644	91888345	MajorDMR-6-32545	7
chr11	91913957	91914216	MajorDMR-6-32546	4
chr11	91944108	91944138	MajorDMR-6-32547	2
chr11	91952480	91952691	MajorDMR-6-32548	2
chr11	91954194	91954585	MajorDMR-6-32549	5
chr11	91997701	91997845	MajorDMR-6-32550	2
chr11	92018881	92019615	MajorDMR-6-32551	6
chr11	92062918	92063042	MajorDMR-6-32552	2
chr11	92074367	92075957	MajorDMR-6-32553	11
chr11	92076763	92076876	MajorDMR-6-32554	2
chr11	92120121	92120463	MajorDMR-6-32555	2
chr11	92176234	92176955	MajorDMR-6-32556	6
chr11	92207073	92207121	MajorDMR-6-32557	2
chr11	92210133	92210251	MajorDMR-6-32558	2
chr11	92234681	92234784	MajorDMR-6-32559	3
chr11	92279177	92279376	MajorDMR-6-32560	5
chr11	92305015	92305072	MajorDMR-6-32561	2
chr11	92322824	92323279	MajorDMR-6-32562	5
chr11	92324519	92325256	MajorDMR-6-32563	5
chr11	92327883	92328056	MajorDMR-6-32564	3
chr11	92334158	92334581	MajorDMR-6-32565	5
chr11	92336440	92336695	MajorDMR-6-32566	2
chr11	92391282	92391535	MajorDMR-6-32567	3
chr11	92396553	92396861	MajorDMR-6-32568	4
chr11	92398400	92398452	MajorDMR-6-32569	3
chr11	92430852	92431547	MajorDMR-6-32570	9
chr11	92434800	92434912	MajorDMR-6-32571	3
chr11	92445214	92445223	MajorDMR-6-32572	2
chr11	92453622	92453807	MajorDMR-6-32573	2
chr11	92477222	92478521	MajorDMR-6-32574	6
chr11	92484874	92485135	MajorDMR-6-32575	11
chr11	92498145	92498904	MajorDMR-6-32576	11
chr11	92500084	92500461	MajorDMR-6-32577	2
chr11	92502303	92502905	MajorDMR-6-32578	4
chr11	92503477	92503969	MajorDMR-6-32579	8
chr11	92544605	92545207	MajorDMR-6-32580	4
chr11	92555746	92555822	MajorDMR-6-32581	3
chr11	92581900	92583705	MajorDMR-6-32582	14
chr11	92586278	92586501	MajorDMR-6-32583	7
chr11	92592558	92592830	MajorDMR-6-32584	4
chr11	92594031	92594179	MajorDMR-6-32585	2
chr11	92615214	92615807	MajorDMR-6-32586	5
chr11	92670810	92671173	MajorDMR-6-32587	3
chr11	92692556	92692602	MajorDMR-6-32588	2
chr11	92741899	92742187	MajorDMR-6-32589	3
chr11	92764602	92764870	MajorDMR-6-32590	7
chr11	92768679	92769297	MajorDMR-6-32591	3
chr11	92771734	92772003	MajorDMR-6-32592	2
chr11	92787531	92788775	MajorDMR-6-32593	7
chr11	92792420	92792847	MajorDMR-6-32594	4
chr11	92808878	92809472	MajorDMR-6-32595	6
chr11	92816202	92816418	MajorDMR-6-32596	3
chr11	92829534	92829599	MajorDMR-6-32597	2
chr11	92887821	92888496	MajorDMR-6-32598	6
chr11	92893170	92893217	MajorDMR-6-32599	2
chr11	92893772	92894302	MajorDMR-6-32600	3
chr11	92897891	92898206	MajorDMR-6-32601	2
chr11	92901156	92901199	MajorDMR-6-32602	2
chr11	92942794	92942816	MajorDMR-6-32603	2
chr11	92982799	92983649	MajorDMR-6-32604	5
chr11	93021996	93023382	MajorDMR-6-32605	7
chr11	93177999	93178097	MajorDMR-6-32606	4
chr11	93199446	93199603	MajorDMR-6-32607	5
chr11	93240009	93240459	MajorDMR-6-32608	12
chr11	93261610	93262184	MajorDMR-6-32609	6
chr11	93262720	93263509	MajorDMR-6-32610	4
chr11	93270729	93271224	MajorDMR-6-32611	10
chr11	93274883	93275453	MajorDMR-6-32612	8
chr11	93280575	93280749	MajorDMR-6-32613	6
chr11	93354696	93354787	MajorDMR-6-32614	2
chr11	93358021	93358340	MajorDMR-6-32615	9
chr11	93388206	93388577	MajorDMR-6-32616	4
chr11	93416948	93417501	MajorDMR-6-32617	4
chr11	93430725	93430885	MajorDMR-6-32618	2
chr11	93455583	93455784	MajorDMR-6-32619	3
chr11	93463049	93463678	MajorDMR-6-32620	4
chr11	93466599	93467288	MajorDMR-6-32621	8
chr11	93471416	93471586	MajorDMR-6-32622	4
chr11	93472088	93472194	MajorDMR-6-32623	2
chr11	93478868	93478914	MajorDMR-6-32624	3
chr11	93502266	93502297	MajorDMR-6-32625	2
chr11	93527615	93528957	MajorDMR-6-32626	10
chr11	93529779	93530248	MajorDMR-6-32627	3
chr11	93544069	93544243	MajorDMR-6-32628	2
chr11	93550166	93550654	MajorDMR-6-32629	4
chr11	93551795	93552118	MajorDMR-6-32630	8
chr11	93555497	93556085	MajorDMR-6-32631	6
chr11	93575774	93575846	MajorDMR-6-32632	2
chr11	93582846	93583002	MajorDMR-6-32633	8
chr11	93584230	93584283	MajorDMR-6-32634	3
chr11	93598574	93598632	MajorDMR-6-32635	2
chr11	93666478	93666801	MajorDMR-6-32636	3
chr11	93669791	93669910	MajorDMR-6-32637	2
chr11	93761869	93761882	MajorDMR-6-32638	2
chr11	93806094	93806253	MajorDMR-6-32639	2
chr11	93808409	93808605	MajorDMR-6-32640	3
chr11	93809114	93809432	MajorDMR-6-32641	3
chr11	93858931	93858997	MajorDMR-6-32642	3
chr11	93864126	93864143	MajorDMR-6-32643	2
chr11	93865629	93865671	MajorDMR-6-32644	2
chr11	93868985	93869339	MajorDMR-6-32645	7
chr11	93870706	93871129	MajorDMR-6-32646	2
chr11	93880720	93880833	MajorDMR-6-32647	2
chr11	93884496	93884847	MajorDMR-6-32648	4
chr11	93889151	93889220	MajorDMR-6-32649	2
chr11	93889766	93889882	MajorDMR-6-32650	3
chr11	93900826	93900913	MajorDMR-6-32651	2
chr11	93917080	93917192	MajorDMR-6-32652	3
chr11	93927416	93928470	MajorDMR-6-32653	20
chr11	93931897	93932829	MajorDMR-6-32654	7
chr11	93944560	93944853	MajorDMR-6-32655	2
chr11	93947028	93947464	MajorDMR-6-32656	4
chr11	94016032	94016550	MajorDMR-6-32657	5
chr11	94065465	94065708	MajorDMR-6-32658	5
chr11	94075611	94075653	MajorDMR-6-32659	2
chr11	94137575	94138542	MajorDMR-6-32660	9
chr11	94158879	94159235	MajorDMR-6-32661	3
chr11	94187620	94188296	MajorDMR-6-32662	4
chr11	94210939	94211032	MajorDMR-6-32663	2
chr11	94246195	94246310	MajorDMR-6-32664	2
chr11	94280998	94281024	MajorDMR-6-32665	2
chr11	94307551	94307998	MajorDMR-6-32666	13
chr11	94380944	94381313	MajorDMR-6-32667	6
chr11	94402223	94402656	MajorDMR-6-32668	6
chr11	94443164	94443174	MajorDMR-6-32669	2
chr11	94455809	94456215	MajorDMR-6-32670	2
chr11	94466738	94467170	MajorDMR-6-32671	4
chr11	94526547	94526968	MajorDMR-6-32672	3
chr11	94527981	94528375	MajorDMR-6-32673	5
chr11	94568600	94569202	MajorDMR-6-32674	6
chr11	94605120	94605167	MajorDMR-6-32675	2
chr11	94610324	94610896	MajorDMR-6-32676	4
chr11	94655466	94656007	MajorDMR-6-32677	4
chr11	94657928	94658042	MajorDMR-6-32678	2
chr11	94674381	94674702	MajorDMR-6-32679	4
chr11	94677089	94678039	MajorDMR-6-32680	10
chr11	94695956	94696023	MajorDMR-6-32681	3
chr11	94761544	94762249	MajorDMR-6-32682	6
chr11	94814372	94815072	MajorDMR-6-32683	6
chr11	94815937	94816648	MajorDMR-6-32684	5
chr11	94824218	94824748	MajorDMR-6-32685	3
chr11	94829191	94829709	MajorDMR-6-32686	4
chr11	94834567	94834849	MajorDMR-6-32687	4
chr11	94842098	94842743	MajorDMR-6-32688	5
chr11	94866205	94866324	MajorDMR-6-32689	2
chr11	94867671	94867858	MajorDMR-6-32690	4
chr11	94875972	94876520	MajorDMR-6-32691	7
chr11	94883019	94883805	MajorDMR-6-32692	28
chr11	94886600	94886619	MajorDMR-6-32693	2
chr11	94889707	94890556	MajorDMR-6-32694	9
chr11	94891535	94891578	MajorDMR-6-32695	2
chr11	94893289	94893728	MajorDMR-6-32696	3
chr11	94894845	94895052	MajorDMR-6-32697	5
chr11	94896129	94896838	MajorDMR-6-32698	6
chr11	94899390	94899775	MajorDMR-6-32699	3
chr11	94903597	94903667	MajorDMR-6-32700	2
chr11	94908656	94909049	MajorDMR-6-32701	2
chr11	94916611	94916999	MajorDMR-6-32702	5
chr11	94917654	94917883	MajorDMR-6-32703	4
chr11	94922380	94922587	MajorDMR-6-32704	2
chr11	94926265	94926276	MajorDMR-6-32705	2
chr11	94927062	94927590	MajorDMR-6-32706	3
chr11	94928888	94929086	MajorDMR-6-32707	4
chr11	94929765	94929953	MajorDMR-6-32708	4
chr11	94944514	94944929	MajorDMR-6-32709	2
chr11	94947994	94948020	MajorDMR-6-32710	2
chr11	94957293	94957305	MajorDMR-6-32711	2
chr11	94966629	94966727	MajorDMR-6-32712	3
chr11	95021759	95021784	MajorDMR-6-32713	2
chr11	95093672	95093810	MajorDMR-6-32714	2
chr11	95108397	95108592	MajorDMR-6-32715	3
chr11	95160220	95160249	MajorDMR-6-32716	2
chr11	95168438	95169052	MajorDMR-6-32717	4
chr11	95188824	95189020	MajorDMR-6-32718	5
chr11	95217832	95218134	MajorDMR-6-32719	4
chr11	95219367	95220488	MajorDMR-6-32720	8
chr11	95249526	95249831	MajorDMR-6-32721	2
chr11	95254099	95254653	MajorDMR-6-32722	5
chr11	95266681	95266845	MajorDMR-6-32723	2
chr11	95293248	95293365	MajorDMR-6-32724	2
chr11	95294918	95297373	MajorDMR-6-32725	15
chr11	95300729	95300944	MajorDMR-6-32726	5
chr11	95303215	95304372	MajorDMR-6-32727	5
chr11	95308733	95308833	MajorDMR-6-32728	2
chr11	95309732	95310200	MajorDMR-6-32729	3
chr11	95358406	95358732	MajorDMR-6-32730	3
chr11	95415838	95416048	MajorDMR-6-32731	2
chr11	95417864	95418282	MajorDMR-6-32732	3
chr11	95430669	95430918	MajorDMR-6-32733	2
chr11	95433640	95433960	MajorDMR-6-32734	6
chr11	95434923	95435083	MajorDMR-6-32735	4
chr11	95436659	95437022	MajorDMR-6-32736	4
chr11	95440068	95440507	MajorDMR-6-32737	2
chr11	95444465	95444956	MajorDMR-6-32738	6
chr11	95458728	95459968	MajorDMR-6-32739	6
chr11	95460684	95461041	MajorDMR-6-32740	3
chr11	95462553	95462563	MajorDMR-6-32741	2
chr11	95463630	95463670	MajorDMR-6-32742	2
chr11	95469314	95469844	MajorDMR-6-32743	6
chr11	95484524	95484545	MajorDMR-6-32744	2
chr11	95494395	95495146	MajorDMR-6-32745	6
chr11	95495704	95495779	MajorDMR-6-32746	2
chr11	95525983	95526210	MajorDMR-6-32747	5
chr11	95554655	95555088	MajorDMR-6-32748	5
chr11	95561036	95561127	MajorDMR-6-32749	3
chr11	95588947	95589107	MajorDMR-6-32750	2
chr11	95597144	95597240	MajorDMR-6-32751	2
chr11	95645996	95646140	MajorDMR-6-32752	2
chr11	95646646	95646963	MajorDMR-6-32753	4
chr11	95648363	95648507	MajorDMR-6-32754	2
chr11	95649261	95649483	MajorDMR-6-32755	2
chr11	95655545	95655724	MajorDMR-6-32756	2
chr11	95722220	95722243	MajorDMR-6-32757	3
chr11	95734344	95734456	MajorDMR-6-32758	4
chr11	95779342	95779384	MajorDMR-6-32759	2
chr11	95836064	95836149	MajorDMR-6-32760	2
chr11	95843847	95843921	MajorDMR-6-32761	2
chr11	95846116	95848167	MajorDMR-6-32762	9
chr11	95863699	95863960	MajorDMR-6-32763	3
chr11	95873008	95873176	MajorDMR-6-32764	3
chr11	95876360	95877046	MajorDMR-6-32765	9
chr11	95878476	95878500	MajorDMR-6-32766	2
chr11	95882875	95883654	MajorDMR-6-32767	6
chr11	95885505	95885984	MajorDMR-6-32768	5
chr11	95889026	95890583	MajorDMR-6-32769	12
chr11	95895869	95896343	MajorDMR-6-32770	6
chr11	95899555	95899746	MajorDMR-6-32771	4
chr11	95902964	95903107	MajorDMR-6-32772	2
chr11	95919520	95919902	MajorDMR-6-32773	2
chr11	95938136	95939116	MajorDMR-6-32774	7
chr11	95987523	95987876	MajorDMR-6-32775	2
chr11	96040028	96040352	MajorDMR-6-32776	2
chr11	96077875	96077887	MajorDMR-6-32777	2
chr11	96158006	96158069	MajorDMR-6-32778	2
chr11	96193055	96193300	MajorDMR-6-32779	3
chr11	96248631	96248945	MajorDMR-6-32780	3
chr11	96516386	96516610	MajorDMR-6-32781	3
chr11	96678883	96678990	MajorDMR-6-32782	2
chr11	96684478	96685349	MajorDMR-6-32783	3
chr11	96686338	96686854	MajorDMR-6-32784	3
chr11	96687450	96687704	MajorDMR-6-32785	2
chr11	96691985	96692137	MajorDMR-6-32786	2
chr11	96746443	96747508	MajorDMR-6-32787	6
chr11	96805493	96805696	MajorDMR-6-32788	3
chr11	96808088	96808532	MajorDMR-6-32789	2
chr11	96824826	96824835	MajorDMR-6-32790	2
chr11	96919809	96919980	MajorDMR-6-32791	2
chr11	96984593	96984812	MajorDMR-6-32792	2
chr11	97060723	97060935	MajorDMR-6-32793	2
chr11	97062757	97063355	MajorDMR-6-32794	3
chr11	97089361	97089378	MajorDMR-6-32795	2
chr11	97097020	97097385	MajorDMR-6-32796	2
chr11	97100887	97101330	MajorDMR-6-32797	2
chr11	97124296	97124429	MajorDMR-6-32798	3
chr11	97176211	97176472	MajorDMR-6-32799	3
chr11	97184676	97184981	MajorDMR-6-32800	2
chr11	97220317	97220572	MajorDMR-6-32801	2
chr11	97229227	97229422	MajorDMR-6-32802	4
chr11	97231317	97231623	MajorDMR-6-32803	2
chr11	97250001	97250031	MajorDMR-6-32804	2
chr11	97284384	97284412	MajorDMR-6-32805	2
chr11	97536818	97536961	MajorDMR-6-32806	3
chr11	97537490	97537968	MajorDMR-6-32807	8
chr11	97609691	97609864	MajorDMR-6-32808	2
chr11	97683459	97683606	MajorDMR-6-32809	2
chr11	97815478	97815573	MajorDMR-6-32810	2
chr11	97892515	97892595	MajorDMR-6-32811	2
chr11	97898579	97898908	MajorDMR-6-32812	4
chr11	97907719	97907740	MajorDMR-6-32813	3
chr11	97963455	97964135	MajorDMR-6-32814	4
chr11	97964652	97964763	MajorDMR-6-32815	4
chr11	98045605	98046009	MajorDMR-6-32816	2
chr11	98047140	98047586	MajorDMR-6-32817	3
chr11	98048797	98048825	MajorDMR-6-32818	2
chr11	98050722	98051295	MajorDMR-6-32819	4
chr11	98051856	98052244	MajorDMR-6-32820	2
chr11	98229439	98229736	MajorDMR-6-32821	4
chr11	98261030	98261217	MajorDMR-6-32822	2
chr11	98265751	98265919	MajorDMR-6-32823	3
chr11	98326714	98326978	MajorDMR-6-32824	8
chr11	98357714	98357861	MajorDMR-6-32825	2
chr11	98364647	98364855	MajorDMR-6-32826	3
chr11	98376021	98376917	MajorDMR-6-32827	5
chr11	98413767	98414341	MajorDMR-6-32828	4
chr11	98418204	98418226	MajorDMR-6-32829	2
chr11	98438847	98438939	MajorDMR-6-32830	2
chr11	98526941	98527343	MajorDMR-6-32831	3
chr11	98637374	98638217	MajorDMR-6-32832	6
chr11	98642527	98642582	MajorDMR-6-32833	3
chr11	98647725	98648088	MajorDMR-6-32834	6
chr11	98648756	98650299	MajorDMR-6-32835	9
chr11	98652780	98653337	MajorDMR-6-32836	4
chr11	98774360	98774419	MajorDMR-6-32837	2
chr11	98850097	98850140	MajorDMR-6-32838	2
chr11	98861849	98862010	MajorDMR-6-32839	3
chr11	98920821	98920897	MajorDMR-6-32840	2
chr11	99137595	99138258	MajorDMR-6-32841	5
chr11	99162545	99162754	MajorDMR-6-32842	2
chr11	99165501	99165509	MajorDMR-6-32843	3
chr11	99197283	99197333	MajorDMR-6-32844	2
chr11	99219919	99220672	MajorDMR-6-32845	3
chr11	99367677	99367682	MajorDMR-6-32846	2
chr11	99388173	99388569	MajorDMR-6-32847	4
chr11	99468554	99468689	MajorDMR-6-32848	2
chr11	99505517	99506290	MajorDMR-6-32849	6
chr11	99514901	99514983	MajorDMR-6-32850	3
chr11	99630598	99631235	MajorDMR-6-32851	3
chr11	99937297	99937489	MajorDMR-6-32852	2
chr11	100000205	100000339	MajorDMR-6-32853	2
chr11	100013984	100014181	MajorDMR-6-32854	2
chr11	100073582	100073642	MajorDMR-6-32855	2
chr11	100074477	100075247	MajorDMR-6-32856	4
chr11	100081490	100082147	MajorDMR-6-32857	7
chr11	100085745	100086291	MajorDMR-6-32858	3
chr11	100168305	100168386	MajorDMR-6-32859	3
chr11	100353877	100353936	MajorDMR-6-32860	2
chr11	100358843	100358966	MajorDMR-6-32861	2
chr11	100416340	100416387	MajorDMR-6-32862	2
chr11	100508422	100509083	MajorDMR-6-32863	18
chr11	100509879	100510543	MajorDMR-6-32864	6
chr11	100512347	100512538	MajorDMR-6-32865	3
chr11	100540728	100540779	MajorDMR-6-32866	2
chr11	100542531	100542866	MajorDMR-6-32867	4
chr11	100593398	100593756	MajorDMR-6-32868	8
chr11	100598729	100599395	MajorDMR-6-32869	4
chr11	100658093	100658100	MajorDMR-6-32870	2
chr11	100720102	100720173	MajorDMR-6-32871	2
chr11	100761582	100761672	MajorDMR-6-32872	2
chr11	100785354	100785394	MajorDMR-6-32873	3
chr11	100789255	100789507	MajorDMR-6-32874	3
chr11	100812831	100812887	MajorDMR-6-32875	2
chr11	100831358	100831670	MajorDMR-6-32876	3
chr11	100950377	100950464	MajorDMR-6-32877	2
chr11	100967510	100967534	MajorDMR-6-32878	2
chr11	101059714	101059723	MajorDMR-6-32879	2
chr11	101176141	101176304	MajorDMR-6-32880	2
chr11	101221575	101221758	MajorDMR-6-32881	4
chr11	101310608	101310760	MajorDMR-6-32882	2
chr11	101368222	101368241	MajorDMR-6-32883	2
chr11	101384175	101384369	MajorDMR-6-32884	3
chr11	101473306	101474285	MajorDMR-6-32885	7
chr11	101475129	101475215	MajorDMR-6-32886	2
chr11	101488641	101488691	MajorDMR-6-32887	3
chr11	101512331	101512530	MajorDMR-6-32888	2
chr11	101557281	101557408	MajorDMR-6-32889	2
chr11	101611410	101612157	MajorDMR-6-32890	6
chr11	101627550	101628063	MajorDMR-6-32891	4
chr11	101664125	101664606	MajorDMR-6-32892	3
chr11	101741419	101741456	MajorDMR-6-32893	4
chr11	101742027	101742509	MajorDMR-6-32894	2
chr11	101743031	101743642	MajorDMR-6-32895	7
chr11	101752496	101752504	MajorDMR-6-32896	2
chr11	101765195	101765654	MajorDMR-6-32897	4
chr11	101865767	101865837	MajorDMR-6-32898	3
chr11	101866880	101867599	MajorDMR-6-32899	4
chr11	101881871	101882174	MajorDMR-6-32900	10
chr11	101887831	101887911	MajorDMR-6-32901	2
chr11	101893436	101893457	MajorDMR-6-32902	2
chr11	101896740	101897258	MajorDMR-6-32903	6
chr11	102009654	102009890	MajorDMR-6-32904	2
chr11	102012158	102012673	MajorDMR-6-32905	3
chr11	102048827	102048925	MajorDMR-6-32906	3
chr11	102123159	102123442	MajorDMR-6-32907	6
chr11	102127085	102127158	MajorDMR-6-32908	2
chr11	102132771	102132914	MajorDMR-6-32909	3
chr11	102136897	102137254	MajorDMR-6-32910	2
chr11	102138446	102138468	MajorDMR-6-32911	2
chr11	102145951	102147753	MajorDMR-6-32912	7
chr11	102160307	102160846	MajorDMR-6-32913	5
chr11	102163648	102163941	MajorDMR-6-32914	6
chr11	102164742	102164826	MajorDMR-6-32915	2
chr11	102175582	102175652	MajorDMR-6-32916	2
chr11	102253119	102253882	MajorDMR-6-32917	4
chr11	102364226	102364758	MajorDMR-6-32918	4
chr11	102371954	102372127	MajorDMR-6-32919	4
chr11	102401437	102401617	MajorDMR-6-32920	2
chr11	102459681	102459985	MajorDMR-6-32921	3
chr11	102491711	102491726	MajorDMR-6-32922	2
chr11	102550192	102550297	MajorDMR-6-32923	3
chr11	102598269	102598708	MajorDMR-6-32924	5
chr11	102600928	102601002	MajorDMR-6-32925	2
chr11	102644326	102644337	MajorDMR-6-32926	2
chr11	102673202	102673336	MajorDMR-6-32927	2
chr11	102682986	102683397	MajorDMR-6-32928	4
chr11	102683968	102684034	MajorDMR-6-32929	2
chr11	102714243	102714398	MajorDMR-6-32930	4
chr11	102722223	102722254	MajorDMR-6-32931	2
chr11	102763532	102763783	MajorDMR-6-32932	2
chr11	102797803	102797955	MajorDMR-6-32933	5
chr11	102807802	102807868	MajorDMR-6-32934	2
chr11	102826589	102826780	MajorDMR-6-32935	3
chr11	102959759	102960066	MajorDMR-6-32936	2
chr11	102966415	102966790	MajorDMR-6-32937	4
chr11	102971734	102972112	MajorDMR-6-32938	2
chr11	102981575	102982084	MajorDMR-6-32939	5
chr11	103016419	103016771	MajorDMR-6-32940	3
chr11	103130759	103131325	MajorDMR-6-32941	4
chr11	103137020	103137427	MajorDMR-6-32942	7
chr11	103179327	103179412	MajorDMR-6-32943	2
chr11	103218205	103218231	MajorDMR-6-32944	2
chr11	103238553	103238803	MajorDMR-6-32945	3
chr11	103305347	103305986	MajorDMR-6-32946	5
chr11	103306983	103307569	MajorDMR-6-32947	4
chr11	103418553	103419008	MajorDMR-6-32948	5
chr11	103436962	103437117	MajorDMR-6-32949	3
chr11	103479411	103479574	MajorDMR-6-32950	2
chr11	103525879	103525941	MajorDMR-6-32951	2
chr11	103529201	103529307	MajorDMR-6-32952	2
chr11	103559772	103560480	MajorDMR-6-32953	6
chr11	103636993	103637272	MajorDMR-6-32954	2
chr11	103671582	103671801	MajorDMR-6-32955	6
chr11	103692433	103692613	MajorDMR-6-32956	2
chr11	103713082	103713185	MajorDMR-6-32957	4
chr11	103765916	103766113	MajorDMR-6-32958	3
chr11	103798489	103798620	MajorDMR-6-32959	2
chr11	103821487	103821531	MajorDMR-6-32960	2
chr11	103829058	103829900	MajorDMR-6-32961	6
chr11	103872328	103872875	MajorDMR-6-32962	5
chr11	103892857	103893011	MajorDMR-6-32963	2
chr11	103919438	103919512	MajorDMR-6-32964	2
chr11	103922657	103922752	MajorDMR-6-32965	2
chr11	103931444	103931470	MajorDMR-6-32966	2
chr11	103935015	103935197	MajorDMR-6-32967	3
chr11	103938706	103938779	MajorDMR-6-32968	2
chr11	103943236	103943491	MajorDMR-6-32969	2
chr11	103961068	103964918	MajorDMR-6-32970	22
chr11	104014418	104014692	MajorDMR-6-32971	3
chr11	104040648	104040932	MajorDMR-6-32972	2
chr11	104042124	104042526	MajorDMR-6-32973	2
chr11	104095610	104096178	MajorDMR-6-32974	4
chr11	104128196	104129888	MajorDMR-6-32975	14
chr11	104148819	104149427	MajorDMR-6-32976	5
chr11	104152620	104152996	MajorDMR-6-32977	3
chr11	104333219	104333340	MajorDMR-6-32978	2
chr11	104381064	104381074	MajorDMR-6-32979	2
chr11	104405197	104405235	MajorDMR-6-32980	2
chr11	104440863	104441130	MajorDMR-6-32981	3
chr11	104464831	104464941	MajorDMR-6-32982	4
chr11	104517712	104518005	MajorDMR-6-32983	2
chr11	104550571	104550630	MajorDMR-6-32984	2
chr11	104568987	104569276	MajorDMR-6-32985	2
chr11	104599867	104600122	MajorDMR-6-32986	5
chr11	104636290	104636414	MajorDMR-6-32987	2
chr11	104721303	104721370	MajorDMR-6-32988	2
chr11	104723715	104723986	MajorDMR-6-32989	2
chr11	104730070	104730637	MajorDMR-6-32990	5
chr11	104806771	104806793	MajorDMR-6-32991	2
chr11	104895874	104895902	MajorDMR-6-32992	2
chr11	104912991	104913082	MajorDMR-6-32993	3
chr11	104919976	104920235	MajorDMR-6-32994	3
chr11	104963032	104964120	MajorDMR-6-32995	9
chr11	105004336	105004401	MajorDMR-6-32996	2
chr11	105015890	105015917	MajorDMR-6-32997	2
chr11	105048968	105049079	MajorDMR-6-32998	9
chr11	105362172	105363210	MajorDMR-6-32999	4
chr11	105388525	105388925	MajorDMR-6-33000	2
chr11	105396720	105396870	MajorDMR-6-33001	2
chr11	105488196	105489102	MajorDMR-6-33002	4
chr11	105489698	105490215	MajorDMR-6-33003	3
chr11	105586341	105586571	MajorDMR-6-33004	2
chr11	105589286	105590552	MajorDMR-6-33005	12
chr11	105591155	105591946	MajorDMR-6-33006	6
chr11	105622759	105623201	MajorDMR-6-33007	6
chr11	105633702	105635354	MajorDMR-6-33008	13
chr11	105640384	105641599	MajorDMR-6-33009	7
chr11	105686226	105686899	MajorDMR-6-33010	7
chr11	105691699	105692832	MajorDMR-6-33011	10
chr11	105694016	105694161	MajorDMR-6-33012	3
chr11	105696471	105696809	MajorDMR-6-33013	4
chr11	105697389	105697582	MajorDMR-6-33014	7
chr11	105702173	105702377	MajorDMR-6-33015	2
chr11	105709529	105709800	MajorDMR-6-33016	3
chr11	105711155	105711364	MajorDMR-6-33017	4
chr11	105722676	105723029	MajorDMR-6-33018	4
chr11	105730371	105731425	MajorDMR-6-33019	11
chr11	105755703	105755877	MajorDMR-6-33020	4
chr11	105769459	105769577	MajorDMR-6-33021	2
chr11	105778065	105778076	MajorDMR-6-33022	2
chr11	105796756	105796888	MajorDMR-6-33023	4
chr11	105853841	105854282	MajorDMR-6-33024	2
chr11	105869384	105869421	MajorDMR-6-33025	2
chr11	105893685	105894349	MajorDMR-6-33026	9
chr11	105898256	105898299	MajorDMR-6-33027	2
chr11	105901537	105901743	MajorDMR-6-33028	3
chr11	105955302	105955400	MajorDMR-6-33029	2
chr11	105958341	105958372	MajorDMR-6-33030	2
chr11	105971690	105971864	MajorDMR-6-33031	2
chr11	105984170	105984218	MajorDMR-6-33032	2
chr11	106003560	106004064	MajorDMR-6-33033	3
chr11	106004912	106005421	MajorDMR-6-33034	4
chr11	106043311	106043558	MajorDMR-6-33035	3
chr11	106066443	106066625	MajorDMR-6-33036	3
chr11	106068689	106069183	MajorDMR-6-33037	2
chr11	106091077	106091503	MajorDMR-6-33038	2
chr11	106112953	106113138	MajorDMR-6-33039	4
chr11	106120369	106120865	MajorDMR-6-33040	5
chr11	106130812	106131123	MajorDMR-6-33041	5
chr11	106132094	106132156	MajorDMR-6-33042	2
chr11	106184347	106184502	MajorDMR-6-33043	2
chr11	106196735	106197027	MajorDMR-6-33044	4
chr11	106200371	106200797	MajorDMR-6-33045	2
chr11	106214475	106215296	MajorDMR-6-33046	4
chr11	106239634	106240069	MajorDMR-6-33047	3
chr11	106248914	106249189	MajorDMR-6-33048	4
chr11	106255337	106255566	MajorDMR-6-33049	3
chr11	106287784	106288008	MajorDMR-6-33050	2
chr11	106295490	106295506	MajorDMR-6-33051	2
chr11	106312448	106313848	MajorDMR-6-33052	9
chr11	106315637	106316318	MajorDMR-6-33053	5
chr11	106317489	106319118	MajorDMR-6-33054	17
chr11	106320618	106320898	MajorDMR-6-33055	4
chr11	106327121	106327850	MajorDMR-6-33056	7
chr11	106334017	106334693	MajorDMR-6-33057	4
chr11	106337667	106337695	MajorDMR-6-33058	2
chr11	106339094	106339209	MajorDMR-6-33059	3
chr11	106353421	106353429	MajorDMR-6-33060	2
chr11	106355156	106356091	MajorDMR-6-33061	5
chr11	106395026	106395272	MajorDMR-6-33062	2
chr11	106396774	106396881	MajorDMR-6-33063	3
chr11	106474683	106475142	MajorDMR-6-33064	6
chr11	106486778	106487158	MajorDMR-6-33065	3
chr11	106490488	106490905	MajorDMR-6-33066	3
chr11	106501856	106502067	MajorDMR-6-33067	4
chr11	106517221	106517393	MajorDMR-6-33068	3
chr11	106522817	106522861	MajorDMR-6-33069	2
chr11	106529705	106529744	MajorDMR-6-33070	2
chr11	106532063	106532266	MajorDMR-6-33071	2
chr11	106532797	106532864	MajorDMR-6-33072	2
chr11	106550012	106550776	MajorDMR-6-33073	5
chr11	106552552	106552726	MajorDMR-6-33074	2
chr11	106559044	106559439	MajorDMR-6-33075	2
chr11	106566198	106566543	MajorDMR-6-33076	4
chr11	106579267	106579288	MajorDMR-6-33077	3
chr11	106584646	106584672	MajorDMR-6-33078	2
chr11	106586038	106586158	MajorDMR-6-33079	2
chr11	106595111	106595576	MajorDMR-6-33080	5
chr11	106596865	106596970	MajorDMR-6-33081	5
chr11	106597983	106598999	MajorDMR-6-33082	7
chr11	106601474	106602197	MajorDMR-6-33083	3
chr11	106603798	106604071	MajorDMR-6-33084	4
chr11	106607843	106607990	MajorDMR-6-33085	2
chr11	106614750	106615134	MajorDMR-6-33086	2
chr11	106628837	106629037	MajorDMR-6-33087	3
chr11	106633790	106634340	MajorDMR-6-33088	5
chr11	106646384	106646432	MajorDMR-6-33089	3
chr11	106651558	106651992	MajorDMR-6-33090	2
chr11	106667098	106667325	MajorDMR-6-33091	2
chr11	106673885	106673951	MajorDMR-6-33092	2
chr11	106705449	106706295	MajorDMR-6-33093	3
chr11	106716548	106716624	MajorDMR-6-33094	2
chr11	106726993	106727633	MajorDMR-6-33095	7
chr11	106728338	106728560	MajorDMR-6-33096	4
chr11	106731820	106732085	MajorDMR-6-33097	2
chr11	106756606	106756756	MajorDMR-6-33098	2
chr11	106763877	106763935	MajorDMR-6-33099	2
chr11	106768077	106768119	MajorDMR-6-33100	2
chr11	106810787	106810824	MajorDMR-6-33101	2
chr11	106821274	106821340	MajorDMR-6-33102	3
chr11	106829399	106830751	MajorDMR-6-33103	10
chr11	106834689	106834779	MajorDMR-6-33104	2
chr11	106835904	106835972	MajorDMR-6-33105	2
chr11	106837843	106838053	MajorDMR-6-33106	3
chr11	106844072	106844745	MajorDMR-6-33107	4
chr11	106849287	106850130	MajorDMR-6-33108	14
chr11	106852483	106852528	MajorDMR-6-33109	2
chr11	106853294	106853938	MajorDMR-6-33110	5
chr11	106854541	106854844	MajorDMR-6-33111	3
chr11	106857206	106857400	MajorDMR-6-33112	3
chr11	106858498	106858853	MajorDMR-6-33113	3
chr11	106860747	106862607	MajorDMR-6-33114	21
chr11	106865249	106865815	MajorDMR-6-33115	5
chr11	106868883	106869732	MajorDMR-6-33116	5
chr11	106877674	106877818	MajorDMR-6-33117	3
chr11	106880314	106880325	MajorDMR-6-33118	2
chr11	106881189	106881256	MajorDMR-6-33119	3
chr11	106884837	106885944	MajorDMR-6-33120	4
chr11	106886463	106887749	MajorDMR-6-33121	13
chr11	106973818	106973969	MajorDMR-6-33122	2
chr11	107010009	107010283	MajorDMR-6-33123	4
chr11	107011670	107013447	MajorDMR-6-33124	10
chr11	107015295	107015708	MajorDMR-6-33125	3
chr11	107018867	107019786	MajorDMR-6-33126	7
chr11	107043442	107043759	MajorDMR-6-33127	4
chr11	107054858	107055637	MajorDMR-6-33128	3
chr11	107056153	107056241	MajorDMR-6-33129	2
chr11	107083286	107084393	MajorDMR-6-33130	11
chr11	107085445	107086299	MajorDMR-6-33131	4
chr11	107089096	107090234	MajorDMR-6-33132	11
chr11	107130556	107130730	MajorDMR-6-33133	5
chr11	107136282	107136512	MajorDMR-6-33134	2
chr11	107137079	107137999	MajorDMR-6-33135	9
chr11	107164773	107164934	MajorDMR-6-33136	6
chr11	107202866	107203036	MajorDMR-6-33137	2
chr11	107215307	107215646	MajorDMR-6-33138	2
chr11	107224337	107224390	MajorDMR-6-33139	2
chr11	107252829	107253405	MajorDMR-6-33140	5
chr11	107313864	107314124	MajorDMR-6-33141	4
chr11	107349090	107349263	MajorDMR-6-33142	2
chr11	107375906	107376343	MajorDMR-6-33143	4
chr11	107413294	107413753	MajorDMR-6-33144	2
chr11	107418944	107419132	MajorDMR-6-33145	4
chr11	107431957	107431990	MajorDMR-6-33146	2
chr11	107433626	107434017	MajorDMR-6-33147	3
chr11	107437296	107437525	MajorDMR-6-33148	2
chr11	107438163	107439106	MajorDMR-6-33149	7
chr11	107464118	107465735	MajorDMR-6-33150	5
chr11	107469661	107470084	MajorDMR-6-33151	4
chr11	107487640	107487750	MajorDMR-6-33152	2
chr11	107502955	107503287	MajorDMR-6-33153	3
chr11	107508372	107509005	MajorDMR-6-33154	7
chr11	107514999	107515326	MajorDMR-6-33155	10
chr11	107518232	107518358	MajorDMR-6-33156	3
chr11	107535393	107536073	MajorDMR-6-33157	10
chr11	107537752	107538604	MajorDMR-6-33158	7
chr11	107539299	107540171	MajorDMR-6-33159	4
chr11	107548355	107549603	MajorDMR-6-33160	16
chr11	107559550	107560148	MajorDMR-6-33161	5
chr11	107561156	107561984	MajorDMR-6-33162	12
chr11	107563721	107563780	MajorDMR-6-33163	3
chr11	107569960	107570192	MajorDMR-6-33164	16
chr11	107570977	107571057	MajorDMR-6-33165	2
chr11	107577534	107578641	MajorDMR-6-33166	8
chr11	107580813	107581486	MajorDMR-6-33167	6
chr11	107582657	107583407	MajorDMR-6-33168	11
chr11	107584375	107584639	MajorDMR-6-33169	9
chr11	107589984	107591283	MajorDMR-6-33170	10
chr11	107611040	107611134	MajorDMR-6-33171	2
chr11	107640092	107640114	MajorDMR-6-33172	2
chr11	107641137	107642110	MajorDMR-6-33173	6
chr11	107651617	107651664	MajorDMR-6-33174	2
chr11	107656260	107656365	MajorDMR-6-33175	2
chr11	107669383	107669393	MajorDMR-6-33176	2
chr11	107677887	107677959	MajorDMR-6-33177	4
chr11	107695723	107696165	MajorDMR-6-33178	2
chr11	107703984	107704730	MajorDMR-6-33179	7
chr11	107707958	107709054	MajorDMR-6-33180	6
chr11	107711652	107712268	MajorDMR-6-33181	5
chr11	107712959	107712977	MajorDMR-6-33182	2
chr11	107727447	107727555	MajorDMR-6-33183	2
chr11	107728734	107728853	MajorDMR-6-33184	4
chr11	107755263	107755480	MajorDMR-6-33185	2
chr11	107800888	107801123	MajorDMR-6-33186	4
chr11	107828337	107828657	MajorDMR-6-33187	2
chr11	107829840	107830490	MajorDMR-6-33188	3
chr11	107831242	107831317	MajorDMR-6-33189	2
chr11	107832798	107832960	MajorDMR-6-33190	3
chr11	107884384	107884585	MajorDMR-6-33191	3
chr11	107932762	107932780	MajorDMR-6-33192	2
chr11	107949324	107949557	MajorDMR-6-33193	2
chr11	107973285	107973819	MajorDMR-6-33194	4
chr11	107987912	107988435	MajorDMR-6-33195	4
chr11	108008142	108008841	MajorDMR-6-33196	4
chr11	108009619	108009736	MajorDMR-6-33197	2
chr11	108018053	108018515	MajorDMR-6-33198	3
chr11	108019336	108019390	MajorDMR-6-33199	2
chr11	108042311	108042792	MajorDMR-6-33200	8
chr11	108043303	108043828	MajorDMR-6-33201	4
chr11	108057225	108057565	MajorDMR-6-33202	3
chr11	108124715	108125200	MajorDMR-6-33203	2
chr11	108178640	108178771	MajorDMR-6-33204	3
chr11	108183446	108183799	MajorDMR-6-33205	4
chr11	108184385	108184454	MajorDMR-6-33206	2
chr11	108215034	108215465	MajorDMR-6-33207	6
chr11	108244101	108244245	MajorDMR-6-33208	2
chr11	108253075	108253773	MajorDMR-6-33209	4
chr11	108255635	108256404	MajorDMR-6-33210	6
chr11	108292943	108292955	MajorDMR-6-33211	3
chr11	108328262	108328390	MajorDMR-6-33212	4
chr11	108328968	108329029	MajorDMR-6-33213	5
chr11	108345443	108346107	MajorDMR-6-33214	11
chr11	108346688	108346857	MajorDMR-6-33215	3
chr11	108353558	108353693	MajorDMR-6-33216	2
chr11	108354684	108355270	MajorDMR-6-33217	6
chr11	108368202	108368275	MajorDMR-6-33218	3
chr11	108370039	108371344	MajorDMR-6-33219	11
chr11	108398176	108398540	MajorDMR-6-33220	2
chr11	108401114	108401383	MajorDMR-6-33221	3
chr11	108402040	108402057	MajorDMR-6-33222	3
chr11	108407660	108407983	MajorDMR-6-33223	2
chr11	108408561	108409544	MajorDMR-6-33224	13
chr11	108421734	108421799	MajorDMR-6-33225	2
chr11	108426360	108426490	MajorDMR-6-33226	2
chr11	108429762	108429914	MajorDMR-6-33227	2
chr11	108430789	108431490	MajorDMR-6-33228	5
chr11	108433289	108433884	MajorDMR-6-33229	4
chr11	108462449	108463469	MajorDMR-6-33230	11
chr11	108465881	108466179	MajorDMR-6-33231	3
chr11	108503633	108503740	MajorDMR-6-33232	2
chr11	108518239	108518458	MajorDMR-6-33233	5
chr11	108550573	108551101	MajorDMR-6-33234	3
chr11	108563879	108564768	MajorDMR-6-33235	5
chr11	108596822	108597960	MajorDMR-6-33236	9
chr11	108598471	108598630	MajorDMR-6-33237	3
chr11	108599712	108600238	MajorDMR-6-33238	3
chr11	108601444	108601903	MajorDMR-6-33239	5
chr11	108603094	108603413	MajorDMR-6-33240	7
chr11	108604064	108604980	MajorDMR-6-33241	8
chr11	108608135	108608234	MajorDMR-6-33242	2
chr11	108614841	108614875	MajorDMR-6-33243	2
chr11	108619681	108620539	MajorDMR-6-33244	12
chr11	108652820	108653795	MajorDMR-6-33245	5
chr11	108661694	108662040	MajorDMR-6-33246	4
chr11	108662614	108662786	MajorDMR-6-33247	3
chr11	108718166	108718186	MajorDMR-6-33248	2
chr11	108719666	108720077	MajorDMR-6-33249	3
chr11	108720618	108721532	MajorDMR-6-33250	8
chr11	108723705	108724264	MajorDMR-6-33251	5
chr11	108725124	108725374	MajorDMR-6-33252	2
chr11	108731117	108732086	MajorDMR-6-33253	11
chr11	108736098	108736697	MajorDMR-6-33254	7
chr11	108743199	108743675	MajorDMR-6-33255	4
chr11	108753226	108753543	MajorDMR-6-33256	3
chr11	108754100	108754111	MajorDMR-6-33257	2
chr11	108758233	108758291	MajorDMR-6-33258	2
chr11	108781446	108781698	MajorDMR-6-33259	3
chr11	108793016	108793038	MajorDMR-6-33260	2
chr11	108797096	108799211	MajorDMR-6-33261	10
chr11	108800899	108801456	MajorDMR-6-33262	5
chr11	108804721	108804783	MajorDMR-6-33263	2
chr11	108805440	108805757	MajorDMR-6-33264	7
chr11	108814156	108815248	MajorDMR-6-33265	11
chr11	108818547	108819156	MajorDMR-6-33266	6
chr11	108828314	108828328	MajorDMR-6-33267	3
chr11	108828931	108829472	MajorDMR-6-33268	6
chr11	108831074	108831700	MajorDMR-6-33269	10
chr11	108838313	108838708	MajorDMR-6-33270	2
chr11	108846403	108846777	MajorDMR-6-33271	4
chr11	108854204	108855100	MajorDMR-6-33272	7
chr11	108855717	108856157	MajorDMR-6-33273	2
chr11	108856765	108857162	MajorDMR-6-33274	2
chr11	108857707	108858281	MajorDMR-6-33275	4
chr11	108859598	108860089	MajorDMR-6-33276	3
chr11	108886109	108886224	MajorDMR-6-33277	2
chr11	108889697	108890488	MajorDMR-6-33278	9
chr11	108893725	108893954	MajorDMR-6-33279	3
chr11	108898758	108898830	MajorDMR-6-33280	2
chr11	108942635	108943467	MajorDMR-6-33281	7
chr11	108948086	108948148	MajorDMR-6-33282	2
chr11	108994360	108995413	MajorDMR-6-33283	8
chr11	109039303	109039448	MajorDMR-6-33284	2
chr11	109069455	109069739	MajorDMR-6-33285	2
chr11	109079077	109079980	MajorDMR-6-33286	5
chr11	109119215	109119503	MajorDMR-6-33287	4
chr11	109120398	109120707	MajorDMR-6-33288	2
chr11	109121420	109122076	MajorDMR-6-33289	3
chr11	109178239	109178326	MajorDMR-6-33290	3
chr11	109193321	109193728	MajorDMR-6-33291	5
chr11	109213634	109214568	MajorDMR-6-33292	8
chr11	109216739	109217140	MajorDMR-6-33293	5
chr11	109219875	109220174	MajorDMR-6-33294	3
chr11	109232821	109233216	MajorDMR-6-33295	4
chr11	109259186	109259825	MajorDMR-6-33296	4
chr11	109266940	109267032	MajorDMR-6-33297	3
chr11	109271806	109272370	MajorDMR-6-33298	3
chr11	109279186	109279224	MajorDMR-6-33299	2
chr11	109290789	109291381	MajorDMR-6-33300	3
chr11	109292296	109292466	MajorDMR-6-33301	2
chr11	109295605	109295758	MajorDMR-6-33302	2
chr11	109297618	109297904	MajorDMR-6-33303	2
chr11	109298473	109298679	MajorDMR-6-33304	3
chr11	109300549	109300736	MajorDMR-6-33305	2
chr11	109302848	109303022	MajorDMR-6-33306	3
chr11	109304958	109305009	MajorDMR-6-33307	2
chr11	109305789	109306092	MajorDMR-6-33308	3
chr11	109426136	109426319	MajorDMR-6-33309	3
chr11	109427963	109427997	MajorDMR-6-33310	2
chr11	109432373	109432721	MajorDMR-6-33311	6
chr11	109475361	109475693	MajorDMR-6-33312	2
chr11	109476558	109476828	MajorDMR-6-33313	2
chr11	109479533	109479562	MajorDMR-6-33314	2
chr11	109514635	109514768	MajorDMR-6-33315	2
chr11	109613659	109613666	MajorDMR-6-33316	2
chr11	109627758	109628516	MajorDMR-6-33317	6
chr11	109632155	109632167	MajorDMR-6-33318	2
chr11	109639563	109639671	MajorDMR-6-33319	2
chr11	109665429	109665927	MajorDMR-6-33320	4
chr11	109679460	109679762	MajorDMR-6-33321	2
chr11	109681366	109681693	MajorDMR-6-33322	4
chr11	109683694	109684943	MajorDMR-6-33323	10
chr11	109685820	109687538	MajorDMR-6-33324	9
chr11	109691455	109691498	MajorDMR-6-33325	2
chr11	109692094	109692528	MajorDMR-6-33326	3
chr11	109719963	109719987	MajorDMR-6-33327	2
chr11	109727857	109727862	MajorDMR-6-33328	2
chr11	109736274	109736595	MajorDMR-6-33329	3
chr11	109803278	109803620	MajorDMR-6-33330	4
chr11	109805233	109806189	MajorDMR-6-33331	7
chr11	109808370	109808692	MajorDMR-6-33332	3
chr11	109821544	109821721	MajorDMR-6-33333	12
chr11	109851507	109851810	MajorDMR-6-33334	3
chr11	109870264	109871365	MajorDMR-6-33335	8
chr11	109931594	109932519	MajorDMR-6-33336	8
chr11	109955988	109956145	MajorDMR-6-33337	2
chr11	110019003	110019111	MajorDMR-6-33338	2
chr11	110019704	110020478	MajorDMR-6-33339	9
chr11	110055265	110055729	MajorDMR-6-33340	8
chr11	110056273	110056382	MajorDMR-6-33341	3
chr11	110088760	110090131	MajorDMR-6-33342	13
chr11	110160458	110160463	MajorDMR-6-33343	2
chr11	110168117	110168809	MajorDMR-6-33344	6
chr11	110214896	110215313	MajorDMR-6-33345	8
chr11	110219771	110219950	MajorDMR-6-33346	2
chr11	110243855	110243873	MajorDMR-6-33347	2
chr11	110307123	110307320	MajorDMR-6-33348	4
chr11	110325931	110326759	MajorDMR-6-33349	10
chr11	110334068	110334176	MajorDMR-6-33350	4
chr11	110340954	110341417	MajorDMR-6-33351	3
chr11	110344488	110344511	MajorDMR-6-33352	2
chr11	110350114	110350575	MajorDMR-6-33353	2
chr11	110353731	110353748	MajorDMR-6-33354	2
chr11	110362749	110362908	MajorDMR-6-33355	5
chr11	110368341	110368487	MajorDMR-6-33356	2
chr11	110378779	110379047	MajorDMR-6-33357	4
chr11	110383626	110385547	MajorDMR-6-33358	34
chr11	110391741	110392005	MajorDMR-6-33359	3
chr11	110394829	110395458	MajorDMR-6-33360	7
chr11	110436146	110436251	MajorDMR-6-33361	4
chr11	110436966	110437189	MajorDMR-6-33362	4
chr11	110437727	110437853	MajorDMR-6-33363	3
chr11	110441728	110442425	MajorDMR-6-33364	7
chr11	110448834	110448952	MajorDMR-6-33365	2
chr11	110450715	110451303	MajorDMR-6-33366	3
chr11	110455949	110456130	MajorDMR-6-33367	2
chr11	110465368	110465418	MajorDMR-6-33368	2
chr11	110474134	110474362	MajorDMR-6-33369	3
chr11	110475862	110476547	MajorDMR-6-33370	4
chr11	110477211	110477771	MajorDMR-6-33371	3
chr11	110483776	110484146	MajorDMR-6-33372	3
chr11	110492669	110493096	MajorDMR-6-33373	3
chr11	110500323	110500440	MajorDMR-6-33374	3
chr11	110504051	110504170	MajorDMR-6-33375	3
chr11	110509932	110510528	MajorDMR-6-33376	5
chr11	110512952	110514239	MajorDMR-6-33377	6
chr11	110543216	110543293	MajorDMR-6-33378	3
chr11	110557953	110558456	MajorDMR-6-33379	2
chr11	110559623	110559638	MajorDMR-6-33380	2
chr11	110566274	110567004	MajorDMR-6-33381	4
chr11	110576572	110577047	MajorDMR-6-33382	3
chr11	110578532	110579725	MajorDMR-6-33383	7
chr11	110586037	110586458	MajorDMR-6-33384	3
chr11	110604628	110604967	MajorDMR-6-33385	5
chr11	110630850	110630862	MajorDMR-6-33386	2
chr11	110668884	110669356	MajorDMR-6-33387	5
chr11	110696130	110696474	MajorDMR-6-33388	4
chr11	110700297	110700512	MajorDMR-6-33389	2
chr11	110701447	110702307	MajorDMR-6-33390	9
chr11	110708511	110708564	MajorDMR-6-33391	2
chr11	110763642	110764187	MajorDMR-6-33392	4
chr11	110768376	110768439	MajorDMR-6-33393	2
chr11	110780239	110780257	MajorDMR-6-33394	3
chr11	110790081	110790528	MajorDMR-6-33395	4
chr11	110792428	110792489	MajorDMR-6-33396	4
chr11	110798630	110798678	MajorDMR-6-33397	2
chr11	110829024	110829728	MajorDMR-6-33398	7
chr11	110830486	110831222	MajorDMR-6-33399	6
chr11	110840935	110841084	MajorDMR-6-33400	3
chr11	110843044	110843600	MajorDMR-6-33401	3
chr11	110851331	110852028	MajorDMR-6-33402	10
chr11	110861219	110861516	MajorDMR-6-33403	4
chr11	110876872	110877000	MajorDMR-6-33404	2
chr11	110888591	110888676	MajorDMR-6-33405	2
chr11	110929174	110929414	MajorDMR-6-33406	2
chr11	110934774	110935068	MajorDMR-6-33407	3
chr11	110936731	110936754	MajorDMR-6-33408	2
chr11	110957077	110957335	MajorDMR-6-33409	3
chr11	110957999	110958507	MajorDMR-6-33410	5
chr11	110976456	110976548	MajorDMR-6-33411	2
chr11	111025924	111026075	MajorDMR-6-33412	2
chr11	111029945	111029983	MajorDMR-6-33413	2
chr11	111033937	111034005	MajorDMR-6-33414	2
chr11	111037173	111037394	MajorDMR-6-33415	2
chr11	111042681	111042937	MajorDMR-6-33416	6
chr11	111043643	111043771	MajorDMR-6-33417	3
chr11	111050436	111050469	MajorDMR-6-33418	2
chr11	111055679	111056158	MajorDMR-6-33419	2
chr11	111057256	111057269	MajorDMR-6-33420	2
chr11	111095798	111095889	MajorDMR-6-33421	2
chr11	111109083	111109947	MajorDMR-6-33422	9
chr11	111113192	111113297	MajorDMR-6-33423	2
chr11	111122565	111122903	MajorDMR-6-33424	2
chr11	111131637	111131962	MajorDMR-6-33425	2
chr11	111224150	111224270	MajorDMR-6-33426	2
chr11	111307210	111307267	MajorDMR-6-33427	2
chr11	111331341	111332198	MajorDMR-6-33428	12
chr11	111385708	111385779	MajorDMR-6-33429	2
chr11	111402422	111403053	MajorDMR-6-33430	5
chr11	111410048	111410303	MajorDMR-6-33431	3
chr11	111437339	111437566	MajorDMR-6-33432	3
chr11	111442761	111442845	MajorDMR-6-33433	2
chr11	111460943	111460965	MajorDMR-6-33434	2
chr11	111462022	111462908	MajorDMR-6-33435	8
chr11	111464086	111464401	MajorDMR-6-33436	2
chr11	111467271	111467677	MajorDMR-6-33437	2
chr11	111468532	111468791	MajorDMR-6-33438	6
chr11	111469445	111469860	MajorDMR-6-33439	3
chr11	111471939	111472344	MajorDMR-6-33440	9
chr11	111506277	111506302	MajorDMR-6-33441	2
chr11	111519643	111519929	MajorDMR-6-33442	2
chr11	111548749	111549494	MajorDMR-6-33443	6
chr11	111557162	111557619	MajorDMR-6-33444	3
chr11	111566169	111566286	MajorDMR-6-33445	2
chr11	111567832	111568504	MajorDMR-6-33446	4
chr11	111569579	111570139	MajorDMR-6-33447	3
chr11	111572230	111572724	MajorDMR-6-33448	2
chr11	111573520	111573587	MajorDMR-6-33449	2
chr11	111575028	111575784	MajorDMR-6-33450	5
chr11	111577853	111578649	MajorDMR-6-33451	7
chr11	111582034	111582990	MajorDMR-6-33452	15
chr11	111589347	111589510	MajorDMR-6-33453	3
chr11	111592502	111593835	MajorDMR-6-33454	21
chr11	111594350	111595117	MajorDMR-6-33455	14
chr11	111597464	111598818	MajorDMR-6-33456	25
chr11	111617421	111617979	MajorDMR-6-33457	4
chr11	111663893	111664002	MajorDMR-6-33458	3
chr11	111665922	111666074	MajorDMR-6-33459	2
chr11	111667357	111667812	MajorDMR-6-33460	2
chr11	111668361	111669529	MajorDMR-6-33461	6
chr11	111673495	111673568	MajorDMR-6-33462	3
chr11	111708220	111708418	MajorDMR-6-33463	4
chr11	111713726	111713790	MajorDMR-6-33464	3
chr11	111748491	111748903	MajorDMR-6-33465	7
chr11	111752852	111753246	MajorDMR-6-33466	5
chr11	111794138	111794347	MajorDMR-6-33467	5
chr11	111798465	111798538	MajorDMR-6-33468	4
chr11	111803012	111803875	MajorDMR-6-33469	16
chr11	111806401	111806419	MajorDMR-6-33470	2
chr11	111812550	111813041	MajorDMR-6-33471	3
chr11	111813691	111813773	MajorDMR-6-33472	4
chr11	111815046	111815981	MajorDMR-6-33473	8
chr11	111820045	111820691	MajorDMR-6-33474	4
chr11	111860122	111860205	MajorDMR-6-33475	4
chr11	111864404	111864626	MajorDMR-6-33476	4
chr11	111867186	111867531	MajorDMR-6-33477	3
chr11	111894021	111894103	MajorDMR-6-33478	2
chr11	111913209	111914228	MajorDMR-6-33479	6
chr11	111953367	111953945	MajorDMR-6-33480	6
chr11	112028287	112028454	MajorDMR-6-33481	2
chr11	112039985	112040567	MajorDMR-6-33482	3
chr11	112044053	112044353	MajorDMR-6-33483	6
chr11	112091747	112092594	MajorDMR-6-33484	5
chr11	112103889	112104158	MajorDMR-6-33485	2
chr11	112106081	112106143	MajorDMR-6-33486	2
chr11	112107784	112109214	MajorDMR-6-33487	15
chr11	112110913	112111498	MajorDMR-6-33488	9
chr11	112118068	112118232	MajorDMR-6-33489	4
chr11	112125489	112126434	MajorDMR-6-33490	11
chr11	112149744	112150169	MajorDMR-6-33491	2
chr11	112160246	112160525	MajorDMR-6-33492	5
chr11	112161997	112162740	MajorDMR-6-33493	10
chr11	112168016	112168261	MajorDMR-6-33494	3
chr11	112170825	112171592	MajorDMR-6-33495	7
chr11	112185858	112187013	MajorDMR-6-33496	18
chr11	112199682	112199777	MajorDMR-6-33497	2
chr11	112226386	112226803	MajorDMR-6-33498	6
chr11	112235834	112235873	MajorDMR-6-33499	2
chr11	112240764	112240842	MajorDMR-6-33500	4
chr11	112245241	112245731	MajorDMR-6-33501	9
chr11	112248197	112248530	MajorDMR-6-33502	4
chr11	112263708	112264208	MajorDMR-6-33503	3
chr11	112265024	112265573	MajorDMR-6-33504	5
chr11	112266464	112267071	MajorDMR-6-33505	4
chr11	112269752	112270661	MajorDMR-6-33506	12
chr11	112271433	112271612	MajorDMR-6-33507	3
chr11	112312828	112312892	MajorDMR-6-33508	2
chr11	112313528	112313668	MajorDMR-6-33509	2
chr11	112332240	112332313	MajorDMR-6-33510	3
chr11	112334505	112334829	MajorDMR-6-33511	5
chr11	112356311	112356640	MajorDMR-6-33512	2
chr11	112396806	112396971	MajorDMR-6-33513	2
chr11	112407844	112408299	MajorDMR-6-33514	2
chr11	112409114	112409897	MajorDMR-6-33515	8
chr11	112434534	112434696	MajorDMR-6-33516	5
chr11	112438914	112438961	MajorDMR-6-33517	2
chr11	112454035	112454351	MajorDMR-6-33518	6
chr11	112462809	112462873	MajorDMR-6-33519	3
chr11	112463458	112463616	MajorDMR-6-33520	2
chr11	112477851	112478451	MajorDMR-6-33521	5
chr11	112484248	112484454	MajorDMR-6-33522	2
chr11	112487125	112487423	MajorDMR-6-33523	3
chr11	112505954	112506445	MajorDMR-6-33524	2
chr11	112527578	112528148	MajorDMR-6-33525	3
chr11	112531220	112531439	MajorDMR-6-33526	2
chr11	112532231	112532688	MajorDMR-6-33527	6
chr11	112534715	112535400	MajorDMR-6-33528	4
chr11	112559039	112559297	MajorDMR-6-33529	2
chr11	112568301	112568707	MajorDMR-6-33530	7
chr11	112598192	112598320	MajorDMR-6-33531	2
chr11	112605445	112605531	MajorDMR-6-33532	2
chr11	112606469	112607253	MajorDMR-6-33533	6
chr11	112618360	112620054	MajorDMR-6-33534	12
chr11	112623325	112623749	MajorDMR-6-33535	5
chr11	112638216	112638682	MajorDMR-6-33536	2
chr11	112640454	112640466	MajorDMR-6-33537	2
chr11	112643679	112644469	MajorDMR-6-33538	8
chr11	112648113	112648341	MajorDMR-6-33539	6
chr11	112651027	112651740	MajorDMR-6-33540	20
chr11	112655511	112656883	MajorDMR-6-33541	16
chr11	112657744	112657880	MajorDMR-6-33542	2
chr11	112661789	112661879	MajorDMR-6-33543	2
chr11	112666095	112666143	MajorDMR-6-33544	2
chr11	112668431	112669076	MajorDMR-6-33545	10
chr11	112672293	112672668	MajorDMR-6-33546	5
chr11	112705671	112707079	MajorDMR-6-33547	12
chr11	112722997	112723222	MajorDMR-6-33548	2
chr11	112724945	112725153	MajorDMR-6-33549	3
chr11	112746175	112746183	MajorDMR-6-33550	2
chr11	112753544	112753659	MajorDMR-6-33551	2
chr11	112773885	112774173	MajorDMR-6-33552	2
chr11	112820833	112821247	MajorDMR-6-33553	5
chr11	112822159	112822317	MajorDMR-6-33554	2
chr11	112822890	112823075	MajorDMR-6-33555	2
chr11	112824183	112824202	MajorDMR-6-33556	2
chr11	112829501	112829537	MajorDMR-6-33557	3
chr11	112830099	112830525	MajorDMR-6-33558	3
chr11	112843059	112843075	MajorDMR-6-33559	2
chr11	112843605	112843654	MajorDMR-6-33560	3
chr11	112845938	112846312	MajorDMR-6-33561	2
chr11	112876647	112876913	MajorDMR-6-33562	2
chr11	112884126	112884174	MajorDMR-6-33563	2
chr11	112885247	112885709	MajorDMR-6-33564	5
chr11	112887694	112887798	MajorDMR-6-33565	2
chr11	112891165	112891640	MajorDMR-6-33566	2
chr11	112892653	112893223	MajorDMR-6-33567	5
chr11	112893877	112894684	MajorDMR-6-33568	6
chr11	112897161	112897754	MajorDMR-6-33569	6
chr11	112909205	112909746	MajorDMR-6-33570	8
chr11	112919127	112919138	MajorDMR-6-33571	2
chr11	112920036	112920752	MajorDMR-6-33572	3
chr11	112925520	112926438	MajorDMR-6-33573	7
chr11	112929341	112929434	MajorDMR-6-33574	2
chr11	112930949	112931728	MajorDMR-6-33575	5
chr11	112934034	112934045	MajorDMR-6-33576	2
chr11	112935421	112935570	MajorDMR-6-33577	2
chr11	112941404	112941813	MajorDMR-6-33578	3
chr11	112944265	112944770	MajorDMR-6-33579	5
chr11	112949802	112949972	MajorDMR-6-33580	3
chr11	112951707	112951874	MajorDMR-6-33581	2
chr11	112959757	112960731	MajorDMR-6-33582	8
chr11	112964086	112964204	MajorDMR-6-33583	4
chr11	112976551	112977145	MajorDMR-6-33584	5
chr11	112986469	112986507	MajorDMR-6-33585	2
chr11	113004703	113004770	MajorDMR-6-33586	2
chr11	113005498	113006406	MajorDMR-6-33587	9
chr11	113013081	113013863	MajorDMR-6-33588	7
chr11	113020408	113021125	MajorDMR-6-33589	3
chr11	113031351	113032455	MajorDMR-6-33590	10
chr11	113037875	113038048	MajorDMR-6-33591	2
chr11	113048095	113049231	MajorDMR-6-33592	14
chr11	113051430	113052474	MajorDMR-6-33593	8
chr11	113055336	113055983	MajorDMR-6-33594	4
chr11	113072243	113072531	MajorDMR-6-33595	4
chr11	113074309	113075892	MajorDMR-6-33596	21
chr11	113097367	113097566	MajorDMR-6-33597	2
chr11	113102984	113103000	MajorDMR-6-33598	2
chr11	113118562	113119007	MajorDMR-6-33599	4
chr11	113119804	113120139	MajorDMR-6-33600	2
chr11	113129577	113130091	MajorDMR-6-33601	13
chr11	113132250	113132267	MajorDMR-6-33602	2
chr11	113147653	113147780	MajorDMR-6-33603	3
chr11	113153490	113153494	MajorDMR-6-33604	2
chr11	113157893	113158710	MajorDMR-6-33605	5
chr11	113172316	113172321	MajorDMR-6-33606	2
chr11	113209029	113209187	MajorDMR-6-33607	2
chr11	113236996	113237581	MajorDMR-6-33608	6
chr11	113241702	113241762	MajorDMR-6-33609	3
chr11	113243123	113243315	MajorDMR-6-33610	4
chr11	113243943	113245070	MajorDMR-6-33611	15
chr11	113245800	113246898	MajorDMR-6-33612	8
chr11	113247960	113248982	MajorDMR-6-33613	6
chr11	113295508	113295527	MajorDMR-6-33614	2
chr11	113317001	113317121	MajorDMR-6-33615	4
chr11	113320655	113320770	MajorDMR-6-33616	2
chr11	113351916	113352466	MajorDMR-6-33617	4
chr11	113390903	113390918	MajorDMR-6-33618	2
chr11	113402334	113403147	MajorDMR-6-33619	7
chr11	113409150	113409180	MajorDMR-6-33620	2
chr11	113420609	113420974	MajorDMR-6-33621	4
chr11	113422469	113422576	MajorDMR-6-33622	4
chr11	113423904	113424592	MajorDMR-6-33623	10
chr11	113433786	113434107	MajorDMR-6-33624	7
chr11	113438764	113438792	MajorDMR-6-33625	2
chr11	113440265	113440458	MajorDMR-6-33626	3
chr11	113447742	113448181	MajorDMR-6-33627	6
chr11	113464525	113465164	MajorDMR-6-33628	5
chr11	113467464	113467514	MajorDMR-6-33629	2
chr11	113518707	113518790	MajorDMR-6-33630	2
chr11	113544578	113546315	MajorDMR-6-33631	12
chr11	113548021	113549406	MajorDMR-6-33632	13
chr11	113554301	113554992	MajorDMR-6-33633	4
chr11	113558875	113559579	MajorDMR-6-33634	7
chr11	113561538	113561637	MajorDMR-6-33635	5
chr11	113592617	113593145	MajorDMR-6-33636	4
chr11	113696311	113696745	MajorDMR-6-33637	2
chr11	113699426	113700512	MajorDMR-6-33638	9
chr11	113703940	113704065	MajorDMR-6-33639	3
chr11	113707102	113707225	MajorDMR-6-33640	3
chr11	113708054	113709517	MajorDMR-6-33641	10
chr11	113710473	113711561	MajorDMR-6-33642	13
chr11	113733243	113733315	MajorDMR-6-33643	2
chr11	113743516	113743681	MajorDMR-6-33644	2
chr11	113755005	113755975	MajorDMR-6-33645	16
chr11	113766982	113767010	MajorDMR-6-33646	2
chr11	113778956	113779937	MajorDMR-6-33647	11
chr11	113782931	113783187	MajorDMR-6-33648	8
chr11	113794024	113796335	MajorDMR-6-33649	16
chr11	113796945	113797931	MajorDMR-6-33650	5
chr11	113801096	113801793	MajorDMR-6-33651	4
chr11	113802829	113802887	MajorDMR-6-33652	2
chr11	113803566	113803666	MajorDMR-6-33653	3
chr11	113806720	113807114	MajorDMR-6-33654	6
chr11	113821079	113821148	MajorDMR-6-33655	2
chr11	113851557	113851870	MajorDMR-6-33656	6
chr11	113870448	113870577	MajorDMR-6-33657	3
chr11	113896739	113896878	MajorDMR-6-33658	3
chr11	113897479	113898887	MajorDMR-6-33659	21
chr11	113907300	113907510	MajorDMR-6-33660	2
chr11	113920166	113921117	MajorDMR-6-33661	16
chr11	113924060	113924557	MajorDMR-6-33662	4
chr11	113927537	113927895	MajorDMR-6-33663	7
chr11	113938999	113939189	MajorDMR-6-33664	2
chr11	113947192	113947569	MajorDMR-6-33665	4
chr11	113954519	113954529	MajorDMR-6-33666	2
chr11	113956605	113956797	MajorDMR-6-33667	2
chr11	113958105	113958177	MajorDMR-6-33668	2
chr11	113965674	113966427	MajorDMR-6-33669	10
chr11	113967359	113967471	MajorDMR-6-33670	2
chr11	113968323	113969696	MajorDMR-6-33671	7
chr11	113970355	113970546	MajorDMR-6-33672	4
chr11	113974604	113975072	MajorDMR-6-33673	3
chr11	113980796	113980844	MajorDMR-6-33674	2
chr11	113990572	113990693	MajorDMR-6-33675	4
chr11	113991930	113992059	MajorDMR-6-33676	2
chr11	113996210	113996400	MajorDMR-6-33677	3
chr11	113998031	113998081	MajorDMR-6-33678	2
chr11	113999163	113999260	MajorDMR-6-33679	2
chr11	114003524	114003931	MajorDMR-6-33680	3
chr11	114009631	114009753	MajorDMR-6-33681	5
chr11	114011413	114012006	MajorDMR-6-33682	15
chr11	114013535	114013879	MajorDMR-6-33683	4
chr11	114023067	114023949	MajorDMR-6-33684	4
chr11	114025913	114026236	MajorDMR-6-33685	6
chr11	114032306	114032356	MajorDMR-6-33686	3
chr11	114050801	114050834	MajorDMR-6-33687	3
chr11	114064947	114065181	MajorDMR-6-33688	2
chr11	114080915	114081340	MajorDMR-6-33689	7
chr11	114095607	114095854	MajorDMR-6-33690	5
chr11	114104809	114105935	MajorDMR-6-33691	10
chr11	114113105	114113204	MajorDMR-6-33692	4
chr11	114122421	114122528	MajorDMR-6-33693	3
chr11	114126343	114126406	MajorDMR-6-33694	6
chr11	114132197	114132619	MajorDMR-6-33695	2
chr11	114148941	114149071	MajorDMR-6-33696	4
chr11	114166635	114167657	MajorDMR-6-33697	14
chr11	114248548	114248974	MajorDMR-6-33698	6
chr11	114251730	114252825	MajorDMR-6-33699	6
chr11	114256748	114257120	MajorDMR-6-33700	3
chr11	114262618	114262689	MajorDMR-6-33701	2
chr11	114317600	114318880	MajorDMR-6-33702	9
chr11	114560920	114561431	MajorDMR-6-33703	3
chr11	114646600	114647317	MajorDMR-6-33704	16
chr11	114709649	114709903	MajorDMR-6-33705	2
chr11	114725539	114725969	MajorDMR-6-33706	4
chr11	114740729	114741214	MajorDMR-6-33707	6
chr11	114788885	114789288	MajorDMR-6-33708	7
chr11	114799187	114799248	MajorDMR-6-33709	3
chr11	114848702	114848768	MajorDMR-6-33710	3
chr11	114868635	114868894	MajorDMR-6-33711	3
chr11	114907220	114907969	MajorDMR-6-33712	8
chr11	114932637	114932709	MajorDMR-6-33713	2
chr11	114935396	114936003	MajorDMR-6-33714	6
chr11	114938764	114939156	MajorDMR-6-33715	9
chr11	114941068	114941341	MajorDMR-6-33716	7
chr11	114949250	114949995	MajorDMR-6-33717	8
chr11	114963921	114964170	MajorDMR-6-33718	2
chr11	114989333	114989477	MajorDMR-6-33719	4
chr11	114990091	114990311	MajorDMR-6-33720	3
chr11	115018935	115019618	MajorDMR-6-33721	4
chr11	115029981	115030228	MajorDMR-6-33722	6
chr11	115031150	115031233	MajorDMR-6-33723	3
chr11	115037728	115038133	MajorDMR-6-33724	5
chr11	115039687	115039823	MajorDMR-6-33725	2
chr11	115052310	115052463	MajorDMR-6-33726	6
chr11	115065504	115065606	MajorDMR-6-33727	2
chr11	115107669	115108322	MajorDMR-6-33728	5
chr11	115109574	115109632	MajorDMR-6-33729	2
chr11	115121916	115121968	MajorDMR-6-33730	2
chr11	115140725	115140885	MajorDMR-6-33731	5
chr11	115151388	115151626	MajorDMR-6-33732	5
chr11	115160984	115161002	MajorDMR-6-33733	2
chr11	115171628	115172038	MajorDMR-6-33734	3
chr11	115185118	115186344	MajorDMR-6-33735	9
chr11	115206937	115207622	MajorDMR-6-33736	6
chr11	115208728	115209341	MajorDMR-6-33737	7
chr11	115291959	115292625	MajorDMR-6-33738	9
chr11	115319942	115320444	MajorDMR-6-33739	5
chr11	115320980	115321545	MajorDMR-6-33740	6
chr11	115353344	115355615	MajorDMR-6-33741	14
chr11	115359509	115359583	MajorDMR-6-33742	2
chr11	115376838	115378310	MajorDMR-6-33743	16
chr11	115410068	115410220	MajorDMR-6-33744	3
chr11	115477409	115478047	MajorDMR-6-33745	7
chr11	115479794	115479957	MajorDMR-6-33746	4
chr11	115484867	115484888	MajorDMR-6-33747	2
chr11	115513864	115514028	MajorDMR-6-33748	4
chr11	115542867	115542917	MajorDMR-6-33749	4
chr11	115564494	115564895	MajorDMR-6-33750	3
chr11	115567040	115567754	MajorDMR-6-33751	8
chr11	115570596	115570710	MajorDMR-6-33752	2
chr11	115581837	115581844	MajorDMR-6-33753	2
chr11	115612405	115612630	MajorDMR-6-33754	8
chr11	115634908	115634960	MajorDMR-6-33755	2
chr11	115650232	115650300	MajorDMR-6-33756	2
chr11	115672422	115672517	MajorDMR-6-33757	3
chr11	115765364	115765686	MajorDMR-6-33758	2
chr11	115795486	115795692	MajorDMR-6-33759	4
chr11	115800360	115801334	MajorDMR-6-33760	9
chr11	115809764	115809956	MajorDMR-6-33761	5
chr11	115811939	115812630	MajorDMR-6-33762	18
chr11	115829621	115829679	MajorDMR-6-33763	2
chr11	115833679	115833964	MajorDMR-6-33764	8
chr11	115840578	115840617	MajorDMR-6-33765	3
chr11	115851266	115852037	MajorDMR-6-33766	7
chr11	115852842	115853339	MajorDMR-6-33767	3
chr11	115859107	115859171	MajorDMR-6-33768	2
chr11	115860028	115860555	MajorDMR-6-33769	8
chr11	115865401	115865627	MajorDMR-6-33770	4
chr11	115935938	115937647	MajorDMR-6-33771	24
chr11	115943082	115944151	MajorDMR-6-33772	14
chr11	115953083	115953325	MajorDMR-6-33773	2
chr11	115955388	115957008	MajorDMR-6-33774	18
chr11	115967201	115967522	MajorDMR-6-33775	5
chr11	115980111	115980251	MajorDMR-6-33776	3
chr11	116018903	116018992	MajorDMR-6-33777	3
chr11	116033927	116034224	MajorDMR-6-33778	4
chr11	116045644	116045915	MajorDMR-6-33779	2
chr11	116046624	116047264	MajorDMR-6-33780	5
chr11	116049007	116049273	MajorDMR-6-33781	4
chr11	116052490	116052871	MajorDMR-6-33782	5
chr11	116090016	116090529	MajorDMR-6-33783	7
chr11	116095412	116096444	MajorDMR-6-33784	18
chr11	116097155	116097214	MajorDMR-6-33785	3
chr11	116100019	116100093	MajorDMR-6-33786	3
chr11	116103152	116104033	MajorDMR-6-33787	8
chr11	116134538	116135294	MajorDMR-6-33788	15
chr11	116138630	116139242	MajorDMR-6-33789	4
chr11	116141545	116142946	MajorDMR-6-33790	16
chr11	116144764	116146048	MajorDMR-6-33791	17
chr11	116160870	116160973	MajorDMR-6-33792	2
chr11	116215049	116215336	MajorDMR-6-33793	7
chr11	116228699	116228896	MajorDMR-6-33794	7
chr11	116236732	116236954	MajorDMR-6-33795	5
chr11	116261978	116262078	MajorDMR-6-33796	2
chr11	116285257	116285321	MajorDMR-6-33797	3
chr11	116285828	116286523	MajorDMR-6-33798	4
chr11	116288218	116288387	MajorDMR-6-33799	3
chr11	116302960	116303474	MajorDMR-6-33800	7
chr11	116309510	116309553	MajorDMR-6-33801	3
chr11	116326235	116326279	MajorDMR-6-33802	2
chr11	116335868	116335917	MajorDMR-6-33803	3
chr11	116347128	116348139	MajorDMR-6-33804	6
chr11	116363093	116364091	MajorDMR-6-33805	10
chr11	116375363	116376061	MajorDMR-6-33806	7
chr11	116380063	116380633	MajorDMR-6-33807	9
chr11	116399704	116400514	MajorDMR-6-33808	6
chr11	116406869	116406984	MajorDMR-6-33809	6
chr11	116409380	116409821	MajorDMR-6-33810	5
chr11	116410504	116410876	MajorDMR-6-33811	2
chr11	116414005	116414047	MajorDMR-6-33812	2
chr11	116433841	116434543	MajorDMR-6-33813	9
chr11	116472267	116472967	MajorDMR-6-33814	9
chr11	116491982	116492528	MajorDMR-6-33815	3
chr11	116518083	116518254	MajorDMR-6-33816	2
chr11	116526328	116526340	MajorDMR-6-33817	2
chr11	116533018	116533353	MajorDMR-6-33818	4
chr11	116554764	116555126	MajorDMR-6-33819	3
chr11	116585004	116585302	MajorDMR-6-33820	2
chr11	116609962	116610270	MajorDMR-6-33821	4
chr11	116614296	116616722	MajorDMR-6-33822	15
chr11	116657230	116657268	MajorDMR-6-33823	2
chr11	116657862	116657919	MajorDMR-6-33824	3
chr11	116663741	116663840	MajorDMR-6-33825	4
chr11	116683480	116683521	MajorDMR-6-33826	2
chr11	116705812	116705997	MajorDMR-6-33827	7
chr11	116714242	116714317	MajorDMR-6-33828	2
chr11	116722458	116723031	MajorDMR-6-33829	7
chr11	116737281	116738117	MajorDMR-6-33830	8
chr11	116744290	116744378	MajorDMR-6-33831	2
chr11	116758263	116758312	MajorDMR-6-33832	4
chr11	116759135	116759236	MajorDMR-6-33833	2
chr11	116760480	116760592	MajorDMR-6-33834	4
chr11	116761268	116761883	MajorDMR-6-33835	6
chr11	116773424	116773673	MajorDMR-6-33836	4
chr11	116774559	116774988	MajorDMR-6-33837	2
chr11	116824145	116824355	MajorDMR-6-33838	2
chr11	116827466	116827517	MajorDMR-6-33839	2
chr11	116837787	116838065	MajorDMR-6-33840	3
chr11	116881703	116881846	MajorDMR-6-33841	4
chr11	116890258	116890431	MajorDMR-6-33842	5
chr11	116897714	116898304	MajorDMR-6-33843	4
chr11	116917457	116917469	MajorDMR-6-33844	2
chr11	116944436	116944486	MajorDMR-6-33845	2
chr11	116954515	116954807	MajorDMR-6-33846	2
chr11	116960261	116960833	MajorDMR-6-33847	8
chr11	116979589	116980323	MajorDMR-6-33848	8
chr11	116997155	116997447	MajorDMR-6-33849	4
chr11	117035577	117036347	MajorDMR-6-33850	23
chr11	117040538	117041319	MajorDMR-6-33851	11
chr11	117042199	117042478	MajorDMR-6-33852	7
chr11	117046538	117046864	MajorDMR-6-33853	5
chr11	117059911	117060047	MajorDMR-6-33854	5
chr11	117071998	117072061	MajorDMR-6-33855	3
chr11	117075399	117076134	MajorDMR-6-33856	5
chr11	117085557	117085726	MajorDMR-6-33857	3
chr11	117087916	117087957	MajorDMR-6-33858	3
chr11	117091444	117091472	MajorDMR-6-33859	2
chr11	117092489	117093932	MajorDMR-6-33860	19
chr11	117099351	117099669	MajorDMR-6-33861	3
chr11	117100787	117101107	MajorDMR-6-33862	6
chr11	117101614	117102049	MajorDMR-6-33863	3
chr11	117151834	117152917	MajorDMR-6-33864	7
chr11	117159703	117159913	MajorDMR-6-33865	3
chr11	117171663	117172370	MajorDMR-6-33866	10
chr11	117175292	117175413	MajorDMR-6-33867	3
chr11	117179988	117180256	MajorDMR-6-33868	8
chr11	117184764	117185184	MajorDMR-6-33869	5
chr11	117196352	117196688	MajorDMR-6-33870	5
chr11	117197676	117197732	MajorDMR-6-33871	3
chr11	117202546	117202836	MajorDMR-6-33872	3
chr11	117231633	117231943	MajorDMR-6-33873	3
chr11	117236483	117236775	MajorDMR-6-33874	6
chr11	117237348	117238986	MajorDMR-6-33875	8
chr11	117239902	117240003	MajorDMR-6-33876	4
chr11	117266340	117266672	MajorDMR-6-33877	2
chr11	117267858	117268127	MajorDMR-6-33878	8
chr11	117292390	117292429	MajorDMR-6-33879	2
chr11	117309271	117309329	MajorDMR-6-33880	3
chr11	117336142	117336405	MajorDMR-6-33881	5
chr11	117348456	117348790	MajorDMR-6-33882	4
chr11	117361107	117361598	MajorDMR-6-33883	3
chr11	117477154	117477799	MajorDMR-6-33884	4
chr11	117480269	117481089	MajorDMR-6-33885	7
chr11	117484649	117485019	MajorDMR-6-33886	5
chr11	117489863	117490040	MajorDMR-6-33887	4
chr11	117494919	117494997	MajorDMR-6-33888	3
chr11	117495779	117496561	MajorDMR-6-33889	6
chr11	117498879	117499049	MajorDMR-6-33890	3
chr11	117504808	117505179	MajorDMR-6-33891	8
chr11	117510382	117511033	MajorDMR-6-33892	10
chr11	117514843	117515008	MajorDMR-6-33893	6
chr11	117519859	117519938	MajorDMR-6-33894	3
chr11	117521416	117521510	MajorDMR-6-33895	2
chr11	117524288	117524692	MajorDMR-6-33896	7
chr11	117526509	117526846	MajorDMR-6-33897	11
chr11	117552567	117552582	MajorDMR-6-33898	2
chr11	117555104	117556016	MajorDMR-6-33899	7
chr11	117557369	117558007	MajorDMR-6-33900	5
chr11	117561897	117562206	MajorDMR-6-33901	6
chr11	117567774	117568518	MajorDMR-6-33902	4
chr11	117575146	117575152	MajorDMR-6-33903	3
chr11	117575782	117576368	MajorDMR-6-33904	4
chr11	117580884	117581327	MajorDMR-6-33905	3
chr11	117623527	117623978	MajorDMR-6-33906	2
chr11	117630973	117631368	MajorDMR-6-33907	6
chr11	117635666	117635731	MajorDMR-6-33908	5
chr11	117643637	117644348	MajorDMR-6-33909	3
chr11	117657404	117657619	MajorDMR-6-33910	4
chr11	117679487	117679987	MajorDMR-6-33911	14
chr11	117680646	117680965	MajorDMR-6-33912	7
chr11	117708802	117708947	MajorDMR-6-33913	2
chr11	117712950	117713327	MajorDMR-6-33914	4
chr11	117715456	117715807	MajorDMR-6-33915	6
chr11	117725518	117725686	MajorDMR-6-33916	3
chr11	117738905	117739435	MajorDMR-6-33917	7
chr11	117742184	117742668	MajorDMR-6-33918	2
chr11	117756742	117756787	MajorDMR-6-33919	3
chr11	117759051	117759332	MajorDMR-6-33920	6
chr11	117777502	117777965	MajorDMR-6-33921	5
chr11	117778484	117779008	MajorDMR-6-33922	4
chr11	117780521	117780632	MajorDMR-6-33923	5
chr11	117785683	117786039	MajorDMR-6-33924	5
chr11	117797727	117797976	MajorDMR-6-33925	5
chr11	117805919	117806190	MajorDMR-6-33926	7
chr11	117822469	117822696	MajorDMR-6-33927	9
chr11	117845393	117845646	MajorDMR-6-33928	5
chr11	117848050	117848073	MajorDMR-6-33929	2
chr11	117883155	117883293	MajorDMR-6-33930	3
chr11	117909072	117909102	MajorDMR-6-33931	2
chr11	117916541	117916573	MajorDMR-6-33932	2
chr11	117922059	117922105	MajorDMR-6-33933	2
chr11	117928179	117928675	MajorDMR-6-33934	11
chr11	117929782	117930620	MajorDMR-6-33935	11
chr11	117931148	117931217	MajorDMR-6-33936	4
chr11	117931729	117931899	MajorDMR-6-33937	6
chr11	117939725	117940208	MajorDMR-6-33938	5
chr11	117953840	117953959	MajorDMR-6-33939	3
chr11	117954979	117955295	MajorDMR-6-33940	2
chr11	117961102	117961894	MajorDMR-6-33941	7
chr11	117969877	117970899	MajorDMR-6-33942	7
chr11	117980201	117980449	MajorDMR-6-33943	3
chr11	117982048	117982132	MajorDMR-6-33944	3
chr11	117983492	117983758	MajorDMR-6-33945	5
chr11	118003560	118003857	MajorDMR-6-33946	8
chr11	118014332	118014579	MajorDMR-6-33947	6
chr11	118017074	118017499	MajorDMR-6-33948	8
chr11	118022316	118022608	MajorDMR-6-33949	5
chr11	118026967	118027901	MajorDMR-6-33950	7
chr11	118033621	118034019	MajorDMR-6-33951	4
chr11	118051713	118051783	MajorDMR-6-33952	2
chr11	118057193	118057438	MajorDMR-6-33953	6
chr11	118081269	118081707	MajorDMR-6-33954	7
chr11	118082208	118082539	MajorDMR-6-33955	3
chr11	118085280	118085683	MajorDMR-6-33956	4
chr11	118087289	118088208	MajorDMR-6-33957	12
chr11	118112067	118112333	MajorDMR-6-33958	4
chr11	118187344	118187771	MajorDMR-6-33959	5
chr11	118221849	118221897	MajorDMR-6-33960	4
chr11	118256679	118256719	MajorDMR-6-33961	2
chr11	118280002	118280579	MajorDMR-6-33962	4
chr11	118281903	118281973	MajorDMR-6-33963	3
chr11	118285825	118286318	MajorDMR-6-33964	7
chr11	118311492	118311678	MajorDMR-6-33965	3
chr11	118322858	118322913	MajorDMR-6-33966	2
chr11	118341917	118342663	MajorDMR-6-33967	5
chr11	118346579	118346651	MajorDMR-6-33968	3
chr11	118366432	118366668	MajorDMR-6-33969	4
chr11	118368391	118369788	MajorDMR-6-33970	14
chr11	118370472	118370776	MajorDMR-6-33971	7
chr11	118371376	118371795	MajorDMR-6-33972	4
chr11	118373860	118374727	MajorDMR-6-33973	7
chr11	118376508	118376555	MajorDMR-6-33974	2
chr11	118378282	118378402	MajorDMR-6-33975	3
chr11	118379060	118379068	MajorDMR-6-33976	2
chr11	118408486	118408546	MajorDMR-6-33977	4
chr11	118435628	118435743	MajorDMR-6-33978	4
chr11	118460212	118460294	MajorDMR-6-33979	3
chr11	118464319	118464440	MajorDMR-6-33980	2
chr11	118466577	118467484	MajorDMR-6-33981	8
chr11	118471964	118471997	MajorDMR-6-33982	4
chr11	118479630	118479667	MajorDMR-6-33983	2
chr11	118489160	118489865	MajorDMR-6-33984	3
chr11	118490928	118491162	MajorDMR-6-33985	8
chr11	118504851	118504951	MajorDMR-6-33986	2
chr11	118562798	118563506	MajorDMR-6-33987	15
chr11	118564480	118564690	MajorDMR-6-33988	4
chr11	118566759	118566796	MajorDMR-6-33989	2
chr11	118576688	118577332	MajorDMR-6-33990	10
chr11	118586225	118587160	MajorDMR-6-33991	13
chr11	118614780	118615053	MajorDMR-6-33992	3
chr11	118620305	118620425	MajorDMR-6-33993	3
chr11	118627952	118628070	MajorDMR-6-33994	3
chr11	118632809	118632942	MajorDMR-6-33995	5
chr11	118636581	118636694	MajorDMR-6-33996	2
chr11	118659806	118659816	MajorDMR-6-33997	2
chr11	118688107	118688487	MajorDMR-6-33998	7
chr11	118705274	118705308	MajorDMR-6-33999	2
chr11	118710575	118710590	MajorDMR-6-34000	3
chr11	118747194	118747337	MajorDMR-6-34001	4
chr11	118753285	118753477	MajorDMR-6-34002	4
chr11	118758579	118758656	MajorDMR-6-34003	4
chr11	118767785	118767832	MajorDMR-6-34004	3
chr11	118773865	118774315	MajorDMR-6-34005	9
chr11	118775292	118775601	MajorDMR-6-34006	6
chr11	118782126	118782998	MajorDMR-6-34007	5
chr11	118787593	118788367	MajorDMR-6-34008	8
chr11	118797330	118797506	MajorDMR-6-34009	5
chr11	118809528	118809691	MajorDMR-6-34010	2
chr11	118810389	118811291	MajorDMR-6-34011	8
chr11	118818809	118818953	MajorDMR-6-34012	3
chr11	118823298	118823623	MajorDMR-6-34013	2
chr11	118885481	118886134	MajorDMR-6-34014	4
chr11	118886722	118886769	MajorDMR-6-34015	3
chr11	118887408	118887498	MajorDMR-6-34016	3
chr11	118890401	118890608	MajorDMR-6-34017	3
chr11	118895561	118895962	MajorDMR-6-34018	12
chr11	118900307	118900664	MajorDMR-6-34019	4
chr11	118912694	118913234	MajorDMR-6-34020	4
chr11	118922260	118922385	MajorDMR-6-34021	3
chr11	118926338	118926891	MajorDMR-6-34022	4
chr11	118952139	118952840	MajorDMR-6-34023	4
chr11	118954935	118954945	MajorDMR-6-34024	2
chr11	118959920	118960062	MajorDMR-6-34025	2
chr11	118961251	118962637	MajorDMR-6-34026	17
chr11	118973827	118974941	MajorDMR-6-34027	13
chr11	118982575	118982740	MajorDMR-6-34028	3
chr11	118984338	118984808	MajorDMR-6-34029	11
chr11	118989291	118990264	MajorDMR-6-34030	8
chr11	118993815	118994516	MajorDMR-6-34031	4
chr11	119000878	119001123	MajorDMR-6-34032	5
chr11	119007882	119008354	MajorDMR-6-34033	7
chr11	119011481	119011625	MajorDMR-6-34034	5
chr11	119024116	119024400	MajorDMR-6-34035	5
chr11	119038707	119038897	MajorDMR-6-34036	4
chr11	119056922	119057048	MajorDMR-6-34037	5
chr11	119089261	119089588	MajorDMR-6-34038	6
chr11	119119982	119119992	MajorDMR-6-34039	2
chr11	119123732	119123887	MajorDMR-6-34040	2
chr11	119125050	119125166	MajorDMR-6-34041	3
chr11	119155643	119156499	MajorDMR-6-34042	17
chr11	119157890	119157997	MajorDMR-6-34043	6
chr11	119179805	119180171	MajorDMR-6-34044	7
chr11	119193249	119193454	MajorDMR-6-34045	4
chr11	119209908	119210204	MajorDMR-6-34046	3
chr11	119224835	119224845	MajorDMR-6-34047	2
chr11	119225495	119225584	MajorDMR-6-34048	2
chr11	119227750	119228677	MajorDMR-6-34049	15
chr11	119230252	119231425	MajorDMR-6-34050	9
chr11	119236626	119237170	MajorDMR-6-34051	4
chr11	119238065	119239073	MajorDMR-6-34052	10
chr11	119277009	119277588	MajorDMR-6-34053	6
chr11	119286663	119287521	MajorDMR-6-34054	10
chr11	119288751	119291196	MajorDMR-6-34055	26
chr11	119302958	119303310	MajorDMR-6-34056	6
chr11	119307220	119307274	MajorDMR-6-34057	3
chr11	119314473	119314527	MajorDMR-6-34058	3
chr11	119316186	119317432	MajorDMR-6-34059	13
chr11	119332159	119332239	MajorDMR-6-34060	3
chr11	119333564	119333772	MajorDMR-6-34061	2
chr11	119341007	119341237	MajorDMR-6-34062	3
chr11	119342125	119342250	MajorDMR-6-34063	2
chr11	119360935	119361308	MajorDMR-6-34064	13
chr11	119389837	119390085	MajorDMR-6-34065	7
chr11	119393567	119393692	MajorDMR-6-34066	2
chr11	119438750	119439128	MajorDMR-6-34067	7
chr11	119453678	119453898	MajorDMR-6-34068	4
chr11	119456691	119459039	MajorDMR-6-34069	19
chr11	119461883	119462327	MajorDMR-6-34070	6
chr11	119465241	119465738	MajorDMR-6-34071	2
chr11	119467741	119468369	MajorDMR-6-34072	6
chr11	119474572	119474597	MajorDMR-6-34073	2
chr11	119478556	119478886	MajorDMR-6-34074	5
chr11	119485837	119486411	MajorDMR-6-34075	6
chr11	119487890	119488632	MajorDMR-6-34076	21
chr11	119490102	119490548	MajorDMR-6-34077	8
chr11	119522998	119523913	MajorDMR-6-34078	10
chr11	119527012	119527069	MajorDMR-6-34079	4
chr11	119529624	119529681	MajorDMR-6-34080	2
chr11	119531647	119532638	MajorDMR-6-34081	10
chr11	119534762	119537900	MajorDMR-6-34082	52
chr11	119542876	119543730	MajorDMR-6-34083	11
chr11	119547297	119548317	MajorDMR-6-34084	10
chr11	119555111	119555261	MajorDMR-6-34085	3
chr11	119556056	119556126	MajorDMR-6-34086	4
chr11	119557801	119559929	MajorDMR-6-34087	12
chr11	119563731	119563795	MajorDMR-6-34088	2
chr11	119579370	119580142	MajorDMR-6-34089	12
chr11	119581154	119583542	MajorDMR-6-34090	23
chr11	119587405	119588741	MajorDMR-6-34091	15
chr11	119589823	119589841	MajorDMR-6-34092	2
chr11	119590886	119591925	MajorDMR-6-34093	12
chr11	119595116	119596562	MajorDMR-6-34094	8
chr11	119600824	119601313	MajorDMR-6-34095	4
chr11	119604285	119604857	MajorDMR-6-34096	3
chr11	119612049	119612914	MajorDMR-6-34097	4
chr11	119613568	119614627	MajorDMR-6-34098	12
chr11	119616501	119617430	MajorDMR-6-34099	19
chr11	119623375	119623971	MajorDMR-6-34100	3
chr11	119626119	119626469	MajorDMR-6-34101	7
chr11	119626994	119627185	MajorDMR-6-34102	2
chr11	119630099	119630510	MajorDMR-6-34103	5
chr11	119642632	119642720	MajorDMR-6-34104	6
chr11	119648724	119648988	MajorDMR-6-34105	9
chr11	119651143	119651192	MajorDMR-6-34106	2
chr11	119652999	119653265	MajorDMR-6-34107	7
chr11	119661806	119663204	MajorDMR-6-34108	15
chr11	119665752	119666591	MajorDMR-6-34109	10
chr11	119679041	119679074	MajorDMR-6-34110	3
chr11	119681671	119681675	MajorDMR-6-34111	2
chr11	119686938	119687807	MajorDMR-6-34112	10
chr11	119703414	119703552	MajorDMR-6-34113	3
chr11	119705914	119706052	MajorDMR-6-34114	3
chr11	119734324	119734345	MajorDMR-6-34115	2
chr11	119735097	119735144	MajorDMR-6-34116	3
chr11	119735749	119735823	MajorDMR-6-34117	4
chr11	119736384	119737010	MajorDMR-6-34118	7
chr11	119749581	119750242	MajorDMR-6-34119	8
chr11	119778912	119780827	MajorDMR-6-34120	15
chr11	119789121	119789627	MajorDMR-6-34121	8
chr11	119790566	119792556	MajorDMR-6-34122	48
chr11	119793217	119793934	MajorDMR-6-34123	9
chr11	119795083	119795888	MajorDMR-6-34124	13
chr11	119796916	119797035	MajorDMR-6-34125	3
chr11	119811122	119811188	MajorDMR-6-34126	3
chr11	119812142	119812360	MajorDMR-6-34127	3
chr11	119833820	119833858	MajorDMR-6-34128	4
chr11	119846591	119846700	MajorDMR-6-34129	3
chr11	119851263	119851344	MajorDMR-6-34130	4
chr11	119853290	119853886	MajorDMR-6-34131	15
chr11	119859341	119859485	MajorDMR-6-34132	3
chr11	119899480	119899503	MajorDMR-6-34133	2
chr11	119934490	119934702	MajorDMR-6-34134	4
chr11	119936134	119936256	MajorDMR-6-34135	2
chr11	119937006	119938203	MajorDMR-6-34136	18
chr11	119939728	119940312	MajorDMR-6-34137	3
chr11	119950546	119950655	MajorDMR-6-34138	6
chr11	119983437	119983758	MajorDMR-6-34139	5
chr11	119997324	119997727	MajorDMR-6-34140	5
chr11	119999010	119999709	MajorDMR-6-34141	12
chr11	120021982	120022013	MajorDMR-6-34142	2
chr11	120035250	120035638	MajorDMR-6-34143	4
chr11	120049931	120050350	MajorDMR-6-34144	8
chr11	120051480	120051873	MajorDMR-6-34145	4
chr11	120052945	120053032	MajorDMR-6-34146	2
chr11	120057670	120057996	MajorDMR-6-34147	7
chr11	120062457	120062505	MajorDMR-6-34148	4
chr11	120119240	120119498	MajorDMR-6-34149	5
chr11	120120744	120120981	MajorDMR-6-34150	2
chr11	120123167	120123886	MajorDMR-6-34151	10
chr11	120164273	120164326	MajorDMR-6-34152	3
chr11	120177326	120177873	MajorDMR-6-34153	6
chr11	120178781	120179413	MajorDMR-6-34154	13
chr11	120190411	120190445	MajorDMR-6-34155	3
chr11	120195249	120195467	MajorDMR-6-34156	3
chr11	120197898	120199208	MajorDMR-6-34157	9
chr11	120200912	120201204	MajorDMR-6-34158	8
chr11	120232469	120232480	MajorDMR-6-34159	2
chr11	120258296	120258714	MajorDMR-6-34160	4
chr11	120271854	120271877	MajorDMR-6-34161	2
chr11	120288040	120288061	MajorDMR-6-34162	2
chr11	120302297	120303307	MajorDMR-6-34163	5
chr11	120312604	120312633	MajorDMR-6-34164	2
chr11	120321162	120321269	MajorDMR-6-34165	2
chr11	120323596	120323664	MajorDMR-6-34166	2
chr11	120335692	120336034	MajorDMR-6-34167	2
chr11	120337926	120337931	MajorDMR-6-34168	2
chr11	120338477	120338607	MajorDMR-6-34169	4
chr11	120344304	120344954	MajorDMR-6-34170	6
chr11	120352119	120352659	MajorDMR-6-34171	6
chr11	120362175	120362358	MajorDMR-6-34172	2
chr11	120369967	120371455	MajorDMR-6-34173	28
chr11	120372853	120372933	MajorDMR-6-34174	3
chr11	120381115	120381450	MajorDMR-6-34175	11
chr11	120384000	120385443	MajorDMR-6-34176	26
chr11	120386164	120388386	MajorDMR-6-34177	40
chr11	120397579	120397998	MajorDMR-6-34178	3
chr11	120399513	120400300	MajorDMR-6-34179	6
chr11	120400851	120402064	MajorDMR-6-34180	13
chr11	120403481	120403788	MajorDMR-6-34181	3
chr11	120405642	120405910	MajorDMR-6-34182	9
chr11	120406979	120407093	MajorDMR-6-34183	2
chr11	120410632	120410949	MajorDMR-6-34184	2
chr11	120411547	120412019	MajorDMR-6-34185	6
chr11	120414140	120414839	MajorDMR-6-34186	9
chr11	120417363	120418197	MajorDMR-6-34187	19
chr11	120419059	120419639	MajorDMR-6-34188	6
chr11	120420793	120421558	MajorDMR-6-34189	6
chr11	120423336	120423346	MajorDMR-6-34190	2
chr11	120424989	120426282	MajorDMR-6-34191	17
chr11	120431586	120432412	MajorDMR-6-34192	9
chr11	120433567	120434593	MajorDMR-6-34193	10
chr11	120436282	120437437	MajorDMR-6-34194	12
chr11	120443177	120443297	MajorDMR-6-34195	4
chr11	120443908	120444092	MajorDMR-6-34196	2
chr11	120448500	120448612	MajorDMR-6-34197	4
chr11	120449923	120452539	MajorDMR-6-34198	24
chr11	120458713	120458831	MajorDMR-6-34199	2
chr11	120463262	120463371	MajorDMR-6-34200	2
chr11	120464039	120464079	MajorDMR-6-34201	2
chr11	120465816	120466105	MajorDMR-6-34202	7
chr11	120470181	120470235	MajorDMR-6-34203	2
chr11	120470925	120471088	MajorDMR-6-34204	4
chr11	120471636	120472262	MajorDMR-6-34205	9
chr11	120482015	120482331	MajorDMR-6-34206	7
chr11	120490277	120490344	MajorDMR-6-34207	2
chr11	120492797	120492890	MajorDMR-6-34208	3
chr11	120495960	120496580	MajorDMR-6-34209	9
chr11	120501115	120501414	MajorDMR-6-34210	5
chr11	120504208	120506196	MajorDMR-6-34211	33
chr11	120512611	120512847	MajorDMR-6-34212	4
chr11	120513409	120513713	MajorDMR-6-34213	7
chr11	120515029	120515045	MajorDMR-6-34214	2
chr11	120520045	120520282	MajorDMR-6-34215	4
chr11	120520815	120520890	MajorDMR-6-34216	2
chr11	120522712	120522839	MajorDMR-6-34217	6
chr11	120528474	120529028	MajorDMR-6-34218	7
chr11	120530010	120530743	MajorDMR-6-34219	4
chr11	120536453	120536601	MajorDMR-6-34220	2
chr11	120537210	120538563	MajorDMR-6-34221	18
chr11	120539184	120539858	MajorDMR-6-34222	6
chr11	120546976	120548055	MajorDMR-6-34223	14
chr11	120552753	120552872	MajorDMR-6-34224	3
chr11	120574589	120574757	MajorDMR-6-34225	4
chr11	120618023	120618914	MajorDMR-6-34226	8
chr11	120622648	120622811	MajorDMR-6-34227	2
chr11	120678272	120678539	MajorDMR-6-34228	4
chr11	120680797	120681131	MajorDMR-6-34229	3
chr11	120682258	120682837	MajorDMR-6-34230	8
chr11	120685495	120685619	MajorDMR-6-34231	2
chr11	120686759	120687002	MajorDMR-6-34232	2
chr11	120690037	120690560	MajorDMR-6-34233	8
chr11	120698779	120699093	MajorDMR-6-34234	4
chr11	120699624	120699935	MajorDMR-6-34235	5
chr11	120701018	120701216	MajorDMR-6-34236	4
chr11	120705343	120705372	MajorDMR-6-34237	2
chr11	120737781	120738134	MajorDMR-6-34238	8
chr11	120739951	120740627	MajorDMR-6-34239	7
chr11	120744781	120745511	MajorDMR-6-34240	3
chr11	120751613	120752512	MajorDMR-6-34241	8
chr11	120753131	120755507	MajorDMR-6-34242	33
chr11	120761490	120762306	MajorDMR-6-34243	9
chr11	120765385	120765652	MajorDMR-6-34244	4
chr11	120767283	120767606	MajorDMR-6-34245	6
chr11	120774085	120775009	MajorDMR-6-34246	8
chr11	120778311	120779596	MajorDMR-6-34247	11
chr11	120780968	120780974	MajorDMR-6-34248	2
chr11	120782592	120783630	MajorDMR-6-34249	13
chr11	120794720	120794777	MajorDMR-6-34250	2
chr11	120799481	120800186	MajorDMR-6-34251	9
chr11	120801626	120801811	MajorDMR-6-34252	2
chr11	120802851	120803140	MajorDMR-6-34253	2
chr11	120804907	120805529	MajorDMR-6-34254	8
chr11	120806114	120807529	MajorDMR-6-34255	18
chr11	120808287	120808560	MajorDMR-6-34256	3
chr11	120810991	120811590	MajorDMR-6-34257	5
chr11	120813926	120815567	MajorDMR-6-34258	10
chr11	120820963	120821015	MajorDMR-6-34259	2
chr11	120821914	120822129	MajorDMR-6-34260	5
chr11	120840852	120840955	MajorDMR-6-34261	5
chr11	120842550	120844173	MajorDMR-6-34262	15
chr11	120846746	120848577	MajorDMR-6-34263	13
chr11	120855997	120856304	MajorDMR-6-34264	2
chr11	120862088	120865073	MajorDMR-6-34265	18
chr11	120865613	120866218	MajorDMR-6-34266	4
chr11	120871159	120871381	MajorDMR-6-34267	3
chr11	120894099	120894347	MajorDMR-6-34268	3
chr11	120896175	120896516	MajorDMR-6-34269	4
chr11	120899710	120901027	MajorDMR-6-34270	8
chr11	120906771	120907268	MajorDMR-6-34271	2
chr11	120910202	120910341	MajorDMR-6-34272	3
chr11	120911156	120912303	MajorDMR-6-34273	7
chr11	120913785	120914559	MajorDMR-6-34274	4
chr11	120915457	120915841	MajorDMR-6-34275	2
chr11	120919320	120919685	MajorDMR-6-34276	2
chr11	120924410	120925068	MajorDMR-6-34277	5
chr11	120976493	120977094	MajorDMR-6-34278	6
chr11	120981162	120982223	MajorDMR-6-34279	16
chr11	120983034	120983128	MajorDMR-6-34280	3
chr11	120983698	120984156	MajorDMR-6-34281	18
chr11	120994095	120994249	MajorDMR-6-34282	2
chr11	121001900	121003077	MajorDMR-6-34283	13
chr11	121005015	121005254	MajorDMR-6-34284	5
chr11	121005792	121006349	MajorDMR-6-34285	7
chr11	121015454	121015856	MajorDMR-6-34286	2
chr11	121018088	121018276	MajorDMR-6-34287	5
chr11	121026412	121026811	MajorDMR-6-34288	5
chr11	121032804	121033313	MajorDMR-6-34289	16
chr11	121034476	121035277	MajorDMR-6-34290	10
chr11	121035926	121036315	MajorDMR-6-34291	4
chr11	121061911	121061996	MajorDMR-6-34292	3
chr11	121101737	121102158	MajorDMR-6-34293	3
chr11	121141204	121141758	MajorDMR-6-34294	5
chr11	121166337	121167115	MajorDMR-6-34295	9
chr11	121175763	121176077	MajorDMR-6-34296	2
chr11	121177721	121177767	MajorDMR-6-34297	2
chr11	121192189	121192676	MajorDMR-6-34298	2
chr11	121214089	121214151	MajorDMR-6-34299	4
chr11	121219550	121219642	MajorDMR-6-34300	2
chr11	121222093	121222529	MajorDMR-6-34301	10
chr11	121231733	121232678	MajorDMR-6-34302	6
chr11	121237665	121237743	MajorDMR-6-34303	2
chr11	121253465	121253632	MajorDMR-6-34304	3
chr11	121254341	121255300	MajorDMR-6-34305	16
chr11	121256336	121257423	MajorDMR-6-34306	5
chr11	121273116	121273444	MajorDMR-6-34307	2
chr11	121297068	121297630	MajorDMR-6-34308	6
chr11	121305301	121305480	MajorDMR-6-34309	2
chr11	121309980	121310429	MajorDMR-6-34310	4
chr11	121315897	121316814	MajorDMR-6-34311	9
chr11	121318384	121319731	MajorDMR-6-34312	8
chr11	121320255	121320558	MajorDMR-6-34313	3
chr11	121325971	121326233	MajorDMR-6-34314	2
chr11	121332349	121332673	MajorDMR-6-34315	6
chr11	121334685	121335332	MajorDMR-6-34316	7
chr11	121344527	121345514	MajorDMR-6-34317	5
chr11	121359363	121360073	MajorDMR-6-34318	5
chr11	121361166	121361239	MajorDMR-6-34319	3
chr11	121365033	121365411	MajorDMR-6-34320	5
chr11	121365936	121366323	MajorDMR-6-34321	3
chr11	121371136	121371610	MajorDMR-6-34322	2
chr11	121381304	121381346	MajorDMR-6-34323	2
chr11	121393478	121393548	MajorDMR-6-34324	2
chr11	121404098	121404106	MajorDMR-6-34325	2
chr11	121405950	121406123	MajorDMR-6-34326	2
chr11	121406719	121407031	MajorDMR-6-34327	7
chr11	121408656	121409024	MajorDMR-6-34328	3
chr11	121421152	121421207	MajorDMR-6-34329	2
chr11	121422353	121422374	MajorDMR-6-34330	2
chr11	121426719	121427036	MajorDMR-6-34331	7
chr11	121444639	121445288	MajorDMR-6-34332	7
chr11	121454139	121454271	MajorDMR-6-34333	7
chr11	121459230	121460099	MajorDMR-6-34334	6
chr11	121460777	121461814	MajorDMR-6-34335	11
chr11	121464175	121464797	MajorDMR-6-34336	5
chr11	121466638	121466789	MajorDMR-6-34337	3
chr11	121468196	121468643	MajorDMR-6-34338	11
chr11	121486364	121486543	MajorDMR-6-34339	2
chr11	121488450	121490050	MajorDMR-6-34340	16
chr11	121495553	121495760	MajorDMR-6-34341	2
chr11	121501543	121502396	MajorDMR-6-34342	11
chr11	121509750	121510024	MajorDMR-6-34343	6
chr11	121514237	121514880	MajorDMR-6-34344	5
chr11	121524116	121524391	MajorDMR-6-34345	2
chr11	121538374	121539026	MajorDMR-6-34346	5
chr11	121554158	121554495	MajorDMR-6-34347	5
chr11	121578237	121578558	MajorDMR-6-34348	2
chr11	121592213	121592315	MajorDMR-6-34349	3
chr11	121641381	121642093	MajorDMR-6-34350	5
chr11	121680821	121681821	MajorDMR-6-34351	10
chr11	121699182	121700608	MajorDMR-6-34352	7
chr11	121707260	121707291	MajorDMR-6-34353	2
chr11	121732904	121733011	MajorDMR-6-34354	2
chr11	121737466	121737726	MajorDMR-6-34355	5
chr11	121758771	121759144	MajorDMR-6-34356	3
chr11	121779288	121779313	MajorDMR-6-34357	2
chr11	121798261	121798414	MajorDMR-6-34358	5
chr11	121898975	121899816	MajorDMR-6-34359	7
chr11	121906879	121907485	MajorDMR-6-34360	7
chr11	121914965	121915402	MajorDMR-6-34361	2
chr11	121933601	121933673	MajorDMR-6-34362	3
chr11	122027836	122028908	MajorDMR-6-34363	10
chr11	122031837	122031881	MajorDMR-6-34364	2
chr11	122041292	122041348	MajorDMR-6-34365	2
chr11	122049593	122049675	MajorDMR-6-34366	2
chr11	122050822	122051194	MajorDMR-6-34367	5
chr11	122056913	122057369	MajorDMR-6-34368	2
chr11	122059877	122060426	MajorDMR-6-34369	4
chr11	122063557	122063844	MajorDMR-6-34370	3
chr11	122094796	122095187	MajorDMR-6-34371	3
chr11	122095759	122095785	MajorDMR-6-34372	2
chr11	122098257	122098817	MajorDMR-6-34373	5
chr11	122120340	122120815	MajorDMR-6-34374	5
chr11	122125109	122125297	MajorDMR-6-34375	5
chr11	122136599	122138025	MajorDMR-6-34376	7
chr11	122163480	122164537	MajorDMR-6-34377	5
chr11	122176641	122177672	MajorDMR-6-34378	5
chr11	122261559	122261663	MajorDMR-6-34379	2
chr11	122294998	122295839	MajorDMR-6-34380	4
chr11	122314787	122314903	MajorDMR-6-34381	2
chr11	122324867	122325069	MajorDMR-6-34382	2
chr11	122361424	122361602	MajorDMR-6-34383	4
chr11	122362470	122362606	MajorDMR-6-34384	2
chr11	122374082	122374170	MajorDMR-6-34385	2
chr11	122395027	122395182	MajorDMR-6-34386	3
chr11	122469769	122469855	MajorDMR-6-34387	2
chr11	122496034	122496344	MajorDMR-6-34388	2
chr11	122496886	122496970	MajorDMR-6-34389	4
chr11	122498595	122498606	MajorDMR-6-34390	2
chr11	122503437	122503647	MajorDMR-6-34391	3
chr11	122508129	122508571	MajorDMR-6-34392	7
chr11	122512803	122512944	MajorDMR-6-34393	2
chr11	122513810	122514222	MajorDMR-6-34394	10
chr11	122538579	122539416	MajorDMR-6-34395	5
chr11	122539935	122540046	MajorDMR-6-34396	5
chr11	122546109	122546124	MajorDMR-6-34397	3
chr11	122552801	122552826	MajorDMR-6-34398	3
chr11	122565859	122566563	MajorDMR-6-34399	15
chr11	122586107	122586153	MajorDMR-6-34400	2
chr11	122586958	122587208	MajorDMR-6-34401	2
chr11	122591866	122592369	MajorDMR-6-34402	5
chr11	122631809	122632329	MajorDMR-6-34403	5
chr11	122633067	122633085	MajorDMR-6-34404	2
chr11	122635093	122635841	MajorDMR-6-34405	4
chr11	122637622	122637784	MajorDMR-6-34406	3
chr11	122638813	122639283	MajorDMR-6-34407	7
chr11	122643843	122644046	MajorDMR-6-34408	5
chr11	122647622	122648004	MajorDMR-6-34409	13
chr11	122649055	122649217	MajorDMR-6-34410	2
chr11	122662632	122662868	MajorDMR-6-34411	5
chr11	122720981	122721320	MajorDMR-6-34412	5
chr11	122727379	122727837	MajorDMR-6-34413	7
chr11	122745672	122746121	MajorDMR-6-34414	3
chr11	122752935	122753130	MajorDMR-6-34415	8
chr11	122754623	122754683	MajorDMR-6-34416	2
chr11	122759904	122760015	MajorDMR-6-34417	2
chr11	122771425	122771727	MajorDMR-6-34418	7
chr11	122773342	122773581	MajorDMR-6-34419	2
chr11	122789146	122789214	MajorDMR-6-34420	2
chr11	122793659	122794122	MajorDMR-6-34421	6
chr11	122808966	122808982	MajorDMR-6-34422	2
chr11	122809614	122810844	MajorDMR-6-34423	21
chr11	122833330	122834293	MajorDMR-6-34424	6
chr11	122853987	122854001	MajorDMR-6-34425	3
chr11	122860754	122861385	MajorDMR-6-34426	14
chr11	122895458	122895977	MajorDMR-6-34427	9
chr11	122924911	122924976	MajorDMR-6-34428	3
chr11	122926389	122926501	MajorDMR-6-34429	2
chr11	122928838	122929523	MajorDMR-6-34430	5
chr11	122962224	122962517	MajorDMR-6-34431	4
chr11	122964612	122964901	MajorDMR-6-34432	5
chr11	122970709	122971880	MajorDMR-6-34433	17
chr11	122977133	122977621	MajorDMR-6-34434	6
chr11	122989061	122989532	MajorDMR-6-34435	6
chr11	122993126	122993188	MajorDMR-6-34436	3
chr11	123029789	123030655	MajorDMR-6-34437	13
chr11	123068575	123068638	MajorDMR-6-34438	2
chr11	123081694	123081756	MajorDMR-6-34439	2
chr11	123084440	123084455	MajorDMR-6-34440	2
chr11	123101753	123103009	MajorDMR-6-34441	11
chr11	123104604	123104913	MajorDMR-6-34442	3
chr11	123105806	123106692	MajorDMR-6-34443	15
chr11	123109626	123109974	MajorDMR-6-34444	3
chr11	123111157	123112609	MajorDMR-6-34445	8
chr11	123115118	123115386	MajorDMR-6-34446	4
chr11	123121466	123121903	MajorDMR-6-34447	6
chr11	123122856	123123819	MajorDMR-6-34448	7
chr11	123126671	123126781	MajorDMR-6-34449	6
chr11	123154516	123154646	MajorDMR-6-34450	2
chr11	123155859	123155907	MajorDMR-6-34451	5
chr11	123173123	123173815	MajorDMR-6-34452	10
chr11	123192797	123193531	MajorDMR-6-34453	9
chr11	123194589	123195007	MajorDMR-6-34454	6
chr11	123238179	123238328	MajorDMR-6-34455	7
chr11	123251641	123251947	MajorDMR-6-34456	2
chr11	123253332	123253429	MajorDMR-6-34457	3
chr11	123257787	123258057	MajorDMR-6-34458	6
chr11	123298432	123298518	MajorDMR-6-34459	2
chr11	123302347	123302380	MajorDMR-6-34460	2
chr11	123304512	123305127	MajorDMR-6-34461	8
chr11	123309139	123309296	MajorDMR-6-34462	4
chr11	123309911	123310164	MajorDMR-6-34463	3
chr11	123311961	123312138	MajorDMR-6-34464	5
chr11	123356057	123356179	MajorDMR-6-34465	3
chr11	123357533	123358647	MajorDMR-6-34466	14
chr11	123363834	123364351	MajorDMR-6-34467	6
chr11	123365508	123365761	MajorDMR-6-34468	5
chr11	123380899	123381632	MajorDMR-6-34469	16
chr11	123382595	123383238	MajorDMR-6-34470	4
chr11	123388325	123388622	MajorDMR-6-34471	6
chr11	123399777	123400805	MajorDMR-6-34472	9
chr11	123405857	123406181	MajorDMR-6-34473	3
chr11	123410499	123410642	MajorDMR-6-34474	4
chr11	123413791	123413901	MajorDMR-6-34475	4
chr11	123415857	123415996	MajorDMR-6-34476	3
chr11	123417029	123417041	MajorDMR-6-34477	2
chr11	123418470	123421245	MajorDMR-6-34478	31
chr11	123428729	123429171	MajorDMR-6-34479	7
chr11	123434287	123435249	MajorDMR-6-34480	5
chr11	123445620	123445853	MajorDMR-6-34481	3
chr11	123448103	123448222	MajorDMR-6-34482	5
chr11	123449906	123450839	MajorDMR-6-34483	5
chr11	123451756	123451794	MajorDMR-6-34484	3
chr11	123452398	123453920	MajorDMR-6-34485	21
chr11	123456058	123456374	MajorDMR-6-34486	6
chr11	123458900	123458997	MajorDMR-6-34487	2
chr11	123460017	123461634	MajorDMR-6-34488	18
chr11	123463518	123463598	MajorDMR-6-34489	5
chr11	123464229	123465533	MajorDMR-6-34490	14
chr11	123466658	123466823	MajorDMR-6-34491	3
chr11	123472178	123472185	MajorDMR-6-34492	2
chr11	123478172	123479218	MajorDMR-6-34493	10
chr11	123479827	123479906	MajorDMR-6-34494	4
chr11	123481176	123481342	MajorDMR-6-34495	2
chr11	123482033	123482576	MajorDMR-6-34496	5
chr11	123484488	123486947	MajorDMR-6-34497	20
chr11	123487753	123487832	MajorDMR-6-34498	3
chr11	123493856	123494306	MajorDMR-6-34499	2
chr11	123498276	123500220	MajorDMR-6-34500	28
chr11	123500897	123500976	MajorDMR-6-34501	2
chr11	123501908	123502242	MajorDMR-6-34502	6
chr11	123506856	123507471	MajorDMR-6-34503	6
chr11	123508196	123508427	MajorDMR-6-34504	2
chr11	123509084	123511622	MajorDMR-6-34505	25
chr11	123512124	123517679	MajorDMR-6-34506	48
chr11	123518374	123520152	MajorDMR-6-34507	10
chr11	123521156	123522537	MajorDMR-6-34508	20
chr11	123525974	123526299	MajorDMR-6-34509	4
chr11	123543013	123543548	MajorDMR-6-34510	19
chr11	123554902	123555815	MajorDMR-6-34511	12
chr11	123557988	123558906	MajorDMR-6-34512	10
chr11	123560325	123560572	MajorDMR-6-34513	5
chr11	123561089	123562406	MajorDMR-6-34514	12
chr11	123564146	123564641	MajorDMR-6-34515	2
chr11	123565232	123566598	MajorDMR-6-34516	16
chr11	123568237	123569524	MajorDMR-6-34517	7
chr11	123572871	123574263	MajorDMR-6-34518	16
chr11	123602930	123602969	MajorDMR-6-34519	3
chr11	123610976	123611315	MajorDMR-6-34520	6
chr11	123627150	123627194	MajorDMR-6-34521	2
chr11	123641067	123641196	MajorDMR-6-34522	2
chr11	123676902	123677300	MajorDMR-6-34523	5
chr11	123684770	123686058	MajorDMR-6-34524	9
chr11	123711859	123712239	MajorDMR-6-34525	7
chr11	123762301	123762509	MajorDMR-6-34526	3
chr11	123763305	123763677	MajorDMR-6-34527	7
chr11	123776744	123777508	MajorDMR-6-34528	6
chr11	123791586	123791896	MajorDMR-6-34529	5
chr11	123792576	123792791	MajorDMR-6-34530	2
chr11	123796254	123796537	MajorDMR-6-34531	2
chr11	123797171	123797882	MajorDMR-6-34532	6
chr11	123817152	123817413	MajorDMR-6-34533	4
chr11	123834839	123834885	MajorDMR-6-34534	2
chr11	123835538	123835751	MajorDMR-6-34535	3
chr11	123836799	123837373	MajorDMR-6-34536	3
chr11	123947798	123947926	MajorDMR-6-34537	2
chr11	123949888	123950779	MajorDMR-6-34538	12
chr11	123951496	123954683	MajorDMR-6-34539	26
chr11	123956197	123956888	MajorDMR-6-34540	9
chr11	123959426	123959870	MajorDMR-6-34541	3
chr11	123961092	123962317	MajorDMR-6-34542	6
chr11	123963979	123964192	MajorDMR-6-34543	5
chr11	123965017	123965766	MajorDMR-6-34544	7
chr11	123987372	123987383	MajorDMR-6-34545	2
chr11	123991739	123991805	MajorDMR-6-34546	3
chr11	124021539	124021641	MajorDMR-6-34547	2
chr11	124030745	124031252	MajorDMR-6-34548	6
chr11	124042849	124043128	MajorDMR-6-34549	4
chr11	124044153	124044482	MajorDMR-6-34550	2
chr11	124049966	124050515	MajorDMR-6-34551	5
chr11	124058186	124059172	MajorDMR-6-34552	6
chr11	124060337	124060551	MajorDMR-6-34553	3
chr11	124061806	124062662	MajorDMR-6-34554	6
chr11	124063797	124064097	MajorDMR-6-34555	3
chr11	124064604	124064794	MajorDMR-6-34556	3
chr11	124076119	124076348	MajorDMR-6-34557	5
chr11	124131362	124131811	MajorDMR-6-34558	3
chr11	124146202	124146899	MajorDMR-6-34559	4
chr11	124181098	124181370	MajorDMR-6-34560	3
chr11	124228031	124228245	MajorDMR-6-34561	4
chr11	124228759	124229516	MajorDMR-6-34562	6
chr11	124275630	124276316	MajorDMR-6-34563	5
chr11	124279886	124281483	MajorDMR-6-34564	16
chr11	124284229	124285009	MajorDMR-6-34565	6
chr11	124285670	124287083	MajorDMR-6-34566	8
chr11	124294933	124295016	MajorDMR-6-34567	3
chr11	124295801	124297419	MajorDMR-6-34568	11
chr11	124300388	124300963	MajorDMR-6-34569	3
chr11	124301630	124301748	MajorDMR-6-34570	3
chr11	124302519	124303054	MajorDMR-6-34571	5
chr11	124303666	124304088	MajorDMR-6-34572	4
chr11	124304697	124304798	MajorDMR-6-34573	2
chr11	124306794	124306865	MajorDMR-6-34574	2
chr11	124312450	124312657	MajorDMR-6-34575	4
chr11	124322980	124324674	MajorDMR-6-34576	9
chr11	124325661	124326053	MajorDMR-6-34577	3
chr11	124328307	124328466	MajorDMR-6-34578	4
chr11	124332549	124332648	MajorDMR-6-34579	2
chr11	124337088	124337812	MajorDMR-6-34580	9
chr11	124340094	124341018	MajorDMR-6-34581	12
chr11	124344728	124344998	MajorDMR-6-34582	2
chr11	124352047	124352840	MajorDMR-6-34583	7
chr11	124354530	124354772	MajorDMR-6-34584	2
chr11	124355742	124355928	MajorDMR-6-34585	2
chr11	124365118	124365845	MajorDMR-6-34586	9
chr11	124368235	124368713	MajorDMR-6-34587	5
chr11	124369656	124370041	MajorDMR-6-34588	7
chr11	124385555	124388072	MajorDMR-6-34589	19
chr11	124388858	124389619	MajorDMR-6-34590	6
chr11	124392091	124392609	MajorDMR-6-34591	5
chr11	124394735	124395127	MajorDMR-6-34592	4
chr11	124399044	124399289	MajorDMR-6-34593	3
chr11	124400387	124400429	MajorDMR-6-34594	2
chr11	124400996	124401715	MajorDMR-6-34595	3
chr11	124406587	124406779	MajorDMR-6-34596	6
chr11	124411215	124411407	MajorDMR-6-34597	6
chr11	124449664	124449855	MajorDMR-6-34598	3
chr11	124451957	124453688	MajorDMR-6-34599	15
chr11	124472756	124472923	MajorDMR-6-34600	2
chr11	124473840	124473946	MajorDMR-6-34601	3
chr11	124491783	124492120	MajorDMR-6-34602	2
chr11	124494063	124494153	MajorDMR-6-34603	2
chr11	124494703	124494858	MajorDMR-6-34604	2
chr11	124497626	124498603	MajorDMR-6-34605	7
chr11	124499820	124500800	MajorDMR-6-34606	9
chr11	124501951	124502801	MajorDMR-6-34607	6
chr11	124503613	124503766	MajorDMR-6-34608	2
chr11	124504481	124504928	MajorDMR-6-34609	2
chr11	124505535	124506267	MajorDMR-6-34610	6
chr11	124512941	124513955	MajorDMR-6-34611	5
chr11	124514956	124515043	MajorDMR-6-34612	3
chr11	124518202	124519450	MajorDMR-6-34613	9
chr11	124527939	124529109	MajorDMR-6-34614	8
chr11	124532082	124532308	MajorDMR-6-34615	4
chr11	124537592	124537954	MajorDMR-6-34616	2
chr11	124538492	124538530	MajorDMR-6-34617	2
chr11	124539747	124541454	MajorDMR-6-34618	10
chr11	124542718	124542915	MajorDMR-6-34619	2
chr11	124544594	124544632	MajorDMR-6-34620	4
chr11	124545164	124546592	MajorDMR-6-34621	17
chr11	124570376	124570381	MajorDMR-6-34622	2
chr11	124576756	124577034	MajorDMR-6-34623	3
chr11	124578393	124578592	MajorDMR-6-34624	5
chr11	124589677	124589859	MajorDMR-6-34625	3
chr11	124590713	124591687	MajorDMR-6-34626	4
chr11	124592220	124592539	MajorDMR-6-34627	8
chr11	124595376	124596280	MajorDMR-6-34628	16
chr11	124606147	124609355	MajorDMR-6-34629	40
chr11	124611038	124611392	MajorDMR-6-34630	4
chr11	124612214	124615528	MajorDMR-6-34631	36
chr11	124617322	124618947	MajorDMR-6-34632	30
chr11	124619521	124621392	MajorDMR-6-34633	14
chr11	124622704	124622816	MajorDMR-6-34634	2
chr11	124673377	124673511	MajorDMR-6-34635	2
chr11	124699145	124700549	MajorDMR-6-34636	10
chr11	124770592	124770635	MajorDMR-6-34637	2
chr11	124787445	124787520	MajorDMR-6-34638	3
chr11	124790691	124790862	MajorDMR-6-34639	2
chr11	124853083	124853141	MajorDMR-6-34640	2
chr11	124937973	124938045	MajorDMR-6-34641	2
chr11	124947565	124947590	MajorDMR-6-34642	4
chr11	124977858	124977963	MajorDMR-6-34643	2
chr11	124994833	124994843	MajorDMR-6-34644	2
chr11	125014354	125014394	MajorDMR-6-34645	2
chr11	125045639	125046071	MajorDMR-6-34646	12
chr11	125046894	125047189	MajorDMR-6-34647	3
chr11	125054731	125054794	MajorDMR-6-34648	2
chr11	125063933	125063946	MajorDMR-6-34649	2
chr11	125090285	125090398	MajorDMR-6-34650	2
chr11	125098936	125099107	MajorDMR-6-34651	4
chr11	125102044	125102526	MajorDMR-6-34652	2
chr11	125103967	125104147	MajorDMR-6-34653	6
chr11	125109538	125109588	MajorDMR-6-34654	2
chr11	125123231	125124365	MajorDMR-6-34655	10
chr11	125132034	125132468	MajorDMR-6-34656	12
chr11	125142645	125142672	MajorDMR-6-34657	2
chr11	125145671	125145932	MajorDMR-6-34658	3
chr11	125146930	125147092	MajorDMR-6-34659	2
chr11	125149777	125150535	MajorDMR-6-34660	6
chr11	125151142	125151155	MajorDMR-6-34661	2
chr11	125151970	125152567	MajorDMR-6-34662	8
chr11	125158398	125158473	MajorDMR-6-34663	3
chr11	125162383	125162684	MajorDMR-6-34664	3
chr11	125163571	125163697	MajorDMR-6-34665	4
chr11	125165614	125165698	MajorDMR-6-34666	4
chr11	125183569	125183826	MajorDMR-6-34667	3
chr11	125198542	125198683	MajorDMR-6-34668	2
chr11	125200182	125200865	MajorDMR-6-34669	4
chr11	125202658	125202961	MajorDMR-6-34670	4
chr11	125213085	125214487	MajorDMR-6-34671	17
chr11	125215064	125215374	MajorDMR-6-34672	2
chr11	125216925	125217054	MajorDMR-6-34673	3
chr11	125219274	125219451	MajorDMR-6-34674	11
chr11	125221141	125222382	MajorDMR-6-34675	20
chr11	125225486	125225855	MajorDMR-6-34676	7
chr11	125229933	125230335	MajorDMR-6-34677	9
chr11	125234802	125235474	MajorDMR-6-34678	7
chr11	125241635	125241639	MajorDMR-6-34679	2
chr11	125242591	125242957	MajorDMR-6-34680	4
chr11	125243476	125243947	MajorDMR-6-34681	10
chr11	125244907	125245876	MajorDMR-6-34682	10
chr11	125247240	125247251	MajorDMR-6-34683	2
chr11	125251734	125251802	MajorDMR-6-34684	3
chr11	125271249	125271384	MajorDMR-6-34685	4
chr11	125274212	125274603	MajorDMR-6-34686	3
chr11	125277671	125279422	MajorDMR-6-34687	34
chr11	125300011	125300716	MajorDMR-6-34688	4
chr11	125301503	125301614	MajorDMR-6-34689	2
chr11	125303078	125303141	MajorDMR-6-34690	5
chr11	125304074	125304589	MajorDMR-6-34691	3
chr11	125307481	125311058	MajorDMR-6-34692	34
chr11	125314411	125314438	MajorDMR-6-34693	3
chr11	125314979	125315036	MajorDMR-6-34694	2
chr11	125317545	125317916	MajorDMR-6-34695	8
chr11	125320204	125320414	MajorDMR-6-34696	6
chr11	125322883	125322923	MajorDMR-6-34697	2
chr11	125345446	125346098	MajorDMR-6-34698	4
chr11	125360938	125361461	MajorDMR-6-34699	3
chr11	125379012	125379640	MajorDMR-6-34700	4
chr11	125383745	125383961	MajorDMR-6-34701	2
chr11	125384566	125384978	MajorDMR-6-34702	9
chr11	125385755	125385844	MajorDMR-6-34703	3
chr11	125388519	125388619	MajorDMR-6-34704	3
chr11	125389223	125389472	MajorDMR-6-34705	2
chr11	125446407	125446534	MajorDMR-6-34706	2
chr11	125468907	125469431	MajorDMR-6-34707	3
chr11	125477310	125477887	MajorDMR-6-34708	6
chr11	125558116	125558175	MajorDMR-6-34709	2
chr11	125565928	125566126	MajorDMR-6-34710	3
chr11	125567353	125567556	MajorDMR-6-34711	3
chr11	125703106	125703472	MajorDMR-6-34712	4
chr11	125705853	125705920	MajorDMR-6-34713	2
chr11	125709514	125710110	MajorDMR-6-34714	6
chr11	125746985	125747133	MajorDMR-6-34715	4
chr11	125777710	125777807	MajorDMR-6-34716	3
chr11	125779355	125779899	MajorDMR-6-34717	3
chr11	125795238	125796410	MajorDMR-6-34718	11
chr11	125808981	125809050	MajorDMR-6-34719	2
chr11	125815285	125815473	MajorDMR-6-34720	4
chr11	125825762	125827085	MajorDMR-6-34721	26
chr11	125857228	125857405	MajorDMR-6-34722	5
chr11	125860145	125861005	MajorDMR-6-34723	5
chr11	125865369	125865981	MajorDMR-6-34724	11
chr11	125872465	125872504	MajorDMR-6-34725	2
chr11	125899026	125899675	MajorDMR-6-34726	4
chr11	125910633	125910659	MajorDMR-6-34727	2
chr11	125929045	125929405	MajorDMR-6-34728	2
chr11	125930068	125930549	MajorDMR-6-34729	6
chr11	125931107	125931502	MajorDMR-6-34730	2
chr11	125934075	125934467	MajorDMR-6-34731	3
chr11	125972461	125973052	MajorDMR-6-34732	4
chr11	125982680	125982785	MajorDMR-6-34733	3
chr11	125983516	125983671	MajorDMR-6-34734	4
chr11	125984502	125984565	MajorDMR-6-34735	3
chr11	125994537	125994605	MajorDMR-6-34736	3
chr11	125997905	125998078	MajorDMR-6-34737	5
chr11	126009644	126010860	MajorDMR-6-34738	6
chr11	126023089	126023105	MajorDMR-6-34739	2
chr11	126025925	126025977	MajorDMR-6-34740	5
chr11	126028407	126029061	MajorDMR-6-34741	8
chr11	126032877	126033329	MajorDMR-6-34742	19
chr11	126042394	126042733	MajorDMR-6-34743	6
chr11	126068522	126069609	MajorDMR-6-34744	10
chr11	126086184	126087086	MajorDMR-6-34745	7
chr11	126087599	126087985	MajorDMR-6-34746	5
chr11	126088595	126088835	MajorDMR-6-34747	2
chr11	126092767	126093310	MajorDMR-6-34748	7
chr11	126100885	126101217	MajorDMR-6-34749	2
chr11	126130815	126131226	MajorDMR-6-34750	5
chr11	126133893	126133917	MajorDMR-6-34751	2
chr11	126135333	126135974	MajorDMR-6-34752	4
chr11	126154016	126154054	MajorDMR-6-34753	3
chr11	126154623	126154744	MajorDMR-6-34754	7
chr11	126155485	126155725	MajorDMR-6-34755	2
chr11	126159451	126160078	MajorDMR-6-34756	5
chr11	126162112	126162666	MajorDMR-6-34757	11
chr11	126163540	126163651	MajorDMR-6-34758	2
chr11	126168862	126169953	MajorDMR-6-34759	22
chr11	126172681	126173247	MajorDMR-6-34760	3
chr11	126202149	126202471	MajorDMR-6-34761	3
chr11	126204806	126204828	MajorDMR-6-34762	2
chr11	126208197	126208221	MajorDMR-6-34763	2
chr11	126214973	126216440	MajorDMR-6-34764	20
chr11	126220729	126222292	MajorDMR-6-34765	15
chr11	126223759	126224041	MajorDMR-6-34766	6
chr11	126229455	126232116	MajorDMR-6-34767	20
chr11	126232762	126234485	MajorDMR-6-34768	12
chr11	126235962	126237212	MajorDMR-6-34769	23
chr11	126260434	126260989	MajorDMR-6-34770	10
chr11	126264669	126264758	MajorDMR-6-34771	3
chr11	126287022	126287307	MajorDMR-6-34772	6
chr11	126289432	126291733	MajorDMR-6-34773	24
chr11	126292628	126292651	MajorDMR-6-34774	2
chr11	126297010	126297327	MajorDMR-6-34775	6
chr11	126299635	126299814	MajorDMR-6-34776	7
chr11	126300483	126300759	MajorDMR-6-34777	3
chr11	126302490	126302647	MajorDMR-6-34778	5
chr11	126310647	126310726	MajorDMR-6-34779	2
chr11	126370770	126371057	MajorDMR-6-34780	5
chr11	126389552	126389766	MajorDMR-6-34781	4
chr11	126419399	126420053	MajorDMR-6-34782	14
chr11	126422499	126423918	MajorDMR-6-34783	11
chr11	126426881	126427869	MajorDMR-6-34784	15
chr11	126455517	126456120	MajorDMR-6-34785	7
chr11	126506711	126506852	MajorDMR-6-34786	2
chr11	126507595	126508245	MajorDMR-6-34787	4
chr11	126510098	126511182	MajorDMR-6-34788	17
chr11	126511726	126511923	MajorDMR-6-34789	2
chr11	126520979	126521081	MajorDMR-6-34790	2
chr11	126532946	126533144	MajorDMR-6-34791	3
chr11	126539194	126539862	MajorDMR-6-34792	9
chr11	126542287	126542826	MajorDMR-6-34793	6
chr11	126561846	126562238	MajorDMR-6-34794	7
chr11	126564246	126564323	MajorDMR-6-34795	3
chr11	126574480	126575066	MajorDMR-6-34796	4
chr11	126580285	126580332	MajorDMR-6-34797	2
chr11	126580861	126581452	MajorDMR-6-34798	6
chr11	126582241	126582373	MajorDMR-6-34799	5
chr11	126584534	126584551	MajorDMR-6-34800	2
chr11	126585690	126585701	MajorDMR-6-34801	2
chr11	126590548	126590688	MajorDMR-6-34802	2
chr11	126592824	126593046	MajorDMR-6-34803	7
chr11	126593730	126594242	MajorDMR-6-34804	3
chr11	126623770	126624487	MajorDMR-6-34805	7
chr11	126625256	126625544	MajorDMR-6-34806	5
chr11	126626463	126626890	MajorDMR-6-34807	3
chr11	126633002	126633210	MajorDMR-6-34808	4
chr11	126636005	126636259	MajorDMR-6-34809	4
chr11	126638727	126639157	MajorDMR-6-34810	13
chr11	126647588	126647766	MajorDMR-6-34811	2
chr11	126652409	126653017	MajorDMR-6-34812	5
chr11	126657968	126658104	MajorDMR-6-34813	4
chr11	126680806	126680919	MajorDMR-6-34814	3
chr11	126733356	126733530	MajorDMR-6-34815	3
chr11	126737044	126737284	MajorDMR-6-34816	3
chr11	126737976	126738529	MajorDMR-6-34817	4
chr11	126768441	126769043	MajorDMR-6-34818	6
chr11	126781593	126782357	MajorDMR-6-34819	13
chr11	126786950	126787436	MajorDMR-6-34820	3
chr11	126788092	126788425	MajorDMR-6-34821	2
chr11	126794129	126794457	MajorDMR-6-34822	3
chr11	126795370	126796165	MajorDMR-6-34823	8
chr11	126797475	126797654	MajorDMR-6-34824	3
chr11	126806582	126806735	MajorDMR-6-34825	2
chr11	126820006	126820195	MajorDMR-6-34826	4
chr11	126822671	126822691	MajorDMR-6-34827	2
chr11	126858190	126858314	MajorDMR-6-34828	3
chr11	126861989	126862957	MajorDMR-6-34829	5
chr11	126872002	126872616	MajorDMR-6-34830	4
chr11	126881543	126881640	MajorDMR-6-34831	2
chr11	126909429	126910179	MajorDMR-6-34832	7
chr11	126923182	126923430	MajorDMR-6-34833	4
chr11	126924233	126926433	MajorDMR-6-34834	19
chr11	126928916	126931263	MajorDMR-6-34835	20
chr11	126933281	126933371	MajorDMR-6-34836	2
chr11	126935920	126936523	MajorDMR-6-34837	9
chr11	126986304	126986742	MajorDMR-6-34838	7
chr11	127020123	127020985	MajorDMR-6-34839	5
chr11	127022410	127022707	MajorDMR-6-34840	5
chr11	127061171	127061492	MajorDMR-6-34841	3
chr11	127080481	127080983	MajorDMR-6-34842	3
chr11	127096898	127099117	MajorDMR-6-34843	13
chr11	127104077	127104180	MajorDMR-6-34844	3
chr11	127115131	127117700	MajorDMR-6-34845	21
chr11	127118441	127118466	MajorDMR-6-34846	2
chr11	127125353	127125399	MajorDMR-6-34847	2
chr11	127204301	127204618	MajorDMR-6-34848	5
chr11	127285502	127285821	MajorDMR-6-34849	3
chr11	127294852	127295982	MajorDMR-6-34850	8
chr11	127302890	127302992	MajorDMR-6-34851	2
chr11	127310194	127310796	MajorDMR-6-34852	5
chr11	127331351	127331437	MajorDMR-6-34853	2
chr11	127365855	127366361	MajorDMR-6-34854	5
chr11	127391355	127391501	MajorDMR-6-34855	2
chr11	127393820	127394033	MajorDMR-6-34856	4
chr11	127395054	127395344	MajorDMR-6-34857	3
chr11	127426946	127427394	MajorDMR-6-34858	4
chr11	127444582	127444616	MajorDMR-6-34859	3
chr11	127454810	127454857	MajorDMR-6-34860	2
chr11	127481594	127481919	MajorDMR-6-34861	3
chr11	127482575	127482664	MajorDMR-6-34862	2
chr11	127486212	127486341	MajorDMR-6-34863	6
chr11	127494009	127494405	MajorDMR-6-34864	3
chr11	127495424	127495464	MajorDMR-6-34865	2
chr11	127496422	127496923	MajorDMR-6-34866	6
chr11	127497466	127498198	MajorDMR-6-34867	6
chr11	127501673	127503062	MajorDMR-6-34868	9
chr11	127552594	127553038	MajorDMR-6-34869	2
chr11	127578927	127579165	MajorDMR-6-34870	2
chr11	127657507	127657794	MajorDMR-6-34871	2
chr11	127660171	127660332	MajorDMR-6-34872	3
chr11	127666152	127666240	MajorDMR-6-34873	2
chr11	127681277	127681483	MajorDMR-6-34874	4
chr11	127684384	127684859	MajorDMR-6-34875	6
chr11	127689187	127689264	MajorDMR-6-34876	2
chr11	127691322	127691454	MajorDMR-6-34877	6
chr11	127696897	127697608	MajorDMR-6-34878	5
chr11	127708577	127708997	MajorDMR-6-34879	2
chr11	127729853	127730169	MajorDMR-6-34880	6
chr11	127760623	127761083	MajorDMR-6-34881	4
chr11	127788902	127789014	MajorDMR-6-34882	2
chr11	127790108	127790174	MajorDMR-6-34883	2
chr11	127813746	127813920	MajorDMR-6-34884	4
chr11	127927979	127928086	MajorDMR-6-34885	3
chr11	127974820	127975294	MajorDMR-6-34886	3
chr11	127986885	127987199	MajorDMR-6-34887	6
chr11	127994850	127994959	MajorDMR-6-34888	2
chr11	127999050	127999091	MajorDMR-6-34889	2
chr11	128081375	128081885	MajorDMR-6-34890	6
chr11	128102490	128102825	MajorDMR-6-34891	4
chr11	128103524	128103771	MajorDMR-6-34892	6
chr11	128131135	128131325	MajorDMR-6-34893	3
chr11	128208790	128208820	MajorDMR-6-34894	2
chr11	128223132	128223139	MajorDMR-6-34895	2
chr11	128279205	128279523	MajorDMR-6-34896	2
chr11	128280216	128280359	MajorDMR-6-34897	4
chr11	128285654	128286094	MajorDMR-6-34898	2
chr11	128287972	128288034	MajorDMR-6-34899	2
chr11	128301672	128301765	MajorDMR-6-34900	4
chr11	128323116	128324019	MajorDMR-6-34901	7
chr11	128372758	128372833	MajorDMR-6-34902	2
chr11	128389095	128389392	MajorDMR-6-34903	2
chr11	128398422	128398621	MajorDMR-6-34904	2
chr11	128418223	128418324	MajorDMR-6-34905	2
chr11	128446069	128446615	MajorDMR-6-34906	6
chr11	128447725	128447876	MajorDMR-6-34907	3
chr11	128453023	128453062	MajorDMR-6-34908	2
chr11	128456649	128456791	MajorDMR-6-34909	2
chr11	128461233	128461360	MajorDMR-6-34910	3
chr11	128469839	128470045	MajorDMR-6-34911	2
chr11	128472836	128472876	MajorDMR-6-34912	4
chr11	128482529	128482770	MajorDMR-6-34913	3
chr11	128489977	128490545	MajorDMR-6-34914	9
chr11	128498335	128498674	MajorDMR-6-34915	3
chr11	128523351	128523690	MajorDMR-6-34916	3
chr11	128611803	128612152	MajorDMR-6-34917	7
chr11	128615629	128616197	MajorDMR-6-34918	7
chr11	128634216	128636378	MajorDMR-6-34919	28
chr11	128638867	128638878	MajorDMR-6-34920	2
chr11	128646795	128646986	MajorDMR-6-34921	2
chr11	128649914	128650793	MajorDMR-6-34922	20
chr11	128676854	128677029	MajorDMR-6-34923	3
chr11	128678246	128678354	MajorDMR-6-34924	2
chr11	128710853	128711038	MajorDMR-6-34925	2
chr11	128747289	128747679	MajorDMR-6-34926	3
chr11	128753001	128753112	MajorDMR-6-34927	3
chr11	128767775	128768470	MajorDMR-6-34928	3
chr11	128772691	128773291	MajorDMR-6-34929	10
chr11	128773982	128774873	MajorDMR-6-34930	17
chr11	128790017	128790054	MajorDMR-6-34931	2
chr11	128792421	128792896	MajorDMR-6-34932	8
chr11	128799899	128800205	MajorDMR-6-34933	10
chr11	128809548	128810862	MajorDMR-6-34934	23
chr11	128811644	128811971	MajorDMR-6-34935	7
chr11	128812779	128813224	MajorDMR-6-34936	18
chr11	128824619	128825042	MajorDMR-6-34937	8
chr11	128825657	128825986	MajorDMR-6-34938	4
chr11	128828194	128828660	MajorDMR-6-34939	5
chr11	128833129	128833546	MajorDMR-6-34940	4
chr11	128834409	128834473	MajorDMR-6-34941	3
chr11	128838276	128838338	MajorDMR-6-34942	3
chr11	128838924	128839135	MajorDMR-6-34943	3
chr11	128839872	128839938	MajorDMR-6-34944	5
chr11	128841899	128843238	MajorDMR-6-34945	7
chr11	128844934	128845123	MajorDMR-6-34946	2
chr11	128848522	128849104	MajorDMR-6-34947	7
chr11	128849612	128849960	MajorDMR-6-34948	2
chr11	128851217	128851363	MajorDMR-6-34949	5
chr11	128855841	128856163	MajorDMR-6-34950	5
chr11	128857917	128857971	MajorDMR-6-34951	2
chr11	128861564	128863152	MajorDMR-6-34952	7
chr11	128865470	128865949	MajorDMR-6-34953	2
chr11	128866711	128866954	MajorDMR-6-34954	9
chr11	128867732	128868730	MajorDMR-6-34955	11
chr11	128869700	128870553	MajorDMR-6-34956	4
chr11	128885495	128885813	MajorDMR-6-34957	3
chr11	128888137	128890564	MajorDMR-6-34958	10
chr11	128893082	128893255	MajorDMR-6-34959	4
chr11	128900069	128900911	MajorDMR-6-34960	4
chr11	128903855	128903935	MajorDMR-6-34961	2
chr11	128904495	128904838	MajorDMR-6-34962	5
chr11	128905598	128906002	MajorDMR-6-34963	8
chr11	128909650	128909684	MajorDMR-6-34964	2
chr11	128911241	128911481	MajorDMR-6-34965	2
chr11	128912154	128912377	MajorDMR-6-34966	3
chr11	128916328	128917100	MajorDMR-6-34967	11
chr11	128924010	128924956	MajorDMR-6-34968	5
chr11	128957181	128957290	MajorDMR-6-34969	2
chr11	128962185	128962278	MajorDMR-6-34970	2
chr11	128965152	128965368	MajorDMR-6-34971	2
chr11	128973915	128974171	MajorDMR-6-34972	2
chr11	128985378	128985782	MajorDMR-6-34973	2
chr11	129011808	129012349	MajorDMR-6-34974	7
chr11	129012998	129013494	MajorDMR-6-34975	9
chr11	129014237	129014286	MajorDMR-6-34976	2
chr11	129016245	129016370	MajorDMR-6-34977	2
chr11	129025719	129025771	MajorDMR-6-34978	2
chr11	129033297	129034339	MajorDMR-6-34979	9
chr11	129059233	129060504	MajorDMR-6-34980	8
chr11	129064341	129064644	MajorDMR-6-34981	6
chr11	129065258	129065411	MajorDMR-6-34982	4
chr11	129077866	129077981	MajorDMR-6-34983	2
chr11	129079484	129079808	MajorDMR-6-34984	3
chr11	129087766	129088265	MajorDMR-6-34985	2
chr11	129113697	129113765	MajorDMR-6-34986	2
chr11	129119284	129119448	MajorDMR-6-34987	2
chr11	129120780	129121013	MajorDMR-6-34988	2
chr11	129130581	129131466	MajorDMR-6-34989	4
chr11	129132572	129132754	MajorDMR-6-34990	2
chr11	129135125	129135356	MajorDMR-6-34991	4
chr11	129136034	129136087	MajorDMR-6-34992	2
chr11	129140592	129140609	MajorDMR-6-34993	2
chr11	129143906	129144342	MajorDMR-6-34994	2
chr11	129145540	129145650	MajorDMR-6-34995	2
chr11	129150551	129150555	MajorDMR-6-34996	2
chr11	129154448	129155124	MajorDMR-6-34997	7
chr11	129159288	129159301	MajorDMR-6-34998	2
chr11	129175942	129176897	MajorDMR-6-34999	12
chr11	129178265	129178575	MajorDMR-6-35000	5
chr11	129185356	129185416	MajorDMR-6-35001	2
chr11	129199154	129199187	MajorDMR-6-35002	2
chr11	129200143	129200527	MajorDMR-6-35003	3
chr11	129225217	129225532	MajorDMR-6-35004	4
chr11	129247803	129247963	MajorDMR-6-35005	2
chr11	129281003	129281049	MajorDMR-6-35006	2
chr11	129295137	129295358	MajorDMR-6-35007	3
chr11	129317909	129318117	MajorDMR-6-35008	3
chr11	129324899	129325148	MajorDMR-6-35009	3
chr11	129325944	129326484	MajorDMR-6-35010	9
chr11	129345515	129345875	MajorDMR-6-35011	5
chr11	129506558	129507072	MajorDMR-6-35012	10
chr11	129509325	129509604	MajorDMR-6-35013	3
chr11	129518927	129519848	MajorDMR-6-35014	8
chr11	129528117	129528231	MajorDMR-6-35015	2
chr11	129538819	129538899	MajorDMR-6-35016	3
chr11	129551355	129551792	MajorDMR-6-35017	9
chr11	129581838	129582160	MajorDMR-6-35018	4
chr11	129589084	129589151	MajorDMR-6-35019	3
chr11	129603686	129603843	MajorDMR-6-35020	2
chr11	129621684	129622064	MajorDMR-6-35021	4
chr11	129622895	129623296	MajorDMR-6-35022	4
chr11	129667734	129667750	MajorDMR-6-35023	2
chr11	129698137	129698314	MajorDMR-6-35024	4
chr11	129701336	129701437	MajorDMR-6-35025	2
chr11	129717909	129718017	MajorDMR-6-35026	2
chr11	129720652	129720736	MajorDMR-6-35027	2
chr11	129723003	129723158	MajorDMR-6-35028	4
chr11	129723723	129723866	MajorDMR-6-35029	2
chr11	129724985	129725623	MajorDMR-6-35030	5
chr11	129731668	129732090	MajorDMR-6-35031	8
chr11	129735513	129735697	MajorDMR-6-35032	2
chr11	129738363	129739078	MajorDMR-6-35033	23
chr11	129740692	129740738	MajorDMR-6-35034	2
chr11	129749602	129750337	MajorDMR-6-35035	8
chr11	129751682	129751739	MajorDMR-6-35036	2
chr11	129760140	129760245	MajorDMR-6-35037	2
chr11	129761155	129761184	MajorDMR-6-35038	2
chr11	129764255	129764375	MajorDMR-6-35039	3
chr11	129765972	129766328	MajorDMR-6-35040	2
chr11	129782908	129783431	MajorDMR-6-35041	7
chr11	129784964	129786960	MajorDMR-6-35042	23
chr11	129789739	129790528	MajorDMR-6-35043	21
chr11	129791412	129791427	MajorDMR-6-35044	2
chr11	129793107	129793189	MajorDMR-6-35045	2
chr11	129793726	129794471	MajorDMR-6-35046	8
chr11	129799582	129799633	MajorDMR-6-35047	2
chr11	129800782	129801191	MajorDMR-6-35048	13
chr11	129818517	129821730	MajorDMR-6-35049	30
chr11	129836438	129839559	MajorDMR-6-35050	21
chr11	129843038	129843528	MajorDMR-6-35051	2
chr11	129854278	129854282	MajorDMR-6-35052	2
chr11	129858377	129858626	MajorDMR-6-35053	6
chr11	129866420	129866662	MajorDMR-6-35054	5
chr11	129907094	129908638	MajorDMR-6-35055	19
chr11	129922466	129922745	MajorDMR-6-35056	3
chr11	129941905	129942718	MajorDMR-6-35057	7
chr11	129948027	129948250	MajorDMR-6-35058	5
chr11	129949740	129949774	MajorDMR-6-35059	2
chr11	129954528	129954966	MajorDMR-6-35060	2
chr11	129956478	129956820	MajorDMR-6-35061	3
chr11	129958254	129959701	MajorDMR-6-35062	8
chr11	129969442	129969520	MajorDMR-6-35063	2
chr11	129970511	129970642	MajorDMR-6-35064	2
chr11	129971844	129972011	MajorDMR-6-35065	2
chr11	129975518	129976454	MajorDMR-6-35066	5
chr11	129979373	129979682	MajorDMR-6-35067	2
chr11	129981554	129982249	MajorDMR-6-35068	4
chr11	129983444	129983853	MajorDMR-6-35069	2
chr11	129989666	129990335	MajorDMR-6-35070	3
chr11	129994352	129995132	MajorDMR-6-35071	9
chr11	130003838	130004753	MajorDMR-6-35072	18
chr11	130006062	130006286	MajorDMR-6-35073	4
chr11	130008115	130008675	MajorDMR-6-35074	7
chr11	130009709	130010844	MajorDMR-6-35075	16
chr11	130011347	130012060	MajorDMR-6-35076	19
chr11	130015290	130015297	MajorDMR-6-35077	2
chr11	130026797	130027433	MajorDMR-6-35078	9
chr11	130038192	130038331	MajorDMR-6-35079	3
chr11	130042374	130042382	MajorDMR-6-35080	2
chr11	130050738	130050754	MajorDMR-6-35081	2
chr11	130078812	130079296	MajorDMR-6-35082	23
chr11	130081421	130081662	MajorDMR-6-35083	6
chr11	130089946	130091356	MajorDMR-6-35084	37
chr11	130106801	130107221	MajorDMR-6-35085	4
chr11	130121569	130121790	MajorDMR-6-35086	2
chr11	130125669	130125924	MajorDMR-6-35087	3
chr11	130131055	130131237	MajorDMR-6-35088	4
chr11	130132091	130132479	MajorDMR-6-35089	5
chr11	130133287	130133491	MajorDMR-6-35090	3
chr11	130139938	130140164	MajorDMR-6-35091	3
chr11	130142018	130142714	MajorDMR-6-35092	6
chr11	130147709	130149118	MajorDMR-6-35093	11
chr11	130154895	130155256	MajorDMR-6-35094	6
chr11	130160089	130160267	MajorDMR-6-35095	3
chr11	130185579	130185948	MajorDMR-6-35096	2
chr11	130188928	130189123	MajorDMR-6-35097	3
chr11	130202540	130202702	MajorDMR-6-35098	3
chr11	130216667	130217203	MajorDMR-6-35099	3
chr11	130259497	130259720	MajorDMR-6-35100	7
chr11	130269046	130269164	MajorDMR-6-35101	4
chr11	130270630	130270929	MajorDMR-6-35102	5
chr11	130273267	130273481	MajorDMR-6-35103	4
chr11	130274923	130274971	MajorDMR-6-35104	4
chr11	130275970	130276524	MajorDMR-6-35105	6
chr11	130277975	130279535	MajorDMR-6-35106	19
chr11	130280054	130280505	MajorDMR-6-35107	8
chr11	130281212	130281411	MajorDMR-6-35108	8
chr11	130283126	130283310	MajorDMR-6-35109	3
chr11	130283913	130284316	MajorDMR-6-35110	7
chr11	130284923	130286746	MajorDMR-6-35111	33
chr11	130290505	130291327	MajorDMR-6-35112	14
chr11	130292426	130292717	MajorDMR-6-35113	5
chr11	130295239	130296737	MajorDMR-6-35114	13
chr11	130300557	130300887	MajorDMR-6-35115	9
chr11	130324628	130324647	MajorDMR-6-35116	2
chr11	130342220	130342652	MajorDMR-6-35117	7
chr11	130346131	130347510	MajorDMR-6-35118	24
chr11	130348014	130348669	MajorDMR-6-35119	3
chr11	130350784	130351564	MajorDMR-6-35120	4
chr11	130353253	130353482	MajorDMR-6-35121	2
chr11	130379590	130379622	MajorDMR-6-35122	2
chr11	130380312	130381032	MajorDMR-6-35123	9
chr11	130392108	130392282	MajorDMR-6-35124	3
chr11	130405249	130406013	MajorDMR-6-35125	10
chr11	130406550	130406616	MajorDMR-6-35126	2
chr11	130448706	130448874	MajorDMR-6-35127	5
chr11	130451151	130452053	MajorDMR-6-35128	6
chr11	130469873	130471469	MajorDMR-6-35129	15
chr11	130476976	130477598	MajorDMR-6-35130	8
chr11	130478305	130478496	MajorDMR-6-35131	7
chr11	130481699	130481757	MajorDMR-6-35132	2
chr11	130485134	130486082	MajorDMR-6-35133	15
chr11	130495649	130496253	MajorDMR-6-35134	15
chr11	130541208	130541482	MajorDMR-6-35135	2
chr11	130580104	130581120	MajorDMR-6-35136	17
chr11	130689529	130689840	MajorDMR-6-35137	4
chr11	130694695	130694757	MajorDMR-6-35138	2
chr11	130695506	130695756	MajorDMR-6-35139	5
chr11	130701165	130702165	MajorDMR-6-35140	10
chr11	130702689	130702971	MajorDMR-6-35141	5
chr11	130717588	130717774	MajorDMR-6-35142	6
chr11	130718965	130719189	MajorDMR-6-35143	4
chr11	130720217	130720360	MajorDMR-6-35144	3
chr11	130732911	130732963	MajorDMR-6-35145	2
chr11	130737611	130739348	MajorDMR-6-35146	18
chr11	130742800	130742974	MajorDMR-6-35147	3
chr11	130751907	130752019	MajorDMR-6-35148	2
chr11	130757897	130757928	MajorDMR-6-35149	2
chr11	130773644	130773974	MajorDMR-6-35150	4
chr11	130787039	130787084	MajorDMR-6-35151	5
chr11	130815822	130816032	MajorDMR-6-35152	7
chr11	130817949	130818351	MajorDMR-6-35153	3
chr11	130851635	130851766	MajorDMR-6-35154	2
chr11	130864995	130865197	MajorDMR-6-35155	4
chr11	130866859	130867089	MajorDMR-6-35156	2
chr11	130900606	130900867	MajorDMR-6-35157	3
chr11	130903060	130903190	MajorDMR-6-35158	4
chr11	130916051	130916116	MajorDMR-6-35159	2
chr11	130917568	130917911	MajorDMR-6-35160	8
chr11	130920579	130921133	MajorDMR-6-35161	11
chr11	130934376	130934690	MajorDMR-6-35162	3
chr11	130949466	130949729	MajorDMR-6-35163	3
chr11	130962449	130962596	MajorDMR-6-35164	2
chr11	130978932	130979400	MajorDMR-6-35165	3
chr11	130980020	130980097	MajorDMR-6-35166	2
chr11	131058263	131058277	MajorDMR-6-35167	2
chr11	131060369	131060886	MajorDMR-6-35168	6
chr11	131062547	131063423	MajorDMR-6-35169	24
chr11	131064013	131065498	MajorDMR-6-35170	26
chr11	131069769	131069930	MajorDMR-6-35171	2
chr11	131076555	131076800	MajorDMR-6-35172	4
chr11	131077788	131078336	MajorDMR-6-35173	8
chr11	131123435	131123452	MajorDMR-6-35174	2
chr11	131143557	131143875	MajorDMR-6-35175	9
chr11	131161393	131161490	MajorDMR-6-35176	3
chr11	131171360	131171389	MajorDMR-6-35177	2
chr11	131172279	131172348	MajorDMR-6-35178	2
chr11	131220796	131221113	MajorDMR-6-35179	7
chr11	131235401	131236822	MajorDMR-6-35180	8
chr11	131243548	131243734	MajorDMR-6-35181	3
chr11	131246466	131246756	MajorDMR-6-35182	2
chr11	131260936	131261354	MajorDMR-6-35183	6
chr11	131281127	131282153	MajorDMR-6-35184	8
chr11	131283238	131283680	MajorDMR-6-35185	3
chr11	131286280	131286862	MajorDMR-6-35186	4
chr11	131291893	131292578	MajorDMR-6-35187	7
chr11	131300861	131301329	MajorDMR-6-35188	7
chr11	131319401	131320225	MajorDMR-6-35189	7
chr11	131323616	131323745	MajorDMR-6-35190	3
chr11	131334035	131334189	MajorDMR-6-35191	3
chr11	131337868	131337924	MajorDMR-6-35192	4
chr11	131338810	131339046	MajorDMR-6-35193	2
chr11	131346691	131346792	MajorDMR-6-35194	3
chr11	131350279	131350777	MajorDMR-6-35195	4
chr11	131352846	131353621	MajorDMR-6-35196	6
chr11	131354379	131354668	MajorDMR-6-35197	2
chr11	131355246	131355958	MajorDMR-6-35198	5
chr11	131356517	131357129	MajorDMR-6-35199	4
chr11	131368955	131370021	MajorDMR-6-35200	13
chr11	131374847	131376377	MajorDMR-6-35201	18
chr11	131383514	131383976	MajorDMR-6-35202	2
chr11	131403124	131403276	MajorDMR-6-35203	7
chr11	131443939	131444032	MajorDMR-6-35204	4
chr11	131483617	131483743	MajorDMR-6-35205	3
chr11	131488438	131489698	MajorDMR-6-35206	14
chr11	131526023	131526309	MajorDMR-6-35207	5
chr11	131541553	131542425	MajorDMR-6-35208	13
chr11	131543468	131544296	MajorDMR-6-35209	5
chr11	131556435	131556725	MajorDMR-6-35210	2
chr11	131563804	131564245	MajorDMR-6-35211	2
chr11	131606382	131606805	MajorDMR-6-35212	7
chr11	131640672	131641023	MajorDMR-6-35213	4
chr11	131672469	131673931	MajorDMR-6-35214	12
chr11	131679185	131679984	MajorDMR-6-35215	14
chr11	131729690	131730002	MajorDMR-6-35216	4
chr11	131739381	131739458	MajorDMR-6-35217	2
chr11	131740778	131741148	MajorDMR-6-35218	2
chr11	131745578	131746155	MajorDMR-6-35219	5
chr11	131763231	131763472	MajorDMR-6-35220	4
chr11	131777515	131777583	MajorDMR-6-35221	4
chr11	131779676	131780047	MajorDMR-6-35222	5
chr11	131787647	131787926	MajorDMR-6-35223	3
chr11	131794429	131794891	MajorDMR-6-35224	4
chr11	131808659	131808692	MajorDMR-6-35225	2
chr11	131838566	131838679	MajorDMR-6-35226	3
chr11	131851052	131851500	MajorDMR-6-35227	3
chr11	131854847	131855096	MajorDMR-6-35228	4
chr11	131892099	131893055	MajorDMR-6-35229	9
chr11	131900799	131901296	MajorDMR-6-35230	4
chr11	131902458	131903215	MajorDMR-6-35231	6
chr11	131926745	131927158	MajorDMR-6-35232	6
chr11	131928088	131928885	MajorDMR-6-35233	8
chr11	131942221	131943083	MajorDMR-6-35234	6
chr11	131960874	131961082	MajorDMR-6-35235	3
chr11	131963932	131963953	MajorDMR-6-35236	2
chr11	131972964	131973357	MajorDMR-6-35237	3
chr11	131980294	131982981	MajorDMR-6-35238	20
chr11	131984942	131985117	MajorDMR-6-35239	3
chr11	131995893	131995999	MajorDMR-6-35240	7
chr11	132057658	132058822	MajorDMR-6-35241	9
chr11	132059527	132059711	MajorDMR-6-35242	3
chr11	132076021	132076118	MajorDMR-6-35243	2
chr11	132078623	132078912	MajorDMR-6-35244	4
chr11	132081309	132082191	MajorDMR-6-35245	8
chr11	132082803	132083289	MajorDMR-6-35246	5
chr11	132089625	132089743	MajorDMR-6-35247	3
chr11	132090825	132091165	MajorDMR-6-35248	7
chr11	132098812	132099341	MajorDMR-6-35249	6
chr11	132101773	132102414	MajorDMR-6-35250	15
chr11	132104864	132105303	MajorDMR-6-35251	6
chr11	132116140	132116226	MajorDMR-6-35252	3
chr11	132119299	132120150	MajorDMR-6-35253	7
chr11	132124789	132124964	MajorDMR-6-35254	2
chr11	132126501	132127040	MajorDMR-6-35255	16
chr11	132156091	132156444	MajorDMR-6-35256	4
chr11	132169797	132170183	MajorDMR-6-35257	2
chr11	132177262	132177879	MajorDMR-6-35258	11
chr11	132182260	132182663	MajorDMR-6-35259	6
chr11	132184929	132185154	MajorDMR-6-35260	3
chr11	132188116	132188211	MajorDMR-6-35261	2
chr11	132188870	132188995	MajorDMR-6-35262	3
chr11	132217185	132217791	MajorDMR-6-35263	14
chr11	132234105	132234338	MajorDMR-6-35264	2
chr11	132266790	132267664	MajorDMR-6-35265	5
chr11	132272765	132273554	MajorDMR-6-35266	5
chr11	132274071	132274112	MajorDMR-6-35267	2
chr11	132275995	132276202	MajorDMR-6-35268	3
chr11	132292321	132292491	MajorDMR-6-35269	4
chr11	132310290	132310384	MajorDMR-6-35270	5
chr11	132315922	132316669	MajorDMR-6-35271	3
chr11	132320429	132320810	MajorDMR-6-35272	5
chr11	132329620	132330042	MajorDMR-6-35273	4
chr11	132367022	132367133	MajorDMR-6-35274	2
chr11	132371554	132371634	MajorDMR-6-35275	2
chr11	132379231	132379270	MajorDMR-6-35276	2
chr11	132384441	132384742	MajorDMR-6-35277	3
chr11	132388694	132389912	MajorDMR-6-35278	9
chr11	132401648	132401977	MajorDMR-6-35279	7
chr11	132420238	132420285	MajorDMR-6-35280	3
chr11	132421608	132421702	MajorDMR-6-35281	2
chr11	132428405	132428726	MajorDMR-6-35282	2
chr11	132436603	132436710	MajorDMR-6-35283	2
chr11	132440873	132441015	MajorDMR-6-35284	3
chr11	132441543	132441605	MajorDMR-6-35285	2
chr11	132443058	132443667	MajorDMR-6-35286	4
chr11	132446653	132446797	MajorDMR-6-35287	3
chr11	132459660	132459704	MajorDMR-6-35288	2
chr11	132467217	132467810	MajorDMR-6-35289	4
chr11	132469065	132469413	MajorDMR-6-35290	4
chr11	132472402	132472920	MajorDMR-6-35291	6
chr11	132478743	132481252	MajorDMR-6-35292	26
chr11	132482672	132483868	MajorDMR-6-35293	11
chr11	132500547	132500685	MajorDMR-6-35294	2
chr11	132501478	132501566	MajorDMR-6-35295	3
chr11	132502199	132502497	MajorDMR-6-35296	7
chr11	132503007	132503376	MajorDMR-6-35297	3
chr11	132506428	132507266	MajorDMR-6-35298	10
chr11	132509369	132510612	MajorDMR-6-35299	13
chr11	132513868	132514153	MajorDMR-6-35300	3
chr11	132517820	132518546	MajorDMR-6-35301	7
chr11	132525029	132526731	MajorDMR-6-35302	26
chr11	132538360	132538791	MajorDMR-6-35303	7
chr11	132540049	132540283	MajorDMR-6-35304	7
chr11	132541047	132542506	MajorDMR-6-35305	10
chr11	132543205	132543598	MajorDMR-6-35306	2
chr11	132544859	132545119	MajorDMR-6-35307	2
chr11	132548689	132548830	MajorDMR-6-35308	2
chr11	132556646	132556791	MajorDMR-6-35309	3
chr11	132567023	132567445	MajorDMR-6-35310	4
chr11	132585089	132585232	MajorDMR-6-35311	2
chr11	132588790	132590051	MajorDMR-6-35312	9
chr11	132592727	132593468	MajorDMR-6-35313	3
chr11	132594293	132594316	MajorDMR-6-35314	2
chr11	132603931	132604251	MajorDMR-6-35315	3
chr11	132613962	132614068	MajorDMR-6-35316	2
chr11	132614775	132615612	MajorDMR-6-35317	9
chr11	132626111	132626130	MajorDMR-6-35318	2
chr11	132642575	132642896	MajorDMR-6-35319	8
chr11	132648020	132648452	MajorDMR-6-35320	7
chr11	132651773	132653118	MajorDMR-6-35321	9
chr11	132654431	132654471	MajorDMR-6-35322	3
chr11	132674165	132674196	MajorDMR-6-35323	2
chr11	132677406	132678394	MajorDMR-6-35324	6
chr11	132679085	132679385	MajorDMR-6-35325	7
chr11	132698343	132699141	MajorDMR-6-35326	6
chr11	132700202	132700240	MajorDMR-6-35327	2
chr11	132705177	132705202	MajorDMR-6-35328	2
chr11	132713351	132713441	MajorDMR-6-35329	2
chr11	132714016	132714143	MajorDMR-6-35330	3
chr11	132718361	132718520	MajorDMR-6-35331	2
chr11	132721739	132722895	MajorDMR-6-35332	13
chr11	132730907	132731092	MajorDMR-6-35333	4
chr11	132744609	132744936	MajorDMR-6-35334	7
chr11	132749093	132749641	MajorDMR-6-35335	4
chr11	132757555	132758481	MajorDMR-6-35336	7
chr11	132761721	132761951	MajorDMR-6-35337	4
chr11	132765181	132765429	MajorDMR-6-35338	4
chr11	132770802	132770871	MajorDMR-6-35339	2
chr11	132771571	132772286	MajorDMR-6-35340	6
chr11	132779489	132779680	MajorDMR-6-35341	3
chr11	132789127	132790168	MajorDMR-6-35342	10
chr11	132807096	132807460	MajorDMR-6-35343	3
chr11	132815366	132815618	MajorDMR-6-35344	3
chr11	132825018	132825076	MajorDMR-6-35345	2
chr11	132830112	132830324	MajorDMR-6-35346	2
chr11	132831304	132831503	MajorDMR-6-35347	4
chr11	132832877	132833225	MajorDMR-6-35348	6
chr11	132848726	132849400	MajorDMR-6-35349	11
chr11	132864457	132865187	MajorDMR-6-35350	12
chr11	132867455	132867674	MajorDMR-6-35351	3
chr11	132869535	132869887	MajorDMR-6-35352	5
chr11	132870746	132870792	MajorDMR-6-35353	2
chr11	132873838	132874294	MajorDMR-6-35354	12
chr11	132890102	132890607	MajorDMR-6-35355	5
chr11	132903514	132903929	MajorDMR-6-35356	3
chr11	132904497	132904583	MajorDMR-6-35357	2
chr11	132907272	132907605	MajorDMR-6-35358	2
chr11	132908599	132909635	MajorDMR-6-35359	9
chr11	132910158	132910643	MajorDMR-6-35360	4
chr11	132911148	132911926	MajorDMR-6-35361	9
chr11	132913487	132914186	MajorDMR-6-35362	4
chr11	132916147	132916959	MajorDMR-6-35363	6
chr11	132921165	132922113	MajorDMR-6-35364	6
chr11	132928368	132928834	MajorDMR-6-35365	11
chr11	132929965	132930740	MajorDMR-6-35366	7
chr11	132935749	132935807	MajorDMR-6-35367	2
chr11	132941477	132942989	MajorDMR-6-35368	18
chr11	132947425	132948411	MajorDMR-6-35369	16
chr11	132949214	132950639	MajorDMR-6-35370	17
chr11	132951156	132951488	MajorDMR-6-35371	9
chr11	132954261	132955181	MajorDMR-6-35372	11
chr11	132957507	132957886	MajorDMR-6-35373	9
chr11	132971778	132971848	MajorDMR-6-35374	2
chr11	132972370	132972426	MajorDMR-6-35375	4
chr11	132974041	132974366	MajorDMR-6-35376	3
chr11	132975017	132975219	MajorDMR-6-35377	3
chr11	132976275	132976380	MajorDMR-6-35378	2
chr11	132977904	132978305	MajorDMR-6-35379	4
chr11	132979067	132979258	MajorDMR-6-35380	7
chr11	132988246	132989762	MajorDMR-6-35381	15
chr11	132992402	132992486	MajorDMR-6-35382	2
chr11	132993413	132993864	MajorDMR-6-35383	8
chr11	132995809	132996397	MajorDMR-6-35384	9
chr11	132998125	132998654	MajorDMR-6-35385	4
chr11	133005458	133005838	MajorDMR-6-35386	2
chr11	133006493	133009767	MajorDMR-6-35387	19
chr11	133012921	133013098	MajorDMR-6-35388	2
chr11	133013983	133014046	MajorDMR-6-35389	3
chr11	133016984	133017103	MajorDMR-6-35390	3
chr11	133019357	133019888	MajorDMR-6-35391	9
chr11	133022273	133026880	MajorDMR-6-35392	62
chr11	133030838	133031463	MajorDMR-6-35393	5
chr11	133032297	133033182	MajorDMR-6-35394	11
chr11	133033715	133035532	MajorDMR-6-35395	18
chr11	133037684	133037828	MajorDMR-6-35396	2
chr11	133041304	133041515	MajorDMR-6-35397	3
chr11	133042378	133042547	MajorDMR-6-35398	4
chr11	133043664	133044005	MajorDMR-6-35399	3
chr11	133044702	133045786	MajorDMR-6-35400	12
chr11	133046704	133046762	MajorDMR-6-35401	2
chr11	133047632	133047660	MajorDMR-6-35402	2
chr11	133050450	133051267	MajorDMR-6-35403	21
chr11	133053142	133053518	MajorDMR-6-35404	3
chr11	133057181	133057258	MajorDMR-6-35405	2
chr11	133061065	133061435	MajorDMR-6-35406	2
chr11	133062467	133062845	MajorDMR-6-35407	4
chr11	133067568	133068248	MajorDMR-6-35408	8
chr11	133075444	133075712	MajorDMR-6-35409	8
chr11	133085948	133086042	MajorDMR-6-35410	3
chr11	133090836	133091766	MajorDMR-6-35411	22
chr11	133098087	133098869	MajorDMR-6-35412	11
chr11	133100839	133101334	MajorDMR-6-35413	4
chr11	133102121	133102178	MajorDMR-6-35414	2
chr11	133111116	133111408	MajorDMR-6-35415	3
chr11	133136934	133137661	MajorDMR-6-35416	8
chr11	133142742	133143042	MajorDMR-6-35417	6
chr11	133146887	133147196	MajorDMR-6-35418	6
chr11	133160966	133162500	MajorDMR-6-35419	22
chr11	133163066	133163503	MajorDMR-6-35420	7
chr11	133169913	133170778	MajorDMR-6-35421	7
chr11	133171351	133172359	MajorDMR-6-35422	6
chr11	133174916	133175646	MajorDMR-6-35423	5
chr11	133176177	133176328	MajorDMR-6-35424	3
chr11	133176873	133177059	MajorDMR-6-35425	2
chr11	133184326	133184721	MajorDMR-6-35426	6
chr11	133192767	133192979	MajorDMR-6-35427	3
chr11	133194528	133194550	MajorDMR-6-35428	2
chr11	133195122	133195752	MajorDMR-6-35429	4
chr11	133196466	133197950	MajorDMR-6-35430	13
chr11	133207291	133208885	MajorDMR-6-35431	8
chr11	133210265	133210615	MajorDMR-6-35432	3
chr11	133212017	133212872	MajorDMR-6-35433	16
chr11	133213798	133215623	MajorDMR-6-35434	20
chr11	133218201	133218586	MajorDMR-6-35435	4
chr11	133219662	133220169	MajorDMR-6-35436	6
chr11	133221759	133222001	MajorDMR-6-35437	2
chr11	133223681	133224092	MajorDMR-6-35438	3
chr11	133227273	133227769	MajorDMR-6-35439	2
chr11	133230603	133230747	MajorDMR-6-35440	6
chr11	133232265	133233291	MajorDMR-6-35441	18
chr11	133235021	133235529	MajorDMR-6-35442	6
chr11	133241361	133241511	MajorDMR-6-35443	2
chr11	133244205	133245081	MajorDMR-6-35444	10
chr11	133269163	133269361	MajorDMR-6-35445	3
chr11	133271875	133272269	MajorDMR-6-35446	3
chr11	133274365	133275539	MajorDMR-6-35447	10
chr11	133278231	133279422	MajorDMR-6-35448	13
chr11	133281943	133281960	MajorDMR-6-35449	2
chr11	133282531	133282560	MajorDMR-6-35450	2
chr11	133283106	133285300	MajorDMR-6-35451	34
chr11	133290176	133290189	MajorDMR-6-35452	2
chr11	133296377	133296691	MajorDMR-6-35453	9
chr11	133299156	133300453	MajorDMR-6-35454	8
chr11	133302084	133302302	MajorDMR-6-35455	4
chr11	133305754	133306895	MajorDMR-6-35456	14
chr11	133312594	133312987	MajorDMR-6-35457	4
chr11	133313551	133314000	MajorDMR-6-35458	2
chr11	133315902	133316840	MajorDMR-6-35459	4
chr11	133325744	133325920	MajorDMR-6-35460	3
chr11	133328576	133328746	MajorDMR-6-35461	2
chr11	133330455	133331192	MajorDMR-6-35462	7
chr11	133344720	133344919	MajorDMR-6-35463	4
chr11	133349600	133349787	MajorDMR-6-35464	6
chr11	133354306	133354797	MajorDMR-6-35465	2
chr11	133356452	133356520	MajorDMR-6-35466	2
chr11	133361807	133362359	MajorDMR-6-35467	6
chr11	133363729	133363790	MajorDMR-6-35468	2
chr11	133370662	133371094	MajorDMR-6-35469	4
chr11	133371666	133372302	MajorDMR-6-35470	10
chr11	133373779	133373903	MajorDMR-6-35471	3
chr11	133377765	133377899	MajorDMR-6-35472	2
chr11	133378590	133379327	MajorDMR-6-35473	6
chr11	133383164	133383517	MajorDMR-6-35474	4
chr11	133386848	133387070	MajorDMR-6-35475	8
chr11	133387722	133390306	MajorDMR-6-35476	17
chr11	133393208	133393331	MajorDMR-6-35477	2
chr11	133394132	133394249	MajorDMR-6-35478	3
chr11	133395084	133396815	MajorDMR-6-35479	14
chr11	133397974	133398254	MajorDMR-6-35480	2
chr11	133399118	133400280	MajorDMR-6-35481	11
chr11	133420120	133421940	MajorDMR-6-35482	16
chr11	133423881	133424328	MajorDMR-6-35483	5
chr11	133424839	133425050	MajorDMR-6-35484	3
chr11	133425600	133425647	MajorDMR-6-35485	2
chr11	133426319	133426970	MajorDMR-6-35486	6
chr11	133430009	133430908	MajorDMR-6-35487	19
chr11	133433717	133433879	MajorDMR-6-35488	3
chr11	133438418	133438516	MajorDMR-6-35489	2
chr11	133448456	133450119	MajorDMR-6-35490	21
chr11	133467447	133467548	MajorDMR-6-35491	3
chr11	133470024	133470517	MajorDMR-6-35492	5
chr11	133471515	133471563	MajorDMR-6-35493	2
chr11	133474768	133475116	MajorDMR-6-35494	3
chr11	133489142	133489561	MajorDMR-6-35495	6
chr11	133493153	133493200	MajorDMR-6-35496	2
chr11	133494390	133494730	MajorDMR-6-35497	7
chr11	133506905	133506942	MajorDMR-6-35498	2
chr11	133530792	133532152	MajorDMR-6-35499	10
chr11	133533121	133534584	MajorDMR-6-35500	14
chr11	133536228	133536459	MajorDMR-6-35501	4
chr11	133541548	133541626	MajorDMR-6-35502	2
chr11	133544909	133545053	MajorDMR-6-35503	4
chr11	133550269	133550666	MajorDMR-6-35504	4
chr11	133551350	133552156	MajorDMR-6-35505	5
chr11	133554023	133554146	MajorDMR-6-35506	5
chr11	133556373	133556879	MajorDMR-6-35507	4
chr11	133561690	133563259	MajorDMR-6-35508	16
chr11	133567298	133567374	MajorDMR-6-35509	2
chr11	133570961	133570984	MajorDMR-6-35510	2
chr11	133575170	133575559	MajorDMR-6-35511	7
chr11	133590767	133591422	MajorDMR-6-35512	14
chr11	133597962	133597976	MajorDMR-6-35513	2
chr11	133602886	133603773	MajorDMR-6-35514	12
chr11	133605078	133605612	MajorDMR-6-35515	6
chr11	133614740	133614844	MajorDMR-6-35516	4
chr11	133616734	133617648	MajorDMR-6-35517	26
chr11	133638122	133638158	MajorDMR-6-35518	2
chr11	133638991	133639481	MajorDMR-6-35519	3
chr11	133640311	133640580	MajorDMR-6-35520	3
chr11	133641111	133641178	MajorDMR-6-35521	2
chr11	133648107	133649330	MajorDMR-6-35522	20
chr11	133650611	133651806	MajorDMR-6-35523	11
chr11	133663401	133663703	MajorDMR-6-35524	4
chr11	133676416	133676762	MajorDMR-6-35525	6
chr11	133678799	133679768	MajorDMR-6-35526	7
chr11	133680287	133681331	MajorDMR-6-35527	14
chr11	133684971	133685854	MajorDMR-6-35528	7
chr11	133686383	133686625	MajorDMR-6-35529	5
chr11	133691527	133692288	MajorDMR-6-35530	11
chr11	133698643	133699660	MajorDMR-6-35531	13
chr11	133701459	133705033	MajorDMR-6-35532	77
chr11	133713643	133713757	MajorDMR-6-35533	9
chr11	133736136	133736324	MajorDMR-6-35534	5
chr11	133761774	133764068	MajorDMR-6-35535	28
chr11	133764889	133765048	MajorDMR-6-35536	4
chr11	133775197	133776239	MajorDMR-6-35537	27
chr11	133778375	133779171	MajorDMR-6-35538	5
chr11	133788105	133788485	MajorDMR-6-35539	13
chr11	133790636	133790668	MajorDMR-6-35540	2
chr11	133791312	133793446	MajorDMR-6-35541	27
chr11	133794001	133794043	MajorDMR-6-35542	2
chr11	133798905	133800265	MajorDMR-6-35543	8
chr11	133800929	133801148	MajorDMR-6-35544	3
chr11	133804201	133804600	MajorDMR-6-35545	15
chr11	133805211	133807467	MajorDMR-6-35546	41
chr11	133811558	133813089	MajorDMR-6-35547	20
chr11	133815096	133816165	MajorDMR-6-35548	21
chr11	133818787	133819223	MajorDMR-6-35549	6
chr11	133819812	133820020	MajorDMR-6-35550	3
chr11	133820612	133820618	MajorDMR-6-35551	2
chr11	133823064	133824445	MajorDMR-6-35552	8
chr11	133836828	133837180	MajorDMR-6-35553	16
chr11	133837806	133838105	MajorDMR-6-35554	13
chr11	133838904	133839195	MajorDMR-6-35555	7
chr11	133850662	133851462	MajorDMR-6-35556	10
chr11	133859726	133859896	MajorDMR-6-35557	2
chr11	133867168	133867315	MajorDMR-6-35558	5
chr11	133874954	133875113	MajorDMR-6-35559	3
chr11	133885472	133885580	MajorDMR-6-35560	2
chr11	133887092	133891448	MajorDMR-6-35561	71
chr11	133892158	133892183	MajorDMR-6-35562	2
chr11	133892781	133892989	MajorDMR-6-35563	2
chr11	133894436	133894980	MajorDMR-6-35564	15
chr11	133896852	133896885	MajorDMR-6-35565	2
chr11	133901771	133902051	MajorDMR-6-35566	2
chr11	133903222	133903315	MajorDMR-6-35567	3
chr11	133908147	133908165	MajorDMR-6-35568	3
chr11	133910859	133911716	MajorDMR-6-35569	5
chr11	133914824	133915655	MajorDMR-6-35570	12
chr11	133917274	133918224	MajorDMR-6-35571	26
chr11	133921523	133921541	MajorDMR-6-35572	3
chr11	133922916	133923104	MajorDMR-6-35573	4
chr11	133932186	133932896	MajorDMR-6-35574	18
chr11	133936935	133937105	MajorDMR-6-35575	4
chr11	133937991	133938000	MajorDMR-6-35576	2
chr11	133942483	133942666	MajorDMR-6-35577	7
chr11	133948424	133949277	MajorDMR-6-35578	6
chr11	133953157	133953455	MajorDMR-6-35579	3
chr11	133961518	133961618	MajorDMR-6-35580	2
chr11	133967239	133967482	MajorDMR-6-35581	4
chr11	133969350	133970897	MajorDMR-6-35582	11
chr11	133986845	133987251	MajorDMR-6-35583	3
chr11	133990650	133991156	MajorDMR-6-35584	8
chr11	133992431	133993170	MajorDMR-6-35585	8
chr11	133993738	133994216	MajorDMR-6-35586	2
chr11	134003977	134004012	MajorDMR-6-35587	2
chr11	134011748	134012650	MajorDMR-6-35588	11
chr11	134014587	134015271	MajorDMR-6-35589	7
chr11	134020846	134020851	MajorDMR-6-35590	2
chr11	134021810	134022169	MajorDMR-6-35591	5
chr11	134023648	134023707	MajorDMR-6-35592	5
chr11	134024566	134025750	MajorDMR-6-35593	34
chr11	134038401	134038451	MajorDMR-6-35594	2
chr11	134040597	134040684	MajorDMR-6-35595	2
chr11	134041925	134042077	MajorDMR-6-35596	4
chr11	134046087	134046945	MajorDMR-6-35597	23
chr11	134086545	134086626	MajorDMR-6-35598	3
chr11	134098259	134099423	MajorDMR-6-35599	10
chr11	134112790	134112913	MajorDMR-6-35600	3
chr11	134113840	134113972	MajorDMR-6-35601	4
chr11	134114843	134114864	MajorDMR-6-35602	3
chr11	134117300	134117384	MajorDMR-6-35603	2
chr11	134118019	134119004	MajorDMR-6-35604	10
chr11	134119809	134119822	MajorDMR-6-35605	2
chr11	134126503	134126568	MajorDMR-6-35606	2
chr11	134127074	134127460	MajorDMR-6-35607	2
chr11	134131435	134132028	MajorDMR-6-35608	4
chr11	134136843	134137050	MajorDMR-6-35609	2
chr11	134137887	134138291	MajorDMR-6-35610	12
chr11	134144459	134144735	MajorDMR-6-35611	3
chr11	134150283	134150352	MajorDMR-6-35612	2
chr11	134159311	134159329	MajorDMR-6-35613	2
chr11	134169516	134169911	MajorDMR-6-35614	2
chr11	134213560	134213829	MajorDMR-6-35615	12
chr11	134215184	134215772	MajorDMR-6-35616	6
chr11	134233404	134233756	MajorDMR-6-35617	4
chr11	134234916	134235017	MajorDMR-6-35618	3
chr11	134235561	134237931	MajorDMR-6-35619	29
chr11	134241212	134241560	MajorDMR-6-35620	6
chr11	134242402	134244462	MajorDMR-6-35621	17
chr11	134245191	134245592	MajorDMR-6-35622	5
chr11	134246323	134246719	MajorDMR-6-35623	9
chr11	134247251	134247286	MajorDMR-6-35624	2
chr11	134248993	134249298	MajorDMR-6-35625	2
chr11	134251357	134252534	MajorDMR-6-35626	18
chr11	134253803	134254093	MajorDMR-6-35627	28
chr11	134254594	134256011	MajorDMR-6-35628	10
chr11	134257018	134257331	MajorDMR-6-35629	4
chr11	134261574	134261858	MajorDMR-6-35630	2
chr11	134262910	134264251	MajorDMR-6-35631	12
chr11	134265102	134265348	MajorDMR-6-35632	8
chr11	134265933	134266473	MajorDMR-6-35633	5
chr11	134267979	134268065	MajorDMR-6-35634	3
chr11	134269118	134270438	MajorDMR-6-35635	8
chr11	134272730	134273227	MajorDMR-6-35636	10
chr11	134273856	134276074	MajorDMR-6-35637	41
chr11	134276773	134277040	MajorDMR-6-35638	7
chr11	134277959	134278534	MajorDMR-6-35639	3
chr11	134283473	134284506	MajorDMR-6-35640	8
chr11	134293096	134293895	MajorDMR-6-35641	16
chr11	134308839	134309405	MajorDMR-6-35642	8
chr11	134314456	134314730	MajorDMR-6-35643	4
chr11	134316138	134316319	MajorDMR-6-35644	3
chr11	134322025	134322291	MajorDMR-6-35645	4
chr11	134322888	134323196	MajorDMR-6-35646	4
chr11	134323754	134323927	MajorDMR-6-35647	3
chr11	134329488	134330082	MajorDMR-6-35648	6
chr11	134330822	134330979	MajorDMR-6-35649	2
chr11	134338442	134338640	MajorDMR-6-35650	7
chr11	134339680	134339693	MajorDMR-6-35651	2
chr11	134340533	134341043	MajorDMR-6-35652	5
chr11	134342656	134342829	MajorDMR-6-35653	3
chr11	134350439	134350697	MajorDMR-6-35654	4
chr11	134352468	134352664	MajorDMR-6-35655	3
chr11	134355247	134355472	MajorDMR-6-35656	5
chr11	134356475	134356485	MajorDMR-6-35657	2
chr11	134357629	134358039	MajorDMR-6-35658	3
chr11	134370183	134371607	MajorDMR-6-35659	23
chr11	134375849	134375865	MajorDMR-6-35660	2
chr11	134376665	134377198	MajorDMR-6-35661	3
chr11	134378680	134379196	MajorDMR-6-35662	13
chr11	134379807	134381084	MajorDMR-6-35663	20
chr11	134383994	134384317	MajorDMR-6-35664	6
chr11	134386493	134387622	MajorDMR-6-35665	15
chr11	134395889	134396017	MajorDMR-6-35666	3
chr11	134406466	134406574	MajorDMR-6-35667	3
chr11	134442321	134442602	MajorDMR-6-35668	9
chr11	134443467	134444142	MajorDMR-6-35669	12
chr11	134445045	134445793	MajorDMR-6-35670	9
chr11	134446505	134446771	MajorDMR-6-35671	8
chr11	134458778	134459055	MajorDMR-6-35672	4
chr11	134461287	134461426	MajorDMR-6-35673	2
chr11	134463310	134463520	MajorDMR-6-35674	2
chr11	134469127	134469870	MajorDMR-6-35675	5
chr11	134477027	134477047	MajorDMR-6-35676	3
chr11	134479121	134479836	MajorDMR-6-35677	25
chr11	134480401	134480474	MajorDMR-6-35678	4
chr11	134485996	134486266	MajorDMR-6-35679	4
chr11	134496847	134497535	MajorDMR-6-35680	4
chr11	134501718	134503318	MajorDMR-6-35681	31
chr11	134505901	134506020	MajorDMR-6-35682	2
chr11	134508989	134509305	MajorDMR-6-35683	2
chr11	134514328	134514456	MajorDMR-6-35684	2
chr11	134517448	134517526	MajorDMR-6-35685	2
chr11	134522774	134522917	MajorDMR-6-35686	5
chr11	134524559	134527101	MajorDMR-6-35687	50
chr11	134527822	134529982	MajorDMR-6-35688	18
chr11	134531561	134531569	MajorDMR-6-35689	2
chr11	134532089	134532867	MajorDMR-6-35690	9
chr11	134534077	134534457	MajorDMR-6-35691	15
chr11	134535968	134536710	MajorDMR-6-35692	7
chr11	134540538	134541472	MajorDMR-6-35693	8
chr11	134544902	134545077	MajorDMR-6-35694	2
chr11	134575623	134576027	MajorDMR-6-35695	3
chr11	134583235	134583854	MajorDMR-6-35696	4
chr11	134593493	134597558	MajorDMR-6-35697	56
chr11	134598884	134598929	MajorDMR-6-35698	5
chr11	134603485	134606754	MajorDMR-6-35699	42
chr11	134609048	134609270	MajorDMR-6-35700	5
chr11	134611010	134613917	MajorDMR-6-35701	28
chr11	134614665	134615524	MajorDMR-6-35702	5
chr11	134616206	134616367	MajorDMR-6-35703	2
chr11	134618712	134619272	MajorDMR-6-35704	6
chr11	134621428	134624205	MajorDMR-6-35705	37
chr11	134625895	134626241	MajorDMR-6-35706	3
chr11	134633129	134633260	MajorDMR-6-35707	4
chr11	134635372	134636174	MajorDMR-6-35708	8
chr11	134652807	134653650	MajorDMR-6-35709	4
chr11	134656498	134656913	MajorDMR-6-35710	7
chr11	134659987	134660236	MajorDMR-6-35711	4
chr11	134668807	134672773	MajorDMR-6-35712	61
chr11	134688837	134690644	MajorDMR-6-35713	23
chr11	134692090	134692180	MajorDMR-6-35714	2
chr11	134693414	134693667	MajorDMR-6-35715	3
chr11	134721749	134722030	MajorDMR-6-35716	2
chr11	134724014	134724693	MajorDMR-6-35717	12
chr11	134726572	134726590	MajorDMR-6-35718	2
chr11	134745872	134746345	MajorDMR-6-35719	5
chr11	134757901	134758119	MajorDMR-6-35720	4
chr11	134758630	134759242	MajorDMR-6-35721	7
chr11	134763837	134765525	MajorDMR-6-35722	16
chr11	134769704	134770607	MajorDMR-6-35723	10
chr11	134771419	134771813	MajorDMR-6-35724	5
chr11	134772798	134773943	MajorDMR-6-35725	7
chr11	134774656	134775311	MajorDMR-6-35726	8
chr11	134775991	134777208	MajorDMR-6-35727	19
chr11	134778264	134779213	MajorDMR-6-35728	11
chr11	134781019	134783249	MajorDMR-6-35729	20
chr11	134785000	134785125	MajorDMR-6-35730	2
chr11	134786440	134786897	MajorDMR-6-35731	4
chr11	134791333	134791522	MajorDMR-6-35732	2
chr11	134802169	134802399	MajorDMR-6-35733	4
chr11	134807658	134808075	MajorDMR-6-35734	6
chr11	134812148	134812353	MajorDMR-6-35735	5
chr11	134820422	134820861	MajorDMR-6-35736	5
chr11	134829536	134829697	MajorDMR-6-35737	2
chr11	134834615	134834966	MajorDMR-6-35738	3
chr11	134838521	134839358	MajorDMR-6-35739	6
chr11	134850553	134850660	MajorDMR-6-35740	2
chr11	134857256	134858522	MajorDMR-6-35741	19
chr11	134874257	134874752	MajorDMR-6-35742	8
chr11	134875702	134877534	MajorDMR-6-35743	10
chr11	134878669	134878687	MajorDMR-6-35744	3
chr11	134887014	134887029	MajorDMR-6-35745	2
chr11	134895210	134895559	MajorDMR-6-35746	3
chr11	134898428	134899219	MajorDMR-6-35747	8
chr11	134899846	134901615	MajorDMR-6-35748	10
chr11	134906506	134906859	MajorDMR-6-35749	10
chr11	134915190	134915199	MajorDMR-6-35750	2
chr11	134916488	134916835	MajorDMR-6-35751	5
chr11	134934012	134934084	MajorDMR-6-35752	2
chr11	134938825	134940053	MajorDMR-6-35753	15
chr11	134941987	134942101	MajorDMR-6-35754	4
chr12	65365	65854	MajorDMR-6-35755	4
chr12	91783	91863	MajorDMR-6-35756	4
chr12	184813	184903	MajorDMR-6-35757	3
chr12	185490	185552	MajorDMR-6-35758	5
chr12	188969	189020	MajorDMR-6-35759	2
chr12	192436	192701	MajorDMR-6-35760	10
chr12	225903	226036	MajorDMR-6-35761	3
chr12	241031	241447	MajorDMR-6-35762	5
chr12	257510	258375	MajorDMR-6-35763	6
chr12	264968	265354	MajorDMR-6-35764	4
chr12	270081	270738	MajorDMR-6-35765	6
chr12	272879	273565	MajorDMR-6-35766	14
chr12	286354	286621	MajorDMR-6-35767	4
chr12	287260	287911	MajorDMR-6-35768	15
chr12	296197	296207	MajorDMR-6-35769	2
chr12	296831	296862	MajorDMR-6-35770	2
chr12	297826	297839	MajorDMR-6-35771	4
chr12	299028	299039	MajorDMR-6-35772	2
chr12	302181	302333	MajorDMR-6-35773	3
chr12	302875	303463	MajorDMR-6-35774	4
chr12	304002	304235	MajorDMR-6-35775	8
chr12	310043	310807	MajorDMR-6-35776	9
chr12	328512	328672	MajorDMR-6-35777	10
chr12	329503	329651	MajorDMR-6-35778	2
chr12	338629	338935	MajorDMR-6-35779	2
chr12	365385	366911	MajorDMR-6-35780	26
chr12	372954	373057	MajorDMR-6-35781	2
chr12	376272	377008	MajorDMR-6-35782	4
chr12	378216	378616	MajorDMR-6-35783	3
chr12	406654	406921	MajorDMR-6-35784	2
chr12	412098	412629	MajorDMR-6-35785	3
chr12	421227	421412	MajorDMR-6-35786	4
chr12	421971	422358	MajorDMR-6-35787	4
chr12	434024	434385	MajorDMR-6-35788	3
chr12	435133	435243	MajorDMR-6-35789	5
chr12	496897	497148	MajorDMR-6-35790	2
chr12	511874	512277	MajorDMR-6-35791	5
chr12	515837	516633	MajorDMR-6-35792	11
chr12	538113	538187	MajorDMR-6-35793	2
chr12	562624	562849	MajorDMR-6-35794	2
chr12	566562	568544	MajorDMR-6-35795	15
chr12	570177	571916	MajorDMR-6-35796	19
chr12	572461	572925	MajorDMR-6-35797	5
chr12	573560	574732	MajorDMR-6-35798	20
chr12	576018	576113	MajorDMR-6-35799	2
chr12	579553	579696	MajorDMR-6-35800	3
chr12	584238	584860	MajorDMR-6-35801	7
chr12	589947	590470	MajorDMR-6-35802	8
chr12	596995	597488	MajorDMR-6-35803	4
chr12	599090	599172	MajorDMR-6-35804	2
chr12	607125	607266	MajorDMR-6-35805	2
chr12	612612	613577	MajorDMR-6-35806	4
chr12	618629	619182	MajorDMR-6-35807	10
chr12	628088	628192	MajorDMR-6-35808	2
chr12	638547	638606	MajorDMR-6-35809	2
chr12	639616	640074	MajorDMR-6-35810	8
chr12	641262	641576	MajorDMR-6-35811	2
chr12	642150	643260	MajorDMR-6-35812	22
chr12	647941	648000	MajorDMR-6-35813	2
chr12	651238	651743	MajorDMR-6-35814	4
chr12	655588	656124	MajorDMR-6-35815	20
chr12	656702	657289	MajorDMR-6-35816	11
chr12	658850	659970	MajorDMR-6-35817	10
chr12	667593	667611	MajorDMR-6-35818	2
chr12	672402	673313	MajorDMR-6-35819	16
chr12	679667	679965	MajorDMR-6-35820	12
chr12	680706	680772	MajorDMR-6-35821	2
chr12	705261	705689	MajorDMR-6-35822	12
chr12	724834	724985	MajorDMR-6-35823	3
chr12	748758	748915	MajorDMR-6-35824	2
chr12	772551	772565	MajorDMR-6-35825	2
chr12	783220	784119	MajorDMR-6-35826	9
chr12	791344	791387	MajorDMR-6-35827	2
chr12	794719	794740	MajorDMR-6-35828	2
chr12	812020	812808	MajorDMR-6-35829	3
chr12	820688	822198	MajorDMR-6-35830	18
chr12	822867	822964	MajorDMR-6-35831	3
chr12	825726	825933	MajorDMR-6-35832	3
chr12	828288	828974	MajorDMR-6-35833	12
chr12	831967	831989	MajorDMR-6-35834	2
chr12	835660	835763	MajorDMR-6-35835	2
chr12	836670	836680	MajorDMR-6-35836	2
chr12	901714	901776	MajorDMR-6-35837	2
chr12	914413	915314	MajorDMR-6-35838	4
chr12	949422	949961	MajorDMR-6-35839	4
chr12	956824	957163	MajorDMR-6-35840	6
chr12	966827	967395	MajorDMR-6-35841	9
chr12	971679	971920	MajorDMR-6-35842	4
chr12	975804	975825	MajorDMR-6-35843	2
chr12	988922	989017	MajorDMR-6-35844	2
chr12	1013961	1014068	MajorDMR-6-35845	4
chr12	1018692	1019104	MajorDMR-6-35846	2
chr12	1021044	1021082	MajorDMR-6-35847	2
chr12	1055207	1055283	MajorDMR-6-35848	2
chr12	1056150	1056385	MajorDMR-6-35849	9
chr12	1063044	1063198	MajorDMR-6-35850	5
chr12	1076973	1077101	MajorDMR-6-35851	4
chr12	1107322	1108542	MajorDMR-6-35852	7
chr12	1125626	1125886	MajorDMR-6-35853	5
chr12	1157271	1157462	MajorDMR-6-35854	3
chr12	1157980	1158122	MajorDMR-6-35855	2
chr12	1179947	1180041	MajorDMR-6-35856	2
chr12	1185706	1186454	MajorDMR-6-35857	4
chr12	1187177	1187716	MajorDMR-6-35858	3
chr12	1227971	1227985	MajorDMR-6-35859	2
chr12	1232124	1232223	MajorDMR-6-35860	3
chr12	1235431	1236025	MajorDMR-6-35861	8
chr12	1333086	1333458	MajorDMR-6-35862	2
chr12	1352910	1352927	MajorDMR-6-35863	2
chr12	1391163	1391446	MajorDMR-6-35864	5
chr12	1454968	1455408	MajorDMR-6-35865	2
chr12	1488673	1488678	MajorDMR-6-35866	2
chr12	1489202	1490150	MajorDMR-6-35867	19
chr12	1502772	1502976	MajorDMR-6-35868	4
chr12	1504673	1504930	MajorDMR-6-35869	4
chr12	1505497	1505509	MajorDMR-6-35870	2
chr12	1538726	1539284	MajorDMR-6-35871	5
chr12	1544855	1545054	MajorDMR-6-35872	4
chr12	1553010	1553831	MajorDMR-6-35873	11
chr12	1571984	1572117	MajorDMR-6-35874	3
chr12	1622133	1622634	MajorDMR-6-35875	7
chr12	1640959	1642949	MajorDMR-6-35876	29
chr12	1663243	1663818	MajorDMR-6-35877	4
chr12	1676133	1676167	MajorDMR-6-35878	2
chr12	1683714	1683944	MajorDMR-6-35879	3
chr12	1694103	1694559	MajorDMR-6-35880	3
chr12	1704965	1705512	MajorDMR-6-35881	3
chr12	1712961	1713079	MajorDMR-6-35882	2
chr12	1720554	1721082	MajorDMR-6-35883	8
chr12	1738573	1738591	MajorDMR-6-35884	2
chr12	1744164	1744550	MajorDMR-6-35885	5
chr12	1748886	1750697	MajorDMR-6-35886	18
chr12	1752633	1753150	MajorDMR-6-35887	9
chr12	1757857	1758100	MajorDMR-6-35888	3
chr12	1759050	1759065	MajorDMR-6-35889	2
chr12	1767084	1767408	MajorDMR-6-35890	2
chr12	1770176	1770281	MajorDMR-6-35891	4
chr12	1793669	1794390	MajorDMR-6-35892	8
chr12	1799356	1799457	MajorDMR-6-35893	2
chr12	1805090	1805695	MajorDMR-6-35894	5
chr12	1806645	1806721	MajorDMR-6-35895	2
chr12	1825795	1825878	MajorDMR-6-35896	2
chr12	1827338	1828200	MajorDMR-6-35897	4
chr12	1870731	1871213	MajorDMR-6-35898	2
chr12	1888093	1888242	MajorDMR-6-35899	3
chr12	1900012	1900194	MajorDMR-6-35900	6
chr12	1904710	1904806	MajorDMR-6-35901	6
chr12	1906134	1906260	MajorDMR-6-35902	4
chr12	1930799	1930861	MajorDMR-6-35903	2
chr12	1931654	1933120	MajorDMR-6-35904	26
chr12	1934560	1934762	MajorDMR-6-35905	2
chr12	1937967	1938451	MajorDMR-6-35906	10
chr12	1942650	1945719	MajorDMR-6-35907	35
chr12	1946683	1947424	MajorDMR-6-35908	6
chr12	1951571	1951849	MajorDMR-6-35909	8
chr12	1953194	1955263	MajorDMR-6-35910	24
chr12	1959995	1961118	MajorDMR-6-35911	10
chr12	1971639	1971948	MajorDMR-6-35912	7
chr12	1983270	1983440	MajorDMR-6-35913	2
chr12	2028710	2029143	MajorDMR-6-35914	5
chr12	2035438	2035492	MajorDMR-6-35915	3
chr12	2044900	2045516	MajorDMR-6-35916	16
chr12	2046038	2046508	MajorDMR-6-35917	13
chr12	2056362	2056668	MajorDMR-6-35918	3
chr12	2057229	2057525	MajorDMR-6-35919	9
chr12	2058313	2058463	MajorDMR-6-35920	4
chr12	2058964	2060204	MajorDMR-6-35921	12
chr12	2079140	2079612	MajorDMR-6-35922	4
chr12	2081314	2081322	MajorDMR-6-35923	2
chr12	2087949	2088050	MajorDMR-6-35924	2
chr12	2135478	2136115	MajorDMR-6-35925	3
chr12	2144688	2145725	MajorDMR-6-35926	18
chr12	2165136	2167455	MajorDMR-6-35927	18
chr12	2175412	2175500	MajorDMR-6-35928	2
chr12	2191268	2192147	MajorDMR-6-35929	16
chr12	2199975	2200057	MajorDMR-6-35930	3
chr12	2202041	2202454	MajorDMR-6-35931	7
chr12	2209784	2209911	MajorDMR-6-35932	3
chr12	2215146	2215202	MajorDMR-6-35933	3
chr12	2215998	2216125	MajorDMR-6-35934	3
chr12	2216954	2217137	MajorDMR-6-35935	3
chr12	2217764	2218278	MajorDMR-6-35936	4
chr12	2230818	2231047	MajorDMR-6-35937	3
chr12	2233274	2234962	MajorDMR-6-35938	9
chr12	2235501	2235771	MajorDMR-6-35939	4
chr12	2246723	2247204	MajorDMR-6-35940	7
chr12	2251325	2251354	MajorDMR-6-35941	2
chr12	2254343	2254913	MajorDMR-6-35942	7
chr12	2257401	2257504	MajorDMR-6-35943	4
chr12	2263438	2265052	MajorDMR-6-35944	33
chr12	2272483	2272886	MajorDMR-6-35945	2
chr12	2282150	2282234	MajorDMR-6-35946	2
chr12	2289028	2290087	MajorDMR-6-35947	9
chr12	2290872	2291258	MajorDMR-6-35948	3
chr12	2301254	2301976	MajorDMR-6-35949	8
chr12	2303484	2304271	MajorDMR-6-35950	3
chr12	2307087	2307947	MajorDMR-6-35951	18
chr12	2314901	2315547	MajorDMR-6-35952	4
chr12	2316217	2316279	MajorDMR-6-35953	3
chr12	2318318	2318937	MajorDMR-6-35954	11
chr12	2321932	2322402	MajorDMR-6-35955	3
chr12	2323171	2323654	MajorDMR-6-35956	4
chr12	2325551	2325608	MajorDMR-6-35957	3
chr12	2334044	2334190	MajorDMR-6-35958	4
chr12	2341272	2341345	MajorDMR-6-35959	2
chr12	2346997	2347583	MajorDMR-6-35960	5
chr12	2348213	2348351	MajorDMR-6-35961	5
chr12	2350235	2350380	MajorDMR-6-35962	6
chr12	2355568	2356966	MajorDMR-6-35963	13
chr12	2357802	2359100	MajorDMR-6-35964	21
chr12	2367085	2367688	MajorDMR-6-35965	6
chr12	2374790	2375398	MajorDMR-6-35966	8
chr12	2377715	2378440	MajorDMR-6-35967	15
chr12	2393367	2393516	MajorDMR-6-35968	2
chr12	2404178	2404312	MajorDMR-6-35969	4
chr12	2408171	2408566	MajorDMR-6-35970	7
chr12	2415144	2415585	MajorDMR-6-35971	5
chr12	2424732	2424775	MajorDMR-6-35972	3
chr12	2432971	2433482	MajorDMR-6-35973	8
chr12	2442556	2442815	MajorDMR-6-35974	3
chr12	2445761	2446014	MajorDMR-6-35975	2
chr12	2455754	2455819	MajorDMR-6-35976	2
chr12	2456396	2456487	MajorDMR-6-35977	3
chr12	2457144	2458197	MajorDMR-6-35978	16
chr12	2461607	2461615	MajorDMR-6-35979	2
chr12	2463788	2464029	MajorDMR-6-35980	2
chr12	2464868	2465068	MajorDMR-6-35981	4
chr12	2466246	2470128	MajorDMR-6-35982	43
chr12	2471090	2471353	MajorDMR-6-35983	4
chr12	2481385	2481565	MajorDMR-6-35984	5
chr12	2482108	2482201	MajorDMR-6-35985	4
chr12	2489190	2489294	MajorDMR-6-35986	3
chr12	2503374	2503435	MajorDMR-6-35987	2
chr12	2514678	2514755	MajorDMR-6-35988	2
chr12	2518986	2520359	MajorDMR-6-35989	30
chr12	2527490	2527797	MajorDMR-6-35990	5
chr12	2533137	2533807	MajorDMR-6-35991	11
chr12	2541149	2541506	MajorDMR-6-35992	4
chr12	2542163	2542241	MajorDMR-6-35993	5
chr12	2548692	2549596	MajorDMR-6-35994	12
chr12	2555275	2555648	MajorDMR-6-35995	2
chr12	2557005	2558177	MajorDMR-6-35996	7
chr12	2566594	2566651	MajorDMR-6-35997	3
chr12	2572353	2572506	MajorDMR-6-35998	5
chr12	2576304	2576420	MajorDMR-6-35999	2
chr12	2577222	2577686	MajorDMR-6-36000	8
chr12	2581329	2582028	MajorDMR-6-36001	4
chr12	2586094	2586364	MajorDMR-6-36002	3
chr12	2590980	2593592	MajorDMR-6-36003	34
chr12	2594894	2595266	MajorDMR-6-36004	4
chr12	2598015	2599407	MajorDMR-6-36005	18
chr12	2609329	2610355	MajorDMR-6-36006	17
chr12	2631300	2631433	MajorDMR-6-36007	4
chr12	2632907	2633111	MajorDMR-6-36008	5
chr12	2655695	2655844	MajorDMR-6-36009	4
chr12	2656993	2657175	MajorDMR-6-36010	5
chr12	2661296	2661766	MajorDMR-6-36011	8
chr12	2670095	2670937	MajorDMR-6-36012	18
chr12	2677554	2678001	MajorDMR-6-36013	3
chr12	2690988	2691953	MajorDMR-6-36014	8
chr12	2693089	2693304	MajorDMR-6-36015	4
chr12	2694468	2694959	MajorDMR-6-36016	7
chr12	2695474	2696346	MajorDMR-6-36017	7
chr12	2701556	2703263	MajorDMR-6-36018	15
chr12	2715375	2715628	MajorDMR-6-36019	10
chr12	2717211	2718586	MajorDMR-6-36020	30
chr12	2719117	2719592	MajorDMR-6-36021	4
chr12	2721965	2723336	MajorDMR-6-36022	14
chr12	2723932	2724201	MajorDMR-6-36023	2
chr12	2724824	2725134	MajorDMR-6-36024	9
chr12	2731700	2731942	MajorDMR-6-36025	3
chr12	2740457	2741554	MajorDMR-6-36026	10
chr12	2742266	2742858	MajorDMR-6-36027	8
chr12	2743745	2743837	MajorDMR-6-36028	2
chr12	2745119	2745257	MajorDMR-6-36029	2
chr12	2745921	2746901	MajorDMR-6-36030	11
chr12	2749347	2750741	MajorDMR-6-36031	14
chr12	2751698	2751923	MajorDMR-6-36032	3
chr12	2755968	2756596	MajorDMR-6-36033	5
chr12	2775657	2775809	MajorDMR-6-36034	4
chr12	2777493	2777596	MajorDMR-6-36035	2
chr12	2789182	2789671	MajorDMR-6-36036	9
chr12	2790291	2791126	MajorDMR-6-36037	17
chr12	2791634	2792112	MajorDMR-6-36038	5
chr12	2816725	2816817	MajorDMR-6-36039	3
chr12	2819857	2820496	MajorDMR-6-36040	4
chr12	2828416	2828895	MajorDMR-6-36041	4
chr12	2830825	2832053	MajorDMR-6-36042	15
chr12	2855142	2855300	MajorDMR-6-36043	3
chr12	2861658	2861799	MajorDMR-6-36044	2
chr12	2875374	2875421	MajorDMR-6-36045	2
chr12	2886993	2887325	MajorDMR-6-36046	3
chr12	2891450	2891606	MajorDMR-6-36047	2
chr12	2892836	2892990	MajorDMR-6-36048	4
chr12	2974063	2974155	MajorDMR-6-36049	2
chr12	3036897	3037142	MajorDMR-6-36050	4
chr12	3069524	3069930	MajorDMR-6-36051	4
chr12	3080353	3080470	MajorDMR-6-36052	3
chr12	3091596	3091881	MajorDMR-6-36053	10
chr12	3100446	3100941	MajorDMR-6-36054	11
chr12	3107633	3108903	MajorDMR-6-36055	30
chr12	3112354	3112952	MajorDMR-6-36056	7
chr12	3114110	3114281	MajorDMR-6-36057	4
chr12	3132175	3132200	MajorDMR-6-36058	3
chr12	3145398	3145758	MajorDMR-6-36059	2
chr12	3164124	3164437	MajorDMR-6-36060	4
chr12	3179068	3179107	MajorDMR-6-36061	3
chr12	3197067	3197527	MajorDMR-6-36062	2
chr12	3200852	3200975	MajorDMR-6-36063	2
chr12	3205926	3206228	MajorDMR-6-36064	4
chr12	3207104	3207169	MajorDMR-6-36065	3
chr12	3229157	3229416	MajorDMR-6-36066	7
chr12	3233301	3233312	MajorDMR-6-36067	2
chr12	3238378	3238540	MajorDMR-6-36068	6
chr12	3239230	3239559	MajorDMR-6-36069	5
chr12	3240122	3240430	MajorDMR-6-36070	8
chr12	3245876	3245977	MajorDMR-6-36071	3
chr12	3272730	3272873	MajorDMR-6-36072	5
chr12	3277342	3278395	MajorDMR-6-36073	21
chr12	3279963	3280223	MajorDMR-6-36074	8
chr12	3322887	3322954	MajorDMR-6-36075	2
chr12	3334600	3334972	MajorDMR-6-36076	12
chr12	3344342	3344814	MajorDMR-6-36077	2
chr12	3349727	3349902	MajorDMR-6-36078	3
chr12	3352031	3352137	MajorDMR-6-36079	3
chr12	3375884	3375959	MajorDMR-6-36080	6
chr12	3397855	3398347	MajorDMR-6-36081	6
chr12	3412977	3413203	MajorDMR-6-36082	11
chr12	3414525	3415984	MajorDMR-6-36083	29
chr12	3421976	3422954	MajorDMR-6-36084	8
chr12	3428226	3428253	MajorDMR-6-36085	2
chr12	3442781	3443453	MajorDMR-6-36086	15
chr12	3456058	3456721	MajorDMR-6-36087	4
chr12	3461215	3461660	MajorDMR-6-36088	4
chr12	3468225	3468419	MajorDMR-6-36089	2
chr12	3474450	3474759	MajorDMR-6-36090	6
chr12	3477281	3477756	MajorDMR-6-36091	9
chr12	3492180	3492676	MajorDMR-6-36092	2
chr12	3527351	3528469	MajorDMR-6-36093	11
chr12	3529316	3532069	MajorDMR-6-36094	32
chr12	3542418	3542841	MajorDMR-6-36095	5
chr12	3551162	3551364	MajorDMR-6-36096	4
chr12	3591178	3591602	MajorDMR-6-36097	2
chr12	3593873	3593929	MajorDMR-6-36098	2
chr12	3594452	3594488	MajorDMR-6-36099	2
chr12	3599001	3599005	MajorDMR-6-36100	2
chr12	3603571	3603899	MajorDMR-6-36101	3
chr12	3606492	3607147	MajorDMR-6-36102	7
chr12	3632091	3632585	MajorDMR-6-36103	4
chr12	3634941	3635298	MajorDMR-6-36104	5
chr12	3659776	3660034	MajorDMR-6-36105	4
chr12	3660634	3661156	MajorDMR-6-36106	4
chr12	3683900	3684596	MajorDMR-6-36107	13
chr12	3710284	3710735	MajorDMR-6-36108	13
chr12	3723292	3723997	MajorDMR-6-36109	7
chr12	3729692	3730749	MajorDMR-6-36110	8
chr12	3732681	3733480	MajorDMR-6-36111	7
chr12	3734098	3734580	MajorDMR-6-36112	8
chr12	3745440	3745806	MajorDMR-6-36113	8
chr12	3766224	3766798	MajorDMR-6-36114	3
chr12	3771938	3772080	MajorDMR-6-36115	5
chr12	3772802	3773493	MajorDMR-6-36116	5
chr12	3779148	3779504	MajorDMR-6-36117	7
chr12	3829844	3830780	MajorDMR-6-36118	8
chr12	3862582	3863153	MajorDMR-6-36119	5
chr12	3951136	3951169	MajorDMR-6-36120	3
chr12	3976467	3976523	MajorDMR-6-36121	3
chr12	3984950	3984964	MajorDMR-6-36122	2
chr12	4016822	4016841	MajorDMR-6-36123	2
chr12	4017832	4018160	MajorDMR-6-36124	5
chr12	4048403	4048570	MajorDMR-6-36125	2
chr12	4079475	4079642	MajorDMR-6-36126	2
chr12	4081293	4081767	MajorDMR-6-36127	2
chr12	4099752	4100893	MajorDMR-6-36128	33
chr12	4124998	4125644	MajorDMR-6-36129	6
chr12	4142517	4142612	MajorDMR-6-36130	2
chr12	4154945	4155897	MajorDMR-6-36131	20
chr12	4156782	4156819	MajorDMR-6-36132	4
chr12	4166836	4166982	MajorDMR-6-36133	2
chr12	4194128	4194293	MajorDMR-6-36134	3
chr12	4198514	4198887	MajorDMR-6-36135	7
chr12	4200390	4201135	MajorDMR-6-36136	10
chr12	4227514	4227540	MajorDMR-6-36137	2
chr12	4243608	4244254	MajorDMR-6-36138	12
chr12	4245190	4245389	MajorDMR-6-36139	3
chr12	4249642	4250824	MajorDMR-6-36140	11
chr12	4252042	4252446	MajorDMR-6-36141	13
chr12	4255199	4255361	MajorDMR-6-36142	6
chr12	4265584	4265599	MajorDMR-6-36143	2
chr12	4273503	4273583	MajorDMR-6-36144	3
chr12	4287754	4287880	MajorDMR-6-36145	4
chr12	4294818	4294921	MajorDMR-6-36146	2
chr12	4306873	4307068	MajorDMR-6-36147	7
chr12	4315826	4315971	MajorDMR-6-36148	5
chr12	4322819	4322835	MajorDMR-6-36149	2
chr12	4363057	4363360	MajorDMR-6-36150	4
chr12	4363928	4364069	MajorDMR-6-36151	5
chr12	4388270	4388684	MajorDMR-6-36152	2
chr12	4390514	4390814	MajorDMR-6-36153	4
chr12	4396263	4396276	MajorDMR-6-36154	2
chr12	4397352	4398102	MajorDMR-6-36155	4
chr12	4400722	4400977	MajorDMR-6-36156	3
chr12	4402328	4402935	MajorDMR-6-36157	4
chr12	4411469	4411703	MajorDMR-6-36158	2
chr12	4412710	4413167	MajorDMR-6-36159	5
chr12	4413806	4414712	MajorDMR-6-36160	5
chr12	4415943	4416380	MajorDMR-6-36161	4
chr12	4416900	4417901	MajorDMR-6-36162	10
chr12	4418528	4418601	MajorDMR-6-36163	3
chr12	4431253	4431705	MajorDMR-6-36164	7
chr12	4432734	4433588	MajorDMR-6-36165	7
chr12	4434799	4435817	MajorDMR-6-36166	6
chr12	4440008	4440081	MajorDMR-6-36167	2
chr12	4440920	4441105	MajorDMR-6-36168	2
chr12	4441698	4441704	MajorDMR-6-36169	2
chr12	4443910	4444226	MajorDMR-6-36170	2
chr12	4458061	4458249	MajorDMR-6-36171	2
chr12	4459030	4459165	MajorDMR-6-36172	3
chr12	4459987	4460439	MajorDMR-6-36173	2
chr12	4461156	4463021	MajorDMR-6-36174	12
chr12	4526463	4528602	MajorDMR-6-36175	21
chr12	4529186	4529963	MajorDMR-6-36176	10
chr12	4547392	4549255	MajorDMR-6-36177	17
chr12	4550240	4551771	MajorDMR-6-36178	22
chr12	4552762	4553947	MajorDMR-6-36179	21
chr12	4554755	4559180	MajorDMR-6-36180	35
chr12	4559695	4560006	MajorDMR-6-36181	5
chr12	4577798	4578121	MajorDMR-6-36182	2
chr12	4579293	4579499	MajorDMR-6-36183	2
chr12	4583922	4586013	MajorDMR-6-36184	12
chr12	4588247	4588309	MajorDMR-6-36185	2
chr12	4591453	4591651	MajorDMR-6-36186	2
chr12	4592237	4592310	MajorDMR-6-36187	3
chr12	4593437	4594289	MajorDMR-6-36188	9
chr12	4596632	4599204	MajorDMR-6-36189	13
chr12	4602208	4602378	MajorDMR-6-36190	2
chr12	4613273	4613302	MajorDMR-6-36191	2
chr12	4616054	4616668	MajorDMR-6-36192	9
chr12	4633441	4633782	MajorDMR-6-36193	4
chr12	4636685	4636905	MajorDMR-6-36194	3
chr12	4639439	4639905	MajorDMR-6-36195	2
chr12	4668583	4668697	MajorDMR-6-36196	3
chr12	4724707	4725013	MajorDMR-6-36197	10
chr12	4726339	4726657	MajorDMR-6-36198	4
chr12	4754594	4754793	MajorDMR-6-36199	3
chr12	4774717	4774803	MajorDMR-6-36200	2
chr12	4810620	4811592	MajorDMR-6-36201	11
chr12	4816314	4816418	MajorDMR-6-36202	2
chr12	4820359	4820536	MajorDMR-6-36203	2
chr12	4832228	4832828	MajorDMR-6-36204	5
chr12	4839592	4840160	MajorDMR-6-36205	8
chr12	4842557	4843429	MajorDMR-6-36206	9
chr12	4843943	4844508	MajorDMR-6-36207	5
chr12	4855787	4855953	MajorDMR-6-36208	5
chr12	4878385	4878471	MajorDMR-6-36209	2
chr12	4881440	4883241	MajorDMR-6-36210	22
chr12	4889971	4890129	MajorDMR-6-36211	2
chr12	4901892	4902005	MajorDMR-6-36212	2
chr12	4905125	4905963	MajorDMR-6-36213	4
chr12	4917061	4917150	MajorDMR-6-36214	2
chr12	4920230	4920250	MajorDMR-6-36215	2
chr12	4922315	4922400	MajorDMR-6-36216	2
chr12	4928048	4928234	MajorDMR-6-36217	3
chr12	4930920	4931033	MajorDMR-6-36218	4
chr12	4931832	4932173	MajorDMR-6-36219	4
chr12	4933750	4933880	MajorDMR-6-36220	5
chr12	4934819	4935098	MajorDMR-6-36221	2
chr12	4936135	4937241	MajorDMR-6-36222	6
chr12	4939318	4940142	MajorDMR-6-36223	14
chr12	4942606	4942993	MajorDMR-6-36224	4
chr12	4947130	4947149	MajorDMR-6-36225	2
chr12	4958102	4958331	MajorDMR-6-36226	2
chr12	4959197	4959650	MajorDMR-6-36227	4
chr12	4961798	4962553	MajorDMR-6-36228	15
chr12	4964383	4964430	MajorDMR-6-36229	3
chr12	4965457	4965480	MajorDMR-6-36230	2
chr12	4967805	4969529	MajorDMR-6-36231	12
chr12	4970281	4970290	MajorDMR-6-36232	2
chr12	4973586	4974423	MajorDMR-6-36233	7
chr12	4980382	4981272	MajorDMR-6-36234	16
chr12	4990361	4990706	MajorDMR-6-36235	7
chr12	4991284	4991774	MajorDMR-6-36236	10
chr12	4992753	4993090	MajorDMR-6-36237	6
chr12	5002551	5002644	MajorDMR-6-36238	2
chr12	5005924	5005980	MajorDMR-6-36239	2
chr12	5009579	5009867	MajorDMR-6-36240	5
chr12	5020754	5022980	MajorDMR-6-36241	33
chr12	5023567	5025257	MajorDMR-6-36242	23
chr12	5025772	5026038	MajorDMR-6-36243	3
chr12	5026841	5028622	MajorDMR-6-36244	12
chr12	5029135	5029439	MajorDMR-6-36245	5
chr12	5030800	5031150	MajorDMR-6-36246	2
chr12	5031753	5032056	MajorDMR-6-36247	2
chr12	5032833	5033092	MajorDMR-6-36248	2
chr12	5033914	5034558	MajorDMR-6-36249	6
chr12	5037056	5037129	MajorDMR-6-36250	2
chr12	5037712	5039046	MajorDMR-6-36251	16
chr12	5039593	5039648	MajorDMR-6-36252	2
chr12	5040263	5041461	MajorDMR-6-36253	14
chr12	5043648	5044093	MajorDMR-6-36254	2
chr12	5046779	5049064	MajorDMR-6-36255	36
chr12	5049788	5049819	MajorDMR-6-36256	2
chr12	5056093	5056360	MajorDMR-6-36257	6
chr12	5057675	5058253	MajorDMR-6-36258	8
chr12	5060998	5062396	MajorDMR-6-36259	12
chr12	5064169	5067436	MajorDMR-6-36260	35
chr12	5068012	5070766	MajorDMR-6-36261	21
chr12	5071703	5072006	MajorDMR-6-36262	10
chr12	5076053	5076149	MajorDMR-6-36263	2
chr12	5078085	5078448	MajorDMR-6-36264	3
chr12	5084269	5085296	MajorDMR-6-36265	27
chr12	5086487	5086609	MajorDMR-6-36266	2
chr12	5087200	5088555	MajorDMR-6-36267	13
chr12	5092693	5092731	MajorDMR-6-36268	2
chr12	5093418	5094397	MajorDMR-6-36269	5
chr12	5096128	5096419	MajorDMR-6-36270	3
chr12	5102289	5102772	MajorDMR-6-36271	2
chr12	5106794	5107979	MajorDMR-6-36272	6
chr12	5119513	5119544	MajorDMR-6-36273	2
chr12	5129305	5129368	MajorDMR-6-36274	2
chr12	5132357	5132384	MajorDMR-6-36275	2
chr12	5185378	5185520	MajorDMR-6-36276	2
chr12	5265211	5265332	MajorDMR-6-36277	7
chr12	5266803	5267165	MajorDMR-6-36278	5
chr12	5287634	5288864	MajorDMR-6-36279	10
chr12	5289427	5290045	MajorDMR-6-36280	10
chr12	5293324	5293727	MajorDMR-6-36281	6
chr12	5305255	5305273	MajorDMR-6-36282	3
chr12	5324298	5324618	MajorDMR-6-36283	4
chr12	5342068	5342537	MajorDMR-6-36284	5
chr12	5368725	5369361	MajorDMR-6-36285	5
chr12	5387472	5388038	MajorDMR-6-36286	7
chr12	5507726	5508740	MajorDMR-6-36287	9
chr12	5575207	5575559	MajorDMR-6-36288	7
chr12	5602386	5602670	MajorDMR-6-36289	4
chr12	5657405	5657617	MajorDMR-6-36290	3
chr12	5677028	5677056	MajorDMR-6-36291	2
chr12	5783669	5784074	MajorDMR-6-36292	3
chr12	5791796	5792155	MajorDMR-6-36293	4
chr12	5794757	5795005	MajorDMR-6-36294	3
chr12	5816861	5816972	MajorDMR-6-36295	3
chr12	5821991	5822045	MajorDMR-6-36296	3
chr12	5827191	5827333	MajorDMR-6-36297	3
chr12	5895819	5895864	MajorDMR-6-36298	3
chr12	5913362	5913446	MajorDMR-6-36299	2
chr12	6031354	6031367	MajorDMR-6-36300	2
chr12	6060392	6061476	MajorDMR-6-36301	8
chr12	6069438	6069828	MajorDMR-6-36302	4
chr12	6112295	6112657	MajorDMR-6-36303	2
chr12	6142915	6143184	MajorDMR-6-36304	3
chr12	6166218	6166544	MajorDMR-6-36305	5
chr12	6178474	6179323	MajorDMR-6-36306	11
chr12	6183521	6183547	MajorDMR-6-36307	2
chr12	6252270	6252331	MajorDMR-6-36308	4
chr12	6259045	6259193	MajorDMR-6-36309	5
chr12	6267394	6267482	MajorDMR-6-36310	2
chr12	6274556	6274757	MajorDMR-6-36311	3
chr12	6280695	6280742	MajorDMR-6-36312	2
chr12	6289013	6289049	MajorDMR-6-36313	2
chr12	6289687	6290235	MajorDMR-6-36314	12
chr12	6291046	6292136	MajorDMR-6-36315	12
chr12	6292823	6292861	MajorDMR-6-36316	3
chr12	6295022	6295309	MajorDMR-6-36317	2
chr12	6296033	6296763	MajorDMR-6-36318	10
chr12	6308757	6308775	MajorDMR-6-36319	2
chr12	6323138	6323417	MajorDMR-6-36320	6
chr12	6324335	6324429	MajorDMR-6-36321	2
chr12	6325002	6326219	MajorDMR-6-36322	9
chr12	6327591	6327918	MajorDMR-6-36323	2
chr12	6336175	6336387	MajorDMR-6-36324	3
chr12	6344177	6344380	MajorDMR-6-36325	6
chr12	6387229	6387406	MajorDMR-6-36326	2
chr12	6395489	6397762	MajorDMR-6-36327	19
chr12	6422527	6422609	MajorDMR-6-36328	2
chr12	6432207	6432791	MajorDMR-6-36329	4
chr12	6436006	6436075	MajorDMR-6-36330	2
chr12	6438181	6438472	MajorDMR-6-36331	16
chr12	6439006	6439024	MajorDMR-6-36332	3
chr12	6441828	6441973	MajorDMR-6-36333	3
chr12	6454072	6454663	MajorDMR-6-36334	12
chr12	6535190	6535501	MajorDMR-6-36335	9
chr12	6536173	6536695	MajorDMR-6-36336	11
chr12	6537594	6538066	MajorDMR-6-36337	2
chr12	6538950	6540846	MajorDMR-6-36338	26
chr12	6542282	6543111	MajorDMR-6-36339	12
chr12	6559464	6559550	MajorDMR-6-36340	2
chr12	6598255	6598396	MajorDMR-6-36341	2
chr12	6629532	6629658	MajorDMR-6-36342	2
chr12	6639986	6641043	MajorDMR-6-36343	25
chr12	6646812	6646861	MajorDMR-6-36344	3
chr12	6648082	6649356	MajorDMR-6-36345	13
chr12	6649993	6650042	MajorDMR-6-36346	2
chr12	6651471	6652002	MajorDMR-6-36347	4
chr12	6655160	6655468	MajorDMR-6-36348	8
chr12	6657267	6658194	MajorDMR-6-36349	27
chr12	6658729	6660572	MajorDMR-6-36350	24
chr12	6675948	6675981	MajorDMR-6-36351	3
chr12	6678188	6679876	MajorDMR-6-36352	18
chr12	6683836	6684573	MajorDMR-6-36353	5
chr12	6689169	6689348	MajorDMR-6-36354	8
chr12	6693548	6693788	MajorDMR-6-36355	8
chr12	6701343	6701977	MajorDMR-6-36356	6
chr12	6710874	6711583	MajorDMR-6-36357	8
chr12	6725223	6725382	MajorDMR-6-36358	2
chr12	6735904	6736406	MajorDMR-6-36359	7
chr12	6740962	6741162	MajorDMR-6-36360	3
chr12	6745342	6745546	MajorDMR-6-36361	6
chr12	6747404	6747853	MajorDMR-6-36362	12
chr12	6750163	6750646	MajorDMR-6-36363	5
chr12	6762067	6762177	MajorDMR-6-36364	2
chr12	6765293	6765315	MajorDMR-6-36365	2
chr12	6772800	6772952	MajorDMR-6-36366	2
chr12	6776005	6776208	MajorDMR-6-36367	3
chr12	6780364	6780368	MajorDMR-6-36368	2
chr12	6800526	6800650	MajorDMR-6-36369	4
chr12	6801811	6801901	MajorDMR-6-36370	2
chr12	6802427	6803896	MajorDMR-6-36371	18
chr12	6805440	6805638	MajorDMR-6-36372	5
chr12	6806246	6807442	MajorDMR-6-36373	13
chr12	6808179	6808342	MajorDMR-6-36374	4
chr12	6811163	6811182	MajorDMR-6-36375	2
chr12	6834797	6834854	MajorDMR-6-36376	2
chr12	6847172	6847246	MajorDMR-6-36377	2
chr12	6861184	6861256	MajorDMR-6-36378	3
chr12	6872685	6872738	MajorDMR-6-36379	2
chr12	6878526	6881602	MajorDMR-6-36380	20
chr12	6891453	6891617	MajorDMR-6-36381	5
chr12	6895357	6896116	MajorDMR-6-36382	11
chr12	6896980	6897038	MajorDMR-6-36383	2
chr12	6922019	6922056	MajorDMR-6-36384	2
chr12	6930083	6930110	MajorDMR-6-36385	2
chr12	6933365	6933887	MajorDMR-6-36386	8
chr12	6935312	6936278	MajorDMR-6-36387	13
chr12	6939728	6941114	MajorDMR-6-36388	17
chr12	6943541	6944090	MajorDMR-6-36389	10
chr12	6952812	6953119	MajorDMR-6-36390	3
chr12	6955795	6955973	MajorDMR-6-36391	3
chr12	6963303	6963360	MajorDMR-6-36392	3
chr12	6975566	6975614	MajorDMR-6-36393	2
chr12	6979256	6980626	MajorDMR-6-36394	9
chr12	6999705	6999888	MajorDMR-6-36395	3
chr12	7009215	7009260	MajorDMR-6-36396	4
chr12	7022148	7023067	MajorDMR-6-36397	11
chr12	7025040	7027640	MajorDMR-6-36398	29
chr12	7028754	7028974	MajorDMR-6-36399	5
chr12	7031921	7032674	MajorDMR-6-36400	6
chr12	7039683	7040615	MajorDMR-6-36401	10
chr12	7043380	7043584	MajorDMR-6-36402	5
chr12	7044174	7045327	MajorDMR-6-36403	19
chr12	7066227	7066615	MajorDMR-6-36404	10
chr12	7070482	7070835	MajorDMR-6-36405	23
chr12	7096398	7096825	MajorDMR-6-36406	10
chr12	7108041	7109466	MajorDMR-6-36407	24
chr12	7110036	7110054	MajorDMR-6-36408	2
chr12	7112118	7112382	MajorDMR-6-36409	2
chr12	7114861	7115096	MajorDMR-6-36410	2
chr12	7149663	7150203	MajorDMR-6-36411	5
chr12	7157019	7157180	MajorDMR-6-36412	3
chr12	7173580	7175821	MajorDMR-6-36413	26
chr12	7176349	7176971	MajorDMR-6-36414	6
chr12	7183046	7183442	MajorDMR-6-36415	3
chr12	7185601	7185699	MajorDMR-6-36416	3
chr12	7188425	7188475	MajorDMR-6-36417	2
chr12	7285727	7285734	MajorDMR-6-36418	2
chr12	7286254	7288131	MajorDMR-6-36419	27
chr12	7292057	7292896	MajorDMR-6-36420	4
chr12	7294434	7294457	MajorDMR-6-36421	2
chr12	7295874	7296816	MajorDMR-6-36422	5
chr12	7298630	7299180	MajorDMR-6-36423	11
chr12	7299738	7299904	MajorDMR-6-36424	2
chr12	7301588	7301954	MajorDMR-6-36425	6
chr12	7302475	7302660	MajorDMR-6-36426	4
chr12	7303255	7303664	MajorDMR-6-36427	4
chr12	7305661	7306108	MajorDMR-6-36428	10
chr12	7306882	7306902	MajorDMR-6-36429	2
chr12	7307623	7307708	MajorDMR-6-36430	2
chr12	7308265	7309210	MajorDMR-6-36431	23
chr12	7309994	7312415	MajorDMR-6-36432	42
chr12	7312952	7313248	MajorDMR-6-36433	3
chr12	7314470	7314981	MajorDMR-6-36434	6
chr12	7315775	7315904	MajorDMR-6-36435	3
chr12	7343593	7343661	MajorDMR-6-36436	2
chr12	7346317	7346670	MajorDMR-6-36437	2
chr12	7350903	7350922	MajorDMR-6-36438	2
chr12	7363409	7364841	MajorDMR-6-36439	10
chr12	7454717	7454891	MajorDMR-6-36440	3
chr12	7472562	7472599	MajorDMR-6-36441	2
chr12	7507153	7507405	MajorDMR-6-36442	2
chr12	7521815	7522093	MajorDMR-6-36443	5
chr12	7527995	7528130	MajorDMR-6-36444	3
chr12	7533887	7534265	MajorDMR-6-36445	2
chr12	7556292	7556431	MajorDMR-6-36446	3
chr12	7561336	7561494	MajorDMR-6-36447	2
chr12	7574526	7574709	MajorDMR-6-36448	2
chr12	7581558	7581950	MajorDMR-6-36449	2
chr12	7651553	7651755	MajorDMR-6-36450	3
chr12	7762327	7762796	MajorDMR-6-36451	2
chr12	7781410	7781456	MajorDMR-6-36452	3
chr12	7795523	7795719	MajorDMR-6-36453	3
chr12	7813986	7814166	MajorDMR-6-36454	2
chr12	7830335	7830676	MajorDMR-6-36455	10
chr12	7881809	7881881	MajorDMR-6-36456	5
chr12	7960132	7960198	MajorDMR-6-36457	4
chr12	7964531	7964615	MajorDMR-6-36458	2
chr12	7983516	7983739	MajorDMR-6-36459	2
chr12	7990181	7990829	MajorDMR-6-36460	9
chr12	7992383	7992601	MajorDMR-6-36461	3
chr12	7994805	7995824	MajorDMR-6-36462	16
chr12	7996881	7997014	MajorDMR-6-36463	2
chr12	8012925	8013684	MajorDMR-6-36464	11
chr12	8021074	8021689	MajorDMR-6-36465	3
chr12	8024457	8024487	MajorDMR-6-36466	2
chr12	8037315	8037416	MajorDMR-6-36467	2
chr12	8043658	8043839	MajorDMR-6-36468	3
chr12	8055150	8055310	MajorDMR-6-36469	4
chr12	8068161	8069453	MajorDMR-6-36470	19
chr12	8070421	8070456	MajorDMR-6-36471	2
chr12	8071826	8075097	MajorDMR-6-36472	32
chr12	8080885	8081301	MajorDMR-6-36473	5
chr12	8082683	8082743	MajorDMR-6-36474	2
chr12	8084499	8084791	MajorDMR-6-36475	6
chr12	8085598	8085712	MajorDMR-6-36476	4
chr12	8089413	8089655	MajorDMR-6-36477	6
chr12	8090593	8090791	MajorDMR-6-36478	2
chr12	8107275	8108189	MajorDMR-6-36479	11
chr12	8111051	8111734	MajorDMR-6-36480	9
chr12	8112285	8113016	MajorDMR-6-36481	10
chr12	8114548	8115096	MajorDMR-6-36482	8
chr12	8115791	8116637	MajorDMR-6-36483	6
chr12	8119167	8119605	MajorDMR-6-36484	11
chr12	8122455	8122685	MajorDMR-6-36485	6
chr12	8125154	8125450	MajorDMR-6-36486	3
chr12	8128850	8129229	MajorDMR-6-36487	5
chr12	8131717	8131839	MajorDMR-6-36488	2
chr12	8146073	8146227	MajorDMR-6-36489	2
chr12	8147557	8147789	MajorDMR-6-36490	7
chr12	8148527	8149298	MajorDMR-6-36491	12
chr12	8170933	8171033	MajorDMR-6-36492	7
chr12	8183019	8183379	MajorDMR-6-36493	3
chr12	8184364	8184490	MajorDMR-6-36494	5
chr12	8187243	8187386	MajorDMR-6-36495	2
chr12	8188256	8188414	MajorDMR-6-36496	2
chr12	8191879	8191983	MajorDMR-6-36497	4
chr12	8196335	8196434	MajorDMR-6-36498	2
chr12	8201655	8202111	MajorDMR-6-36499	3
chr12	8205374	8205426	MajorDMR-6-36500	2
chr12	8206383	8206920	MajorDMR-6-36501	4
chr12	8210565	8211392	MajorDMR-6-36502	10
chr12	8212775	8212944	MajorDMR-6-36503	3
chr12	8231168	8231855	MajorDMR-6-36504	5
chr12	8286737	8287010	MajorDMR-6-36505	8
chr12	8322732	8322742	MajorDMR-6-36506	3
chr12	8329329	8329354	MajorDMR-6-36507	2
chr12	8341975	8342215	MajorDMR-6-36508	3
chr12	8379439	8379527	MajorDMR-6-36509	4
chr12	8391473	8391876	MajorDMR-6-36510	9
chr12	8393059	8393509	MajorDMR-6-36511	11
chr12	8435058	8435249	MajorDMR-6-36512	2
chr12	8444498	8444778	MajorDMR-6-36513	8
chr12	8447337	8447975	MajorDMR-6-36514	6
chr12	8459756	8460819	MajorDMR-6-36515	9
chr12	8466651	8466660	MajorDMR-6-36516	2
chr12	8516341	8516826	MajorDMR-6-36517	6
chr12	8526449	8526653	MajorDMR-6-36518	2
chr12	8553951	8554003	MajorDMR-6-36519	2
chr12	8554968	8555254	MajorDMR-6-36520	2
chr12	8660165	8660706	MajorDMR-6-36521	5
chr12	8717202	8717274	MajorDMR-6-36522	4
chr12	8730365	8730922	MajorDMR-6-36523	6
chr12	8734941	8735087	MajorDMR-6-36524	3
chr12	8735741	8735819	MajorDMR-6-36525	2
chr12	8736776	8737490	MajorDMR-6-36526	21
chr12	8771703	8771788	MajorDMR-6-36527	3
chr12	8781403	8781635	MajorDMR-6-36528	3
chr12	8782185	8782287	MajorDMR-6-36529	3
chr12	8835089	8835144	MajorDMR-6-36530	3
chr12	8845662	8846041	MajorDMR-6-36531	2
chr12	8932634	8933091	MajorDMR-6-36532	3
chr12	8974149	8974570	MajorDMR-6-36533	2
chr12	8981349	8981997	MajorDMR-6-36534	10
chr12	9020196	9020828	MajorDMR-6-36535	6
chr12	9022851	9023194	MajorDMR-6-36536	11
chr12	9037030	9037156	MajorDMR-6-36537	2
chr12	9058876	9059115	MajorDMR-6-36538	7
chr12	9078522	9078717	MajorDMR-6-36539	2
chr12	9085000	9085283	MajorDMR-6-36540	3
chr12	9094090	9094569	MajorDMR-6-36541	5
chr12	9268338	9269106	MajorDMR-6-36542	8
chr12	9269670	9270254	MajorDMR-6-36543	3
chr12	9390006	9390393	MajorDMR-6-36544	2
chr12	9429369	9429548	MajorDMR-6-36545	3
chr12	9434875	9434940	MajorDMR-6-36546	3
chr12	9452766	9453548	MajorDMR-6-36547	9
chr12	9486609	9486664	MajorDMR-6-36548	2
chr12	9516217	9516295	MajorDMR-6-36549	3
chr12	9517098	9519406	MajorDMR-6-36550	16
chr12	9520764	9521179	MajorDMR-6-36551	3
chr12	9521684	9522145	MajorDMR-6-36552	2
chr12	9556997	9557290	MajorDMR-6-36553	2
chr12	9558381	9559251	MajorDMR-6-36554	4
chr12	9570671	9570971	MajorDMR-6-36555	2
chr12	9583477	9584259	MajorDMR-6-36556	11
chr12	9604809	9604905	MajorDMR-6-36557	2
chr12	9643928	9644140	MajorDMR-6-36558	3
chr12	9662496	9662652	MajorDMR-6-36559	2
chr12	9853664	9853698	MajorDMR-6-36560	2
chr12	9872037	9872207	MajorDMR-6-36561	6
chr12	9872727	9872803	MajorDMR-6-36562	2
chr12	9895175	9895801	MajorDMR-6-36563	4
chr12	9908219	9908532	MajorDMR-6-36564	2
chr12	9966101	9966161	MajorDMR-6-36565	4
chr12	9976049	9976108	MajorDMR-6-36566	2
chr12	10084349	10084642	MajorDMR-6-36567	2
chr12	10085931	10085973	MajorDMR-6-36568	3
chr12	10197117	10197529	MajorDMR-6-36569	2
chr12	10199324	10199357	MajorDMR-6-36570	2
chr12	10300373	10300639	MajorDMR-6-36571	3
chr12	10313513	10314629	MajorDMR-6-36572	6
chr12	10317450	10317628	MajorDMR-6-36573	4
chr12	10324341	10325288	MajorDMR-6-36574	6
chr12	10335158	10335796	MajorDMR-6-36575	5
chr12	10336431	10337547	MajorDMR-6-36576	11
chr12	10338162	10339741	MajorDMR-6-36577	16
chr12	10342407	10342712	MajorDMR-6-36578	4
chr12	10352561	10352644	MajorDMR-6-36579	2
chr12	10353598	10356283	MajorDMR-6-36580	32
chr12	10363293	10363344	MajorDMR-6-36581	2
chr12	10364572	10364794	MajorDMR-6-36582	4
chr12	10367851	10370193	MajorDMR-6-36583	32
chr12	10370772	10373482	MajorDMR-6-36584	25
chr12	10374512	10374983	MajorDMR-6-36585	6
chr12	10375932	10377050	MajorDMR-6-36586	10
chr12	10378129	10378759	MajorDMR-6-36587	8
chr12	10386177	10386280	MajorDMR-6-36588	2
chr12	10388127	10388336	MajorDMR-6-36589	4
chr12	10437878	10437947	MajorDMR-6-36590	2
chr12	10438632	10438682	MajorDMR-6-36591	2
chr12	10464103	10464156	MajorDMR-6-36592	3
chr12	10620015	10620385	MajorDMR-6-36593	3
chr12	10693769	10693787	MajorDMR-6-36594	2
chr12	10712665	10713099	MajorDMR-6-36595	9
chr12	10726996	10728973	MajorDMR-6-36596	12
chr12	10730689	10730802	MajorDMR-6-36597	2
chr12	10768936	10771366	MajorDMR-6-36598	19
chr12	10772843	10773592	MajorDMR-6-36599	3
chr12	10825588	10826144	MajorDMR-6-36600	13
chr12	10870757	10871249	MajorDMR-6-36601	3
chr12	10874484	10874517	MajorDMR-6-36602	3
chr12	10972673	10973568	MajorDMR-6-36603	6
chr12	10977650	10977669	MajorDMR-6-36604	2
chr12	10986640	10986692	MajorDMR-6-36605	2
chr12	11016096	11016472	MajorDMR-6-36606	2
chr12	11091142	11091182	MajorDMR-6-36607	3
chr12	11220321	11220335	MajorDMR-6-36608	2
chr12	11260258	11260282	MajorDMR-6-36609	2
chr12	11270327	11270351	MajorDMR-6-36610	2
chr12	11303825	11304105	MajorDMR-6-36611	3
chr12	11322028	11322093	MajorDMR-6-36612	2
chr12	11363575	11363582	MajorDMR-6-36613	2
chr12	11390130	11390354	MajorDMR-6-36614	2
chr12	11551287	11551291	MajorDMR-6-36615	2
chr12	11580025	11581062	MajorDMR-6-36616	6
chr12	11640773	11640921	MajorDMR-6-36617	5
chr12	11652350	11652978	MajorDMR-6-36618	8
chr12	11670669	11671089	MajorDMR-6-36619	4
chr12	11688092	11688833	MajorDMR-6-36620	5
chr12	11700057	11700661	MajorDMR-6-36621	30
chr12	11708900	11708931	MajorDMR-6-36622	2
chr12	11712924	11713649	MajorDMR-6-36623	5
chr12	11721077	11721489	MajorDMR-6-36624	2
chr12	11722104	11722295	MajorDMR-6-36625	4
chr12	11753657	11754549	MajorDMR-6-36626	7
chr12	11760704	11760986	MajorDMR-6-36627	5
chr12	11795011	11795694	MajorDMR-6-36628	3
chr12	11801162	11801168	MajorDMR-6-36629	2
chr12	11805775	11806617	MajorDMR-6-36630	8
chr12	11809311	11809451	MajorDMR-6-36631	2
chr12	11817417	11817437	MajorDMR-6-36632	2
chr12	11821274	11822769	MajorDMR-6-36633	13
chr12	11825816	11825956	MajorDMR-6-36634	3
chr12	11826580	11826778	MajorDMR-6-36635	2
chr12	11829119	11830967	MajorDMR-6-36636	11
chr12	11832334	11832812	MajorDMR-6-36637	5
chr12	11845361	11847017	MajorDMR-6-36638	6
chr12	11847650	11848730	MajorDMR-6-36639	7
chr12	11850806	11851142	MajorDMR-6-36640	3
chr12	11852552	11852747	MajorDMR-6-36641	3
chr12	11858027	11858371	MajorDMR-6-36642	5
chr12	11859033	11859685	MajorDMR-6-36643	6
chr12	11860312	11861850	MajorDMR-6-36644	9
chr12	11862654	11863227	MajorDMR-6-36645	9
chr12	11864430	11865391	MajorDMR-6-36646	11
chr12	11867022	11867516	MajorDMR-6-36647	5
chr12	11872143	11873022	MajorDMR-6-36648	7
chr12	11877277	11877308	MajorDMR-6-36649	3
chr12	11877956	11878785	MajorDMR-6-36650	10
chr12	11879814	11880777	MajorDMR-6-36651	7
chr12	11884307	11884540	MajorDMR-6-36652	4
chr12	11893053	11893919	MajorDMR-6-36653	10
chr12	11910046	11910437	MajorDMR-6-36654	2
chr12	11915313	11915772	MajorDMR-6-36655	6
chr12	11919520	11919743	MajorDMR-6-36656	3
chr12	11928056	11928485	MajorDMR-6-36657	5
chr12	11931744	11932098	MajorDMR-6-36658	4
chr12	11933475	11933558	MajorDMR-6-36659	3
chr12	11937675	11939146	MajorDMR-6-36660	11
chr12	11944105	11944332	MajorDMR-6-36661	2
chr12	11947891	11949315	MajorDMR-6-36662	10
chr12	11951433	11951867	MajorDMR-6-36663	4
chr12	11960100	11960250	MajorDMR-6-36664	3
chr12	11964152	11964165	MajorDMR-6-36665	2
chr12	11964926	11965217	MajorDMR-6-36666	4
chr12	11985477	11985672	MajorDMR-6-36667	4
chr12	11988087	11989657	MajorDMR-6-36668	13
chr12	11992104	11992483	MajorDMR-6-36669	7
chr12	11996910	11997149	MajorDMR-6-36670	2
chr12	12004020	12004314	MajorDMR-6-36671	4
chr12	12029397	12031811	MajorDMR-6-36672	22
chr12	12041036	12041055	MajorDMR-6-36673	2
chr12	12092271	12092541	MajorDMR-6-36674	4
chr12	12095330	12095728	MajorDMR-6-36675	4
chr12	12096982	12097377	MajorDMR-6-36676	6
chr12	12097957	12099564	MajorDMR-6-36677	16
chr12	12100073	12100426	MajorDMR-6-36678	3
chr12	12100991	12101137	MajorDMR-6-36679	3
chr12	12108087	12108187	MajorDMR-6-36680	4
chr12	12111515	12111764	MajorDMR-6-36681	3
chr12	12113241	12114684	MajorDMR-6-36682	26
chr12	12118252	12118864	MajorDMR-6-36683	10
chr12	12120435	12120741	MajorDMR-6-36684	9
chr12	12134133	12134516	MajorDMR-6-36685	7
chr12	12135462	12135854	MajorDMR-6-36686	3
chr12	12145050	12145585	MajorDMR-6-36687	6
chr12	12156589	12156733	MajorDMR-6-36688	4
chr12	12161752	12162226	MajorDMR-6-36689	4
chr12	12163114	12164095	MajorDMR-6-36690	21
chr12	12168216	12168277	MajorDMR-6-36691	3
chr12	12169330	12169914	MajorDMR-6-36692	5
chr12	12171428	12171767	MajorDMR-6-36693	7
chr12	12182119	12182670	MajorDMR-6-36694	3
chr12	12184421	12185913	MajorDMR-6-36695	24
chr12	12189406	12189418	MajorDMR-6-36696	2
chr12	12199010	12199141	MajorDMR-6-36697	3
chr12	12204931	12204964	MajorDMR-6-36698	2
chr12	12234530	12234791	MajorDMR-6-36699	7
chr12	12236862	12236909	MajorDMR-6-36700	2
chr12	12241571	12242037	MajorDMR-6-36701	6
chr12	12243706	12244432	MajorDMR-6-36702	6
chr12	12245149	12245910	MajorDMR-6-36703	12
chr12	12267686	12268042	MajorDMR-6-36704	6
chr12	12269609	12269914	MajorDMR-6-36705	2
chr12	12274026	12274335	MajorDMR-6-36706	5
chr12	12276091	12276411	MajorDMR-6-36707	3
chr12	12278201	12278358	MajorDMR-6-36708	2
chr12	12278995	12279490	MajorDMR-6-36709	3
chr12	12280578	12280910	MajorDMR-6-36710	3
chr12	12281829	12282101	MajorDMR-6-36711	3
chr12	12294850	12295432	MajorDMR-6-36712	6
chr12	12306682	12307138	MajorDMR-6-36713	5
chr12	12311896	12312252	MajorDMR-6-36714	9
chr12	12313480	12313824	MajorDMR-6-36715	3
chr12	12324759	12325707	MajorDMR-6-36716	3
chr12	12334822	12334854	MajorDMR-6-36717	2
chr12	12338535	12338595	MajorDMR-6-36718	2
chr12	12354265	12354423	MajorDMR-6-36719	2
chr12	12373791	12373858	MajorDMR-6-36720	2
chr12	12400326	12400365	MajorDMR-6-36721	2
chr12	12481717	12481750	MajorDMR-6-36722	2
chr12	12483293	12485558	MajorDMR-6-36723	26
chr12	12488833	12489167	MajorDMR-6-36724	6
chr12	12491716	12491724	MajorDMR-6-36725	2
chr12	12501412	12502151	MajorDMR-6-36726	7
chr12	12507119	12507772	MajorDMR-6-36727	3
chr12	12512277	12513245	MajorDMR-6-36728	16
chr12	12513905	12513945	MajorDMR-6-36729	2
chr12	12518588	12518605	MajorDMR-6-36730	2
chr12	12520599	12521130	MajorDMR-6-36731	4
chr12	12540636	12540816	MajorDMR-6-36732	2
chr12	12568560	12568576	MajorDMR-6-36733	2
chr12	12584170	12584377	MajorDMR-6-36734	3
chr12	12596068	12596654	MajorDMR-6-36735	5
chr12	12618047	12618136	MajorDMR-6-36736	2
chr12	12628489	12630308	MajorDMR-6-36737	21
chr12	12632322	12632672	MajorDMR-6-36738	7
chr12	12639989	12641804	MajorDMR-6-36739	18
chr12	12643894	12644385	MajorDMR-6-36740	4
chr12	12647400	12647429	MajorDMR-6-36741	2
chr12	12657319	12658118	MajorDMR-6-36742	6
chr12	12659892	12659959	MajorDMR-6-36743	2
chr12	12662026	12662411	MajorDMR-6-36744	2
chr12	12663352	12663465	MajorDMR-6-36745	2
chr12	12696098	12696130	MajorDMR-6-36746	2
chr12	12716335	12716540	MajorDMR-6-36747	2
chr12	12773458	12774345	MajorDMR-6-36748	8
chr12	12794590	12795218	MajorDMR-6-36749	4
chr12	12795839	12796438	MajorDMR-6-36750	7
chr12	12798333	12799157	MajorDMR-6-36751	8
chr12	12809360	12809447	MajorDMR-6-36752	2
chr12	12813266	12814371	MajorDMR-6-36753	6
chr12	12815479	12815667	MajorDMR-6-36754	3
chr12	12822390	12822661	MajorDMR-6-36755	3
chr12	12824519	12824911	MajorDMR-6-36756	2
chr12	12825445	12825542	MajorDMR-6-36757	2
chr12	12826749	12826912	MajorDMR-6-36758	3
chr12	12832019	12832389	MajorDMR-6-36759	3
chr12	12834239	12834601	MajorDMR-6-36760	2
chr12	12838861	12839535	MajorDMR-6-36761	3
chr12	12847847	12848078	MajorDMR-6-36762	2
chr12	12879502	12879567	MajorDMR-6-36763	3
chr12	12882160	12882509	MajorDMR-6-36764	2
chr12	12944933	12944967	MajorDMR-6-36765	2
chr12	12953615	12953841	MajorDMR-6-36766	2
chr12	12954823	12954913	MajorDMR-6-36767	4
chr12	12961484	12961917	MajorDMR-6-36768	3
chr12	13040430	13040563	MajorDMR-6-36769	4
chr12	13043603	13043756	MajorDMR-6-36770	4
chr12	13052749	13052997	MajorDMR-6-36771	6
chr12	13054044	13054853	MajorDMR-6-36772	14
chr12	13075360	13075506	MajorDMR-6-36773	3
chr12	13090054	13090245	MajorDMR-6-36774	5
chr12	13107298	13107690	MajorDMR-6-36775	4
chr12	13132644	13132895	MajorDMR-6-36776	3
chr12	13145432	13146210	MajorDMR-6-36777	6
chr12	13151248	13151276	MajorDMR-6-36778	2
chr12	13172273	13172780	MajorDMR-6-36779	3
chr12	13196693	13196733	MajorDMR-6-36780	2
chr12	13199084	13199092	MajorDMR-6-36781	2
chr12	13214276	13214693	MajorDMR-6-36782	4
chr12	13215295	13215690	MajorDMR-6-36783	4
chr12	13224299	13224747	MajorDMR-6-36784	5
chr12	13227383	13227792	MajorDMR-6-36785	3
chr12	13228640	13229190	MajorDMR-6-36786	9
chr12	13239327	13239606	MajorDMR-6-36787	3
chr12	13240967	13241620	MajorDMR-6-36788	4
chr12	13246532	13246963	MajorDMR-6-36789	3
chr12	13250532	13250748	MajorDMR-6-36790	3
chr12	13251653	13252362	MajorDMR-6-36791	6
chr12	13261112	13261602	MajorDMR-6-36792	2
chr12	13270170	13270196	MajorDMR-6-36793	2
chr12	13280227	13281491	MajorDMR-6-36794	16
chr12	13290095	13290270	MajorDMR-6-36795	3
chr12	13295929	13296074	MajorDMR-6-36796	6
chr12	13302477	13302973	MajorDMR-6-36797	4
chr12	13306526	13307752	MajorDMR-6-36798	7
chr12	13308452	13308635	MajorDMR-6-36799	4
chr12	13309300	13309666	MajorDMR-6-36800	2
chr12	13324871	13324933	MajorDMR-6-36801	3
chr12	13329735	13329973	MajorDMR-6-36802	3
chr12	13332632	13333260	MajorDMR-6-36803	4
chr12	13334405	13335194	MajorDMR-6-36804	7
chr12	13349651	13351026	MajorDMR-6-36805	20
chr12	13352358	13352825	MajorDMR-6-36806	5
chr12	13364097	13364773	MajorDMR-6-36807	7
chr12	13372777	13374021	MajorDMR-6-36808	6
chr12	13381738	13381911	MajorDMR-6-36809	4
chr12	13407781	13408494	MajorDMR-6-36810	3
chr12	13410492	13410930	MajorDMR-6-36811	3
chr12	13421711	13421936	MajorDMR-6-36812	5
chr12	13423906	13423955	MajorDMR-6-36813	4
chr12	13425833	13425896	MajorDMR-6-36814	2
chr12	13426608	13426800	MajorDMR-6-36815	3
chr12	13427330	13427606	MajorDMR-6-36816	4
chr12	13429297	13429490	MajorDMR-6-36817	5
chr12	13460118	13460880	MajorDMR-6-36818	5
chr12	13463406	13463687	MajorDMR-6-36819	4
chr12	13464530	13464750	MajorDMR-6-36820	4
chr12	13466777	13467376	MajorDMR-6-36821	7
chr12	13468469	13468749	MajorDMR-6-36822	3
chr12	13471946	13472674	MajorDMR-6-36823	8
chr12	13492704	13493966	MajorDMR-6-36824	9
chr12	13496124	13496570	MajorDMR-6-36825	2
chr12	13500313	13500545	MajorDMR-6-36826	3
chr12	13501654	13502085	MajorDMR-6-36827	3
chr12	13509038	13509755	MajorDMR-6-36828	4
chr12	13518898	13519285	MajorDMR-6-36829	14
chr12	13520623	13520988	MajorDMR-6-36830	5
chr12	13528102	13528167	MajorDMR-6-36831	2
chr12	13541995	13542168	MajorDMR-6-36832	6
chr12	13544059	13544105	MajorDMR-6-36833	3
chr12	13557024	13557194	MajorDMR-6-36834	2
chr12	13570064	13571944	MajorDMR-6-36835	15
chr12	13578799	13578810	MajorDMR-6-36836	2
chr12	13579317	13579837	MajorDMR-6-36837	3
chr12	13581403	13581832	MajorDMR-6-36838	3
chr12	13599383	13599436	MajorDMR-6-36839	2
chr12	13601608	13602239	MajorDMR-6-36840	6
chr12	13617382	13617426	MajorDMR-6-36841	3
chr12	13623373	13623587	MajorDMR-6-36842	2
chr12	13624402	13625455	MajorDMR-6-36843	13
chr12	13626840	13627079	MajorDMR-6-36844	3
chr12	13629059	13629382	MajorDMR-6-36845	6
chr12	13640347	13640937	MajorDMR-6-36846	6
chr12	13648047	13648063	MajorDMR-6-36847	2
chr12	13657727	13657844	MajorDMR-6-36848	2
chr12	13662391	13662576	MajorDMR-6-36849	2
chr12	13676504	13677827	MajorDMR-6-36850	6
chr12	13686291	13686594	MajorDMR-6-36851	2
chr12	13689291	13689735	MajorDMR-6-36852	4
chr12	13690344	13690378	MajorDMR-6-36853	2
chr12	13696593	13697018	MajorDMR-6-36854	2
chr12	13702525	13702930	MajorDMR-6-36855	3
chr12	13704093	13704369	MajorDMR-6-36856	3
chr12	13712463	13712774	MajorDMR-6-36857	3
chr12	13720016	13720077	MajorDMR-6-36858	3
chr12	13720585	13721075	MajorDMR-6-36859	4
chr12	13725942	13726913	MajorDMR-6-36860	6
chr12	13728125	13728454	MajorDMR-6-36861	6
chr12	13735298	13735732	MajorDMR-6-36862	3
chr12	13736672	13738522	MajorDMR-6-36863	13
chr12	13739406	13739627	MajorDMR-6-36864	4
chr12	13741669	13741956	MajorDMR-6-36865	4
chr12	13750902	13751035	MajorDMR-6-36866	2
chr12	13755688	13755865	MajorDMR-6-36867	3
chr12	13757359	13757389	MajorDMR-6-36868	2
chr12	13766788	13767601	MajorDMR-6-36869	7
chr12	13773778	13774205	MajorDMR-6-36870	3
chr12	13774720	13775105	MajorDMR-6-36871	5
chr12	13775639	13775823	MajorDMR-6-36872	2
chr12	13780148	13780457	MajorDMR-6-36873	2
chr12	13783902	13784218	MajorDMR-6-36874	5
chr12	13786175	13786284	MajorDMR-6-36875	2
chr12	13786827	13787142	MajorDMR-6-36876	5
chr12	13790555	13790933	MajorDMR-6-36877	3
chr12	13795343	13795706	MajorDMR-6-36878	2
chr12	13808145	13808363	MajorDMR-6-36879	2
chr12	13811965	13812450	MajorDMR-6-36880	6
chr12	13813459	13813651	MajorDMR-6-36881	2
chr12	13821994	13822685	MajorDMR-6-36882	4
chr12	13833994	13834047	MajorDMR-6-36883	3
chr12	13838676	13839075	MajorDMR-6-36884	2
chr12	13839927	13839993	MajorDMR-6-36885	2
chr12	13843692	13843826	MajorDMR-6-36886	2
chr12	13845490	13845828	MajorDMR-6-36887	4
chr12	13849865	13850493	MajorDMR-6-36888	3
chr12	13853624	13854051	MajorDMR-6-36889	2
chr12	13857114	13857691	MajorDMR-6-36890	3
chr12	13860035	13860618	MajorDMR-6-36891	3
chr12	13865889	13866093	MajorDMR-6-36892	3
chr12	13869265	13869427	MajorDMR-6-36893	2
chr12	13871344	13871496	MajorDMR-6-36894	5
chr12	13872042	13872206	MajorDMR-6-36895	2
chr12	13875174	13876020	MajorDMR-6-36896	11
chr12	13881984	13883383	MajorDMR-6-36897	9
chr12	13886563	13886769	MajorDMR-6-36898	3
chr12	13887505	13887717	MajorDMR-6-36899	2
chr12	13888760	13889090	MajorDMR-6-36900	6
chr12	13890787	13892304	MajorDMR-6-36901	8
chr12	13895026	13895119	MajorDMR-6-36902	2
chr12	13896105	13896118	MajorDMR-6-36903	2
chr12	13896625	13897768	MajorDMR-6-36904	6
chr12	13903164	13903697	MajorDMR-6-36905	3
chr12	13905357	13905740	MajorDMR-6-36906	6
chr12	13916298	13916372	MajorDMR-6-36907	2
chr12	13917931	13918072	MajorDMR-6-36908	3
chr12	13920171	13920449	MajorDMR-6-36909	3
chr12	13921915	13922105	MajorDMR-6-36910	2
chr12	13923842	13925627	MajorDMR-6-36911	12
chr12	13933313	13933609	MajorDMR-6-36912	3
chr12	13934187	13934314	MajorDMR-6-36913	3
chr12	13935045	13935653	MajorDMR-6-36914	4
chr12	13936507	13936511	MajorDMR-6-36915	2
chr12	13937870	13938776	MajorDMR-6-36916	4
chr12	13947015	13947455	MajorDMR-6-36917	4
chr12	13948320	13948559	MajorDMR-6-36918	2
chr12	13959588	13960204	MajorDMR-6-36919	4
chr12	13967168	13967302	MajorDMR-6-36920	4
chr12	13967909	13968479	MajorDMR-6-36921	3
chr12	13969056	13969093	MajorDMR-6-36922	2
chr12	13969765	13970373	MajorDMR-6-36923	8
chr12	13971865	13972279	MajorDMR-6-36924	2
chr12	13973261	13973449	MajorDMR-6-36925	2
chr12	13973961	13974092	MajorDMR-6-36926	4
chr12	13974618	13974899	MajorDMR-6-36927	3
chr12	13984537	13984595	MajorDMR-6-36928	2
chr12	13986729	13988412	MajorDMR-6-36929	12
chr12	13988972	13989248	MajorDMR-6-36930	2
chr12	13992909	13993897	MajorDMR-6-36931	4
chr12	13999615	13999748	MajorDMR-6-36932	3
chr12	14001730	14001776	MajorDMR-6-36933	2
chr12	14003923	14004179	MajorDMR-6-36934	2
chr12	14005750	14006046	MajorDMR-6-36935	3
chr12	14008384	14009162	MajorDMR-6-36936	6
chr12	14010812	14012563	MajorDMR-6-36937	10
chr12	14016969	14019064	MajorDMR-6-36938	10
chr12	14022724	14023082	MajorDMR-6-36939	5
chr12	14025014	14025467	MajorDMR-6-36940	5
chr12	14028416	14028573	MajorDMR-6-36941	3
chr12	14031173	14031338	MajorDMR-6-36942	4
chr12	14032138	14032404	MajorDMR-6-36943	3
chr12	14034134	14034245	MajorDMR-6-36944	2
chr12	14034998	14035058	MajorDMR-6-36945	3
chr12	14040400	14040455	MajorDMR-6-36946	2
chr12	14042776	14043248	MajorDMR-6-36947	2
chr12	14048169	14048451	MajorDMR-6-36948	2
chr12	14049053	14049217	MajorDMR-6-36949	2
chr12	14049736	14050072	MajorDMR-6-36950	6
chr12	14051554	14052033	MajorDMR-6-36951	4
chr12	14058106	14058713	MajorDMR-6-36952	5
chr12	14061015	14061967	MajorDMR-6-36953	4
chr12	14063178	14064343	MajorDMR-6-36954	10
chr12	14069507	14069521	MajorDMR-6-36955	2
chr12	14072233	14072417	MajorDMR-6-36956	2
chr12	14073184	14073938	MajorDMR-6-36957	4
chr12	14077084	14077700	MajorDMR-6-36958	4
chr12	14079742	14080543	MajorDMR-6-36959	5
chr12	14084492	14085131	MajorDMR-6-36960	5
chr12	14087337	14087667	MajorDMR-6-36961	4
chr12	14090200	14090905	MajorDMR-6-36962	5
chr12	14099879	14100803	MajorDMR-6-36963	6
chr12	14102645	14103071	MajorDMR-6-36964	2
chr12	14104397	14104566	MajorDMR-6-36965	2
chr12	14107006	14107738	MajorDMR-6-36966	9
chr12	14108938	14109072	MajorDMR-6-36967	2
chr12	14110529	14111878	MajorDMR-6-36968	11
chr12	14112634	14112981	MajorDMR-6-36969	5
chr12	14113700	14114709	MajorDMR-6-36970	5
chr12	14115652	14117155	MajorDMR-6-36971	7
chr12	14117698	14117768	MajorDMR-6-36972	3
chr12	14120332	14120616	MajorDMR-6-36973	2
chr12	14142914	14142942	MajorDMR-6-36974	3
chr12	14150976	14151131	MajorDMR-6-36975	3
chr12	14175740	14175840	MajorDMR-6-36976	2
chr12	14193928	14194043	MajorDMR-6-36977	2
chr12	14196469	14197140	MajorDMR-6-36978	7
chr12	14200479	14201008	MajorDMR-6-36979	4
chr12	14202191	14202248	MajorDMR-6-36980	2
chr12	14205664	14205910	MajorDMR-6-36981	2
chr12	14210343	14211453	MajorDMR-6-36982	13
chr12	14212104	14213180	MajorDMR-6-36983	8
chr12	14216936	14217130	MajorDMR-6-36984	4
chr12	14225778	14226862	MajorDMR-6-36985	7
chr12	14235057	14235590	MajorDMR-6-36986	4
chr12	14241423	14241599	MajorDMR-6-36987	2
chr12	14263973	14264328	MajorDMR-6-36988	6
chr12	14271104	14271740	MajorDMR-6-36989	8
chr12	14276394	14276399	MajorDMR-6-36990	2
chr12	14285717	14285892	MajorDMR-6-36991	3
chr12	14291528	14291539	MajorDMR-6-36992	2
chr12	14302371	14302865	MajorDMR-6-36993	2
chr12	14311213	14311313	MajorDMR-6-36994	3
chr12	14322460	14322513	MajorDMR-6-36995	3
chr12	14325449	14325671	MajorDMR-6-36996	2
chr12	14326797	14327202	MajorDMR-6-36997	2
chr12	14328186	14329182	MajorDMR-6-36998	8
chr12	14348820	14349529	MajorDMR-6-36999	9
chr12	14381567	14381691	MajorDMR-6-37000	2
chr12	14399687	14399715	MajorDMR-6-37001	2
chr12	14407804	14407889	MajorDMR-6-37002	2
chr12	14409094	14410250	MajorDMR-6-37003	4
chr12	14411722	14411950	MajorDMR-6-37004	3
chr12	14541761	14542062	MajorDMR-6-37005	3
chr12	14542582	14542838	MajorDMR-6-37006	4
chr12	14557492	14557967	MajorDMR-6-37007	3
chr12	14571442	14571555	MajorDMR-6-37008	2
chr12	14584358	14584867	MajorDMR-6-37009	14
chr12	14585734	14586041	MajorDMR-6-37010	4
chr12	14594445	14594586	MajorDMR-6-37011	7
chr12	14597024	14597169	MajorDMR-6-37012	3
chr12	14652169	14652332	MajorDMR-6-37013	3
chr12	14654425	14654433	MajorDMR-6-37014	2
chr12	14657272	14657284	MajorDMR-6-37015	3
chr12	14684725	14685195	MajorDMR-6-37016	4
chr12	14690264	14690308	MajorDMR-6-37017	3
chr12	14694899	14694921	MajorDMR-6-37018	2
chr12	14699905	14701033	MajorDMR-6-37019	7
chr12	14704589	14704738	MajorDMR-6-37020	2
chr12	14707096	14708039	MajorDMR-6-37021	8
chr12	14719900	14720018	MajorDMR-6-37022	8
chr12	14767978	14768222	MajorDMR-6-37023	2
chr12	14772001	14772205	MajorDMR-6-37024	3
chr12	14887450	14887704	MajorDMR-6-37025	3
chr12	14928230	14928570	MajorDMR-6-37026	7
chr12	14989301	14989324	MajorDMR-6-37027	2
chr12	15027860	15028052	MajorDMR-6-37028	3
chr12	15036333	15036931	MajorDMR-6-37029	13
chr12	15041387	15041792	MajorDMR-6-37030	3
chr12	15049455	15049552	MajorDMR-6-37031	3
chr12	15050237	15050373	MajorDMR-6-37032	2
chr12	15098999	15099667	MajorDMR-6-37033	4
chr12	15102788	15104455	MajorDMR-6-37034	11
chr12	15112574	15112928	MajorDMR-6-37035	3
chr12	15113777	15114180	MajorDMR-6-37036	4
chr12	15114860	15114996	MajorDMR-6-37037	2
chr12	15119932	15120745	MajorDMR-6-37038	3
chr12	15121492	15121694	MajorDMR-6-37039	3
chr12	15124459	15124660	MajorDMR-6-37040	2
chr12	15156032	15156061	MajorDMR-6-37041	2
chr12	15172611	15173491	MajorDMR-6-37042	9
chr12	15225367	15225716	MajorDMR-6-37043	5
chr12	15281019	15281242	MajorDMR-6-37044	4
chr12	15295539	15296138	MajorDMR-6-37045	5
chr12	15297584	15298034	MajorDMR-6-37046	2
chr12	15318025	15318142	MajorDMR-6-37047	4
chr12	15320377	15320441	MajorDMR-6-37048	4
chr12	15365749	15366195	MajorDMR-6-37049	2
chr12	15371961	15372207	MajorDMR-6-37050	3
chr12	15472984	15473405	MajorDMR-6-37051	6
chr12	15474192	15474626	MajorDMR-6-37052	4
chr12	15478574	15479021	MajorDMR-6-37053	3
chr12	15481025	15481287	MajorDMR-6-37054	4
chr12	15486025	15486040	MajorDMR-6-37055	2
chr12	15486861	15486948	MajorDMR-6-37056	2
chr12	15494738	15495050	MajorDMR-6-37057	4
chr12	15497637	15497818	MajorDMR-6-37058	4
chr12	15505440	15505902	MajorDMR-6-37059	7
chr12	15511363	15511757	MajorDMR-6-37060	3
chr12	15525417	15526053	MajorDMR-6-37061	4
chr12	15534392	15535458	MajorDMR-6-37062	5
chr12	15541002	15542288	MajorDMR-6-37063	20
chr12	15553836	15554212	MajorDMR-6-37064	2
chr12	15564499	15564596	MajorDMR-6-37065	2
chr12	15571653	15572181	MajorDMR-6-37066	6
chr12	15586395	15586722	MajorDMR-6-37067	2
chr12	15596697	15596744	MajorDMR-6-37068	2
chr12	15599784	15600135	MajorDMR-6-37069	4
chr12	15600662	15600774	MajorDMR-6-37070	2
chr12	15618424	15618668	MajorDMR-6-37071	3
chr12	15619236	15619823	MajorDMR-6-37072	4
chr12	15627191	15627488	MajorDMR-6-37073	5
chr12	15632826	15632924	MajorDMR-6-37074	3
chr12	15634284	15634570	MajorDMR-6-37075	2
chr12	15635239	15636454	MajorDMR-6-37076	10
chr12	15676988	15677086	MajorDMR-6-37077	2
chr12	15680107	15680355	MajorDMR-6-37078	8
chr12	15688436	15688591	MajorDMR-6-37079	6
chr12	15716552	15716915	MajorDMR-6-37080	5
chr12	15728936	15729417	MajorDMR-6-37081	2
chr12	15741950	15742036	MajorDMR-6-37082	2
chr12	15742710	15742926	MajorDMR-6-37083	3
chr12	15752462	15752532	MajorDMR-6-37084	3
chr12	15790460	15790826	MajorDMR-6-37085	4
chr12	15904750	15904844	MajorDMR-6-37086	2
chr12	15952118	15952470	MajorDMR-6-37087	3
chr12	15960813	15962276	MajorDMR-6-37088	8
chr12	15990424	15992233	MajorDMR-6-37089	13
chr12	15994155	15994262	MajorDMR-6-37090	2
chr12	16034536	16034605	MajorDMR-6-37091	2
chr12	16039573	16039703	MajorDMR-6-37092	3
chr12	16048893	16048986	MajorDMR-6-37093	2
chr12	16051300	16051388	MajorDMR-6-37094	3
chr12	16072339	16072692	MajorDMR-6-37095	3
chr12	16086547	16086596	MajorDMR-6-37096	2
chr12	16099269	16100782	MajorDMR-6-37097	7
chr12	16101529	16101634	MajorDMR-6-37098	3
chr12	16102431	16102807	MajorDMR-6-37099	5
chr12	16108156	16108303	MajorDMR-6-37100	2
chr12	16124140	16124514	MajorDMR-6-37101	4
chr12	16125643	16125653	MajorDMR-6-37102	2
chr12	16128031	16128140	MajorDMR-6-37103	2
chr12	16135030	16135309	MajorDMR-6-37104	3
chr12	16159837	16159962	MajorDMR-6-37105	4
chr12	16172662	16172959	MajorDMR-6-37106	3
chr12	16187937	16187967	MajorDMR-6-37107	2
chr12	16201028	16201165	MajorDMR-6-37108	3
chr12	16221066	16221461	MajorDMR-6-37109	3
chr12	16223189	16223410	MajorDMR-6-37110	3
chr12	16224566	16226320	MajorDMR-6-37111	10
chr12	16228447	16228773	MajorDMR-6-37112	2
chr12	16238279	16238695	MajorDMR-6-37113	4
chr12	16248629	16249154	MajorDMR-6-37114	4
chr12	16249672	16249704	MajorDMR-6-37115	2
chr12	16276138	16276181	MajorDMR-6-37116	2
chr12	16287924	16290265	MajorDMR-6-37117	14
chr12	16292483	16293250	MajorDMR-6-37118	4
chr12	16298520	16298838	MajorDMR-6-37119	5
chr12	16302249	16302261	MajorDMR-6-37120	2
chr12	16326082	16326089	MajorDMR-6-37121	2
chr12	16327039	16329123	MajorDMR-6-37122	12
chr12	16331773	16332097	MajorDMR-6-37123	4
chr12	16337129	16337588	MajorDMR-6-37124	2
chr12	16340846	16340904	MajorDMR-6-37125	4
chr12	16342675	16343547	MajorDMR-6-37126	8
chr12	16345402	16345658	MajorDMR-6-37127	2
chr12	16350048	16350067	MajorDMR-6-37128	2
chr12	16358928	16359148	MajorDMR-6-37129	5
chr12	16364232	16365143	MajorDMR-6-37130	10
chr12	16405128	16405445	MajorDMR-6-37131	5
chr12	16423107	16423323	MajorDMR-6-37132	2
chr12	16434222	16434254	MajorDMR-6-37133	2
chr12	16453673	16454216	MajorDMR-6-37134	9
chr12	16455127	16455228	MajorDMR-6-37135	2
chr12	16455968	16456139	MajorDMR-6-37136	2
chr12	16456725	16457088	MajorDMR-6-37137	4
chr12	16460470	16461484	MajorDMR-6-37138	5
chr12	16473963	16474159	MajorDMR-6-37139	3
chr12	16482165	16483138	MajorDMR-6-37140	8
chr12	16491200	16492325	MajorDMR-6-37141	9
chr12	16499962	16499970	MajorDMR-6-37142	2
chr12	16501047	16502299	MajorDMR-6-37143	10
chr12	16503551	16503805	MajorDMR-6-37144	2
chr12	16506340	16507999	MajorDMR-6-37145	17
chr12	16525619	16525666	MajorDMR-6-37146	2
chr12	16534139	16534213	MajorDMR-6-37147	2
chr12	16538680	16539061	MajorDMR-6-37148	2
chr12	16540347	16540373	MajorDMR-6-37149	2
chr12	16542669	16543417	MajorDMR-6-37150	4
chr12	16548891	16549410	MajorDMR-6-37151	3
chr12	16572106	16572429	MajorDMR-6-37152	3
chr12	16625736	16625858	MajorDMR-6-37153	2
chr12	16629532	16629766	MajorDMR-6-37154	3
chr12	16652607	16652856	MajorDMR-6-37155	7
chr12	16668637	16668951	MajorDMR-6-37156	3
chr12	16673301	16675168	MajorDMR-6-37157	22
chr12	16676127	16676810	MajorDMR-6-37158	6
chr12	16679486	16679657	MajorDMR-6-37159	2
chr12	16683095	16683465	MajorDMR-6-37160	2
chr12	16689275	16689618	MajorDMR-6-37161	3
chr12	16696995	16697063	MajorDMR-6-37162	2
chr12	16698542	16698575	MajorDMR-6-37163	3
chr12	16699277	16700104	MajorDMR-6-37164	8
chr12	16700792	16701576	MajorDMR-6-37165	3
chr12	16703301	16703911	MajorDMR-6-37166	3
chr12	16706142	16706616	MajorDMR-6-37167	3
chr12	16707405	16707474	MajorDMR-6-37168	2
chr12	16708678	16709313	MajorDMR-6-37169	4
chr12	16713237	16714214	MajorDMR-6-37170	8
chr12	16716552	16717830	MajorDMR-6-37171	8
chr12	16719696	16721067	MajorDMR-6-37172	11
chr12	16722446	16723611	MajorDMR-6-37173	6
chr12	16725331	16725549	MajorDMR-6-37174	2
chr12	16726117	16730202	MajorDMR-6-37175	38
chr12	16731027	16731040	MajorDMR-6-37176	2
chr12	16732155	16732710	MajorDMR-6-37177	3
chr12	16738869	16739322	MajorDMR-6-37178	5
chr12	16741676	16744721	MajorDMR-6-37179	20
chr12	16746449	16747023	MajorDMR-6-37180	3
chr12	16748148	16748485	MajorDMR-6-37181	2
chr12	16749684	16749695	MajorDMR-6-37182	2
chr12	16751163	16753766	MajorDMR-6-37183	21
chr12	16760968	16761003	MajorDMR-6-37184	2
chr12	16767004	16767132	MajorDMR-6-37185	2
chr12	16775156	16775548	MajorDMR-6-37186	3
chr12	16838094	16838179	MajorDMR-6-37187	2
chr12	16882604	16882688	MajorDMR-6-37188	3
chr12	16942095	16942514	MajorDMR-6-37189	5
chr12	16967182	16967355	MajorDMR-6-37190	3
chr12	16998372	16998622	MajorDMR-6-37191	2
chr12	17031819	17032147	MajorDMR-6-37192	4
chr12	17034944	17035021	MajorDMR-6-37193	4
chr12	17035888	17036046	MajorDMR-6-37194	2
chr12	17052864	17053045	MajorDMR-6-37195	3
chr12	17072886	17072934	MajorDMR-6-37196	3
chr12	17089112	17089494	MajorDMR-6-37197	6
chr12	17112235	17112755	MajorDMR-6-37198	3
chr12	17198694	17199481	MajorDMR-6-37199	4
chr12	17216077	17216795	MajorDMR-6-37200	6
chr12	17219142	17219339	MajorDMR-6-37201	3
chr12	17220427	17220793	MajorDMR-6-37202	3
chr12	17228665	17229402	MajorDMR-6-37203	3
chr12	17230185	17230711	MajorDMR-6-37204	3
chr12	17232327	17232339	MajorDMR-6-37205	2
chr12	17289669	17289734	MajorDMR-6-37206	2
chr12	17320306	17321234	MajorDMR-6-37207	5
chr12	17335362	17335442	MajorDMR-6-37208	2
chr12	17367797	17368159	MajorDMR-6-37209	2
chr12	17369380	17369540	MajorDMR-6-37210	2
chr12	17370242	17370637	MajorDMR-6-37211	2
chr12	17373737	17374092	MajorDMR-6-37212	2
chr12	17374643	17374924	MajorDMR-6-37213	3
chr12	17376847	17377365	MajorDMR-6-37214	5
chr12	17429223	17429327	MajorDMR-6-37215	2
chr12	17439147	17439309	MajorDMR-6-37216	2
chr12	17445223	17445257	MajorDMR-6-37217	2
chr12	17459246	17459415	MajorDMR-6-37218	2
chr12	17463024	17463034	MajorDMR-6-37219	2
chr12	17468654	17468995	MajorDMR-6-37220	3
chr12	17509735	17510447	MajorDMR-6-37221	4
chr12	17524451	17525539	MajorDMR-6-37222	7
chr12	17541831	17541854	MajorDMR-6-37223	2
chr12	17570965	17571162	MajorDMR-6-37224	2
chr12	17606118	17606575	MajorDMR-6-37225	2
chr12	17609496	17609867	MajorDMR-6-37226	3
chr12	17629414	17629481	MajorDMR-6-37227	3
chr12	17820544	17821159	MajorDMR-6-37228	6
chr12	17859906	17860329	MajorDMR-6-37229	4
chr12	17907914	17908113	MajorDMR-6-37230	2
chr12	17916000	17917335	MajorDMR-6-37231	9
chr12	17918969	17919171	MajorDMR-6-37232	4
chr12	18037395	18038514	MajorDMR-6-37233	5
chr12	18082005	18082150	MajorDMR-6-37234	2
chr12	18097850	18098328	MajorDMR-6-37235	4
chr12	18109982	18110004	MajorDMR-6-37236	2
chr12	18247355	18247435	MajorDMR-6-37237	2
chr12	18272750	18272781	MajorDMR-6-37238	2
chr12	18287121	18287174	MajorDMR-6-37239	2
chr12	18320777	18321431	MajorDMR-6-37240	5
chr12	18357841	18358094	MajorDMR-6-37241	2
chr12	18359294	18360174	MajorDMR-6-37242	13
chr12	18397608	18398589	MajorDMR-6-37243	6
chr12	18399216	18399695	MajorDMR-6-37244	3
chr12	18404814	18405037	MajorDMR-6-37245	2
chr12	18449338	18449639	MajorDMR-6-37246	2
chr12	18458957	18459068	MajorDMR-6-37247	2
chr12	18472751	18472848	MajorDMR-6-37248	2
chr12	18515268	18515276	MajorDMR-6-37249	2
chr12	18533007	18533207	MajorDMR-6-37250	6
chr12	18534600	18534867	MajorDMR-6-37251	5
chr12	18536077	18536449	MajorDMR-6-37252	5
chr12	18540877	18541190	MajorDMR-6-37253	5
chr12	18564778	18565404	MajorDMR-6-37254	4
chr12	18567575	18567798	MajorDMR-6-37255	2
chr12	18574944	18575007	MajorDMR-6-37256	3
chr12	18629933	18630069	MajorDMR-6-37257	2
chr12	18723767	18723956	MajorDMR-6-37258	5
chr12	18766042	18766171	MajorDMR-6-37259	2
chr12	18772187	18772203	MajorDMR-6-37260	2
chr12	18799338	18799876	MajorDMR-6-37261	7
chr12	18825234	18825266	MajorDMR-6-37262	2
chr12	18835585	18836495	MajorDMR-6-37263	6
chr12	18849643	18849849	MajorDMR-6-37264	2
chr12	18852729	18854629	MajorDMR-6-37265	11
chr12	18855979	18856177	MajorDMR-6-37266	3
chr12	18941053	18941216	MajorDMR-6-37267	3
chr12	19021817	19021912	MajorDMR-6-37268	2
chr12	19068436	19068666	MajorDMR-6-37269	3
chr12	19075612	19075732	MajorDMR-6-37270	3
chr12	19085536	19085548	MajorDMR-6-37271	2
chr12	19123700	19123815	MajorDMR-6-37272	4
chr12	19125619	19125852	MajorDMR-6-37273	3
chr12	19126368	19126385	MajorDMR-6-37274	2
chr12	19186053	19186239	MajorDMR-6-37275	2
chr12	19272420	19273654	MajorDMR-6-37276	6
chr12	19276937	19277011	MajorDMR-6-37277	3
chr12	19281552	19281903	MajorDMR-6-37278	3
chr12	19286267	19287133	MajorDMR-6-37279	5
chr12	19289362	19289655	MajorDMR-6-37280	2
chr12	19291462	19291696	MajorDMR-6-37281	3
chr12	19314600	19314825	MajorDMR-6-37282	4
chr12	19319231	19319435	MajorDMR-6-37283	7
chr12	19330426	19330513	MajorDMR-6-37284	2
chr12	19334565	19334659	MajorDMR-6-37285	2
chr12	19340102	19340449	MajorDMR-6-37286	2
chr12	19344380	19344726	MajorDMR-6-37287	3
chr12	19350604	19350921	MajorDMR-6-37288	3
chr12	19358874	19359967	MajorDMR-6-37289	7
chr12	19366114	19366132	MajorDMR-6-37290	2
chr12	19367885	19368421	MajorDMR-6-37291	6
chr12	19369003	19369319	MajorDMR-6-37292	2
chr12	19370223	19371258	MajorDMR-6-37293	6
chr12	19372151	19372201	MajorDMR-6-37294	3
chr12	19373303	19373853	MajorDMR-6-37295	5
chr12	19374358	19375121	MajorDMR-6-37296	5
chr12	19376057	19376346	MajorDMR-6-37297	2
chr12	19384272	19384608	MajorDMR-6-37298	2
chr12	19386448	19386899	MajorDMR-6-37299	2
chr12	19388545	19388891	MajorDMR-6-37300	2
chr12	19390603	19390945	MajorDMR-6-37301	2
chr12	19391520	19392203	MajorDMR-6-37302	5
chr12	19393070	19393844	MajorDMR-6-37303	3
chr12	19396286	19396363	MajorDMR-6-37304	2
chr12	19397670	19397699	MajorDMR-6-37305	3
chr12	19400056	19400121	MajorDMR-6-37306	3
chr12	19412556	19412888	MajorDMR-6-37307	4
chr12	19424795	19425411	MajorDMR-6-37308	4
chr12	19430176	19430229	MajorDMR-6-37309	2
chr12	19431605	19431621	MajorDMR-6-37310	2
chr12	19449802	19449828	MajorDMR-6-37311	2
chr12	19450876	19451875	MajorDMR-6-37312	11
chr12	19452671	19452938	MajorDMR-6-37313	4
chr12	19453789	19454080	MajorDMR-6-37314	8
chr12	19454666	19455925	MajorDMR-6-37315	8
chr12	19462632	19462658	MajorDMR-6-37316	2
chr12	19464006	19464056	MajorDMR-6-37317	2
chr12	19468378	19468706	MajorDMR-6-37318	2
chr12	19474580	19474596	MajorDMR-6-37319	2
chr12	19481710	19482397	MajorDMR-6-37320	4
chr12	19483352	19483383	MajorDMR-6-37321	2
chr12	19484433	19485123	MajorDMR-6-37322	4
chr12	19485687	19485842	MajorDMR-6-37323	4
chr12	19488089	19488419	MajorDMR-6-37324	2
chr12	19491454	19491711	MajorDMR-6-37325	4
chr12	19494300	19494449	MajorDMR-6-37326	2
chr12	19501766	19501789	MajorDMR-6-37327	2
chr12	19505132	19505268	MajorDMR-6-37328	3
chr12	19506336	19506936	MajorDMR-6-37329	9
chr12	19512064	19512636	MajorDMR-6-37330	5
chr12	19516379	19516391	MajorDMR-6-37331	2
chr12	19517176	19517424	MajorDMR-6-37332	3
chr12	19522656	19522737	MajorDMR-6-37333	4
chr12	19524752	19524831	MajorDMR-6-37334	2
chr12	19525812	19525843	MajorDMR-6-37335	2
chr12	19527102	19527164	MajorDMR-6-37336	2
chr12	19532574	19532667	MajorDMR-6-37337	2
chr12	19537174	19537315	MajorDMR-6-37338	3
chr12	19540055	19540297	MajorDMR-6-37339	2
chr12	19542881	19543244	MajorDMR-6-37340	3
chr12	19581482	19581572	MajorDMR-6-37341	2
chr12	19584384	19585585	MajorDMR-6-37342	9
chr12	19587814	19587866	MajorDMR-6-37343	2
chr12	19591236	19592034	MajorDMR-6-37344	7
chr12	19596842	19597251	MajorDMR-6-37345	3
chr12	19599898	19600061	MajorDMR-6-37346	4
chr12	19606636	19606771	MajorDMR-6-37347	4
chr12	19607512	19607876	MajorDMR-6-37348	3
chr12	19612816	19612879	MajorDMR-6-37349	3
chr12	19616818	19616900	MajorDMR-6-37350	5
chr12	19619127	19619284	MajorDMR-6-37351	3
chr12	19622541	19622959	MajorDMR-6-37352	2
chr12	19634536	19635209	MajorDMR-6-37353	7
chr12	19637051	19637175	MajorDMR-6-37354	2
chr12	19637857	19637885	MajorDMR-6-37355	2
chr12	19641642	19642485	MajorDMR-6-37356	7
chr12	19646683	19646786	MajorDMR-6-37357	2
chr12	19649086	19649165	MajorDMR-6-37358	2
chr12	19650887	19651309	MajorDMR-6-37359	3
chr12	19668295	19668406	MajorDMR-6-37360	4
chr12	19687041	19687431	MajorDMR-6-37361	7
chr12	19698996	19699017	MajorDMR-6-37362	2
chr12	19702488	19702803	MajorDMR-6-37363	3
chr12	19767985	19768101	MajorDMR-6-37364	3
chr12	19826890	19827215	MajorDMR-6-37365	2
chr12	19841646	19842026	MajorDMR-6-37366	2
chr12	19865120	19865161	MajorDMR-6-37367	3
chr12	19902930	19903395	MajorDMR-6-37368	4
chr12	19931501	19932148	MajorDMR-6-37369	4
chr12	19932934	19933142	MajorDMR-6-37370	2
chr12	19977946	19978200	MajorDMR-6-37371	5
chr12	19986964	19987232	MajorDMR-6-37372	2
chr12	19996230	19996504	MajorDMR-6-37373	2
chr12	19999069	20000506	MajorDMR-6-37374	8
chr12	20003183	20003952	MajorDMR-6-37375	13
chr12	20019527	20020432	MajorDMR-6-37376	6
chr12	20047280	20049107	MajorDMR-6-37377	15
chr12	20099560	20099823	MajorDMR-6-37378	5
chr12	20118533	20118807	MajorDMR-6-37379	2
chr12	20121172	20121505	MajorDMR-6-37380	2
chr12	20136476	20136505	MajorDMR-6-37381	3
chr12	20141174	20141421	MajorDMR-6-37382	2
chr12	20142206	20142469	MajorDMR-6-37383	2
chr12	20197770	20198751	MajorDMR-6-37384	19
chr12	20215108	20217827	MajorDMR-6-37385	15
chr12	20258077	20258276	MajorDMR-6-37386	2
chr12	20262684	20263142	MajorDMR-6-37387	2
chr12	20265106	20265547	MajorDMR-6-37388	3
chr12	20357176	20357276	MajorDMR-6-37389	2
chr12	20357935	20358070	MajorDMR-6-37390	2
chr12	20359165	20359531	MajorDMR-6-37391	2
chr12	20364654	20364667	MajorDMR-6-37392	2
chr12	20413872	20413951	MajorDMR-6-37393	2
chr12	20421173	20421521	MajorDMR-6-37394	5
chr12	20422287	20422857	MajorDMR-6-37395	5
chr12	20425868	20426279	MajorDMR-6-37396	3
chr12	20467109	20467251	MajorDMR-6-37397	4
chr12	20471100	20471214	MajorDMR-6-37398	3
chr12	20480582	20480676	MajorDMR-6-37399	2
chr12	20498279	20498515	MajorDMR-6-37400	5
chr12	20503388	20503619	MajorDMR-6-37401	6
chr12	20567478	20567628	MajorDMR-6-37402	2
chr12	20754524	20754558	MajorDMR-6-37403	2
chr12	20755199	20756145	MajorDMR-6-37404	5
chr12	20760324	20761227	MajorDMR-6-37405	6
chr12	20773249	20773371	MajorDMR-6-37406	2
chr12	20799735	20800021	MajorDMR-6-37407	6
chr12	20820870	20820895	MajorDMR-6-37408	2
chr12	21013255	21013456	MajorDMR-6-37409	2
chr12	21087022	21087055	MajorDMR-6-37410	2
chr12	21116349	21116515	MajorDMR-6-37411	2
chr12	21207443	21207643	MajorDMR-6-37412	4
chr12	21328212	21328704	MajorDMR-6-37413	3
chr12	21392784	21392985	MajorDMR-6-37414	5
chr12	21511332	21511373	MajorDMR-6-37415	2
chr12	21622082	21622338	MajorDMR-6-37416	2
chr12	21627874	21627911	MajorDMR-6-37417	2
chr12	21656836	21657263	MajorDMR-6-37418	5
chr12	21661047	21661255	MajorDMR-6-37419	2
chr12	21671686	21672123	MajorDMR-6-37420	3
chr12	21681939	21681996	MajorDMR-6-37421	3
chr12	21721389	21721901	MajorDMR-6-37422	12
chr12	21722415	21722754	MajorDMR-6-37423	3
chr12	21723391	21723667	MajorDMR-6-37424	4
chr12	21729386	21729618	MajorDMR-6-37425	2
chr12	21730561	21731034	MajorDMR-6-37426	2
chr12	21739872	21740161	MajorDMR-6-37427	3
chr12	21742108	21743195	MajorDMR-6-37428	7
chr12	21782162	21782626	MajorDMR-6-37429	3
chr12	21788116	21788201	MajorDMR-6-37430	2
chr12	21800644	21800684	MajorDMR-6-37431	4
chr12	21811242	21811693	MajorDMR-6-37432	13
chr12	21814125	21814217	MajorDMR-6-37433	2
chr12	21848743	21849289	MajorDMR-6-37434	5
chr12	21864170	21864219	MajorDMR-6-37435	2
chr12	21898069	21898425	MajorDMR-6-37436	4
chr12	21904422	21904652	MajorDMR-6-37437	3
chr12	21907148	21907278	MajorDMR-6-37438	3
chr12	21913792	21913860	MajorDMR-6-37439	2
chr12	21914390	21914959	MajorDMR-6-37440	6
chr12	21915504	21915997	MajorDMR-6-37441	2
chr12	21917005	21917274	MajorDMR-6-37442	2
chr12	21918059	21918878	MajorDMR-6-37443	9
chr12	21923944	21924998	MajorDMR-6-37444	5
chr12	21925640	21927001	MajorDMR-6-37445	17
chr12	21928554	21928716	MajorDMR-6-37446	6
chr12	21929323	21929443	MajorDMR-6-37447	3
chr12	21939102	21940045	MajorDMR-6-37448	5
chr12	22010588	22010935	MajorDMR-6-37449	6
chr12	22024284	22025600	MajorDMR-6-37450	8
chr12	22026611	22027393	MajorDMR-6-37451	5
chr12	22033243	22034630	MajorDMR-6-37452	7
chr12	22062466	22063950	MajorDMR-6-37453	9
chr12	22064472	22065091	MajorDMR-6-37454	4
chr12	22091753	22093662	MajorDMR-6-37455	18
chr12	22095329	22095844	MajorDMR-6-37456	9
chr12	22142762	22142795	MajorDMR-6-37457	2
chr12	22187945	22188972	MajorDMR-6-37458	7
chr12	22195392	22196841	MajorDMR-6-37459	13
chr12	22197689	22197957	MajorDMR-6-37460	4
chr12	22200371	22201188	MajorDMR-6-37461	7
chr12	22201894	22201988	MajorDMR-6-37462	2
chr12	22203305	22203598	MajorDMR-6-37463	2
chr12	22216633	22216641	MajorDMR-6-37464	2
chr12	22218393	22218739	MajorDMR-6-37465	4
chr12	22224195	22224209	MajorDMR-6-37466	2
chr12	22254995	22255121	MajorDMR-6-37467	4
chr12	22274753	22276131	MajorDMR-6-37468	13
chr12	22302179	22302471	MajorDMR-6-37469	3
chr12	22306953	22307847	MajorDMR-6-37470	5
chr12	22313527	22313546	MajorDMR-6-37471	2
chr12	22317157	22317648	MajorDMR-6-37472	4
chr12	22338476	22338652	MajorDMR-6-37473	3
chr12	22374405	22374815	MajorDMR-6-37474	2
chr12	22398547	22398619	MajorDMR-6-37475	3
chr12	22428905	22429273	MajorDMR-6-37476	3
chr12	22467299	22468787	MajorDMR-6-37477	12
chr12	22469492	22469569	MajorDMR-6-37478	2
chr12	22471179	22471820	MajorDMR-6-37479	4
chr12	22483147	22483274	MajorDMR-6-37480	2
chr12	22535563	22535608	MajorDMR-6-37481	2
chr12	22562528	22562888	MajorDMR-6-37482	8
chr12	22601703	22602200	MajorDMR-6-37483	4
chr12	22610049	22610135	MajorDMR-6-37484	2
chr12	22620323	22620540	MajorDMR-6-37485	6
chr12	22631065	22631085	MajorDMR-6-37486	2
chr12	22633297	22633302	MajorDMR-6-37487	2
chr12	22656217	22656276	MajorDMR-6-37488	2
chr12	22682014	22683415	MajorDMR-6-37489	7
chr12	22691193	22691467	MajorDMR-6-37490	4
chr12	22694464	22694529	MajorDMR-6-37491	3
chr12	22698032	22699355	MajorDMR-6-37492	17
chr12	22701454	22701477	MajorDMR-6-37493	2
chr12	22704229	22704355	MajorDMR-6-37494	2
chr12	22710335	22710914	MajorDMR-6-37495	7
chr12	22714957	22715991	MajorDMR-6-37496	6
chr12	22762655	22762673	MajorDMR-6-37497	2
chr12	22771548	22772595	MajorDMR-6-37498	6
chr12	22785230	22785291	MajorDMR-6-37499	2
chr12	22785872	22786453	MajorDMR-6-37500	5
chr12	22793247	22793299	MajorDMR-6-37501	2
chr12	22813371	22813375	MajorDMR-6-37502	2
chr12	22823533	22823545	MajorDMR-6-37503	2
chr12	22825977	22826025	MajorDMR-6-37504	3
chr12	22833406	22833442	MajorDMR-6-37505	2
chr12	22834201	22834726	MajorDMR-6-37506	3
chr12	22838081	22838226	MajorDMR-6-37507	3
chr12	22840930	22840999	MajorDMR-6-37508	2
chr12	22850427	22850754	MajorDMR-6-37509	3
chr12	22862356	22862611	MajorDMR-6-37510	2
chr12	22863376	22863663	MajorDMR-6-37511	3
chr12	22875621	22875675	MajorDMR-6-37512	2
chr12	22876552	22876811	MajorDMR-6-37513	3
chr12	22881539	22883125	MajorDMR-6-37514	13
chr12	22886068	22887413	MajorDMR-6-37515	15
chr12	22913376	22913476	MajorDMR-6-37516	2
chr12	22918560	22918639	MajorDMR-6-37517	3
chr12	22923805	22924404	MajorDMR-6-37518	4
chr12	22930136	22930339	MajorDMR-6-37519	4
chr12	22944393	22945378	MajorDMR-6-37520	7
chr12	22948539	22948560	MajorDMR-6-37521	2
chr12	22949418	22952314	MajorDMR-6-37522	20
chr12	22953148	22953671	MajorDMR-6-37523	4
chr12	22964213	22964630	MajorDMR-6-37524	3
chr12	22965637	22965692	MajorDMR-6-37525	2
chr12	23010080	23011478	MajorDMR-6-37526	8
chr12	23012277	23012403	MajorDMR-6-37527	2
chr12	23014120	23014383	MajorDMR-6-37528	5
chr12	23020802	23021080	MajorDMR-6-37529	3
chr12	23029479	23030046	MajorDMR-6-37530	4
chr12	23043551	23043607	MajorDMR-6-37531	2
chr12	23065682	23066369	MajorDMR-6-37532	5
chr12	23074482	23074610	MajorDMR-6-37533	2
chr12	23082814	23082881	MajorDMR-6-37534	2
chr12	23084270	23084367	MajorDMR-6-37535	2
chr12	23087430	23088678	MajorDMR-6-37536	17
chr12	23090143	23090311	MajorDMR-6-37537	3
chr12	23094900	23095097	MajorDMR-6-37538	2
chr12	23104233	23104475	MajorDMR-6-37539	4
chr12	23111143	23111935	MajorDMR-6-37540	5
chr12	23113762	23113890	MajorDMR-6-37541	2
chr12	23115406	23115748	MajorDMR-6-37542	4
chr12	23116313	23119328	MajorDMR-6-37543	33
chr12	23123742	23125188	MajorDMR-6-37544	19
chr12	23134721	23134925	MajorDMR-6-37545	2
chr12	23136126	23137379	MajorDMR-6-37546	5
chr12	23145640	23146315	MajorDMR-6-37547	4
chr12	23146993	23148485	MajorDMR-6-37548	9
chr12	23153129	23153228	MajorDMR-6-37549	2
chr12	23162486	23162637	MajorDMR-6-37550	2
chr12	23179846	23180056	MajorDMR-6-37551	2
chr12	23193443	23193455	MajorDMR-6-37552	2
chr12	23231330	23231370	MajorDMR-6-37553	3
chr12	23232130	23232163	MajorDMR-6-37554	2
chr12	23233805	23234247	MajorDMR-6-37555	7
chr12	23234962	23235073	MajorDMR-6-37556	2
chr12	23235606	23235733	MajorDMR-6-37557	3
chr12	23260436	23261061	MajorDMR-6-37558	8
chr12	23261908	23262175	MajorDMR-6-37559	2
chr12	23338865	23339275	MajorDMR-6-37560	5
chr12	23350252	23351385	MajorDMR-6-37561	10
chr12	23353867	23355167	MajorDMR-6-37562	7
chr12	23359892	23361030	MajorDMR-6-37563	8
chr12	23361636	23363158	MajorDMR-6-37564	11
chr12	23364528	23365674	MajorDMR-6-37565	13
chr12	23371788	23372284	MajorDMR-6-37566	3
chr12	23372879	23373857	MajorDMR-6-37567	5
chr12	23377905	23378723	MajorDMR-6-37568	11
chr12	23426900	23427710	MajorDMR-6-37569	4
chr12	23445519	23446973	MajorDMR-6-37570	11
chr12	23447713	23449913	MajorDMR-6-37571	17
chr12	23481181	23481243	MajorDMR-6-37572	2
chr12	23513669	23514050	MajorDMR-6-37573	2
chr12	23515324	23516231	MajorDMR-6-37574	12
chr12	23565924	23566337	MajorDMR-6-37575	2
chr12	23576422	23577444	MajorDMR-6-37576	4
chr12	23593793	23593871	MajorDMR-6-37577	2
chr12	23606107	23606143	MajorDMR-6-37578	2
chr12	23641270	23641972	MajorDMR-6-37579	5
chr12	23643816	23644118	MajorDMR-6-37580	6
chr12	23683350	23683763	MajorDMR-6-37581	6
chr12	23684475	23684803	MajorDMR-6-37582	2
chr12	23692492	23693794	MajorDMR-6-37583	8
chr12	23694926	23695714	MajorDMR-6-37584	9
chr12	23698027	23698039	MajorDMR-6-37585	2
chr12	23698565	23700956	MajorDMR-6-37586	17
chr12	23705935	23706571	MajorDMR-6-37587	3
chr12	23707362	23707700	MajorDMR-6-37588	3
chr12	23712457	23712594	MajorDMR-6-37589	2
chr12	23713858	23715174	MajorDMR-6-37590	8
chr12	23717353	23718265	MajorDMR-6-37591	7
chr12	23745080	23745201	MajorDMR-6-37592	3
chr12	23770665	23770952	MajorDMR-6-37593	6
chr12	23771521	23771629	MajorDMR-6-37594	3
chr12	23777952	23778284	MajorDMR-6-37595	3
chr12	23790208	23790279	MajorDMR-6-37596	3
chr12	23791114	23791126	MajorDMR-6-37597	2
chr12	23793018	23793700	MajorDMR-6-37598	4
chr12	23795619	23795640	MajorDMR-6-37599	2
chr12	23812633	23812762	MajorDMR-6-37600	4
chr12	23815260	23816392	MajorDMR-6-37601	8
chr12	23817079	23817104	MajorDMR-6-37602	2
chr12	23817646	23818762	MajorDMR-6-37603	13
chr12	23819865	23820067	MajorDMR-6-37604	3
chr12	23824856	23825068	MajorDMR-6-37605	3
chr12	23827924	23828263	MajorDMR-6-37606	3
chr12	23830164	23830781	MajorDMR-6-37607	5
chr12	23839432	23840366	MajorDMR-6-37608	6
chr12	23846889	23847048	MajorDMR-6-37609	2
chr12	23847709	23848003	MajorDMR-6-37610	3
chr12	23868624	23869665	MajorDMR-6-37611	7
chr12	23870630	23870651	MajorDMR-6-37612	2
chr12	23874826	23875043	MajorDMR-6-37613	3
chr12	23875557	23876478	MajorDMR-6-37614	12
chr12	23879051	23879251	MajorDMR-6-37615	2
chr12	23879800	23879866	MajorDMR-6-37616	2
chr12	23881645	23881754	MajorDMR-6-37617	2
chr12	23887732	23887957	MajorDMR-6-37618	4
chr12	23893624	23893882	MajorDMR-6-37619	3
chr12	23897878	23899150	MajorDMR-6-37620	13
chr12	23899771	23899822	MajorDMR-6-37621	3
chr12	23903839	23904464	MajorDMR-6-37622	7
chr12	23907140	23907159	MajorDMR-6-37623	2
chr12	23911770	23912036	MajorDMR-6-37624	3
chr12	23912654	23912893	MajorDMR-6-37625	3
chr12	23920583	23920655	MajorDMR-6-37626	2
chr12	23924362	23924666	MajorDMR-6-37627	2
chr12	23926373	23926637	MajorDMR-6-37628	9
chr12	23940257	23940854	MajorDMR-6-37629	3
chr12	23942216	23943514	MajorDMR-6-37630	7
chr12	23945726	23946028	MajorDMR-6-37631	2
chr12	23947590	23948571	MajorDMR-6-37632	7
chr12	23950313	23950910	MajorDMR-6-37633	3
chr12	23952492	23953466	MajorDMR-6-37634	6
chr12	23956778	23956858	MajorDMR-6-37635	2
chr12	23962085	23962169	MajorDMR-6-37636	2
chr12	23962910	23963502	MajorDMR-6-37637	6
chr12	23965708	23967668	MajorDMR-6-37638	12
chr12	23970769	23971090	MajorDMR-6-37639	3
chr12	23972933	23972994	MajorDMR-6-37640	2
chr12	23977429	23978541	MajorDMR-6-37641	17
chr12	23979131	23979294	MajorDMR-6-37642	2
chr12	23979976	23980113	MajorDMR-6-37643	2
chr12	23983221	23983582	MajorDMR-6-37644	4
chr12	23984441	23985366	MajorDMR-6-37645	5
chr12	23995426	23995874	MajorDMR-6-37646	3
chr12	23998638	23998782	MajorDMR-6-37647	2
chr12	24004408	24005715	MajorDMR-6-37648	8
chr12	24006776	24007181	MajorDMR-6-37649	3
chr12	24008616	24009095	MajorDMR-6-37650	2
chr12	24010728	24010857	MajorDMR-6-37651	2
chr12	24015707	24015846	MajorDMR-6-37652	3
chr12	24018033	24018743	MajorDMR-6-37653	5
chr12	24029459	24029505	MajorDMR-6-37654	2
chr12	24030039	24030478	MajorDMR-6-37655	2
chr12	24042035	24042343	MajorDMR-6-37656	3
chr12	24043111	24043242	MajorDMR-6-37657	6
chr12	24043875	24044271	MajorDMR-6-37658	4
chr12	24046010	24046055	MajorDMR-6-37659	2
chr12	24051212	24051652	MajorDMR-6-37660	2
chr12	24052328	24052459	MajorDMR-6-37661	2
chr12	24054445	24054560	MajorDMR-6-37662	3
chr12	24059432	24060042	MajorDMR-6-37663	8
chr12	24061351	24061698	MajorDMR-6-37664	5
chr12	24067454	24068613	MajorDMR-6-37665	7
chr12	24069374	24069843	MajorDMR-6-37666	2
chr12	24070935	24071266	MajorDMR-6-37667	4
chr12	24074171	24074199	MajorDMR-6-37668	2
chr12	24075531	24076005	MajorDMR-6-37669	10
chr12	24079785	24081102	MajorDMR-6-37670	8
chr12	24082220	24083058	MajorDMR-6-37671	5
chr12	24089631	24089818	MajorDMR-6-37672	2
chr12	24090813	24093041	MajorDMR-6-37673	13
chr12	24093573	24094122	MajorDMR-6-37674	5
chr12	24094707	24095215	MajorDMR-6-37675	4
chr12	24096326	24099654	MajorDMR-6-37676	23
chr12	24100413	24100505	MajorDMR-6-37677	2
chr12	24101118	24101199	MajorDMR-6-37678	2
chr12	24188841	24188980	MajorDMR-6-37679	2
chr12	24206991	24208102	MajorDMR-6-37680	10
chr12	24215345	24215785	MajorDMR-6-37681	4
chr12	24230151	24230464	MajorDMR-6-37682	3
chr12	24231082	24231286	MajorDMR-6-37683	3
chr12	24241950	24242212	MajorDMR-6-37684	3
chr12	24291191	24291580	MajorDMR-6-37685	4
chr12	24292546	24292859	MajorDMR-6-37686	8
chr12	24379997	24381085	MajorDMR-6-37687	9
chr12	24381594	24381748	MajorDMR-6-37688	3
chr12	24392814	24392894	MajorDMR-6-37689	2
chr12	24453258	24453453	MajorDMR-6-37690	3
chr12	24478828	24479271	MajorDMR-6-37691	3
chr12	24528997	24529116	MajorDMR-6-37692	2
chr12	24578521	24578660	MajorDMR-6-37693	2
chr12	24581039	24581213	MajorDMR-6-37694	3
chr12	24608518	24608619	MajorDMR-6-37695	2
chr12	24638132	24638362	MajorDMR-6-37696	2
chr12	24640835	24640903	MajorDMR-6-37697	3
chr12	24642305	24643418	MajorDMR-6-37698	9
chr12	24658787	24658809	MajorDMR-6-37699	2
chr12	24671949	24672094	MajorDMR-6-37700	2
chr12	24683621	24684002	MajorDMR-6-37701	3
chr12	24688098	24689970	MajorDMR-6-37702	11
chr12	24690707	24691735	MajorDMR-6-37703	6
chr12	24717953	24717965	MajorDMR-6-37704	2
chr12	24727520	24727790	MajorDMR-6-37705	4
chr12	24753567	24754069	MajorDMR-6-37706	5
chr12	24756489	24757282	MajorDMR-6-37707	6
chr12	24785591	24785950	MajorDMR-6-37708	2
chr12	24793082	24793629	MajorDMR-6-37709	5
chr12	24817238	24817274	MajorDMR-6-37710	2
chr12	24831253	24831402	MajorDMR-6-37711	2
chr12	24832118	24832533	MajorDMR-6-37712	4
chr12	24834064	24834551	MajorDMR-6-37713	2
chr12	24841641	24841676	MajorDMR-6-37714	3
chr12	24843364	24843397	MajorDMR-6-37715	2
chr12	24857526	24857702	MajorDMR-6-37716	5
chr12	24858354	24858614	MajorDMR-6-37717	3
chr12	24862516	24862528	MajorDMR-6-37718	2
chr12	24863870	24864751	MajorDMR-6-37719	7
chr12	24868961	24869216	MajorDMR-6-37720	4
chr12	24884675	24885311	MajorDMR-6-37721	4
chr12	24897400	24897644	MajorDMR-6-37722	7
chr12	24909821	24910801	MajorDMR-6-37723	15
chr12	24956445	24956598	MajorDMR-6-37724	2
chr12	24973833	24974033	MajorDMR-6-37725	3
chr12	24989317	24989474	MajorDMR-6-37726	2
chr12	25110091	25110135	MajorDMR-6-37727	4
chr12	25113291	25113719	MajorDMR-6-37728	2
chr12	25132426	25132498	MajorDMR-6-37729	2
chr12	25150567	25150953	MajorDMR-6-37730	3
chr12	25164005	25164032	MajorDMR-6-37731	2
chr12	25173598	25174302	MajorDMR-6-37732	5
chr12	25187490	25187780	MajorDMR-6-37733	3
chr12	25205128	25206299	MajorDMR-6-37734	6
chr12	25206886	25206932	MajorDMR-6-37735	2
chr12	25207445	25207880	MajorDMR-6-37736	6
chr12	25210965	25211138	MajorDMR-6-37737	5
chr12	25244057	25244072	MajorDMR-6-37738	2
chr12	25253218	25253252	MajorDMR-6-37739	2
chr12	25279889	25280585	MajorDMR-6-37740	4
chr12	25281392	25281440	MajorDMR-6-37741	3
chr12	25281989	25282504	MajorDMR-6-37742	3
chr12	25304429	25304794	MajorDMR-6-37743	3
chr12	25351859	25352052	MajorDMR-6-37744	3
chr12	25365539	25365769	MajorDMR-6-37745	3
chr12	25366803	25367352	MajorDMR-6-37746	3
chr12	25384797	25384838	MajorDMR-6-37747	2
chr12	25402222	25402458	MajorDMR-6-37748	7
chr12	25420745	25421112	MajorDMR-6-37749	8
chr12	25482233	25482768	MajorDMR-6-37750	6
chr12	25491638	25492086	MajorDMR-6-37751	10
chr12	25526625	25526698	MajorDMR-6-37752	2
chr12	25530056	25530716	MajorDMR-6-37753	8
chr12	25561112	25562005	MajorDMR-6-37754	6
chr12	25608785	25608901	MajorDMR-6-37755	2
chr12	25671691	25671738	MajorDMR-6-37756	2
chr12	25677761	25677852	MajorDMR-6-37757	2
chr12	25743123	25743177	MajorDMR-6-37758	2
chr12	25745710	25745772	MajorDMR-6-37759	2
chr12	25783894	25784317	MajorDMR-6-37760	2
chr12	25821180	25821665	MajorDMR-6-37761	3
chr12	25886425	25887425	MajorDMR-6-37762	7
chr12	25936309	25936328	MajorDMR-6-37763	2
chr12	25986787	25986826	MajorDMR-6-37764	2
chr12	25994112	25994282	MajorDMR-6-37765	3
chr12	26041952	26042353	MajorDMR-6-37766	5
chr12	26049249	26050182	MajorDMR-6-37767	9
chr12	26147161	26147347	MajorDMR-6-37768	3
chr12	26150172	26150526	MajorDMR-6-37769	4
chr12	26238341	26238400	MajorDMR-6-37770	3
chr12	26256107	26256130	MajorDMR-6-37771	2
chr12	26263569	26263989	MajorDMR-6-37772	4
chr12	26265935	26266156	MajorDMR-6-37773	2
chr12	26269441	26269504	MajorDMR-6-37774	2
chr12	26270514	26271025	MajorDMR-6-37775	3
chr12	26356346	26357193	MajorDMR-6-37776	11
chr12	26357913	26358339	MajorDMR-6-37777	6
chr12	26365689	26365729	MajorDMR-6-37778	2
chr12	26386013	26387882	MajorDMR-6-37779	17
chr12	26425002	26425144	MajorDMR-6-37780	4
chr12	26427506	26428204	MajorDMR-6-37781	5
chr12	26451897	26452234	MajorDMR-6-37782	2
chr12	26471918	26472707	MajorDMR-6-37783	8
chr12	26499646	26499816	MajorDMR-6-37784	2
chr12	26526994	26527004	MajorDMR-6-37785	2
chr12	26527977	26528142	MajorDMR-6-37786	2
chr12	26549371	26549623	MajorDMR-6-37787	3
chr12	26559233	26559985	MajorDMR-6-37788	6
chr12	26598619	26599246	MajorDMR-6-37789	5
chr12	26674444	26674768	MajorDMR-6-37790	4
chr12	26688865	26689353	MajorDMR-6-37791	6
chr12	26690717	26690950	MajorDMR-6-37792	3
chr12	26811934	26812411	MajorDMR-6-37793	5
chr12	26899197	26899448	MajorDMR-6-37794	4
chr12	26901059	26902212	MajorDMR-6-37795	9
chr12	26903680	26903856	MajorDMR-6-37796	2
chr12	26998889	26999187	MajorDMR-6-37797	6
chr12	27010133	27010187	MajorDMR-6-37798	2
chr12	27023853	27024344	MajorDMR-6-37799	7
chr12	27030807	27031316	MajorDMR-6-37800	3
chr12	27031999	27032241	MajorDMR-6-37801	6
chr12	27033196	27033219	MajorDMR-6-37802	2
chr12	27035674	27035746	MajorDMR-6-37803	6
chr12	27058146	27058438	MajorDMR-6-37804	4
chr12	27072023	27072033	MajorDMR-6-37805	2
chr12	27093373	27095405	MajorDMR-6-37806	12
chr12	27105801	27106157	MajorDMR-6-37807	2
chr12	27114455	27114659	MajorDMR-6-37808	7
chr12	27138737	27138914	MajorDMR-6-37809	5
chr12	27144857	27145067	MajorDMR-6-37810	3
chr12	27152588	27152934	MajorDMR-6-37811	4
chr12	27154858	27154877	MajorDMR-6-37812	3
chr12	27155884	27157722	MajorDMR-6-37813	13
chr12	27159110	27159362	MajorDMR-6-37814	3
chr12	27161201	27161385	MajorDMR-6-37815	4
chr12	27162444	27163827	MajorDMR-6-37816	7
chr12	27167792	27168466	MajorDMR-6-37817	9
chr12	27170385	27170665	MajorDMR-6-37818	4
chr12	27174427	27174722	MajorDMR-6-37819	4
chr12	27180987	27181320	MajorDMR-6-37820	3
chr12	27194767	27195061	MajorDMR-6-37821	2
chr12	27195864	27195922	MajorDMR-6-37822	2
chr12	27222813	27224052	MajorDMR-6-37823	6
chr12	27234381	27234551	MajorDMR-6-37824	3
chr12	27238515	27238885	MajorDMR-6-37825	2
chr12	27240389	27241127	MajorDMR-6-37826	7
chr12	27262475	27262494	MajorDMR-6-37827	2
chr12	27270408	27270894	MajorDMR-6-37828	2
chr12	27311591	27311670	MajorDMR-6-37829	3
chr12	27317081	27318062	MajorDMR-6-37830	4
chr12	27332465	27332472	MajorDMR-6-37831	2
chr12	27338680	27339802	MajorDMR-6-37832	8
chr12	27351080	27351184	MajorDMR-6-37833	3
chr12	27389704	27389758	MajorDMR-6-37834	3
chr12	27396666	27396903	MajorDMR-6-37835	8
chr12	27405468	27405611	MajorDMR-6-37836	3
chr12	27432394	27433383	MajorDMR-6-37837	6
chr12	27441275	27441291	MajorDMR-6-37838	2
chr12	27441864	27441955	MajorDMR-6-37839	2
chr12	27472735	27472995	MajorDMR-6-37840	2
chr12	27481713	27482754	MajorDMR-6-37841	11
chr12	27484353	27484985	MajorDMR-6-37842	5
chr12	27487027	27487177	MajorDMR-6-37843	5
chr12	27487893	27488811	MajorDMR-6-37844	7
chr12	27490531	27490841	MajorDMR-6-37845	2
chr12	27493858	27494450	MajorDMR-6-37846	6
chr12	27496074	27496348	MajorDMR-6-37847	4
chr12	27497639	27497914	MajorDMR-6-37848	3
chr12	27505333	27505444	MajorDMR-6-37849	2
chr12	27506008	27506101	MajorDMR-6-37850	2
chr12	27513680	27514359	MajorDMR-6-37851	9
chr12	27514974	27515097	MajorDMR-6-37852	2
chr12	27524912	27525030	MajorDMR-6-37853	2
chr12	27531433	27531500	MajorDMR-6-37854	3
chr12	27533667	27534032	MajorDMR-6-37855	5
chr12	27536460	27536919	MajorDMR-6-37856	7
chr12	27538608	27540215	MajorDMR-6-37857	13
chr12	27548987	27549928	MajorDMR-6-37858	9
chr12	27551315	27551850	MajorDMR-6-37859	3
chr12	27575809	27576704	MajorDMR-6-37860	9
chr12	27577462	27577673	MajorDMR-6-37861	2
chr12	27583576	27583634	MajorDMR-6-37862	3
chr12	27585273	27585280	MajorDMR-6-37863	2
chr12	27625874	27626077	MajorDMR-6-37864	3
chr12	27626651	27626940	MajorDMR-6-37865	2
chr12	27627450	27627500	MajorDMR-6-37866	3
chr12	27637151	27637894	MajorDMR-6-37867	9
chr12	27656768	27657290	MajorDMR-6-37868	3
chr12	27657831	27658209	MajorDMR-6-37869	3
chr12	27661639	27662422	MajorDMR-6-37870	7
chr12	27663755	27664161	MajorDMR-6-37871	4
chr12	27664861	27665112	MajorDMR-6-37872	3
chr12	27683188	27683325	MajorDMR-6-37873	4
chr12	27684032	27685312	MajorDMR-6-37874	9
chr12	27691914	27693216	MajorDMR-6-37875	7
chr12	27695161	27695794	MajorDMR-6-37876	7
chr12	27697639	27697709	MajorDMR-6-37877	2
chr12	27698280	27699118	MajorDMR-6-37878	8
chr12	27700822	27703650	MajorDMR-6-37879	25
chr12	27704318	27704661	MajorDMR-6-37880	3
chr12	27705521	27705983	MajorDMR-6-37881	6
chr12	27706741	27707485	MajorDMR-6-37882	4
chr12	27709329	27709646	MajorDMR-6-37883	3
chr12	27710228	27710326	MajorDMR-6-37884	6
chr12	27710973	27711669	MajorDMR-6-37885	6
chr12	27713075	27713588	MajorDMR-6-37886	3
chr12	27714345	27715013	MajorDMR-6-37887	6
chr12	27715920	27716051	MajorDMR-6-37888	3
chr12	27718645	27718702	MajorDMR-6-37889	2
chr12	27724611	27724941	MajorDMR-6-37890	3
chr12	27729451	27730058	MajorDMR-6-37891	3
chr12	27730953	27731096	MajorDMR-6-37892	3
chr12	27734717	27735720	MajorDMR-6-37893	9
chr12	27745087	27746937	MajorDMR-6-37894	18
chr12	27748726	27748959	MajorDMR-6-37895	7
chr12	27751334	27751819	MajorDMR-6-37896	5
chr12	27752411	27752991	MajorDMR-6-37897	3
chr12	27755926	27756619	MajorDMR-6-37898	5
chr12	27758874	27759835	MajorDMR-6-37899	4
chr12	27761296	27762508	MajorDMR-6-37900	13
chr12	27763131	27763780	MajorDMR-6-37901	4
chr12	27767564	27768208	MajorDMR-6-37902	5
chr12	27769374	27770958	MajorDMR-6-37903	10
chr12	27771608	27772921	MajorDMR-6-37904	12
chr12	27774511	27775025	MajorDMR-6-37905	5
chr12	27776786	27776849	MajorDMR-6-37906	2
chr12	27779240	27779438	MajorDMR-6-37907	3
chr12	27780190	27780762	MajorDMR-6-37908	5
chr12	27787630	27787918	MajorDMR-6-37909	4
chr12	27798202	27798506	MajorDMR-6-37910	6
chr12	27801462	27801484	MajorDMR-6-37911	2
chr12	27814353	27814369	MajorDMR-6-37912	2
chr12	27835600	27835614	MajorDMR-6-37913	2
chr12	27836186	27836250	MajorDMR-6-37914	2
chr12	27845587	27845810	MajorDMR-6-37915	2
chr12	27867705	27867727	MajorDMR-6-37916	2
chr12	27885875	27886187	MajorDMR-6-37917	2
chr12	27887746	27887834	MajorDMR-6-37918	2
chr12	27900477	27900846	MajorDMR-6-37919	3
chr12	27948123	27948180	MajorDMR-6-37920	2
chr12	27948878	27949541	MajorDMR-6-37921	9
chr12	27950121	27951032	MajorDMR-6-37922	22
chr12	27953006	27954049	MajorDMR-6-37923	9
chr12	27955491	27955590	MajorDMR-6-37924	2
chr12	28040080	28040131	MajorDMR-6-37925	4
chr12	28044293	28044871	MajorDMR-6-37926	4
chr12	28052187	28052575	MajorDMR-6-37927	4
chr12	28055022	28055430	MajorDMR-6-37928	4
chr12	28080731	28080936	MajorDMR-6-37929	4
chr12	28092178	28092385	MajorDMR-6-37930	2
chr12	28117023	28117231	MajorDMR-6-37931	3
chr12	28124470	28124682	MajorDMR-6-37932	5
chr12	28126871	28127665	MajorDMR-6-37933	8
chr12	28129455	28130011	MajorDMR-6-37934	3
chr12	28136233	28136399	MajorDMR-6-37935	2
chr12	28148288	28148638	MajorDMR-6-37936	2
chr12	28180100	28180118	MajorDMR-6-37937	2
chr12	28201190	28202266	MajorDMR-6-37938	8
chr12	28204797	28205156	MajorDMR-6-37939	3
chr12	28213546	28214455	MajorDMR-6-37940	13
chr12	28239565	28240113	MajorDMR-6-37941	3
chr12	28242260	28242334	MajorDMR-6-37942	2
chr12	28253019	28253080	MajorDMR-6-37943	2
chr12	28283723	28283930	MajorDMR-6-37944	8
chr12	28375227	28375728	MajorDMR-6-37945	3
chr12	28376670	28376983	MajorDMR-6-37946	2
chr12	28476237	28476358	MajorDMR-6-37947	2
chr12	28543801	28544175	MajorDMR-6-37948	4
chr12	28629070	28629170	MajorDMR-6-37949	2
chr12	28642340	28642362	MajorDMR-6-37950	2
chr12	28650420	28650798	MajorDMR-6-37951	3
chr12	28728834	28728945	MajorDMR-6-37952	2
chr12	28775361	28775814	MajorDMR-6-37953	4
chr12	28778941	28779451	MajorDMR-6-37954	4
chr12	28886970	28887376	MajorDMR-6-37955	2
chr12	28946366	28947710	MajorDMR-6-37956	11
chr12	28948494	28949147	MajorDMR-6-37957	4
chr12	28977025	28977033	MajorDMR-6-37958	2
chr12	29017022	29017128	MajorDMR-6-37959	3
chr12	29018958	29019283	MajorDMR-6-37960	3
chr12	29087376	29087392	MajorDMR-6-37961	3
chr12	29162532	29162571	MajorDMR-6-37962	2
chr12	29237745	29238008	MajorDMR-6-37963	2
chr12	29257435	29257660	MajorDMR-6-37964	3
chr12	29266046	29266473	MajorDMR-6-37965	3
chr12	29291092	29291340	MajorDMR-6-37966	2
chr12	29300608	29300855	MajorDMR-6-37967	4
chr12	29302970	29304058	MajorDMR-6-37968	5
chr12	29310214	29310620	MajorDMR-6-37969	2
chr12	29312021	29312820	MajorDMR-6-37970	9
chr12	29313360	29313411	MajorDMR-6-37971	2
chr12	29333721	29334434	MajorDMR-6-37972	4
chr12	29336350	29336384	MajorDMR-6-37973	2
chr12	29339432	29339475	MajorDMR-6-37974	2
chr12	29372729	29373230	MajorDMR-6-37975	4
chr12	29376482	29377874	MajorDMR-6-37976	6
chr12	29394584	29396087	MajorDMR-6-37977	13
chr12	29429898	29430534	MajorDMR-6-37978	5
chr12	29478595	29478636	MajorDMR-6-37979	2
chr12	29483454	29483675	MajorDMR-6-37980	3
chr12	29486086	29486743	MajorDMR-6-37981	5
chr12	29493225	29493353	MajorDMR-6-37982	2
chr12	29497145	29497208	MajorDMR-6-37983	3
chr12	29500766	29500924	MajorDMR-6-37984	2
chr12	29508992	29509246	MajorDMR-6-37985	9
chr12	29509895	29510419	MajorDMR-6-37986	5
chr12	29547200	29547232	MajorDMR-6-37987	2
chr12	29566820	29567022	MajorDMR-6-37988	3
chr12	29568749	29569236	MajorDMR-6-37989	2
chr12	29640010	29640394	MajorDMR-6-37990	3
chr12	29641826	29641867	MajorDMR-6-37991	3
chr12	29717718	29718172	MajorDMR-6-37992	4
chr12	29728693	29728701	MajorDMR-6-37993	2
chr12	29762352	29762763	MajorDMR-6-37994	2
chr12	29763391	29763625	MajorDMR-6-37995	5
chr12	29765029	29765119	MajorDMR-6-37996	3
chr12	29769784	29770300	MajorDMR-6-37997	5
chr12	29790276	29790602	MajorDMR-6-37998	3
chr12	29791532	29791664	MajorDMR-6-37999	2
chr12	29793806	29794024	MajorDMR-6-38000	5
chr12	29809322	29809391	MajorDMR-6-38001	3
chr12	29814647	29814795	MajorDMR-6-38002	2
chr12	29826409	29826762	MajorDMR-6-38003	3
chr12	29835229	29835394	MajorDMR-6-38004	3
chr12	29857840	29858131	MajorDMR-6-38005	3
chr12	29859062	29859226	MajorDMR-6-38006	2
chr12	29884378	29884649	MajorDMR-6-38007	4
chr12	29886210	29886292	MajorDMR-6-38008	3
chr12	29889629	29889647	MajorDMR-6-38009	2
chr12	29894671	29894769	MajorDMR-6-38010	4
chr12	29910791	29910876	MajorDMR-6-38011	2
chr12	29915709	29915936	MajorDMR-6-38012	2
chr12	29920341	29920431	MajorDMR-6-38013	2
chr12	29922077	29922099	MajorDMR-6-38014	3
chr12	29950157	29950258	MajorDMR-6-38015	4
chr12	29964322	29964617	MajorDMR-6-38016	3
chr12	29995121	29995587	MajorDMR-6-38017	2
chr12	29996410	29996633	MajorDMR-6-38018	2
chr12	30011110	30011160	MajorDMR-6-38019	2
chr12	30026509	30026717	MajorDMR-6-38020	4
chr12	30033005	30033350	MajorDMR-6-38021	5
chr12	30035990	30036086	MajorDMR-6-38022	2
chr12	30036918	30037224	MajorDMR-6-38023	2
chr12	30055089	30055192	MajorDMR-6-38024	2
chr12	30112450	30113173	MajorDMR-6-38025	3
chr12	30123419	30123846	MajorDMR-6-38026	5
chr12	30166138	30166174	MajorDMR-6-38027	3
chr12	30175145	30175481	MajorDMR-6-38028	4
chr12	30183803	30184211	MajorDMR-6-38029	3
chr12	30220003	30221024	MajorDMR-6-38030	8
chr12	30247183	30247379	MajorDMR-6-38031	2
chr12	30249472	30249700	MajorDMR-6-38032	3
chr12	30258127	30258449	MajorDMR-6-38033	3
chr12	30269791	30270414	MajorDMR-6-38034	7
chr12	30317948	30318473	MajorDMR-6-38035	5
chr12	30362116	30362379	MajorDMR-6-38036	2
chr12	30372045	30372139	MajorDMR-6-38037	2
chr12	30454056	30454134	MajorDMR-6-38038	5
chr12	30474620	30475068	MajorDMR-6-38039	3
chr12	30569706	30569821	MajorDMR-6-38040	3
chr12	30570402	30571032	MajorDMR-6-38041	6
chr12	30571534	30571575	MajorDMR-6-38042	2
chr12	30590060	30590300	MajorDMR-6-38043	4
chr12	30591022	30591351	MajorDMR-6-38044	2
chr12	30592030	30592453	MajorDMR-6-38045	5
chr12	30595173	30595388	MajorDMR-6-38046	4
chr12	30609770	30609932	MajorDMR-6-38047	2
chr12	30637806	30638041	MajorDMR-6-38048	4
chr12	30671788	30672306	MajorDMR-6-38049	18
chr12	30691805	30692046	MajorDMR-6-38050	2
chr12	30726788	30726867	MajorDMR-6-38051	2
chr12	30734298	30734333	MajorDMR-6-38052	2
chr12	30751364	30752958	MajorDMR-6-38053	12
chr12	30778116	30778425	MajorDMR-6-38054	3
chr12	30784088	30784125	MajorDMR-6-38055	3
chr12	30787784	30788711	MajorDMR-6-38056	6
chr12	30789432	30789952	MajorDMR-6-38057	3
chr12	30814225	30814253	MajorDMR-6-38058	3
chr12	30821684	30821937	MajorDMR-6-38059	5
chr12	30840439	30840722	MajorDMR-6-38060	2
chr12	30844956	30846834	MajorDMR-6-38061	15
chr12	30852441	30853160	MajorDMR-6-38062	4
chr12	30854479	30854838	MajorDMR-6-38063	5
chr12	30860110	30861116	MajorDMR-6-38064	7
chr12	30861817	30861849	MajorDMR-6-38065	2
chr12	30903749	30904043	MajorDMR-6-38066	2
chr12	30905805	30905898	MajorDMR-6-38067	3
chr12	30909644	30910510	MajorDMR-6-38068	7
chr12	30922866	30922892	MajorDMR-6-38069	2
chr12	30932106	30932524	MajorDMR-6-38070	2
chr12	30943444	30943498	MajorDMR-6-38071	2
chr12	30947917	30948550	MajorDMR-6-38072	6
chr12	31013287	31013475	MajorDMR-6-38073	5
chr12	31028281	31028507	MajorDMR-6-38074	3
chr12	31076138	31076578	MajorDMR-6-38075	3
chr12	31102287	31102451	MajorDMR-6-38076	2
chr12	31115094	31115114	MajorDMR-6-38077	2
chr12	31121339	31121933	MajorDMR-6-38078	5
chr12	31126019	31126603	MajorDMR-6-38079	9
chr12	31128401	31128674	MajorDMR-6-38080	5
chr12	31129207	31129460	MajorDMR-6-38081	5
chr12	31130097	31130635	MajorDMR-6-38082	13
chr12	31132467	31133656	MajorDMR-6-38083	9
chr12	31141502	31141950	MajorDMR-6-38084	4
chr12	31184401	31184619	MajorDMR-6-38085	2
chr12	31189288	31189322	MajorDMR-6-38086	2
chr12	31197272	31197452	MajorDMR-6-38087	3
chr12	31244043	31244531	MajorDMR-6-38088	9
chr12	31251543	31252091	MajorDMR-6-38089	4
chr12	31281224	31281438	MajorDMR-6-38090	2
chr12	31347764	31347864	MajorDMR-6-38091	2
chr12	31351808	31351845	MajorDMR-6-38092	3
chr12	31375385	31375514	MajorDMR-6-38093	2
chr12	31386684	31386818	MajorDMR-6-38094	5
chr12	31403966	31404300	MajorDMR-6-38095	5
chr12	31412459	31412814	MajorDMR-6-38096	6
chr12	31443840	31445743	MajorDMR-6-38097	14
chr12	31480183	31480306	MajorDMR-6-38098	2
chr12	31529709	31530599	MajorDMR-6-38099	7
chr12	31551151	31551964	MajorDMR-6-38100	9
chr12	31552783	31552978	MajorDMR-6-38101	2
chr12	31554772	31555118	MajorDMR-6-38102	7
chr12	31580275	31581827	MajorDMR-6-38103	29
chr12	31583116	31583842	MajorDMR-6-38104	4
chr12	31597301	31598245	MajorDMR-6-38105	8
chr12	31630407	31630609	MajorDMR-6-38106	4
chr12	31631159	31631407	MajorDMR-6-38107	3
chr12	31632835	31633313	MajorDMR-6-38108	5
chr12	31635955	31635983	MajorDMR-6-38109	3
chr12	31641298	31642409	MajorDMR-6-38110	6
chr12	31669826	31670282	MajorDMR-6-38111	4
chr12	31694662	31694686	MajorDMR-6-38112	3
chr12	31699567	31699982	MajorDMR-6-38113	7
chr12	31730622	31730632	MajorDMR-6-38114	2
chr12	31750034	31750168	MajorDMR-6-38115	2
chr12	31779471	31780526	MajorDMR-6-38116	15
chr12	31782807	31783504	MajorDMR-6-38117	8
chr12	31788082	31788106	MajorDMR-6-38118	2
chr12	31794526	31795158	MajorDMR-6-38119	12
chr12	31797637	31799557	MajorDMR-6-38120	17
chr12	31800300	31800335	MajorDMR-6-38121	2
chr12	31814012	31814479	MajorDMR-6-38122	3
chr12	31840028	31840106	MajorDMR-6-38123	2
chr12	31852807	31853212	MajorDMR-6-38124	7
chr12	31884388	31884701	MajorDMR-6-38125	4
chr12	31885298	31885820	MajorDMR-6-38126	11
chr12	31889367	31889375	MajorDMR-6-38127	2
chr12	31937271	31937519	MajorDMR-6-38128	2
chr12	31940881	31940939	MajorDMR-6-38129	3
chr12	31998703	31998880	MajorDMR-6-38130	4
chr12	32024451	32024548	MajorDMR-6-38131	5
chr12	32030275	32030467	MajorDMR-6-38132	5
chr12	32066507	32066521	MajorDMR-6-38133	2
chr12	32145986	32146690	MajorDMR-6-38134	14
chr12	32149442	32149745	MajorDMR-6-38135	4
chr12	32185205	32186007	MajorDMR-6-38136	7
chr12	32204527	32205302	MajorDMR-6-38137	6
chr12	32212828	32213270	MajorDMR-6-38138	8
chr12	32236094	32236380	MajorDMR-6-38139	10
chr12	32237006	32237414	MajorDMR-6-38140	4
chr12	32255926	32256319	MajorDMR-6-38141	4
chr12	32257909	32257917	MajorDMR-6-38142	2
chr12	32263565	32263688	MajorDMR-6-38143	2
chr12	32264571	32265360	MajorDMR-6-38144	11
chr12	32266120	32266137	MajorDMR-6-38145	2
chr12	32268027	32268498	MajorDMR-6-38146	4
chr12	32269937	32269957	MajorDMR-6-38147	2
chr12	32270564	32270810	MajorDMR-6-38148	4
chr12	32271689	32272083	MajorDMR-6-38149	6
chr12	32280652	32280680	MajorDMR-6-38150	2
chr12	32283609	32286053	MajorDMR-6-38151	31
chr12	32286777	32286873	MajorDMR-6-38152	6
chr12	32290951	32291413	MajorDMR-6-38153	6
chr12	32294047	32294447	MajorDMR-6-38154	6
chr12	32314912	32315065	MajorDMR-6-38155	2
chr12	32316800	32317429	MajorDMR-6-38156	6
chr12	32322820	32322948	MajorDMR-6-38157	3
chr12	32323712	32323841	MajorDMR-6-38158	3
chr12	32331148	32331199	MajorDMR-6-38159	2
chr12	32338934	32340463	MajorDMR-6-38160	8
chr12	32346612	32346758	MajorDMR-6-38161	3
chr12	32353277	32353432	MajorDMR-6-38162	2
chr12	32357396	32357853	MajorDMR-6-38163	6
chr12	32365035	32365717	MajorDMR-6-38164	8
chr12	32370135	32370173	MajorDMR-6-38165	3
chr12	32371071	32371113	MajorDMR-6-38166	2
chr12	32372491	32372711	MajorDMR-6-38167	3
chr12	32391390	32391464	MajorDMR-6-38168	2
chr12	32413149	32413198	MajorDMR-6-38169	2
chr12	32415814	32415907	MajorDMR-6-38170	2
chr12	32437720	32437856	MajorDMR-6-38171	5
chr12	32506761	32507522	MajorDMR-6-38172	6
chr12	32508552	32508762	MajorDMR-6-38173	3
chr12	32509778	32509929	MajorDMR-6-38174	3
chr12	32572442	32572853	MajorDMR-6-38175	2
chr12	32574969	32575057	MajorDMR-6-38176	5
chr12	32587410	32588105	MajorDMR-6-38177	9
chr12	32621318	32621382	MajorDMR-6-38178	2
chr12	32626498	32626527	MajorDMR-6-38179	2
chr12	32630215	32630869	MajorDMR-6-38180	6
chr12	32635388	32636315	MajorDMR-6-38181	9
chr12	32638404	32638840	MajorDMR-6-38182	13
chr12	32642021	32642407	MajorDMR-6-38183	2
chr12	32642956	32643494	MajorDMR-6-38184	4
chr12	32657067	32657421	MajorDMR-6-38185	4
chr12	32659060	32659404	MajorDMR-6-38186	2
chr12	32688230	32688497	MajorDMR-6-38187	3
chr12	32720241	32720556	MajorDMR-6-38188	6
chr12	32735446	32735524	MajorDMR-6-38189	2
chr12	32736360	32737208	MajorDMR-6-38190	5
chr12	32830772	32831003	MajorDMR-6-38191	7
chr12	32835158	32835228	MajorDMR-6-38192	3
chr12	32854699	32855353	MajorDMR-6-38193	4
chr12	32856135	32856367	MajorDMR-6-38194	3
chr12	32856967	32857377	MajorDMR-6-38195	10
chr12	32868613	32869101	MajorDMR-6-38196	5
chr12	32888788	32888798	MajorDMR-6-38197	2
chr12	32890700	32890850	MajorDMR-6-38198	2
chr12	32891759	32892407	MajorDMR-6-38199	3
chr12	32894407	32895338	MajorDMR-6-38200	12
chr12	32895867	32895955	MajorDMR-6-38201	6
chr12	32901126	32901516	MajorDMR-6-38202	6
chr12	32973759	32975421	MajorDMR-6-38203	10
chr12	33023651	33023881	MajorDMR-6-38204	2
chr12	33146479	33146569	MajorDMR-6-38205	2
chr12	33152420	33152461	MajorDMR-6-38206	2
chr12	33237636	33237887	MajorDMR-6-38207	2
chr12	33483665	33484071	MajorDMR-6-38208	2
chr12	33492451	33492793	MajorDMR-6-38209	3
chr12	33531184	33531702	MajorDMR-6-38210	4
chr12	33607300	33607351	MajorDMR-6-38211	5
chr12	33642641	33642696	MajorDMR-6-38212	2
chr12	33663050	33663149	MajorDMR-6-38213	2
chr12	33673214	33673664	MajorDMR-6-38214	3
chr12	33682618	33683391	MajorDMR-6-38215	3
chr12	33759789	33759907	MajorDMR-6-38216	3
chr12	33777006	33777093	MajorDMR-6-38217	2
chr12	33786789	33787764	MajorDMR-6-38218	7
chr12	33909940	33909979	MajorDMR-6-38219	2
chr12	34068299	34068555	MajorDMR-6-38220	2
chr12	34082973	34083267	MajorDMR-6-38221	2
chr12	34099816	34099884	MajorDMR-6-38222	2
chr12	34106649	34106732	MajorDMR-6-38223	3
chr12	34115377	34115603	MajorDMR-6-38224	2
chr12	34116338	34116488	MajorDMR-6-38225	3
chr12	34128086	34128094	MajorDMR-6-38226	2
chr12	34140727	34143674	MajorDMR-6-38227	16
chr12	34164587	34164667	MajorDMR-6-38228	2
chr12	34170080	34170295	MajorDMR-6-38229	2
chr12	34183567	34183793	MajorDMR-6-38230	4
chr12	34191043	34191427	MajorDMR-6-38231	4
chr12	34207728	34207764	MajorDMR-6-38232	2
chr12	34208436	34208498	MajorDMR-6-38233	2
chr12	34324719	34324754	MajorDMR-6-38234	2
chr12	34408220	34408469	MajorDMR-6-38235	7
chr12	34437842	34438525	MajorDMR-6-38236	4
chr12	34520072	34520175	MajorDMR-6-38237	6
chr12	34853819	34854006	MajorDMR-6-38238	3
chr12	37879036	37879417	MajorDMR-6-38239	3
chr12	37913735	37913879	MajorDMR-6-38240	2
chr12	37921613	37921949	MajorDMR-6-38241	2
chr12	37922580	37922699	MajorDMR-6-38242	2
chr12	37923284	37923684	MajorDMR-6-38243	2
chr12	37925688	37926076	MajorDMR-6-38244	4
chr12	37926805	37926896	MajorDMR-6-38245	2
chr12	37929200	37929362	MajorDMR-6-38246	6
chr12	37975669	37975702	MajorDMR-6-38247	2
chr12	38003706	38003902	MajorDMR-6-38248	2
chr12	38436735	38437186	MajorDMR-6-38249	3
chr12	38529632	38529745	MajorDMR-6-38250	4
chr12	38548026	38548406	MajorDMR-6-38251	8
chr12	38603030	38603084	MajorDMR-6-38252	2
chr12	38650301	38650903	MajorDMR-6-38253	3
chr12	38705782	38706213	MajorDMR-6-38254	3
chr12	38718366	38718951	MajorDMR-6-38255	4
chr12	38744515	38744536	MajorDMR-6-38256	2
chr12	38759597	38759711	MajorDMR-6-38257	2
chr12	38780248	38780370	MajorDMR-6-38258	2
chr12	38883318	38884266	MajorDMR-6-38259	9
chr12	38923279	38923840	MajorDMR-6-38260	5
chr12	38933784	38934418	MajorDMR-6-38261	4
chr12	38952841	38952881	MajorDMR-6-38262	2
chr12	39038036	39038777	MajorDMR-6-38263	5
chr12	39047731	39047886	MajorDMR-6-38264	3
chr12	39063386	39063648	MajorDMR-6-38265	2
chr12	39102167	39102251	MajorDMR-6-38266	2
chr12	39232648	39233033	MajorDMR-6-38267	5
chr12	39235895	39236671	MajorDMR-6-38268	5
chr12	39256284	39256290	MajorDMR-6-38269	2
chr12	39301190	39301281	MajorDMR-6-38270	2
chr12	39311623	39312250	MajorDMR-6-38271	5
chr12	39348709	39348765	MajorDMR-6-38272	4
chr12	39434730	39435562	MajorDMR-6-38273	7
chr12	39436667	39436989	MajorDMR-6-38274	2
chr12	39441389	39442120	MajorDMR-6-38275	11
chr12	39447272	39447723	MajorDMR-6-38276	2
chr12	39464158	39464718	MajorDMR-6-38277	3
chr12	39505744	39505842	MajorDMR-6-38278	2
chr12	39521300	39521484	MajorDMR-6-38279	2
chr12	39551617	39551814	MajorDMR-6-38280	3
chr12	39629224	39629343	MajorDMR-6-38281	2
chr12	39649297	39649879	MajorDMR-6-38282	3
chr12	39680096	39680156	MajorDMR-6-38283	2
chr12	39681011	39681066	MajorDMR-6-38284	2
chr12	39767031	39767162	MajorDMR-6-38285	2
chr12	39772574	39772989	MajorDMR-6-38286	5
chr12	39778229	39778256	MajorDMR-6-38287	2
chr12	39783422	39783880	MajorDMR-6-38288	2
chr12	39794301	39794580	MajorDMR-6-38289	3
chr12	39795092	39795492	MajorDMR-6-38290	4
chr12	39799611	39799790	MajorDMR-6-38291	3
chr12	39829493	39829665	MajorDMR-6-38292	2
chr12	39858894	39859066	MajorDMR-6-38293	2
chr12	39990517	39990578	MajorDMR-6-38294	2
chr12	40015030	40015291	MajorDMR-6-38295	5
chr12	40029950	40030039	MajorDMR-6-38296	4
chr12	40040987	40041066	MajorDMR-6-38297	2
chr12	40071079	40071089	MajorDMR-6-38298	2
chr12	40116744	40117091	MajorDMR-6-38299	5
chr12	40117932	40118316	MajorDMR-6-38300	4
chr12	40119335	40119401	MajorDMR-6-38301	2
chr12	40121403	40121585	MajorDMR-6-38302	2
chr12	40131907	40132273	MajorDMR-6-38303	5
chr12	40160492	40161516	MajorDMR-6-38304	5
chr12	40164940	40164976	MajorDMR-6-38305	2
chr12	40166638	40167766	MajorDMR-6-38306	6
chr12	40174789	40176261	MajorDMR-6-38307	12
chr12	40188553	40188653	MajorDMR-6-38308	3
chr12	40197080	40197891	MajorDMR-6-38309	5
chr12	40199234	40199628	MajorDMR-6-38310	2
chr12	40200589	40200803	MajorDMR-6-38311	2
chr12	40207540	40207974	MajorDMR-6-38312	6
chr12	40234754	40234907	MajorDMR-6-38313	3
chr12	40262400	40262853	MajorDMR-6-38314	2
chr12	40265890	40266395	MajorDMR-6-38315	4
chr12	40279594	40279689	MajorDMR-6-38316	2
chr12	40289478	40289536	MajorDMR-6-38317	2
chr12	40292082	40292752	MajorDMR-6-38318	3
chr12	40293492	40293761	MajorDMR-6-38319	2
chr12	40305034	40305184	MajorDMR-6-38320	3
chr12	40309550	40309681	MajorDMR-6-38321	2
chr12	40321826	40322336	MajorDMR-6-38322	4
chr12	40323135	40323151	MajorDMR-6-38323	3
chr12	40323669	40323957	MajorDMR-6-38324	5
chr12	40328154	40329387	MajorDMR-6-38325	6
chr12	40340479	40340645	MajorDMR-6-38326	9
chr12	40358190	40358605	MajorDMR-6-38327	3
chr12	40360568	40360579	MajorDMR-6-38328	2
chr12	40369161	40369694	MajorDMR-6-38329	3
chr12	40384916	40385119	MajorDMR-6-38330	2
chr12	40385622	40386401	MajorDMR-6-38331	4
chr12	40397163	40397256	MajorDMR-6-38332	2
chr12	40403827	40404125	MajorDMR-6-38333	3
chr12	40404646	40404959	MajorDMR-6-38334	8
chr12	40405481	40405518	MajorDMR-6-38335	2
chr12	40406353	40406720	MajorDMR-6-38336	4
chr12	40409525	40409537	MajorDMR-6-38337	2
chr12	40429023	40429676	MajorDMR-6-38338	5
chr12	40449088	40449266	MajorDMR-6-38339	2
chr12	40452575	40452599	MajorDMR-6-38340	2
chr12	40455455	40455716	MajorDMR-6-38341	2
chr12	40459657	40460534	MajorDMR-6-38342	5
chr12	40493222	40493430	MajorDMR-6-38343	3
chr12	40497078	40497943	MajorDMR-6-38344	4
chr12	40531199	40531300	MajorDMR-6-38345	3
chr12	40535903	40536392	MajorDMR-6-38346	3
chr12	40550791	40551538	MajorDMR-6-38347	7
chr12	40575227	40575507	MajorDMR-6-38348	2
chr12	40592338	40593445	MajorDMR-6-38349	5
chr12	40595611	40595721	MajorDMR-6-38350	2
chr12	40596697	40597135	MajorDMR-6-38351	6
chr12	40602343	40603517	MajorDMR-6-38352	5
chr12	40619602	40621116	MajorDMR-6-38353	10
chr12	40622667	40622689	MajorDMR-6-38354	2
chr12	40624592	40624885	MajorDMR-6-38355	2
chr12	40646546	40646787	MajorDMR-6-38356	2
chr12	40647398	40648286	MajorDMR-6-38357	5
chr12	40649878	40649987	MajorDMR-6-38358	2
chr12	40651545	40651877	MajorDMR-6-38359	2
chr12	40659170	40659279	MajorDMR-6-38360	2
chr12	40675008	40675020	MajorDMR-6-38361	2
chr12	40745058	40745482	MajorDMR-6-38362	6
chr12	40761464	40761551	MajorDMR-6-38363	2
chr12	40791590	40791702	MajorDMR-6-38364	2
chr12	40818247	40819114	MajorDMR-6-38365	5
chr12	40834060	40834429	MajorDMR-6-38366	3
chr12	40867436	40867457	MajorDMR-6-38367	2
chr12	40893460	40894278	MajorDMR-6-38368	6
chr12	40946632	40947209	MajorDMR-6-38369	3
chr12	40955064	40955862	MajorDMR-6-38370	4
chr12	40963680	40964312	MajorDMR-6-38371	3
chr12	40965047	40965094	MajorDMR-6-38372	2
chr12	40973893	40974552	MajorDMR-6-38373	6
chr12	41024954	41024966	MajorDMR-6-38374	2
chr12	41035055	41035350	MajorDMR-6-38375	4
chr12	41049153	41049425	MajorDMR-6-38376	3
chr12	41081935	41082861	MajorDMR-6-38377	12
chr12	41088705	41089183	MajorDMR-6-38378	3
chr12	41091421	41092008	MajorDMR-6-38379	5
chr12	41095791	41095872	MajorDMR-6-38380	2
chr12	41096559	41098442	MajorDMR-6-38381	11
chr12	41099168	41100223	MajorDMR-6-38382	6
chr12	41102655	41102779	MajorDMR-6-38383	2
chr12	41106704	41106732	MajorDMR-6-38384	2
chr12	41114926	41115025	MajorDMR-6-38385	2
chr12	41166783	41167794	MajorDMR-6-38386	9
chr12	41178262	41178347	MajorDMR-6-38387	2
chr12	41182107	41182127	MajorDMR-6-38388	2
chr12	41188837	41189615	MajorDMR-6-38389	6
chr12	41193588	41194056	MajorDMR-6-38390	3
chr12	41195555	41195735	MajorDMR-6-38391	2
chr12	41227949	41228550	MajorDMR-6-38392	10
chr12	41231937	41232726	MajorDMR-6-38393	5
chr12	41237617	41237803	MajorDMR-6-38394	3
chr12	41248451	41249073	MajorDMR-6-38395	5
chr12	41255446	41255649	MajorDMR-6-38396	2
chr12	41262365	41262402	MajorDMR-6-38397	3
chr12	41265395	41265990	MajorDMR-6-38398	3
chr12	41312145	41312159	MajorDMR-6-38399	2
chr12	41320794	41321653	MajorDMR-6-38400	8
chr12	41324848	41324877	MajorDMR-6-38401	2
chr12	41328409	41328511	MajorDMR-6-38402	4
chr12	41356401	41356787	MajorDMR-6-38403	2
chr12	41363851	41364946	MajorDMR-6-38404	6
chr12	41365783	41366042	MajorDMR-6-38405	2
chr12	41407165	41407586	MajorDMR-6-38406	3
chr12	41408602	41409022	MajorDMR-6-38407	2
chr12	41414637	41415070	MajorDMR-6-38408	4
chr12	41420478	41420898	MajorDMR-6-38409	3
chr12	41427385	41427472	MajorDMR-6-38410	2
chr12	41439804	41440021	MajorDMR-6-38411	2
chr12	41445964	41446104	MajorDMR-6-38412	2
chr12	41449676	41449705	MajorDMR-6-38413	2
chr12	41467642	41468428	MajorDMR-6-38414	3
chr12	41469836	41470217	MajorDMR-6-38415	9
chr12	41472132	41472162	MajorDMR-6-38416	3
chr12	41496071	41496171	MajorDMR-6-38417	2
chr12	41501819	41502173	MajorDMR-6-38418	4
chr12	41507404	41507479	MajorDMR-6-38419	2
chr12	41514806	41514817	MajorDMR-6-38420	2
chr12	41517578	41517583	MajorDMR-6-38421	2
chr12	41527477	41527589	MajorDMR-6-38422	2
chr12	41533632	41533797	MajorDMR-6-38423	2
chr12	41534883	41535349	MajorDMR-6-38424	3
chr12	41545706	41545857	MajorDMR-6-38425	3
chr12	41579500	41580159	MajorDMR-6-38426	4
chr12	41581206	41581940	MajorDMR-6-38427	16
chr12	41585334	41587303	MajorDMR-6-38428	14
chr12	41589364	41589776	MajorDMR-6-38429	3
chr12	41591543	41591666	MajorDMR-6-38430	2
chr12	41604890	41604908	MajorDMR-6-38431	2
chr12	41605626	41605647	MajorDMR-6-38432	2
chr12	41607124	41608316	MajorDMR-6-38433	7
chr12	41628419	41629676	MajorDMR-6-38434	10
chr12	41631417	41632120	MajorDMR-6-38435	8
chr12	41633007	41633579	MajorDMR-6-38436	4
chr12	41660791	41660868	MajorDMR-6-38437	2
chr12	41671228	41671358	MajorDMR-6-38438	4
chr12	41672851	41672919	MajorDMR-6-38439	3
chr12	41682368	41683019	MajorDMR-6-38440	5
chr12	41685895	41686558	MajorDMR-6-38441	3
chr12	41695005	41695070	MajorDMR-6-38442	2
chr12	41698900	41699004	MajorDMR-6-38443	3
chr12	41704520	41705229	MajorDMR-6-38444	5
chr12	41706254	41706784	MajorDMR-6-38445	6
chr12	41712814	41712921	MajorDMR-6-38446	2
chr12	41748850	41749107	MajorDMR-6-38447	6
chr12	41753600	41753771	MajorDMR-6-38448	2
chr12	41754986	41755982	MajorDMR-6-38449	4
chr12	41757626	41757685	MajorDMR-6-38450	2
chr12	41795642	41795678	MajorDMR-6-38451	2
chr12	41800143	41800209	MajorDMR-6-38452	2
chr12	41801610	41802439	MajorDMR-6-38453	6
chr12	41804009	41804179	MajorDMR-6-38454	2
chr12	41810123	41812074	MajorDMR-6-38455	11
chr12	41812629	41812765	MajorDMR-6-38456	2
chr12	41828422	41828541	MajorDMR-6-38457	2
chr12	41848121	41848157	MajorDMR-6-38458	2
chr12	41851103	41851197	MajorDMR-6-38459	2
chr12	41851988	41852164	MajorDMR-6-38460	3
chr12	41862359	41862384	MajorDMR-6-38461	2
chr12	41881584	41882019	MajorDMR-6-38462	5
chr12	41891215	41891296	MajorDMR-6-38463	2
chr12	41901551	41905300	MajorDMR-6-38464	14
chr12	41906550	41907024	MajorDMR-6-38465	5
chr12	41910000	41911697	MajorDMR-6-38466	8
chr12	41913119	41914900	MajorDMR-6-38467	15
chr12	41924268	41925240	MajorDMR-6-38468	14
chr12	41925810	41926202	MajorDMR-6-38469	3
chr12	41930784	41931324	MajorDMR-6-38470	5
chr12	41938138	41938243	MajorDMR-6-38471	3
chr12	41939695	41941533	MajorDMR-6-38472	16
chr12	41946564	41946584	MajorDMR-6-38473	2
chr12	41948924	41949597	MajorDMR-6-38474	10
chr12	41950900	41951558	MajorDMR-6-38475	8
chr12	41957517	41957934	MajorDMR-6-38476	2
chr12	41959332	41959349	MajorDMR-6-38477	2
chr12	41961498	41961510	MajorDMR-6-38478	3
chr12	41970585	41970614	MajorDMR-6-38479	2
chr12	41971254	41971414	MajorDMR-6-38480	2
chr12	41990207	41990272	MajorDMR-6-38481	3
chr12	41992932	41993075	MajorDMR-6-38482	2
chr12	41999321	42000086	MajorDMR-6-38483	17
chr12	42022898	42023551	MajorDMR-6-38484	3
chr12	42052188	42052578	MajorDMR-6-38485	2
chr12	42055248	42055423	MajorDMR-6-38486	2
chr12	42094626	42094907	MajorDMR-6-38487	3
chr12	42124290	42124679	MajorDMR-6-38488	5
chr12	42126049	42126351	MajorDMR-6-38489	3
chr12	42129889	42129969	MajorDMR-6-38490	2
chr12	42142668	42142734	MajorDMR-6-38491	2
chr12	42167948	42168299	MajorDMR-6-38492	2
chr12	42183312	42183540	MajorDMR-6-38493	5
chr12	42196181	42196694	MajorDMR-6-38494	6
chr12	42256740	42256967	MajorDMR-6-38495	3
chr12	42297950	42298067	MajorDMR-6-38496	4
chr12	42298989	42299212	MajorDMR-6-38497	2
chr12	42300866	42301144	MajorDMR-6-38498	10
chr12	42304453	42305259	MajorDMR-6-38499	7
chr12	42307406	42308287	MajorDMR-6-38500	9
chr12	42309532	42310195	MajorDMR-6-38501	4
chr12	42311630	42312306	MajorDMR-6-38502	9
chr12	42314577	42315533	MajorDMR-6-38503	7
chr12	42321944	42324000	MajorDMR-6-38504	14
chr12	42324652	42325231	MajorDMR-6-38505	8
chr12	42325934	42326177	MajorDMR-6-38506	7
chr12	42329242	42329277	MajorDMR-6-38507	2
chr12	42332089	42333526	MajorDMR-6-38508	10
chr12	42336681	42336882	MajorDMR-6-38509	2
chr12	42338742	42338882	MajorDMR-6-38510	2
chr12	42366101	42366141	MajorDMR-6-38511	2
chr12	42392393	42392462	MajorDMR-6-38512	2
chr12	42404548	42404685	MajorDMR-6-38513	2
chr12	42463312	42464372	MajorDMR-6-38514	9
chr12	42479553	42479590	MajorDMR-6-38515	2
chr12	42485667	42485732	MajorDMR-6-38516	2
chr12	42488227	42488332	MajorDMR-6-38517	3
chr12	42518679	42518953	MajorDMR-6-38518	3
chr12	42524580	42524805	MajorDMR-6-38519	2
chr12	42537093	42537208	MajorDMR-6-38520	2
chr12	42539390	42540977	MajorDMR-6-38521	17
chr12	42566317	42566529	MajorDMR-6-38522	2
chr12	42571347	42571560	MajorDMR-6-38523	3
chr12	42582279	42582743	MajorDMR-6-38524	5
chr12	42604278	42604532	MajorDMR-6-38525	2
chr12	42607916	42608048	MajorDMR-6-38526	2
chr12	42619967	42620019	MajorDMR-6-38527	2
chr12	42626535	42626781	MajorDMR-6-38528	2
chr12	42630212	42630289	MajorDMR-6-38529	2
chr12	42632945	42633783	MajorDMR-6-38530	4
chr12	42678438	42679840	MajorDMR-6-38531	7
chr12	42682949	42682968	MajorDMR-6-38532	2
chr12	42685989	42686235	MajorDMR-6-38533	2
chr12	42693365	42693657	MajorDMR-6-38534	6
chr12	42700816	42701617	MajorDMR-6-38535	7
chr12	42723027	42723109	MajorDMR-6-38536	2
chr12	42723839	42724053	MajorDMR-6-38537	4
chr12	42729700	42729763	MajorDMR-6-38538	5
chr12	42737621	42737665	MajorDMR-6-38539	2
chr12	42740183	42740388	MajorDMR-6-38540	2
chr12	42745005	42745058	MajorDMR-6-38541	2
chr12	42759248	42759615	MajorDMR-6-38542	4
chr12	42768271	42769664	MajorDMR-6-38543	24
chr12	42780312	42780370	MajorDMR-6-38544	2
chr12	42782939	42783954	MajorDMR-6-38545	21
chr12	42784460	42784615	MajorDMR-6-38546	3
chr12	42787555	42787742	MajorDMR-6-38547	2
chr12	42804925	42806386	MajorDMR-6-38548	24
chr12	42820653	42820854	MajorDMR-6-38549	6
chr12	42822178	42822334	MajorDMR-6-38550	2
chr12	42825366	42825586	MajorDMR-6-38551	3
chr12	42842455	42843091	MajorDMR-6-38552	6
chr12	42843941	42844058	MajorDMR-6-38553	2
chr12	42844997	42845896	MajorDMR-6-38554	10
chr12	42846708	42847185	MajorDMR-6-38555	4
chr12	42852996	42853566	MajorDMR-6-38556	6
chr12	42857499	42857595	MajorDMR-6-38557	2
chr12	42859129	42859787	MajorDMR-6-38558	6
chr12	42861687	42862219	MajorDMR-6-38559	3
chr12	42863190	42863326	MajorDMR-6-38560	3
chr12	42863952	42864117	MajorDMR-6-38561	4
chr12	42867965	42868401	MajorDMR-6-38562	3
chr12	42870821	42870891	MajorDMR-6-38563	3
chr12	42873798	42873810	MajorDMR-6-38564	2
chr12	42874360	42874550	MajorDMR-6-38565	2
chr12	42875343	42875894	MajorDMR-6-38566	3
chr12	42889536	42889780	MajorDMR-6-38567	9
chr12	42891242	42891532	MajorDMR-6-38568	2
chr12	42897922	42897965	MajorDMR-6-38569	2
chr12	42908526	42909072	MajorDMR-6-38570	4
chr12	42916105	42916120	MajorDMR-6-38571	2
chr12	42918621	42918680	MajorDMR-6-38572	3
chr12	42919830	42919988	MajorDMR-6-38573	3
chr12	42926590	42926692	MajorDMR-6-38574	5
chr12	42927673	42927684	MajorDMR-6-38575	2
chr12	42929842	42929912	MajorDMR-6-38576	2
chr12	42940447	42940475	MajorDMR-6-38577	2
chr12	42948279	42948363	MajorDMR-6-38578	2
chr12	42964879	42965054	MajorDMR-6-38579	2
chr12	42967582	42968565	MajorDMR-6-38580	5
chr12	42976518	42976649	MajorDMR-6-38581	2
chr12	42985189	42985250	MajorDMR-6-38582	5
chr12	42990144	42990454	MajorDMR-6-38583	2
chr12	42991941	42992981	MajorDMR-6-38584	4
chr12	42994576	42994974	MajorDMR-6-38585	6
chr12	43002196	43003206	MajorDMR-6-38586	13
chr12	43005415	43005787	MajorDMR-6-38587	4
chr12	43021171	43021179	MajorDMR-6-38588	2
chr12	43035003	43035312	MajorDMR-6-38589	2
chr12	43060512	43060742	MajorDMR-6-38590	4
chr12	43081494	43081498	MajorDMR-6-38591	2
chr12	43090635	43090669	MajorDMR-6-38592	4
chr12	43108349	43108506	MajorDMR-6-38593	3
chr12	43122603	43123616	MajorDMR-6-38594	9
chr12	43124189	43125063	MajorDMR-6-38595	11
chr12	43129834	43130351	MajorDMR-6-38596	5
chr12	43156583	43158579	MajorDMR-6-38597	12
chr12	43167390	43167432	MajorDMR-6-38598	2
chr12	43168179	43169008	MajorDMR-6-38599	7
chr12	43224021	43224039	MajorDMR-6-38600	2
chr12	43253559	43253603	MajorDMR-6-38601	3
chr12	43287184	43287223	MajorDMR-6-38602	2
chr12	43288128	43288490	MajorDMR-6-38603	3
chr12	43292149	43292480	MajorDMR-6-38604	6
chr12	43297654	43297813	MajorDMR-6-38605	2
chr12	43299253	43299294	MajorDMR-6-38606	2
chr12	43302371	43302678	MajorDMR-6-38607	8
chr12	43310577	43310623	MajorDMR-6-38608	2
chr12	43312361	43312483	MajorDMR-6-38609	3
chr12	43315595	43315639	MajorDMR-6-38610	2
chr12	43326535	43327897	MajorDMR-6-38611	16
chr12	43329657	43329672	MajorDMR-6-38612	2
chr12	43330982	43331155	MajorDMR-6-38613	3
chr12	43339892	43340052	MajorDMR-6-38614	2
chr12	43350060	43350254	MajorDMR-6-38615	3
chr12	43351004	43351217	MajorDMR-6-38616	3
chr12	43351949	43352324	MajorDMR-6-38617	2
chr12	43392221	43392539	MajorDMR-6-38618	6
chr12	43424768	43424807	MajorDMR-6-38619	2
chr12	43437950	43438334	MajorDMR-6-38620	3
chr12	43460817	43461122	MajorDMR-6-38621	2
chr12	43463048	43463436	MajorDMR-6-38622	3
chr12	43464969	43465069	MajorDMR-6-38623	2
chr12	43489118	43491765	MajorDMR-6-38624	20
chr12	43492702	43492889	MajorDMR-6-38625	2
chr12	43496443	43496714	MajorDMR-6-38626	2
chr12	43499607	43499700	MajorDMR-6-38627	2
chr12	43500208	43500236	MajorDMR-6-38628	2
chr12	43504352	43504360	MajorDMR-6-38629	2
chr12	43505252	43505758	MajorDMR-6-38630	7
chr12	43616339	43616355	MajorDMR-6-38631	2
chr12	43629847	43630584	MajorDMR-6-38632	5
chr12	43632553	43634747	MajorDMR-6-38633	8
chr12	43670896	43670911	MajorDMR-6-38634	2
chr12	43685547	43685564	MajorDMR-6-38635	2
chr12	43686521	43686863	MajorDMR-6-38636	2
chr12	43687428	43687454	MajorDMR-6-38637	2
chr12	43754846	43755265	MajorDMR-6-38638	4
chr12	43786407	43786813	MajorDMR-6-38639	2
chr12	43882216	43882268	MajorDMR-6-38640	2
chr12	43908678	43908741	MajorDMR-6-38641	2
chr12	43964868	43965222	MajorDMR-6-38642	4
chr12	44054337	44054830	MajorDMR-6-38643	3
chr12	44078969	44079051	MajorDMR-6-38644	2
chr12	44111510	44111682	MajorDMR-6-38645	3
chr12	44247837	44247939	MajorDMR-6-38646	2
chr12	44251719	44252265	MajorDMR-6-38647	10
chr12	44254623	44255531	MajorDMR-6-38648	6
chr12	44376590	44376659	MajorDMR-6-38649	2
chr12	44378622	44378996	MajorDMR-6-38650	4
chr12	44406528	44406554	MajorDMR-6-38651	2
chr12	44408940	44409115	MajorDMR-6-38652	2
chr12	44409861	44410354	MajorDMR-6-38653	3
chr12	44414161	44415250	MajorDMR-6-38654	8
chr12	44419348	44420244	MajorDMR-6-38655	7
chr12	44428901	44428979	MajorDMR-6-38656	3
chr12	44442494	44442620	MajorDMR-6-38657	5
chr12	44452447	44452953	MajorDMR-6-38658	3
chr12	44454376	44455405	MajorDMR-6-38659	6
chr12	44457682	44458234	MajorDMR-6-38660	3
chr12	44459568	44459661	MajorDMR-6-38661	2
chr12	44465507	44465688	MajorDMR-6-38662	2
chr12	44478527	44478593	MajorDMR-6-38663	2
chr12	44485639	44486372	MajorDMR-6-38664	4
chr12	44508015	44508038	MajorDMR-6-38665	2
chr12	44508595	44508810	MajorDMR-6-38666	2
chr12	44510367	44511109	MajorDMR-6-38667	4
chr12	44547288	44547534	MajorDMR-6-38668	3
chr12	44548048	44548433	MajorDMR-6-38669	6
chr12	44552146	44552261	MajorDMR-6-38670	2
chr12	44608245	44609088	MajorDMR-6-38671	5
chr12	44618479	44618691	MajorDMR-6-38672	3
chr12	44619520	44619528	MajorDMR-6-38673	2
chr12	44635274	44635800	MajorDMR-6-38674	6
chr12	44653230	44653601	MajorDMR-6-38675	2
chr12	44655108	44655143	MajorDMR-6-38676	2
chr12	44656225	44656248	MajorDMR-6-38677	2
chr12	44690781	44690802	MajorDMR-6-38678	2
chr12	44704407	44705077	MajorDMR-6-38679	6
chr12	44734196	44734414	MajorDMR-6-38680	2
chr12	44764793	44766871	MajorDMR-6-38681	11
chr12	44767973	44768576	MajorDMR-6-38682	3
chr12	44771357	44771904	MajorDMR-6-38683	5
chr12	44773675	44774479	MajorDMR-6-38684	5
chr12	44775161	44776344	MajorDMR-6-38685	12
chr12	44777482	44779015	MajorDMR-6-38686	8
chr12	44783220	44783690	MajorDMR-6-38687	5
chr12	44786411	44786481	MajorDMR-6-38688	3
chr12	44809677	44809705	MajorDMR-6-38689	2
chr12	44825257	44825868	MajorDMR-6-38690	4
chr12	44878427	44878514	MajorDMR-6-38691	2
chr12	44888508	44888796	MajorDMR-6-38692	3
chr12	44891971	44892006	MajorDMR-6-38693	2
chr12	44892627	44892986	MajorDMR-6-38694	2
chr12	44901011	44901136	MajorDMR-6-38695	3
chr12	44902101	44902473	MajorDMR-6-38696	3
chr12	44903348	44903959	MajorDMR-6-38697	6
chr12	44907579	44907650	MajorDMR-6-38698	2
chr12	44912217	44912324	MajorDMR-6-38699	6
chr12	44913503	44913562	MajorDMR-6-38700	2
chr12	44915624	44916028	MajorDMR-6-38701	8
chr12	44919082	44919148	MajorDMR-6-38702	2
chr12	44920158	44920954	MajorDMR-6-38703	6
chr12	44924418	44924427	MajorDMR-6-38704	2
chr12	44927674	44927689	MajorDMR-6-38705	2
chr12	44941162	44942404	MajorDMR-6-38706	6
chr12	44944378	44944851	MajorDMR-6-38707	2
chr12	44947861	44947948	MajorDMR-6-38708	2
chr12	44957971	44958271	MajorDMR-6-38709	4
chr12	44959099	44959192	MajorDMR-6-38710	2
chr12	44974782	44975001	MajorDMR-6-38711	2
chr12	44978544	44979369	MajorDMR-6-38712	4
chr12	44983290	44983398	MajorDMR-6-38713	2
chr12	44988955	44990122	MajorDMR-6-38714	5
chr12	44991218	44991332	MajorDMR-6-38715	2
chr12	44997424	44998371	MajorDMR-6-38716	6
chr12	44999431	45001004	MajorDMR-6-38717	11
chr12	45002162	45002325	MajorDMR-6-38718	2
chr12	45003572	45004211	MajorDMR-6-38719	6
chr12	45006934	45007491	MajorDMR-6-38720	3
chr12	45010191	45010498	MajorDMR-6-38721	3
chr12	45012818	45013701	MajorDMR-6-38722	9
chr12	45014916	45015992	MajorDMR-6-38723	9
chr12	45020461	45021289	MajorDMR-6-38724	4
chr12	45023870	45024338	MajorDMR-6-38725	2
chr12	45027113	45027766	MajorDMR-6-38726	4
chr12	45034853	45035449	MajorDMR-6-38727	5
chr12	45036703	45036817	MajorDMR-6-38728	3
chr12	45040962	45040997	MajorDMR-6-38729	2
chr12	45041931	45044368	MajorDMR-6-38730	19
chr12	45047230	45047585	MajorDMR-6-38731	3
chr12	45048193	45048991	MajorDMR-6-38732	7
chr12	45050092	45051193	MajorDMR-6-38733	6
chr12	45056684	45057090	MajorDMR-6-38734	3
chr12	45062351	45062451	MajorDMR-6-38735	3
chr12	45064389	45064652	MajorDMR-6-38736	2
chr12	45066706	45067244	MajorDMR-6-38737	7
chr12	45067747	45068405	MajorDMR-6-38738	4
chr12	45069129	45069688	MajorDMR-6-38739	4
chr12	45070798	45071011	MajorDMR-6-38740	2
chr12	45071987	45072944	MajorDMR-6-38741	6
chr12	45075074	45075470	MajorDMR-6-38742	4
chr12	45082259	45083057	MajorDMR-6-38743	6
chr12	45083651	45084046	MajorDMR-6-38744	4
chr12	45086891	45087025	MajorDMR-6-38745	2
chr12	45089059	45089127	MajorDMR-6-38746	2
chr12	45090824	45091346	MajorDMR-6-38747	3
chr12	45092675	45094139	MajorDMR-6-38748	8
chr12	45096899	45097554	MajorDMR-6-38749	3
chr12	45098629	45100009	MajorDMR-6-38750	7
chr12	45102119	45102427	MajorDMR-6-38751	3
chr12	45111188	45111626	MajorDMR-6-38752	2
chr12	45114913	45115376	MajorDMR-6-38753	2
chr12	45119175	45119580	MajorDMR-6-38754	4
chr12	45125683	45126127	MajorDMR-6-38755	2
chr12	45136277	45136356	MajorDMR-6-38756	2
chr12	45140781	45141705	MajorDMR-6-38757	5
chr12	45142819	45143718	MajorDMR-6-38758	7
chr12	45146605	45146642	MajorDMR-6-38759	3
chr12	45148678	45150324	MajorDMR-6-38760	7
chr12	45153272	45153708	MajorDMR-6-38761	2
chr12	45157447	45157524	MajorDMR-6-38762	2
chr12	45159299	45159864	MajorDMR-6-38763	4
chr12	45164961	45166771	MajorDMR-6-38764	10
chr12	45168563	45168574	MajorDMR-6-38765	2
chr12	45173081	45173856	MajorDMR-6-38766	6
chr12	45177560	45178049	MajorDMR-6-38767	2
chr12	45181904	45183066	MajorDMR-6-38768	13
chr12	45185269	45185304	MajorDMR-6-38769	2
chr12	45188356	45188835	MajorDMR-6-38770	2
chr12	45195848	45196005	MajorDMR-6-38771	2
chr12	45203472	45203764	MajorDMR-6-38772	3
chr12	45205089	45205397	MajorDMR-6-38773	3
chr12	45208115	45208594	MajorDMR-6-38774	2
chr12	45210199	45211199	MajorDMR-6-38775	6
chr12	45213710	45213926	MajorDMR-6-38776	2
chr12	45219324	45219821	MajorDMR-6-38777	7
chr12	45220495	45220897	MajorDMR-6-38778	2
chr12	45221461	45221985	MajorDMR-6-38779	3
chr12	45225762	45225779	MajorDMR-6-38780	2
chr12	45226321	45226898	MajorDMR-6-38781	4
chr12	45227681	45229574	MajorDMR-6-38782	16
chr12	45230746	45231097	MajorDMR-6-38783	3
chr12	45232847	45234414	MajorDMR-6-38784	14
chr12	45236608	45236782	MajorDMR-6-38785	3
chr12	45237348	45237621	MajorDMR-6-38786	2
chr12	45239992	45240128	MajorDMR-6-38787	4
chr12	45241706	45241793	MajorDMR-6-38788	3
chr12	45242644	45242794	MajorDMR-6-38789	2
chr12	45244382	45244999	MajorDMR-6-38790	4
chr12	45245533	45246498	MajorDMR-6-38791	7
chr12	45247375	45247809	MajorDMR-6-38792	3
chr12	45248336	45248674	MajorDMR-6-38793	2
chr12	45249273	45249789	MajorDMR-6-38794	3
chr12	45250332	45250581	MajorDMR-6-38795	4
chr12	45253502	45253985	MajorDMR-6-38796	2
chr12	45254948	45255162	MajorDMR-6-38797	4
chr12	45256890	45257265	MajorDMR-6-38798	2
chr12	45260989	45261016	MajorDMR-6-38799	2
chr12	45264845	45265557	MajorDMR-6-38800	8
chr12	45266283	45267222	MajorDMR-6-38801	7
chr12	45288304	45289110	MajorDMR-6-38802	4
chr12	45289746	45290265	MajorDMR-6-38803	5
chr12	45305346	45305499	MajorDMR-6-38804	2
chr12	45307431	45307439	MajorDMR-6-38805	2
chr12	45308057	45309320	MajorDMR-6-38806	20
chr12	45315731	45315782	MajorDMR-6-38807	3
chr12	45328363	45328676	MajorDMR-6-38808	3
chr12	45334005	45334151	MajorDMR-6-38809	2
chr12	45334764	45334781	MajorDMR-6-38810	2
chr12	45428846	45429584	MajorDMR-6-38811	8
chr12	45445847	45446716	MajorDMR-6-38812	9
chr12	45468277	45468728	MajorDMR-6-38813	2
chr12	45469512	45469942	MajorDMR-6-38814	3
chr12	45498155	45498269	MajorDMR-6-38815	3
chr12	45498930	45499840	MajorDMR-6-38816	5
chr12	45625916	45626193	MajorDMR-6-38817	2
chr12	45626914	45626939	MajorDMR-6-38818	2
chr12	45627630	45628263	MajorDMR-6-38819	5
chr12	45629215	45629590	MajorDMR-6-38820	3
chr12	45650913	45652618	MajorDMR-6-38821	14
chr12	45653212	45653924	MajorDMR-6-38822	7
chr12	45692668	45692748	MajorDMR-6-38823	2
chr12	45693356	45693402	MajorDMR-6-38824	3
chr12	45745983	45746157	MajorDMR-6-38825	3
chr12	45792693	45792706	MajorDMR-6-38826	2
chr12	45863880	45864296	MajorDMR-6-38827	2
chr12	45875644	45875773	MajorDMR-6-38828	2
chr12	45877195	45877619	MajorDMR-6-38829	2
chr12	45963366	45963613	MajorDMR-6-38830	2
chr12	45971423	45971659	MajorDMR-6-38831	4
chr12	45975980	45976193	MajorDMR-6-38832	2
chr12	45977048	45977437	MajorDMR-6-38833	7
chr12	45993502	45994481	MajorDMR-6-38834	5
chr12	46004568	46004648	MajorDMR-6-38835	2
chr12	46005337	46005466	MajorDMR-6-38836	3
chr12	46150519	46151536	MajorDMR-6-38837	7
chr12	46189768	46190255	MajorDMR-6-38838	3
chr12	46196530	46196640	MajorDMR-6-38839	2
chr12	46209869	46210416	MajorDMR-6-38840	4
chr12	46353123	46353143	MajorDMR-6-38841	2
chr12	46386647	46387142	MajorDMR-6-38842	3
chr12	46456053	46456284	MajorDMR-6-38843	2
chr12	46457022	46457313	MajorDMR-6-38844	3
chr12	46625024	46625034	MajorDMR-6-38845	2
chr12	46680105	46680244	MajorDMR-6-38846	3
chr12	46750079	46750459	MajorDMR-6-38847	4
chr12	46756365	46756857	MajorDMR-6-38848	2
chr12	46759452	46759826	MajorDMR-6-38849	2
chr12	46770812	46770939	MajorDMR-6-38850	2
chr12	46771441	46771786	MajorDMR-6-38851	4
chr12	46780473	46780881	MajorDMR-6-38852	3
chr12	46782442	46782495	MajorDMR-6-38853	2
chr12	46788802	46788860	MajorDMR-6-38854	2
chr12	46795697	46796348	MajorDMR-6-38855	6
chr12	46798898	46798963	MajorDMR-6-38856	2
chr12	46832201	46832688	MajorDMR-6-38857	5
chr12	46854819	46855077	MajorDMR-6-38858	2
chr12	46856100	46856324	MajorDMR-6-38859	4
chr12	46868229	46868818	MajorDMR-6-38860	10
chr12	46933097	46933253	MajorDMR-6-38861	2
chr12	46949340	46949386	MajorDMR-6-38862	2
chr12	46966587	46966663	MajorDMR-6-38863	2
chr12	46972250	46972341	MajorDMR-6-38864	2
chr12	46981366	46981398	MajorDMR-6-38865	2
chr12	47001126	47001356	MajorDMR-6-38866	2
chr12	47002962	47003059	MajorDMR-6-38867	2
chr12	47117190	47117953	MajorDMR-6-38868	4
chr12	47163513	47163887	MajorDMR-6-38869	2
chr12	47177195	47177961	MajorDMR-6-38870	5
chr12	47262894	47263451	MajorDMR-6-38871	4
chr12	47285843	47286839	MajorDMR-6-38872	6
chr12	47311761	47311952	MajorDMR-6-38873	3
chr12	47312785	47313964	MajorDMR-6-38874	12
chr12	47315798	47315954	MajorDMR-6-38875	3
chr12	47338052	47338062	MajorDMR-6-38876	2
chr12	47353270	47353587	MajorDMR-6-38877	2
chr12	47357219	47358209	MajorDMR-6-38878	6
chr12	47372106	47372989	MajorDMR-6-38879	8
chr12	47392908	47392996	MajorDMR-6-38880	2
chr12	47396733	47396861	MajorDMR-6-38881	2
chr12	47418430	47418487	MajorDMR-6-38882	2
chr12	47460274	47460760	MajorDMR-6-38883	5
chr12	47472410	47472485	MajorDMR-6-38884	2
chr12	47474649	47474762	MajorDMR-6-38885	2
chr12	47493950	47493982	MajorDMR-6-38886	2
chr12	47514627	47515308	MajorDMR-6-38887	8
chr12	47555034	47555143	MajorDMR-6-38888	2
chr12	47626321	47626970	MajorDMR-6-38889	10
chr12	47630262	47630368	MajorDMR-6-38890	2
chr12	47631518	47632048	MajorDMR-6-38891	4
chr12	47705374	47705572	MajorDMR-6-38892	3
chr12	47750109	47750242	MajorDMR-6-38893	2
chr12	47751555	47751636	MajorDMR-6-38894	4
chr12	47793269	47793574	MajorDMR-6-38895	2
chr12	47794159	47794507	MajorDMR-6-38896	2
chr12	47800403	47800473	MajorDMR-6-38897	2
chr12	47801002	47801836	MajorDMR-6-38898	4
chr12	47806822	47807004	MajorDMR-6-38899	3
chr12	47810832	47810942	MajorDMR-6-38900	4
chr12	47812667	47813307	MajorDMR-6-38901	9
chr12	47881388	47882538	MajorDMR-6-38902	11
chr12	47883295	47883944	MajorDMR-6-38903	7
chr12	47897440	47898925	MajorDMR-6-38904	15
chr12	47903700	47903714	MajorDMR-6-38905	2
chr12	47927178	47927306	MajorDMR-6-38906	3
chr12	47943239	47943306	MajorDMR-6-38907	3
chr12	47944316	47945447	MajorDMR-6-38908	6
chr12	47951347	47951398	MajorDMR-6-38909	2
chr12	47957597	47957845	MajorDMR-6-38910	7
chr12	47966514	47966540	MajorDMR-6-38911	2
chr12	47969957	47970013	MajorDMR-6-38912	2
chr12	47971810	47971849	MajorDMR-6-38913	2
chr12	47985812	47985876	MajorDMR-6-38914	2
chr12	48002169	48002504	MajorDMR-6-38915	2
chr12	48098717	48098802	MajorDMR-6-38916	3
chr12	48159239	48159603	MajorDMR-6-38917	4
chr12	48161343	48161612	MajorDMR-6-38918	3
chr12	48168170	48168863	MajorDMR-6-38919	5
chr12	48175753	48176169	MajorDMR-6-38920	2
chr12	48176854	48176871	MajorDMR-6-38921	2
chr12	48181132	48181294	MajorDMR-6-38922	2
chr12	48191832	48192253	MajorDMR-6-38923	5
chr12	48204152	48205322	MajorDMR-6-38924	9
chr12	48210275	48210627	MajorDMR-6-38925	4
chr12	48230504	48230724	MajorDMR-6-38926	2
chr12	48232108	48232149	MajorDMR-6-38927	3
chr12	48238703	48238786	MajorDMR-6-38928	8
chr12	48244430	48244661	MajorDMR-6-38929	7
chr12	48245938	48246655	MajorDMR-6-38930	12
chr12	48265683	48265879	MajorDMR-6-38931	4
chr12	48276596	48277040	MajorDMR-6-38932	5
chr12	48277605	48277789	MajorDMR-6-38933	3
chr12	48279117	48279242	MajorDMR-6-38934	6
chr12	48280353	48280741	MajorDMR-6-38935	4
chr12	48281555	48281615	MajorDMR-6-38936	2
chr12	48288696	48289035	MajorDMR-6-38937	6
chr12	48323424	48323559	MajorDMR-6-38938	3
chr12	48328237	48328735	MajorDMR-6-38939	7
chr12	48341123	48341405	MajorDMR-6-38940	7
chr12	48360760	48360818	MajorDMR-6-38941	2
chr12	48373544	48374328	MajorDMR-6-38942	11
chr12	48375439	48375487	MajorDMR-6-38943	3
chr12	48381630	48382346	MajorDMR-6-38944	14
chr12	48384621	48384937	MajorDMR-6-38945	4
chr12	48389620	48389710	MajorDMR-6-38946	2
chr12	48390215	48390712	MajorDMR-6-38947	4
chr12	48402053	48402363	MajorDMR-6-38948	3
chr12	48524719	48524723	MajorDMR-6-38949	2
chr12	48545888	48545921	MajorDMR-6-38950	3
chr12	48554925	48554945	MajorDMR-6-38951	2
chr12	48566520	48567540	MajorDMR-6-38952	24
chr12	48569380	48569887	MajorDMR-6-38953	4
chr12	48572980	48574083	MajorDMR-6-38954	10
chr12	48653211	48654248	MajorDMR-6-38955	15
chr12	48691215	48691248	MajorDMR-6-38956	2
chr12	48730025	48730157	MajorDMR-6-38957	2
chr12	48776141	48776272	MajorDMR-6-38958	3
chr12	48799913	48800203	MajorDMR-6-38959	3
chr12	48833644	48833781	MajorDMR-6-38960	2
chr12	49020128	49021172	MajorDMR-6-38961	17
chr12	49046905	49046936	MajorDMR-6-38962	2
chr12	49065228	49065438	MajorDMR-6-38963	2
chr12	49072097	49072590	MajorDMR-6-38964	2
chr12	49086408	49086944	MajorDMR-6-38965	3
chr12	49150266	49150663	MajorDMR-6-38966	4
chr12	49180805	49180850	MajorDMR-6-38967	2
chr12	49207558	49207649	MajorDMR-6-38968	3
chr12	49210483	49210523	MajorDMR-6-38969	2
chr12	49211028	49211540	MajorDMR-6-38970	5
chr12	49213080	49216265	MajorDMR-6-38971	26
chr12	49217090	49217238	MajorDMR-6-38972	8
chr12	49217826	49218506	MajorDMR-6-38973	11
chr12	49219115	49220481	MajorDMR-6-38974	19
chr12	49221051	49221562	MajorDMR-6-38975	8
chr12	49222268	49223650	MajorDMR-6-38976	10
chr12	49225889	49225894	MajorDMR-6-38977	2
chr12	49247966	49248031	MajorDMR-6-38978	2
chr12	49249029	49254878	MajorDMR-6-38979	75
chr12	49255493	49255888	MajorDMR-6-38980	11
chr12	49266715	49266753	MajorDMR-6-38981	2
chr12	49267504	49267660	MajorDMR-6-38982	3
chr12	49275377	49275516	MajorDMR-6-38983	5
chr12	49276161	49278690	MajorDMR-6-38984	38
chr12	49281713	49284060	MajorDMR-6-38985	32
chr12	49285561	49286251	MajorDMR-6-38986	10
chr12	49288038	49288229	MajorDMR-6-38987	2
chr12	49290767	49290900	MajorDMR-6-38988	2
chr12	49294670	49294775	MajorDMR-6-38989	5
chr12	49298419	49298485	MajorDMR-6-38990	4
chr12	49300178	49300272	MajorDMR-6-38991	2
chr12	49311812	49311886	MajorDMR-6-38992	2
chr12	49315034	49315186	MajorDMR-6-38993	4
chr12	49320041	49321285	MajorDMR-6-38994	8
chr12	49324147	49325050	MajorDMR-6-38995	9
chr12	49329343	49329442	MajorDMR-6-38996	2
chr12	49330032	49330036	MajorDMR-6-38997	2
chr12	49331115	49331278	MajorDMR-6-38998	3
chr12	49332090	49332481	MajorDMR-6-38999	8
chr12	49333109	49334226	MajorDMR-6-39000	6
chr12	49335071	49335568	MajorDMR-6-39001	3
chr12	49336610	49336747	MajorDMR-6-39002	3
chr12	49337286	49337488	MajorDMR-6-39003	4
chr12	49338124	49338534	MajorDMR-6-39004	4
chr12	49339235	49339878	MajorDMR-6-39005	4
chr12	49340576	49341215	MajorDMR-6-39006	8
chr12	49342171	49342588	MajorDMR-6-39007	7
chr12	49343989	49344936	MajorDMR-6-39008	11
chr12	49346603	49348082	MajorDMR-6-39009	8
chr12	49348654	49348731	MajorDMR-6-39010	3
chr12	49349506	49349812	MajorDMR-6-39011	6
chr12	49352192	49352204	MajorDMR-6-39012	2
chr12	49353666	49353931	MajorDMR-6-39013	2
chr12	49359947	49360257	MajorDMR-6-39014	15
chr12	49364282	49364727	MajorDMR-6-39015	5
chr12	49365781	49365952	MajorDMR-6-39016	2
chr12	49371114	49371575	MajorDMR-6-39017	7
chr12	49376119	49376399	MajorDMR-6-39018	6
chr12	49377285	49377866	MajorDMR-6-39019	4
chr12	49378683	49379770	MajorDMR-6-39020	11
chr12	49385188	49385618	MajorDMR-6-39021	2
chr12	49388375	49388543	MajorDMR-6-39022	2
chr12	49389905	49390638	MajorDMR-6-39023	4
chr12	49391289	49391639	MajorDMR-6-39024	2
chr12	49396057	49396264	MajorDMR-6-39025	2
chr12	49397571	49397621	MajorDMR-6-39026	3
chr12	49404205	49404311	MajorDMR-6-39027	3
chr12	49405678	49405839	MajorDMR-6-39028	4
chr12	49408101	49408434	MajorDMR-6-39029	2
chr12	49409369	49410399	MajorDMR-6-39030	15
chr12	49411085	49411525	MajorDMR-6-39031	6
chr12	49413306	49414374	MajorDMR-6-39032	11
chr12	49415621	49415849	MajorDMR-6-39033	3
chr12	49416496	49417337	MajorDMR-6-39034	12
chr12	49418360	49418395	MajorDMR-6-39035	2
chr12	49420656	49421097	MajorDMR-6-39036	12
chr12	49428178	49428256	MajorDMR-6-39037	4
chr12	49435468	49436083	MajorDMR-6-39038	11
chr12	49437424	49438283	MajorDMR-6-39039	14
chr12	49439661	49439918	MajorDMR-6-39040	4
chr12	49443443	49443799	MajorDMR-6-39041	3
chr12	49462670	49462855	MajorDMR-6-39042	5
chr12	49473871	49474395	MajorDMR-6-39043	8
chr12	49484552	49484789	MajorDMR-6-39044	3
chr12	49486437	49486472	MajorDMR-6-39045	2
chr12	49502695	49502818	MajorDMR-6-39046	3
chr12	49510937	49511319	MajorDMR-6-39047	2
chr12	49519795	49520804	MajorDMR-6-39048	16
chr12	49521383	49523338	MajorDMR-6-39049	15
chr12	49527266	49528566	MajorDMR-6-39050	13
chr12	49535284	49535397	MajorDMR-6-39051	2
chr12	49538089	49538324	MajorDMR-6-39052	7
chr12	49560098	49561030	MajorDMR-6-39053	11
chr12	49562759	49563592	MajorDMR-6-39054	3
chr12	49564185	49564221	MajorDMR-6-39055	2
chr12	49565213	49565967	MajorDMR-6-39056	7
chr12	49566547	49566612	MajorDMR-6-39057	3
chr12	49575104	49578128	MajorDMR-6-39058	44
chr12	49578979	49579628	MajorDMR-6-39059	3
chr12	49584158	49584326	MajorDMR-6-39060	3
chr12	49593859	49594479	MajorDMR-6-39061	6
chr12	49595885	49596366	MajorDMR-6-39062	5
chr12	49607555	49607582	MajorDMR-6-39063	2
chr12	49615552	49616944	MajorDMR-6-39064	13
chr12	49621722	49621995	MajorDMR-6-39065	3
chr12	49622551	49623318	MajorDMR-6-39066	7
chr12	49626025	49626040	MajorDMR-6-39067	2
chr12	49629345	49629889	MajorDMR-6-39068	4
chr12	49642329	49642385	MajorDMR-6-39069	3
chr12	49653332	49653512	MajorDMR-6-39070	2
chr12	49654086	49655008	MajorDMR-6-39071	9
chr12	49656868	49657363	MajorDMR-6-39072	4
chr12	49662404	49662420	MajorDMR-6-39073	2
chr12	49663247	49663746	MajorDMR-6-39074	5
chr12	49673287	49673880	MajorDMR-6-39075	4
chr12	49725423	49725746	MajorDMR-6-39076	2
chr12	49726367	49727695	MajorDMR-6-39077	10
chr12	49731382	49731886	MajorDMR-6-39078	11
chr12	49734257	49734596	MajorDMR-6-39079	6
chr12	49737163	49737375	MajorDMR-6-39080	2
chr12	49743375	49743479	MajorDMR-6-39081	2
chr12	49751698	49752320	MajorDMR-6-39082	5
chr12	49765555	49765892	MajorDMR-6-39083	4
chr12	49811755	49811823	MajorDMR-6-39084	2
chr12	49818442	49819476	MajorDMR-6-39085	16
chr12	49823184	49823428	MajorDMR-6-39086	5
chr12	49826232	49826250	MajorDMR-6-39087	2
chr12	49832903	49833322	MajorDMR-6-39088	3
chr12	49835136	49835462	MajorDMR-6-39089	2
chr12	49848537	49848618	MajorDMR-6-39090	3
chr12	49850376	49850417	MajorDMR-6-39091	2
chr12	49854654	49855210	MajorDMR-6-39092	7
chr12	49867058	49867092	MajorDMR-6-39093	2
chr12	49881282	49881344	MajorDMR-6-39094	2
chr12	49897555	49897832	MajorDMR-6-39095	3
chr12	49907795	49907857	MajorDMR-6-39096	3
chr12	49909049	49909256	MajorDMR-6-39097	4
chr12	49914869	49915098	MajorDMR-6-39098	2
chr12	49915637	49915691	MajorDMR-6-39099	2
chr12	49918488	49919252	MajorDMR-6-39100	7
chr12	49927116	49927182	MajorDMR-6-39101	3
chr12	49928152	49929497	MajorDMR-6-39102	21
chr12	49933482	49936157	MajorDMR-6-39103	48
chr12	49936931	49942288	MajorDMR-6-39104	38
chr12	49944682	49947279	MajorDMR-6-39105	22
chr12	49948280	49948291	MajorDMR-6-39106	2
chr12	49948793	49949599	MajorDMR-6-39107	25
chr12	49950226	49950408	MajorDMR-6-39108	3
chr12	49951033	49952731	MajorDMR-6-39109	13
chr12	49954555	49955225	MajorDMR-6-39110	6
chr12	49957083	49957180	MajorDMR-6-39111	3
chr12	49958025	49958615	MajorDMR-6-39112	5
chr12	49959575	49959808	MajorDMR-6-39113	2
chr12	49977677	49977973	MajorDMR-6-39114	2
chr12	49979745	49980281	MajorDMR-6-39115	8
chr12	49987133	49987246	MajorDMR-6-39116	4
chr12	50000855	50001283	MajorDMR-6-39117	2
chr12	50011274	50012122	MajorDMR-6-39118	10
chr12	50020432	50020516	MajorDMR-6-39119	5
chr12	50032985	50033284	MajorDMR-6-39120	3
chr12	50064761	50065743	MajorDMR-6-39121	5
chr12	50070074	50070171	MajorDMR-6-39122	2
chr12	50074392	50074524	MajorDMR-6-39123	3
chr12	50087921	50088170	MajorDMR-6-39124	3
chr12	50101727	50102037	MajorDMR-6-39125	9
chr12	50147572	50148190	MajorDMR-6-39126	4
chr12	50155316	50155392	MajorDMR-6-39127	2
chr12	50155966	50156412	MajorDMR-6-39128	2
chr12	50158806	50159086	MajorDMR-6-39129	3
chr12	50170515	50170882	MajorDMR-6-39130	2
chr12	50186483	50186626	MajorDMR-6-39131	7
chr12	50208093	50208788	MajorDMR-6-39132	12
chr12	50209727	50209752	MajorDMR-6-39133	2
chr12	50212496	50212506	MajorDMR-6-39134	2
chr12	50257848	50257962	MajorDMR-6-39135	5
chr12	50258509	50258938	MajorDMR-6-39136	4
chr12	50262009	50262085	MajorDMR-6-39137	3
chr12	50278734	50278782	MajorDMR-6-39138	3
chr12	50279608	50281227	MajorDMR-6-39139	27
chr12	50285026	50286233	MajorDMR-6-39140	11
chr12	50287700	50288228	MajorDMR-6-39141	4
chr12	50288954	50288967	MajorDMR-6-39142	2
chr12	50295077	50295103	MajorDMR-6-39143	2
chr12	50295871	50296559	MajorDMR-6-39144	9
chr12	50354049	50354120	MajorDMR-6-39145	3
chr12	50360475	50360544	MajorDMR-6-39146	3
chr12	50369182	50369231	MajorDMR-6-39147	2
chr12	50412090	50412483	MajorDMR-6-39148	4
chr12	50414084	50414343	MajorDMR-6-39149	3
chr12	50452820	50452838	MajorDMR-6-39150	2
chr12	50455381	50455403	MajorDMR-6-39151	2
chr12	50459731	50460761	MajorDMR-6-39152	7
chr12	50461526	50462681	MajorDMR-6-39153	6
chr12	50464879	50464984	MajorDMR-6-39154	2
chr12	50474932	50475036	MajorDMR-6-39155	5
chr12	50480541	50481577	MajorDMR-6-39156	11
chr12	50483714	50485653	MajorDMR-6-39157	29
chr12	50488682	50489022	MajorDMR-6-39158	6
chr12	50491621	50492219	MajorDMR-6-39159	8
chr12	50493502	50493666	MajorDMR-6-39160	2
chr12	50496755	50497307	MajorDMR-6-39161	5
chr12	50505138	50505150	MajorDMR-6-39162	2
chr12	50525266	50525321	MajorDMR-6-39163	3
chr12	50568173	50569006	MajorDMR-6-39164	17
chr12	50574808	50575182	MajorDMR-6-39165	3
chr12	50652278	50652570	MajorDMR-6-39166	2
chr12	50707884	50708100	MajorDMR-6-39167	2
chr12	50751462	50751718	MajorDMR-6-39168	9
chr12	50816881	50817335	MajorDMR-6-39169	9
chr12	50826629	50827612	MajorDMR-6-39170	14
chr12	50829448	50830311	MajorDMR-6-39171	9
chr12	50838654	50838979	MajorDMR-6-39172	7
chr12	50849058	50849743	MajorDMR-6-39173	6
chr12	50890537	50890628	MajorDMR-6-39174	3
chr12	50891173	50891421	MajorDMR-6-39175	3
chr12	50924481	50924545	MajorDMR-6-39176	2
chr12	50926018	50926026	MajorDMR-6-39177	2
chr12	50931221	50931356	MajorDMR-6-39178	3
chr12	50935573	50936027	MajorDMR-6-39179	14
chr12	50939478	50940566	MajorDMR-6-39180	9
chr12	50941249	50941906	MajorDMR-6-39181	4
chr12	50944404	50944532	MajorDMR-6-39182	3
chr12	50952539	50952576	MajorDMR-6-39183	2
chr12	51007566	51008614	MajorDMR-6-39184	5
chr12	51010099	51010152	MajorDMR-6-39185	2
chr12	51010960	51011234	MajorDMR-6-39186	7
chr12	51027496	51028040	MajorDMR-6-39187	8
chr12	51086165	51086275	MajorDMR-6-39188	2
chr12	51126458	51126886	MajorDMR-6-39189	11
chr12	51167414	51167453	MajorDMR-6-39190	2
chr12	51183310	51183453	MajorDMR-6-39191	3
chr12	51213337	51213477	MajorDMR-6-39192	4
chr12	51232798	51233408	MajorDMR-6-39193	5
chr12	51235602	51235959	MajorDMR-6-39194	2
chr12	51242894	51243072	MajorDMR-6-39195	2
chr12	51246745	51246927	MajorDMR-6-39196	2
chr12	51253514	51254373	MajorDMR-6-39197	6
chr12	51280620	51280669	MajorDMR-6-39198	2
chr12	51341511	51341664	MajorDMR-6-39199	2
chr12	51342370	51342929	MajorDMR-6-39200	7
chr12	51381989	51382020	MajorDMR-6-39201	2
chr12	51388658	51388779	MajorDMR-6-39202	2
chr12	51391684	51391749	MajorDMR-6-39203	2
chr12	51399873	51399975	MajorDMR-6-39204	3
chr12	51404933	51405133	MajorDMR-6-39205	5
chr12	51452952	51453250	MajorDMR-6-39206	4
chr12	51461174	51462884	MajorDMR-6-39207	31
chr12	51464281	51464318	MajorDMR-6-39208	2
chr12	51466339	51466682	MajorDMR-6-39209	4
chr12	51468962	51469084	MajorDMR-6-39210	2
chr12	51472228	51472482	MajorDMR-6-39211	5
chr12	51473769	51474064	MajorDMR-6-39212	4
chr12	51477876	51478004	MajorDMR-6-39213	5
chr12	51521066	51521726	MajorDMR-6-39214	3
chr12	51523023	51523079	MajorDMR-6-39215	2
chr12	51548679	51548704	MajorDMR-6-39216	2
chr12	51560511	51560668	MajorDMR-6-39217	3
chr12	51601930	51602268	MajorDMR-6-39218	6
chr12	51640273	51640375	MajorDMR-6-39219	5
chr12	51660022	51660127	MajorDMR-6-39220	4
chr12	51664941	51665220	MajorDMR-6-39221	2
chr12	51694686	51694743	MajorDMR-6-39222	3
chr12	51768617	51768686	MajorDMR-6-39223	2
chr12	51771080	51771629	MajorDMR-6-39224	6
chr12	51786122	51786314	MajorDMR-6-39225	3
chr12	51794916	51795090	MajorDMR-6-39226	11
chr12	51797112	51797382	MajorDMR-6-39227	4
chr12	51822190	51822407	MajorDMR-6-39228	4
chr12	51824474	51824850	MajorDMR-6-39229	2
chr12	51827611	51827848	MajorDMR-6-39230	3
chr12	51845802	51845946	MajorDMR-6-39231	3
chr12	51873792	51873872	MajorDMR-6-39232	3
chr12	51884841	51885275	MajorDMR-6-39233	2
chr12	51885984	51886275	MajorDMR-6-39234	2
chr12	51887164	51887512	MajorDMR-6-39235	2
chr12	51899767	51899923	MajorDMR-6-39236	3
chr12	51900516	51900785	MajorDMR-6-39237	3
chr12	51901940	51902298	MajorDMR-6-39238	2
chr12	51905607	51905862	MajorDMR-6-39239	4
chr12	51908915	51910071	MajorDMR-6-39240	8
chr12	51911040	51911792	MajorDMR-6-39241	9
chr12	51912685	51912727	MajorDMR-6-39242	2
chr12	51914207	51915439	MajorDMR-6-39243	14
chr12	51918021	51918442	MajorDMR-6-39244	8
chr12	51927775	51928681	MajorDMR-6-39245	3
chr12	51952119	51952896	MajorDMR-6-39246	8
chr12	51983186	51984201	MajorDMR-6-39247	16
chr12	51987780	51988389	MajorDMR-6-39248	5
chr12	52006011	52006070	MajorDMR-6-39249	2
chr12	52008195	52008527	MajorDMR-6-39250	3
chr12	52014303	52014978	MajorDMR-6-39251	5
chr12	52024415	52024425	MajorDMR-6-39252	2
chr12	52032802	52033513	MajorDMR-6-39253	8
chr12	52041230	52042523	MajorDMR-6-39254	9
chr12	52060518	52060606	MajorDMR-6-39255	2
chr12	52075013	52075558	MajorDMR-6-39256	4
chr12	52081187	52081677	MajorDMR-6-39257	7
chr12	52084004	52084656	MajorDMR-6-39258	3
chr12	52088149	52088627	MajorDMR-6-39259	2
chr12	52094471	52094570	MajorDMR-6-39260	2
chr12	52102384	52102589	MajorDMR-6-39261	3
chr12	52109831	52109889	MajorDMR-6-39262	3
chr12	52115772	52116196	MajorDMR-6-39263	6
chr12	52120784	52121002	MajorDMR-6-39264	2
chr12	52130071	52130214	MajorDMR-6-39265	3
chr12	52131365	52131475	MajorDMR-6-39266	2
chr12	52132206	52133189	MajorDMR-6-39267	9
chr12	52136099	52136577	MajorDMR-6-39268	3
chr12	52139846	52140502	MajorDMR-6-39269	7
chr12	52141551	52142339	MajorDMR-6-39270	5
chr12	52142991	52144541	MajorDMR-6-39271	9
chr12	52149225	52149638	MajorDMR-6-39272	3
chr12	52150248	52150334	MajorDMR-6-39273	2
chr12	52161750	52162108	MajorDMR-6-39274	3
chr12	52175633	52175763	MajorDMR-6-39275	5
chr12	52203239	52203318	MajorDMR-6-39276	2
chr12	52204169	52204265	MajorDMR-6-39277	4
chr12	52206231	52207009	MajorDMR-6-39278	10
chr12	52209195	52209623	MajorDMR-6-39279	2
chr12	52210937	52213277	MajorDMR-6-39280	26
chr12	52215597	52215709	MajorDMR-6-39281	8
chr12	52217216	52217559	MajorDMR-6-39282	7
chr12	52221842	52221968	MajorDMR-6-39283	4
chr12	52235157	52235296	MajorDMR-6-39284	3
chr12	52238168	52238475	MajorDMR-6-39285	3
chr12	52263394	52264291	MajorDMR-6-39286	8
chr12	52266252	52266386	MajorDMR-6-39287	5
chr12	52283313	52284019	MajorDMR-6-39288	4
chr12	52295399	52295740	MajorDMR-6-39289	4
chr12	52299869	52300299	MajorDMR-6-39290	5
chr12	52318665	52319014	MajorDMR-6-39291	5
chr12	52326461	52326506	MajorDMR-6-39292	2
chr12	52327880	52328168	MajorDMR-6-39293	3
chr12	52332237	52333186	MajorDMR-6-39294	12
chr12	52334849	52335622	MajorDMR-6-39295	12
chr12	52343937	52344380	MajorDMR-6-39296	5
chr12	52348082	52348894	MajorDMR-6-39297	7
chr12	52364947	52365295	MajorDMR-6-39298	2
chr12	52365987	52369412	MajorDMR-6-39299	30
chr12	52371702	52371758	MajorDMR-6-39300	3
chr12	52374529	52374675	MajorDMR-6-39301	4
chr12	52378995	52379446	MajorDMR-6-39302	9
chr12	52384350	52384579	MajorDMR-6-39303	3
chr12	52386399	52386657	MajorDMR-6-39304	3
chr12	52387410	52389599	MajorDMR-6-39305	19
chr12	52391125	52391642	MajorDMR-6-39306	8
chr12	52397405	52397748	MajorDMR-6-39307	5
chr12	52398264	52400435	MajorDMR-6-39308	35
chr12	52401473	52404881	MajorDMR-6-39309	53
chr12	52405689	52406381	MajorDMR-6-39310	7
chr12	52406883	52413768	MajorDMR-6-39311	125
chr12	52414524	52414585	MajorDMR-6-39312	2
chr12	52416412	52416739	MajorDMR-6-39313	7
chr12	52418209	52419005	MajorDMR-6-39314	12
chr12	52420023	52420329	MajorDMR-6-39315	3
chr12	52421422	52421629	MajorDMR-6-39316	4
chr12	52423584	52423754	MajorDMR-6-39317	2
chr12	52425868	52426187	MajorDMR-6-39318	5
chr12	52428943	52429027	MajorDMR-6-39319	5
chr12	52429552	52429920	MajorDMR-6-39320	4
chr12	52431878	52433493	MajorDMR-6-39321	15
chr12	52434429	52435113	MajorDMR-6-39322	5
chr12	52435795	52436173	MajorDMR-6-39323	4
chr12	52436709	52438011	MajorDMR-6-39324	15
chr12	52438569	52439237	MajorDMR-6-39325	8
chr12	52440113	52440848	MajorDMR-6-39326	18
chr12	52441885	52442835	MajorDMR-6-39327	4
chr12	52443647	52444147	MajorDMR-6-39328	6
chr12	52445615	52451204	MajorDMR-6-39329	74
chr12	52451815	52452221	MajorDMR-6-39330	4
chr12	52452921	52454714	MajorDMR-6-39331	13
chr12	52457393	52457872	MajorDMR-6-39332	6
chr12	52464614	52465475	MajorDMR-6-39333	13
chr12	52467013	52468700	MajorDMR-6-39334	28
chr12	52470175	52470870	MajorDMR-6-39335	19
chr12	52474117	52477207	MajorDMR-6-39336	30
chr12	52477823	52479321	MajorDMR-6-39337	17
chr12	52480161	52482861	MajorDMR-6-39338	57
chr12	52485288	52485318	MajorDMR-6-39339	2
chr12	52516956	52516994	MajorDMR-6-39340	2
chr12	52520844	52520966	MajorDMR-6-39341	3
chr12	52526483	52526739	MajorDMR-6-39342	6
chr12	52531515	52531610	MajorDMR-6-39343	4
chr12	52545424	52545939	MajorDMR-6-39344	7
chr12	52572899	52572932	MajorDMR-6-39345	2
chr12	52575398	52575863	MajorDMR-6-39346	5
chr12	52577511	52577530	MajorDMR-6-39347	2
chr12	52586088	52586128	MajorDMR-6-39348	2
chr12	52588949	52589220	MajorDMR-6-39349	7
chr12	52594750	52597765	MajorDMR-6-39350	33
chr12	52598302	52598663	MajorDMR-6-39351	9
chr12	52601699	52601829	MajorDMR-6-39352	2
chr12	52607908	52607928	MajorDMR-6-39353	2
chr12	52610469	52611229	MajorDMR-6-39354	5
chr12	52615272	52615510	MajorDMR-6-39355	4
chr12	52618048	52618235	MajorDMR-6-39356	3
chr12	52652055	52652158	MajorDMR-6-39357	4
chr12	52654459	52654533	MajorDMR-6-39358	2
chr12	52701704	52701742	MajorDMR-6-39359	3
chr12	52702771	52703109	MajorDMR-6-39360	4
chr12	52703692	52704015	MajorDMR-6-39361	3
chr12	52705405	52705425	MajorDMR-6-39362	2
chr12	52706645	52706761	MajorDMR-6-39363	3
chr12	52712083	52712294	MajorDMR-6-39364	5
chr12	52721296	52721719	MajorDMR-6-39365	4
chr12	52724169	52724361	MajorDMR-6-39366	3
chr12	52730715	52730955	MajorDMR-6-39367	2
chr12	52732202	52732684	MajorDMR-6-39368	7
chr12	52737768	52737774	MajorDMR-6-39369	2
chr12	52780934	52784196	MajorDMR-6-39370	26
chr12	52811393	52811641	MajorDMR-6-39371	2
chr12	52816583	52816851	MajorDMR-6-39372	5
chr12	52855634	52855997	MajorDMR-6-39373	5
chr12	52858864	52858949	MajorDMR-6-39374	2
chr12	52893739	52894312	MajorDMR-6-39375	4
chr12	52895321	52895506	MajorDMR-6-39376	6
chr12	52903823	52903864	MajorDMR-6-39377	2
chr12	52909894	52909947	MajorDMR-6-39378	2
chr12	52911810	52911925	MajorDMR-6-39379	4
chr12	52918720	52919100	MajorDMR-6-39380	4
chr12	52920449	52920807	MajorDMR-6-39381	4
chr12	52972236	52972543	MajorDMR-6-39382	3
chr12	53004141	53004464	MajorDMR-6-39383	4
chr12	53039002	53039093	MajorDMR-6-39384	2
chr12	53044102	53044224	MajorDMR-6-39385	2
chr12	53061947	53061972	MajorDMR-6-39386	2
chr12	53065540	53065931	MajorDMR-6-39387	4
chr12	53077115	53077958	MajorDMR-6-39388	6
chr12	53085469	53085643	MajorDMR-6-39389	2
chr12	53092928	53093340	MajorDMR-6-39390	2
chr12	53096262	53096592	MajorDMR-6-39391	2
chr12	53097096	53097485	MajorDMR-6-39392	7
chr12	53098325	53098561	MajorDMR-6-39393	3
chr12	53099346	53099849	MajorDMR-6-39394	3
chr12	53114330	53114603	MajorDMR-6-39395	4
chr12	53183713	53183783	MajorDMR-6-39396	3
chr12	53188473	53188634	MajorDMR-6-39397	2
chr12	53216413	53216678	MajorDMR-6-39398	4
chr12	53231218	53231856	MajorDMR-6-39399	13
chr12	53233167	53233899	MajorDMR-6-39400	5
chr12	53241717	53241752	MajorDMR-6-39401	2
chr12	53261148	53261609	MajorDMR-6-39402	8
chr12	53265061	53265413	MajorDMR-6-39403	5
chr12	53266910	53268498	MajorDMR-6-39404	18
chr12	53271998	53273271	MajorDMR-6-39405	15
chr12	53309492	53309633	MajorDMR-6-39406	3
chr12	53334354	53334433	MajorDMR-6-39407	2
chr12	53369937	53370613	MajorDMR-6-39408	9
chr12	53371137	53371561	MajorDMR-6-39409	4
chr12	53397945	53398401	MajorDMR-6-39410	4
chr12	53419234	53419752	MajorDMR-6-39411	8
chr12	53420862	53420963	MajorDMR-6-39412	2
chr12	53425427	53425493	MajorDMR-6-39413	3
chr12	53428429	53428441	MajorDMR-6-39414	3
chr12	53430508	53431144	MajorDMR-6-39415	3
chr12	53433591	53433915	MajorDMR-6-39416	2
chr12	53444937	53445582	MajorDMR-6-39417	3
chr12	53448716	53450492	MajorDMR-6-39418	25
chr12	53459258	53459534	MajorDMR-6-39419	7
chr12	53460473	53460767	MajorDMR-6-39420	3
chr12	53462311	53462345	MajorDMR-6-39421	2
chr12	53464789	53465192	MajorDMR-6-39422	2
chr12	53467976	53468014	MajorDMR-6-39423	3
chr12	53471232	53471396	MajorDMR-6-39424	3
chr12	53474012	53474709	MajorDMR-6-39425	14
chr12	53488055	53488465	MajorDMR-6-39426	4
chr12	53490290	53490745	MajorDMR-6-39427	2
chr12	53492322	53492730	MajorDMR-6-39428	4
chr12	53493831	53494180	MajorDMR-6-39429	2
chr12	53523531	53523685	MajorDMR-6-39430	2
chr12	53525109	53525428	MajorDMR-6-39431	5
chr12	53529258	53529326	MajorDMR-6-39432	2
chr12	53565680	53565793	MajorDMR-6-39433	5
chr12	53583844	53583922	MajorDMR-6-39434	2
chr12	53610294	53610413	MajorDMR-6-39435	2
chr12	53611608	53611948	MajorDMR-6-39436	2
chr12	53612518	53612975	MajorDMR-6-39437	14
chr12	53619972	53620175	MajorDMR-6-39438	5
chr12	53629880	53630193	MajorDMR-6-39439	5
chr12	53653814	53654098	MajorDMR-6-39440	6
chr12	53661572	53661578	MajorDMR-6-39441	2
chr12	53684471	53684767	MajorDMR-6-39442	6
chr12	53688251	53688715	MajorDMR-6-39443	4
chr12	53715838	53716457	MajorDMR-6-39444	15
chr12	53796787	53796905	MajorDMR-6-39445	5
chr12	53822142	53822329	MajorDMR-6-39446	3
chr12	53849891	53851752	MajorDMR-6-39447	10
chr12	53852712	53853850	MajorDMR-6-39448	5
chr12	53855367	53855563	MajorDMR-6-39449	2
chr12	53860394	53861172	MajorDMR-6-39450	5
chr12	53862376	53862679	MajorDMR-6-39451	3
chr12	53863231	53863569	MajorDMR-6-39452	2
chr12	53865684	53866132	MajorDMR-6-39453	2
chr12	53868771	53868975	MajorDMR-6-39454	2
chr12	53874889	53875973	MajorDMR-6-39455	9
chr12	53877683	53878628	MajorDMR-6-39456	6
chr12	53881060	53881812	MajorDMR-6-39457	5
chr12	53885511	53885638	MajorDMR-6-39458	5
chr12	53890376	53891455	MajorDMR-6-39459	4
chr12	53895836	53896767	MajorDMR-6-39460	15
chr12	53898013	53898514	MajorDMR-6-39461	7
chr12	53912373	53912481	MajorDMR-6-39462	3
chr12	54034805	54035140	MajorDMR-6-39463	12
chr12	54040244	54040551	MajorDMR-6-39464	2
chr12	54052028	54052057	MajorDMR-6-39465	2
chr12	54053923	54054432	MajorDMR-6-39466	8
chr12	54091830	54092139	MajorDMR-6-39467	2
chr12	54093464	54093831	MajorDMR-6-39468	5
chr12	54104685	54104750	MajorDMR-6-39469	2
chr12	54116633	54116684	MajorDMR-6-39470	3
chr12	54126113	54126155	MajorDMR-6-39471	2
chr12	54130425	54130554	MajorDMR-6-39472	5
chr12	54152107	54152896	MajorDMR-6-39473	14
chr12	54158102	54159438	MajorDMR-6-39474	13
chr12	54161761	54162145	MajorDMR-6-39475	4
chr12	54191005	54191418	MajorDMR-6-39476	2
chr12	54195192	54195506	MajorDMR-6-39477	3
chr12	54196337	54196351	MajorDMR-6-39478	3
chr12	54197133	54197428	MajorDMR-6-39479	4
chr12	54200444	54202521	MajorDMR-6-39480	17
chr12	54248244	54249572	MajorDMR-6-39481	9
chr12	54251709	54252432	MajorDMR-6-39482	21
chr12	54262150	54262530	MajorDMR-6-39483	4
chr12	54503719	54503973	MajorDMR-6-39484	2
chr12	54509939	54510209	MajorDMR-6-39485	5
chr12	54538483	54538730	MajorDMR-6-39486	4
chr12	54539295	54541399	MajorDMR-6-39487	36
chr12	54552355	54552835	MajorDMR-6-39488	5
chr12	54566591	54566719	MajorDMR-6-39489	4
chr12	54569280	54569552	MajorDMR-6-39490	5
chr12	54609163	54609225	MajorDMR-6-39491	3
chr12	54651414	54651445	MajorDMR-6-39492	3
chr12	54668061	54668196	MajorDMR-6-39493	3
chr12	54690655	54690794	MajorDMR-6-39494	3
chr12	54763100	54763680	MajorDMR-6-39495	5
chr12	54771215	54771327	MajorDMR-6-39496	4
chr12	54871836	54872158	MajorDMR-6-39497	2
chr12	54899851	54900689	MajorDMR-6-39498	6
chr12	54902489	54903129	MajorDMR-6-39499	8
chr12	54912279	54913059	MajorDMR-6-39500	9
chr12	54915342	54915531	MajorDMR-6-39501	2
chr12	54916164	54916440	MajorDMR-6-39502	4
chr12	54940396	54941266	MajorDMR-6-39503	6
chr12	54942470	54942783	MajorDMR-6-39504	7
chr12	54945065	54945438	MajorDMR-6-39505	2
chr12	54947408	54947470	MajorDMR-6-39506	3
chr12	54951894	54952489	MajorDMR-6-39507	6
chr12	54962224	54962296	MajorDMR-6-39508	2
chr12	54963141	54963150	MajorDMR-6-39509	2
chr12	54965675	54965975	MajorDMR-6-39510	3
chr12	54967775	54967933	MajorDMR-6-39511	2
chr12	54971191	54971728	MajorDMR-6-39512	5
chr12	54973110	54973225	MajorDMR-6-39513	3
chr12	54974115	54975605	MajorDMR-6-39514	6
chr12	54976269	54978290	MajorDMR-6-39515	11
chr12	54979678	54979751	MajorDMR-6-39516	2
chr12	54980277	54980909	MajorDMR-6-39517	6
chr12	54982876	54983380	MajorDMR-6-39518	5
chr12	54984406	54986166	MajorDMR-6-39519	19
chr12	55002179	55002282	MajorDMR-6-39520	2
chr12	55008527	55008904	MajorDMR-6-39521	4
chr12	55044108	55044459	MajorDMR-6-39522	4
chr12	55143464	55143628	MajorDMR-6-39523	3
chr12	55144156	55145127	MajorDMR-6-39524	9
chr12	55145638	55145779	MajorDMR-6-39525	3
chr12	55146397	55147220	MajorDMR-6-39526	4
chr12	55154192	55154201	MajorDMR-6-39527	2
chr12	55155803	55156389	MajorDMR-6-39528	4
chr12	55163957	55163998	MajorDMR-6-39529	2
chr12	55208945	55209100	MajorDMR-6-39530	3
chr12	55215704	55215758	MajorDMR-6-39531	2
chr12	55223558	55223904	MajorDMR-6-39532	2
chr12	55239856	55239884	MajorDMR-6-39533	2
chr12	55248905	55248931	MajorDMR-6-39534	2
chr12	55317234	55317287	MajorDMR-6-39535	2
chr12	55328846	55329830	MajorDMR-6-39536	11
chr12	55332928	55333591	MajorDMR-6-39537	5
chr12	55334322	55335139	MajorDMR-6-39538	9
chr12	55338472	55338818	MajorDMR-6-39539	2
chr12	55341256	55341445	MajorDMR-6-39540	3
chr12	55347323	55347365	MajorDMR-6-39541	2
chr12	55350029	55351316	MajorDMR-6-39542	6
chr12	55352272	55353578	MajorDMR-6-39543	10
chr12	55354955	55355273	MajorDMR-6-39544	3
chr12	55356257	55356262	MajorDMR-6-39545	2
chr12	55357633	55357993	MajorDMR-6-39546	2
chr12	55359212	55359269	MajorDMR-6-39547	2
chr12	55359924	55360052	MajorDMR-6-39548	2
chr12	55361097	55362594	MajorDMR-6-39549	9
chr12	55363606	55363617	MajorDMR-6-39550	2
chr12	55364757	55366147	MajorDMR-6-39551	10
chr12	55366708	55367461	MajorDMR-6-39552	8
chr12	55368020	55368588	MajorDMR-6-39553	3
chr12	55370578	55371046	MajorDMR-6-39554	3
chr12	55379694	55379819	MajorDMR-6-39555	3
chr12	55381713	55381720	MajorDMR-6-39556	2
chr12	55383636	55384062	MajorDMR-6-39557	2
chr12	55384983	55386963	MajorDMR-6-39558	18
chr12	55441606	55441628	MajorDMR-6-39559	2
chr12	55445490	55445583	MajorDMR-6-39560	3
chr12	55485410	55485620	MajorDMR-6-39561	2
chr12	55634185	55634321	MajorDMR-6-39562	2
chr12	55687384	55687447	MajorDMR-6-39563	2
chr12	55754586	55754867	MajorDMR-6-39564	2
chr12	55780240	55780449	MajorDMR-6-39565	4
chr12	55785319	55785422	MajorDMR-6-39566	2
chr12	55795885	55795914	MajorDMR-6-39567	2
chr12	55800586	55800753	MajorDMR-6-39568	2
chr12	55877272	55877954	MajorDMR-6-39569	8
chr12	55891376	55891646	MajorDMR-6-39570	2
chr12	56059165	56059187	MajorDMR-6-39571	2
chr12	56061053	56061063	MajorDMR-6-39572	2
chr12	56098264	56098320	MajorDMR-6-39573	2
chr12	56099753	56100610	MajorDMR-6-39574	6
chr12	56107346	56107979	MajorDMR-6-39575	6
chr12	56111943	56112363	MajorDMR-6-39576	2
chr12	56113927	56114647	MajorDMR-6-39577	7
chr12	56115162	56116059	MajorDMR-6-39578	9
chr12	56118585	56121734	MajorDMR-6-39579	41
chr12	56125427	56125445	MajorDMR-6-39580	2
chr12	56130135	56130209	MajorDMR-6-39581	2
chr12	56201789	56201940	MajorDMR-6-39582	2
chr12	56212549	56212842	MajorDMR-6-39583	6
chr12	56216105	56216293	MajorDMR-6-39584	5
chr12	56218639	56218653	MajorDMR-6-39585	2
chr12	56229344	56229353	MajorDMR-6-39586	2
chr12	56239720	56241111	MajorDMR-6-39587	15
chr12	56241799	56243097	MajorDMR-6-39588	13
chr12	56244040	56244230	MajorDMR-6-39589	3
chr12	56259768	56260015	MajorDMR-6-39590	2
chr12	56269367	56269851	MajorDMR-6-39591	5
chr12	56274550	56275392	MajorDMR-6-39592	11
chr12	56292945	56293380	MajorDMR-6-39593	3
chr12	56314313	56314866	MajorDMR-6-39594	6
chr12	56323485	56324386	MajorDMR-6-39595	9
chr12	56326784	56327218	MajorDMR-6-39596	5
chr12	56329555	56330249	MajorDMR-6-39597	23
chr12	56333711	56333886	MajorDMR-6-39598	3
chr12	56335785	56336027	MajorDMR-6-39599	7
chr12	56350291	56350484	MajorDMR-6-39600	5
chr12	56356997	56357510	MajorDMR-6-39601	3
chr12	56370779	56370841	MajorDMR-6-39602	3
chr12	56372265	56373115	MajorDMR-6-39603	5
chr12	56375773	56375792	MajorDMR-6-39604	2
chr12	56376409	56376886	MajorDMR-6-39605	3
chr12	56388901	56389356	MajorDMR-6-39606	2
chr12	56407175	56407701	MajorDMR-6-39607	4
chr12	56410929	56411051	MajorDMR-6-39608	3
chr12	56432143	56432330	MajorDMR-6-39609	2
chr12	56439495	56439631	MajorDMR-6-39610	3
chr12	56523501	56524381	MajorDMR-6-39611	12
chr12	56539793	56539842	MajorDMR-6-39612	5
chr12	56554886	56555180	MajorDMR-6-39613	2
chr12	56557362	56557761	MajorDMR-6-39614	4
chr12	56610324	56610590	MajorDMR-6-39615	3
chr12	56631640	56632396	MajorDMR-6-39616	11
chr12	56634355	56634682	MajorDMR-6-39617	3
chr12	56635638	56635877	MajorDMR-6-39618	2
chr12	56638689	56639538	MajorDMR-6-39619	11
chr12	56650282	56651101	MajorDMR-6-39620	4
chr12	56653038	56653174	MajorDMR-6-39621	4
chr12	56678263	56678677	MajorDMR-6-39622	2
chr12	56687545	56688707	MajorDMR-6-39623	14
chr12	56692350	56692911	MajorDMR-6-39624	3
chr12	56705715	56705789	MajorDMR-6-39625	2
chr12	56735203	56735658	MajorDMR-6-39626	2
chr12	56861717	56861753	MajorDMR-6-39627	2
chr12	56863037	56863421	MajorDMR-6-39628	2
chr12	56868850	56868866	MajorDMR-6-39629	2
chr12	56870008	56870173	MajorDMR-6-39630	4
chr12	56880591	56880997	MajorDMR-6-39631	6
chr12	56882478	56882641	MajorDMR-6-39632	2
chr12	56883990	56884025	MajorDMR-6-39633	2
chr12	56945886	56947199	MajorDMR-6-39634	15
chr12	56963749	56963892	MajorDMR-6-39635	2
chr12	56981045	56981155	MajorDMR-6-39636	2
chr12	56982524	56982629	MajorDMR-6-39637	2
chr12	56986332	56986456	MajorDMR-6-39638	5
chr12	56987824	56989403	MajorDMR-6-39639	12
chr12	56991100	56991128	MajorDMR-6-39640	2
chr12	56992625	56992731	MajorDMR-6-39641	4
chr12	56994737	56996641	MajorDMR-6-39642	16
chr12	56997710	56997776	MajorDMR-6-39643	3
chr12	57000082	57000336	MajorDMR-6-39644	3
chr12	57001177	57001225	MajorDMR-6-39645	3
chr12	57009182	57009276	MajorDMR-6-39646	3
chr12	57021762	57021940	MajorDMR-6-39647	2
chr12	57031650	57031883	MajorDMR-6-39648	3
chr12	57032476	57033595	MajorDMR-6-39649	5
chr12	57034820	57036025	MajorDMR-6-39650	8
chr12	57038087	57038350	MajorDMR-6-39651	3
chr12	57055531	57055602	MajorDMR-6-39652	4
chr12	57069243	57070116	MajorDMR-6-39653	12
chr12	57071298	57071790	MajorDMR-6-39654	2
chr12	57073227	57073948	MajorDMR-6-39655	14
chr12	57077558	57077737	MajorDMR-6-39656	10
chr12	57078489	57080235	MajorDMR-6-39657	24
chr12	57106206	57106362	MajorDMR-6-39658	2
chr12	57119612	57120188	MajorDMR-6-39659	11
chr12	57169145	57169618	MajorDMR-6-39660	3
chr12	57230929	57231050	MajorDMR-6-39661	4
chr12	57240954	57241345	MajorDMR-6-39662	2
chr12	57270889	57271340	MajorDMR-6-39663	2
chr12	57278349	57278756	MajorDMR-6-39664	2
chr12	57292639	57292963	MajorDMR-6-39665	2
chr12	57381939	57382479	MajorDMR-6-39666	3
chr12	57400980	57401111	MajorDMR-6-39667	3
chr12	57408709	57408737	MajorDMR-6-39668	2
chr12	57421772	57421892	MajorDMR-6-39669	4
chr12	57433257	57433451	MajorDMR-6-39670	4
chr12	57443356	57443623	MajorDMR-6-39671	3
chr12	57449857	57449984	MajorDMR-6-39672	3
chr12	57457652	57457954	MajorDMR-6-39673	4
chr12	57458603	57458858	MajorDMR-6-39674	2
chr12	57463670	57463726	MajorDMR-6-39675	2
chr12	57484197	57487417	MajorDMR-6-39676	62
chr12	57488398	57488734	MajorDMR-6-39677	9
chr12	57489441	57491602	MajorDMR-6-39678	17
chr12	57492306	57492342	MajorDMR-6-39679	2
chr12	57504836	57504885	MajorDMR-6-39680	2
chr12	57528407	57528551	MajorDMR-6-39681	4
chr12	57530396	57530504	MajorDMR-6-39682	2
chr12	57547978	57547993	MajorDMR-6-39683	2
chr12	57554760	57555140	MajorDMR-6-39684	9
chr12	57556177	57556206	MajorDMR-6-39685	3
chr12	57560199	57560205	MajorDMR-6-39686	2
chr12	57560753	57563934	MajorDMR-6-39687	49
chr12	57567154	57567763	MajorDMR-6-39688	17
chr12	57579326	57582183	MajorDMR-6-39689	55
chr12	57585134	57591105	MajorDMR-6-39690	134
chr12	57592937	57592958	MajorDMR-6-39691	3
chr12	57594551	57594792	MajorDMR-6-39692	7
chr12	57595391	57596535	MajorDMR-6-39693	16
chr12	57598301	57598418	MajorDMR-6-39694	3
chr12	57599716	57599982	MajorDMR-6-39695	6
chr12	57604169	57604183	MajorDMR-6-39696	2
chr12	57605026	57606995	MajorDMR-6-39697	37
chr12	57608996	57609253	MajorDMR-6-39698	2
chr12	57612479	57612993	MajorDMR-6-39699	4
chr12	57615274	57616038	MajorDMR-6-39700	7
chr12	57617174	57617202	MajorDMR-6-39701	2
chr12	57624365	57624643	MajorDMR-6-39702	5
chr12	57634942	57635063	MajorDMR-6-39703	2
chr12	57638045	57639691	MajorDMR-6-39704	16
chr12	57642183	57642900	MajorDMR-6-39705	7
chr12	57646129	57646367	MajorDMR-6-39706	4
chr12	57657980	57658304	MajorDMR-6-39707	3
chr12	57659161	57659649	MajorDMR-6-39708	6
chr12	57674786	57674927	MajorDMR-6-39709	4
chr12	57675907	57675955	MajorDMR-6-39710	3
chr12	57686358	57686840	MajorDMR-6-39711	6
chr12	57707542	57707557	MajorDMR-6-39712	2
chr12	57713308	57713914	MajorDMR-6-39713	9
chr12	57723359	57723420	MajorDMR-6-39714	2
chr12	57726299	57726696	MajorDMR-6-39715	3
chr12	57731580	57731943	MajorDMR-6-39716	2
chr12	57737836	57738099	MajorDMR-6-39717	5
chr12	57740194	57740663	MajorDMR-6-39718	2
chr12	57744952	57745029	MajorDMR-6-39719	3
chr12	57746182	57746345	MajorDMR-6-39720	3
chr12	57763151	57764103	MajorDMR-6-39721	11
chr12	57773254	57773391	MajorDMR-6-39722	3
chr12	57775154	57775632	MajorDMR-6-39723	8
chr12	57778656	57778892	MajorDMR-6-39724	7
chr12	57797419	57797581	MajorDMR-6-39725	3
chr12	57822817	57822907	MajorDMR-6-39726	3
chr12	57833564	57834457	MajorDMR-6-39727	6
chr12	57838454	57839148	MajorDMR-6-39728	6
chr12	57847660	57847748	MajorDMR-6-39729	2
chr12	57872080	57872537	MajorDMR-6-39730	7
chr12	57885226	57885564	MajorDMR-6-39731	3
chr12	57891005	57891062	MajorDMR-6-39732	2
chr12	57892215	57892631	MajorDMR-6-39733	7
chr12	57899315	57899466	MajorDMR-6-39734	3
chr12	57908936	57909273	MajorDMR-6-39735	4
chr12	57910040	57910231	MajorDMR-6-39736	2
chr12	57912503	57912910	MajorDMR-6-39737	5
chr12	57915115	57915307	MajorDMR-6-39738	7
chr12	57919487	57919573	MajorDMR-6-39739	2
chr12	57921256	57921343	MajorDMR-6-39740	3
chr12	57921967	57922846	MajorDMR-6-39741	6
chr12	57923709	57924036	MajorDMR-6-39742	2
chr12	57927039	57927150	MajorDMR-6-39743	4
chr12	57936077	57936144	MajorDMR-6-39744	2
chr12	57936957	57938818	MajorDMR-6-39745	12
chr12	57948551	57950123	MajorDMR-6-39746	20
chr12	57953014	57954523	MajorDMR-6-39747	5
chr12	57955725	57956525	MajorDMR-6-39748	6
chr12	57958421	57959385	MajorDMR-6-39749	9
chr12	57960349	57960684	MajorDMR-6-39750	5
chr12	57961296	57961483	MajorDMR-6-39751	3
chr12	57962660	57963717	MajorDMR-6-39752	7
chr12	57967004	57968772	MajorDMR-6-39753	18
chr12	57972442	57972502	MajorDMR-6-39754	2
chr12	57973105	57973481	MajorDMR-6-39755	4
chr12	57974041	57975366	MajorDMR-6-39756	24
chr12	57976220	57977454	MajorDMR-6-39757	8
chr12	57979269	57980649	MajorDMR-6-39758	11
chr12	57985889	57986291	MajorDMR-6-39759	11
chr12	57987588	57987837	MajorDMR-6-39760	2
chr12	57990057	57990264	MajorDMR-6-39761	7
chr12	57991535	57991750	MajorDMR-6-39762	3
chr12	57992901	57992920	MajorDMR-6-39763	2
chr12	57994292	57994684	MajorDMR-6-39764	4
chr12	57996997	57997388	MajorDMR-6-39765	2
chr12	58001002	58001551	MajorDMR-6-39766	7
chr12	58002186	58003386	MajorDMR-6-39767	10
chr12	58003897	58003930	MajorDMR-6-39768	3
chr12	58006226	58006513	MajorDMR-6-39769	2
chr12	58007414	58007523	MajorDMR-6-39770	4
chr12	58010711	58011029	MajorDMR-6-39771	2
chr12	58017523	58017654	MajorDMR-6-39772	2
chr12	58018749	58019203	MajorDMR-6-39773	3
chr12	58020614	58023161	MajorDMR-6-39774	42
chr12	58024477	58024964	MajorDMR-6-39775	5
chr12	58031261	58031495	MajorDMR-6-39776	3
chr12	58077146	58077463	MajorDMR-6-39777	4
chr12	58078463	58078783	MajorDMR-6-39778	2
chr12	58111869	58112020	MajorDMR-6-39779	2
chr12	58114526	58116899	MajorDMR-6-39780	21
chr12	58119673	58120243	MajorDMR-6-39781	4
chr12	58121095	58123515	MajorDMR-6-39782	44
chr12	58124093	58124403	MajorDMR-6-39783	2
chr12	58125381	58125398	MajorDMR-6-39784	2
chr12	58127262	58128702	MajorDMR-6-39785	9
chr12	58133824	58135069	MajorDMR-6-39786	6
chr12	58139601	58139606	MajorDMR-6-39787	2
chr12	58140733	58140864	MajorDMR-6-39788	3
chr12	58160334	58160779	MajorDMR-6-39789	3
chr12	58167231	58167249	MajorDMR-6-39790	2
chr12	58168811	58169290	MajorDMR-6-39791	8
chr12	58189988	58190043	MajorDMR-6-39792	2
chr12	58197141	58197390	MajorDMR-6-39793	2
chr12	58198569	58198625	MajorDMR-6-39794	2
chr12	58206707	58209549	MajorDMR-6-39795	27
chr12	58210660	58210816	MajorDMR-6-39796	2
chr12	58213141	58213318	MajorDMR-6-39797	5
chr12	58223048	58223767	MajorDMR-6-39798	7
chr12	58233360	58233673	MajorDMR-6-39799	5
chr12	58237705	58237935	MajorDMR-6-39800	5
chr12	58249366	58250814	MajorDMR-6-39801	12
chr12	58258264	58258383	MajorDMR-6-39802	3
chr12	58262253	58262584	MajorDMR-6-39803	2
chr12	58263924	58264019	MajorDMR-6-39804	2
chr12	58267672	58267897	MajorDMR-6-39805	3
chr12	58282883	58283704	MajorDMR-6-39806	9
chr12	58284453	58284686	MajorDMR-6-39807	3
chr12	58285280	58286353	MajorDMR-6-39808	8
chr12	58288825	58289011	MajorDMR-6-39809	3
chr12	58289739	58289869	MajorDMR-6-39810	3
chr12	58292116	58292174	MajorDMR-6-39811	2
chr12	58298443	58298609	MajorDMR-6-39812	2
chr12	58299712	58300435	MajorDMR-6-39813	9
chr12	58314170	58314296	MajorDMR-6-39814	3
chr12	58315662	58315837	MajorDMR-6-39815	3
chr12	58336144	58336270	MajorDMR-6-39816	6
chr12	58361835	58362416	MajorDMR-6-39817	3
chr12	58378486	58378546	MajorDMR-6-39818	5
chr12	58424197	58424938	MajorDMR-6-39819	4
chr12	58518962	58519415	MajorDMR-6-39820	2
chr12	58520054	58520273	MajorDMR-6-39821	3
chr12	58568374	58568845	MajorDMR-6-39822	3
chr12	58570195	58570309	MajorDMR-6-39823	2
chr12	58582805	58582912	MajorDMR-6-39824	2
chr12	58617818	58618771	MajorDMR-6-39825	7
chr12	58693770	58694130	MajorDMR-6-39826	3
chr12	58859285	58859550	MajorDMR-6-39827	2
chr12	58874372	58874742	MajorDMR-6-39828	3
chr12	58907941	58908074	MajorDMR-6-39829	3
chr12	58916166	58916808	MajorDMR-6-39830	5
chr12	58931099	58931496	MajorDMR-6-39831	6
chr12	58958403	58958624	MajorDMR-6-39832	2
chr12	58992466	58992553	MajorDMR-6-39833	2
chr12	58996169	58996319	MajorDMR-6-39834	5
chr12	59014308	59014653	MajorDMR-6-39835	3
chr12	59042278	59042651	MajorDMR-6-39836	2
chr12	59097847	59098137	MajorDMR-6-39837	3
chr12	59203091	59203123	MajorDMR-6-39838	2
chr12	59253051	59253196	MajorDMR-6-39839	5
chr12	59310931	59311174	MajorDMR-6-39840	2
chr12	59312830	59313255	MajorDMR-6-39841	2
chr12	59321005	59321227	MajorDMR-6-39842	2
chr12	59416131	59416145	MajorDMR-6-39843	2
chr12	59417689	59418353	MajorDMR-6-39844	7
chr12	59420284	59420369	MajorDMR-6-39845	2
chr12	59513321	59513767	MajorDMR-6-39846	5
chr12	59539033	59539283	MajorDMR-6-39847	2
chr12	59595379	59595556	MajorDMR-6-39848	3
chr12	59628252	59628622	MajorDMR-6-39849	11
chr12	59633473	59634006	MajorDMR-6-39850	4
chr12	59656970	59658183	MajorDMR-6-39851	5
chr12	59697947	59698016	MajorDMR-6-39852	2
chr12	59760812	59761000	MajorDMR-6-39853	2
chr12	59763749	59764517	MajorDMR-6-39854	6
chr12	59766806	59766901	MajorDMR-6-39855	2
chr12	59853862	59853990	MajorDMR-6-39856	2
chr12	59886957	59887382	MajorDMR-6-39857	3
chr12	59962681	59962834	MajorDMR-6-39858	2
chr12	59973308	59974074	MajorDMR-6-39859	5
chr12	60044496	60044916	MajorDMR-6-39860	2
chr12	60062503	60062635	MajorDMR-6-39861	2
chr12	60093871	60093880	MajorDMR-6-39862	2
chr12	60131943	60132129	MajorDMR-6-39863	2
chr12	60216346	60216485	MajorDMR-6-39864	3
chr12	60223296	60223703	MajorDMR-6-39865	5
chr12	60227271	60227386	MajorDMR-6-39866	2
chr12	60280348	60280478	MajorDMR-6-39867	2
chr12	60287997	60288126	MajorDMR-6-39868	2
chr12	60292271	60292348	MajorDMR-6-39869	2
chr12	60315140	60315333	MajorDMR-6-39870	4
chr12	60525022	60525074	MajorDMR-6-39871	2
chr12	60564849	60564875	MajorDMR-6-39872	3
chr12	60566720	60566761	MajorDMR-6-39873	2
chr12	60611071	60611211	MajorDMR-6-39874	2
chr12	60649329	60649477	MajorDMR-6-39875	2
chr12	60663024	60663591	MajorDMR-6-39876	22
chr12	60696150	60696580	MajorDMR-6-39877	2
chr12	60714508	60714880	MajorDMR-6-39878	2
chr12	60739899	60739919	MajorDMR-6-39879	2
chr12	60745942	60746441	MajorDMR-6-39880	9
chr12	60760883	60760991	MajorDMR-6-39881	2
chr12	60823173	60823664	MajorDMR-6-39882	4
chr12	60874919	60875896	MajorDMR-6-39883	8
chr12	60893553	60893629	MajorDMR-6-39884	2
chr12	60912829	60913049	MajorDMR-6-39885	2
chr12	60916342	60916348	MajorDMR-6-39886	2
chr12	60985878	60986168	MajorDMR-6-39887	2
chr12	60993133	60993147	MajorDMR-6-39888	2
chr12	61098153	61098165	MajorDMR-6-39889	2
chr12	61222185	61222558	MajorDMR-6-39890	3
chr12	61226321	61226802	MajorDMR-6-39891	7
chr12	61236026	61236125	MajorDMR-6-39892	2
chr12	61421379	61421386	MajorDMR-6-39893	2
chr12	61478403	61478429	MajorDMR-6-39894	2
chr12	61732629	61732998	MajorDMR-6-39895	3
chr12	61797554	61797583	MajorDMR-6-39896	2
chr12	61864072	61864562	MajorDMR-6-39897	2
chr12	61907879	61908204	MajorDMR-6-39898	8
chr12	61929882	61930072	MajorDMR-6-39899	3
chr12	61930787	61930988	MajorDMR-6-39900	2
chr12	61949645	61950219	MajorDMR-6-39901	4
chr12	62041244	62041399	MajorDMR-6-39902	2
chr12	62067623	62067631	MajorDMR-6-39903	2
chr12	62075676	62076492	MajorDMR-6-39904	7
chr12	62081074	62081844	MajorDMR-6-39905	7
chr12	62106968	62107198	MajorDMR-6-39906	5
chr12	62111975	62112104	MajorDMR-6-39907	2
chr12	62195173	62195452	MajorDMR-6-39908	2
chr12	62219549	62220016	MajorDMR-6-39909	2
chr12	62263286	62263529	MajorDMR-6-39910	2
chr12	62265253	62265640	MajorDMR-6-39911	8
chr12	62288696	62288932	MajorDMR-6-39912	2
chr12	62449873	62450034	MajorDMR-6-39913	2
chr12	62472169	62472571	MajorDMR-6-39914	4
chr12	62509451	62509525	MajorDMR-6-39915	2
chr12	62577416	62577446	MajorDMR-6-39916	2
chr12	62632752	62632771	MajorDMR-6-39917	2
chr12	62643959	62644104	MajorDMR-6-39918	2
chr12	62650303	62650768	MajorDMR-6-39919	7
chr12	62670534	62671332	MajorDMR-6-39920	3
chr12	62677835	62678317	MajorDMR-6-39921	4
chr12	62681129	62681502	MajorDMR-6-39922	2
chr12	62682188	62683656	MajorDMR-6-39923	9
chr12	62684229	62684340	MajorDMR-6-39924	2
chr12	62686806	62686842	MajorDMR-6-39925	2
chr12	62736557	62736601	MajorDMR-6-39926	2
chr12	62745548	62745704	MajorDMR-6-39927	3
chr12	62754462	62755075	MajorDMR-6-39928	4
chr12	62757003	62758034	MajorDMR-6-39929	11
chr12	62761575	62761784	MajorDMR-6-39930	2
chr12	62763159	62763299	MajorDMR-6-39931	3
chr12	62802642	62803336	MajorDMR-6-39932	4
chr12	62824241	62824366	MajorDMR-6-39933	2
chr12	62863842	62863967	MajorDMR-6-39934	4
chr12	62873431	62874067	MajorDMR-6-39935	5
chr12	62886166	62886207	MajorDMR-6-39936	5
chr12	62895293	62895550	MajorDMR-6-39937	3
chr12	62927492	62927578	MajorDMR-6-39938	2
chr12	62975264	62975872	MajorDMR-6-39939	5
chr12	62990732	62991248	MajorDMR-6-39940	3
chr12	62991750	62992860	MajorDMR-6-39941	7
chr12	62998499	62999178	MajorDMR-6-39942	8
chr12	63007449	63007808	MajorDMR-6-39943	7
chr12	63013997	63014085	MajorDMR-6-39944	2
chr12	63034242	63034509	MajorDMR-6-39945	2
chr12	63035070	63035144	MajorDMR-6-39946	3
chr12	63038636	63038650	MajorDMR-6-39947	2
chr12	63078363	63078965	MajorDMR-6-39948	6
chr12	63079639	63080169	MajorDMR-6-39949	4
chr12	63083348	63083474	MajorDMR-6-39950	4
chr12	63086667	63088235	MajorDMR-6-39951	19
chr12	63113924	63115020	MajorDMR-6-39952	8
chr12	63118129	63118941	MajorDMR-6-39953	7
chr12	63124046	63124418	MajorDMR-6-39954	6
chr12	63130889	63131232	MajorDMR-6-39955	8
chr12	63133711	63133743	MajorDMR-6-39956	2
chr12	63144741	63145491	MajorDMR-6-39957	7
chr12	63151490	63152150	MajorDMR-6-39958	3
chr12	63160833	63161648	MajorDMR-6-39959	8
chr12	63176862	63177057	MajorDMR-6-39960	4
chr12	63177629	63178293	MajorDMR-6-39961	9
chr12	63179626	63179930	MajorDMR-6-39962	4
chr12	63181687	63181809	MajorDMR-6-39963	2
chr12	63184456	63185233	MajorDMR-6-39964	6
chr12	63187118	63187295	MajorDMR-6-39965	7
chr12	63193380	63194413	MajorDMR-6-39966	11
chr12	63194941	63195259	MajorDMR-6-39967	7
chr12	63195953	63196313	MajorDMR-6-39968	2
chr12	63200389	63200877	MajorDMR-6-39969	3
chr12	63201499	63202545	MajorDMR-6-39970	5
chr12	63210472	63210485	MajorDMR-6-39971	2
chr12	63235845	63236089	MajorDMR-6-39972	3
chr12	63254419	63254853	MajorDMR-6-39973	5
chr12	63259361	63259721	MajorDMR-6-39974	4
chr12	63266022	63266280	MajorDMR-6-39975	2
chr12	63270420	63272116	MajorDMR-6-39976	27
chr12	63272782	63273398	MajorDMR-6-39977	8
chr12	63276629	63276700	MajorDMR-6-39978	3
chr12	63285006	63285734	MajorDMR-6-39979	7
chr12	63295751	63295807	MajorDMR-6-39980	2
chr12	63297399	63298157	MajorDMR-6-39981	8
chr12	63302373	63302585	MajorDMR-6-39982	2
chr12	63322403	63322645	MajorDMR-6-39983	2
chr12	63323352	63323541	MajorDMR-6-39984	2
chr12	63324802	63324981	MajorDMR-6-39985	2
chr12	63326132	63326711	MajorDMR-6-39986	16
chr12	63336183	63337024	MajorDMR-6-39987	8
chr12	63338281	63339452	MajorDMR-6-39988	8
chr12	63353330	63354721	MajorDMR-6-39989	8
chr12	63360667	63360673	MajorDMR-6-39990	2
chr12	63409343	63409527	MajorDMR-6-39991	2
chr12	63449142	63449495	MajorDMR-6-39992	4
chr12	63476441	63476761	MajorDMR-6-39993	3
chr12	63477639	63478127	MajorDMR-6-39994	2
chr12	63484260	63485274	MajorDMR-6-39995	9
chr12	63508056	63508116	MajorDMR-6-39996	2
chr12	63558342	63558897	MajorDMR-6-39997	3
chr12	63578090	63578188	MajorDMR-6-39998	2
chr12	63729936	63730336	MajorDMR-6-39999	2
chr12	63738143	63738531	MajorDMR-6-40000	4
chr12	63804278	63804586	MajorDMR-6-40001	3
chr12	63816828	63816884	MajorDMR-6-40002	2
chr12	63863078	63863276	MajorDMR-6-40003	3
chr12	63902361	63902485	MajorDMR-6-40004	2
chr12	63932098	63933085	MajorDMR-6-40005	6
chr12	63934751	63934868	MajorDMR-6-40006	3
chr12	63935633	63935976	MajorDMR-6-40007	2
chr12	63936909	63937231	MajorDMR-6-40008	6
chr12	63937860	63939387	MajorDMR-6-40009	7
chr12	63998787	63998904	MajorDMR-6-40010	2
chr12	64004010	64004429	MajorDMR-6-40011	2
chr12	64005221	64005255	MajorDMR-6-40012	2
chr12	64042993	64043540	MajorDMR-6-40013	3
chr12	64083961	64084017	MajorDMR-6-40014	2
chr12	64086154	64086368	MajorDMR-6-40015	2
chr12	64110491	64111367	MajorDMR-6-40016	9
chr12	64127109	64128029	MajorDMR-6-40017	4
chr12	64131700	64132267	MajorDMR-6-40018	13
chr12	64132894	64133330	MajorDMR-6-40019	4
chr12	64133989	64135215	MajorDMR-6-40020	11
chr12	64167435	64167894	MajorDMR-6-40021	3
chr12	64172921	64173140	MajorDMR-6-40022	2
chr12	64235089	64236047	MajorDMR-6-40023	5
chr12	64236767	64237203	MajorDMR-6-40024	5
chr12	64283787	64284092	MajorDMR-6-40025	6
chr12	64309427	64309446	MajorDMR-6-40026	2
chr12	64329032	64329084	MajorDMR-6-40027	2
chr12	64334718	64335589	MajorDMR-6-40028	7
chr12	64357866	64357898	MajorDMR-6-40029	2
chr12	64362618	64362851	MajorDMR-6-40030	6
chr12	64363894	64364004	MajorDMR-6-40031	2
chr12	64398400	64398823	MajorDMR-6-40032	5
chr12	64417578	64417950	MajorDMR-6-40033	5
chr12	64449688	64450162	MajorDMR-6-40034	4
chr12	64464923	64464935	MajorDMR-6-40035	2
chr12	64466920	64467980	MajorDMR-6-40036	7
chr12	64482369	64482465	MajorDMR-6-40037	2
chr12	64486513	64486929	MajorDMR-6-40038	3
chr12	64540808	64542251	MajorDMR-6-40039	27
chr12	64548433	64548569	MajorDMR-6-40040	2
chr12	64554594	64554695	MajorDMR-6-40041	2
chr12	64564582	64564962	MajorDMR-6-40042	3
chr12	64605664	64606048	MajorDMR-6-40043	3
chr12	64632340	64633267	MajorDMR-6-40044	5
chr12	64708440	64709794	MajorDMR-6-40045	27
chr12	64799712	64799895	MajorDMR-6-40046	3
chr12	64806130	64806532	MajorDMR-6-40047	2
chr12	64824809	64825609	MajorDMR-6-40048	9
chr12	64827016	64827365	MajorDMR-6-40049	6
chr12	64847156	64847273	MajorDMR-6-40050	4
chr12	64850513	64851235	MajorDMR-6-40051	6
chr12	64855225	64855673	MajorDMR-6-40052	3
chr12	64856916	64856979	MajorDMR-6-40053	4
chr12	64860635	64860750	MajorDMR-6-40054	4
chr12	64863018	64863064	MajorDMR-6-40055	3
chr12	64864517	64864855	MajorDMR-6-40056	2
chr12	64875104	64875802	MajorDMR-6-40057	6
chr12	64878151	64879273	MajorDMR-6-40058	11
chr12	64887928	64888238	MajorDMR-6-40059	2
chr12	64893764	64895600	MajorDMR-6-40060	18
chr12	64896336	64896695	MajorDMR-6-40061	7
chr12	64912000	64912306	MajorDMR-6-40062	3
chr12	64913568	64913980	MajorDMR-6-40063	4
chr12	64914493	64914556	MajorDMR-6-40064	2
chr12	64915305	64918336	MajorDMR-6-40065	28
chr12	64918947	64918991	MajorDMR-6-40066	3
chr12	64924421	64924462	MajorDMR-6-40067	2
chr12	64925477	64925497	MajorDMR-6-40068	2
chr12	64936386	64936823	MajorDMR-6-40069	24
chr12	64944671	64944797	MajorDMR-6-40070	3
chr12	64976023	64976715	MajorDMR-6-40071	8
chr12	64980854	64982191	MajorDMR-6-40072	12
chr12	64992124	64992567	MajorDMR-6-40073	2
chr12	65002633	65003254	MajorDMR-6-40074	7
chr12	65005646	65007206	MajorDMR-6-40075	11
chr12	65015415	65015894	MajorDMR-6-40076	11
chr12	65016662	65017311	MajorDMR-6-40077	15
chr12	65027037	65027195	MajorDMR-6-40078	3
chr12	65028400	65028528	MajorDMR-6-40079	7
chr12	65044493	65044962	MajorDMR-6-40080	6
chr12	65048002	65048092	MajorDMR-6-40081	2
chr12	65051674	65052301	MajorDMR-6-40082	9
chr12	65076461	65076474	MajorDMR-6-40083	2
chr12	65077224	65077758	MajorDMR-6-40084	3
chr12	65079418	65079781	MajorDMR-6-40085	14
chr12	65088062	65089701	MajorDMR-6-40086	16
chr12	65108219	65109159	MajorDMR-6-40087	9
chr12	65110751	65111225	MajorDMR-6-40088	6
chr12	65118302	65118404	MajorDMR-6-40089	5
chr12	65127523	65129086	MajorDMR-6-40090	9
chr12	65139835	65139904	MajorDMR-6-40091	2
chr12	65143402	65143448	MajorDMR-6-40092	2
chr12	65151447	65151662	MajorDMR-6-40093	2
chr12	65170743	65170823	MajorDMR-6-40094	3
chr12	65201993	65202440	MajorDMR-6-40095	3
chr12	65204724	65205311	MajorDMR-6-40096	3
chr12	65207476	65207702	MajorDMR-6-40097	3
chr12	65221088	65221100	MajorDMR-6-40098	2
chr12	65222600	65223290	MajorDMR-6-40099	5
chr12	65224474	65225153	MajorDMR-6-40100	3
chr12	65231555	65231900	MajorDMR-6-40101	2
chr12	65246998	65247110	MajorDMR-6-40102	4
chr12	65268608	65268690	MajorDMR-6-40103	2
chr12	65271066	65271401	MajorDMR-6-40104	6
chr12	65277714	65278169	MajorDMR-6-40105	3
chr12	65281717	65281754	MajorDMR-6-40106	2
chr12	65285274	65285335	MajorDMR-6-40107	2
chr12	65294405	65294565	MajorDMR-6-40108	3
chr12	65298331	65298561	MajorDMR-6-40109	5
chr12	65306495	65306836	MajorDMR-6-40110	3
chr12	65337236	65337689	MajorDMR-6-40111	4
chr12	65347075	65347185	MajorDMR-6-40112	3
chr12	65448805	65449201	MajorDMR-6-40113	3
chr12	65450193	65450248	MajorDMR-6-40114	2
chr12	65518862	65518939	MajorDMR-6-40115	4
chr12	65533759	65533881	MajorDMR-6-40116	3
chr12	65565211	65566250	MajorDMR-6-40117	4
chr12	65578070	65578824	MajorDMR-6-40118	5
chr12	65616795	65616801	MajorDMR-6-40119	2
chr12	65670906	65672032	MajorDMR-6-40120	8
chr12	65673604	65674364	MajorDMR-6-40121	8
chr12	65678124	65678795	MajorDMR-6-40122	8
chr12	65711707	65712370	MajorDMR-6-40123	4
chr12	65713699	65713908	MajorDMR-6-40124	2
chr12	65721102	65721646	MajorDMR-6-40125	4
chr12	65749388	65749452	MajorDMR-6-40126	2
chr12	65757293	65757595	MajorDMR-6-40127	5
chr12	65758436	65758493	MajorDMR-6-40128	2
chr12	65770804	65770813	MajorDMR-6-40129	2
chr12	65806675	65806831	MajorDMR-6-40130	6
chr12	65823942	65824392	MajorDMR-6-40131	2
chr12	65825191	65825225	MajorDMR-6-40132	2
chr12	65827623	65829247	MajorDMR-6-40133	9
chr12	65886534	65886571	MajorDMR-6-40134	2
chr12	65901325	65901462	MajorDMR-6-40135	2
chr12	65915439	65915446	MajorDMR-6-40136	2
chr12	65949354	65949469	MajorDMR-6-40137	3
chr12	65959548	65959903	MajorDMR-6-40138	4
chr12	65977829	65978078	MajorDMR-6-40139	3
chr12	65990416	65990720	MajorDMR-6-40140	3
chr12	65996693	65996721	MajorDMR-6-40141	2
chr12	66008219	66008637	MajorDMR-6-40142	4
chr12	66009172	66009231	MajorDMR-6-40143	2
chr12	66014052	66014726	MajorDMR-6-40144	5
chr12	66024679	66024796	MajorDMR-6-40145	2
chr12	66025455	66025803	MajorDMR-6-40146	7
chr12	66033336	66034807	MajorDMR-6-40147	17
chr12	66035879	66036105	MajorDMR-6-40148	4
chr12	66042904	66043150	MajorDMR-6-40149	4
chr12	66061654	66061970	MajorDMR-6-40150	5
chr12	66096510	66096675	MajorDMR-6-40151	6
chr12	66097458	66097565	MajorDMR-6-40152	2
chr12	66136545	66137334	MajorDMR-6-40153	6
chr12	66137997	66138064	MajorDMR-6-40154	3
chr12	66150271	66150395	MajorDMR-6-40155	4
chr12	66158729	66159591	MajorDMR-6-40156	5
chr12	66247579	66247728	MajorDMR-6-40157	2
chr12	66261050	66262342	MajorDMR-6-40158	12
chr12	66286354	66286968	MajorDMR-6-40159	12
chr12	66287862	66288252	MajorDMR-6-40160	4
chr12	66306515	66306865	MajorDMR-6-40161	3
chr12	66334394	66335229	MajorDMR-6-40162	7
chr12	66347581	66347757	MajorDMR-6-40163	2
chr12	66349568	66349604	MajorDMR-6-40164	2
chr12	66356986	66357424	MajorDMR-6-40165	2
chr12	66400862	66401499	MajorDMR-6-40166	3
chr12	66448984	66450197	MajorDMR-6-40167	6
chr12	66467333	66467343	MajorDMR-6-40168	2
chr12	66512496	66513158	MajorDMR-6-40169	7
chr12	66514563	66514749	MajorDMR-6-40170	2
chr12	66564130	66564166	MajorDMR-6-40171	2
chr12	66583523	66583875	MajorDMR-6-40172	3
chr12	66636197	66636391	MajorDMR-6-40173	2
chr12	66637841	66637927	MajorDMR-6-40174	2
chr12	66691212	66691497	MajorDMR-6-40175	3
chr12	66697624	66697849	MajorDMR-6-40176	4
chr12	66723721	66724019	MajorDMR-6-40177	4
chr12	66725363	66725478	MajorDMR-6-40178	3
chr12	66740386	66740394	MajorDMR-6-40179	2
chr12	66745616	66745643	MajorDMR-6-40180	2
chr12	66748893	66749041	MajorDMR-6-40181	2
chr12	66750117	66750477	MajorDMR-6-40182	3
chr12	66771231	66771678	MajorDMR-6-40183	9
chr12	66786268	66786590	MajorDMR-6-40184	4
chr12	66791162	66791208	MajorDMR-6-40185	2
chr12	66801253	66801503	MajorDMR-6-40186	6
chr12	66837083	66837203	MajorDMR-6-40187	2
chr12	66889417	66889560	MajorDMR-6-40188	2
chr12	66931904	66932141	MajorDMR-6-40189	2
chr12	66932661	66932939	MajorDMR-6-40190	4
chr12	66937496	66937795	MajorDMR-6-40191	2
chr12	66942567	66942771	MajorDMR-6-40192	3
chr12	66951311	66951326	MajorDMR-6-40193	2
chr12	66964427	66964524	MajorDMR-6-40194	2
chr12	66981855	66981870	MajorDMR-6-40195	2
chr12	66991843	66992121	MajorDMR-6-40196	2
chr12	67000711	67000825	MajorDMR-6-40197	4
chr12	67011841	67012093	MajorDMR-6-40198	3
chr12	67025593	67025682	MajorDMR-6-40199	2
chr12	67027793	67027941	MajorDMR-6-40200	2
chr12	67031400	67031952	MajorDMR-6-40201	3
chr12	67033955	67034748	MajorDMR-6-40202	3
chr12	67040947	67041158	MajorDMR-6-40203	3
chr12	67042053	67042759	MajorDMR-6-40204	9
chr12	67047376	67047472	MajorDMR-6-40205	3
chr12	67051492	67051633	MajorDMR-6-40206	6
chr12	67057519	67057637	MajorDMR-6-40207	2
chr12	67059536	67059905	MajorDMR-6-40208	4
chr12	67060915	67061404	MajorDMR-6-40209	2
chr12	67065465	67065520	MajorDMR-6-40210	3
chr12	67070699	67071269	MajorDMR-6-40211	3
chr12	67071914	67072041	MajorDMR-6-40212	2
chr12	67087001	67087332	MajorDMR-6-40213	4
chr12	67120805	67120884	MajorDMR-6-40214	2
chr12	67127780	67127887	MajorDMR-6-40215	4
chr12	67128604	67129090	MajorDMR-6-40216	2
chr12	67188018	67189040	MajorDMR-6-40217	7
chr12	67192091	67192401	MajorDMR-6-40218	4
chr12	67193160	67193528	MajorDMR-6-40219	2
chr12	67194464	67194665	MajorDMR-6-40220	3
chr12	67195666	67196608	MajorDMR-6-40221	6
chr12	67197183	67197263	MajorDMR-6-40222	2
chr12	67271670	67272117	MajorDMR-6-40223	2
chr12	67273546	67273974	MajorDMR-6-40224	2
chr12	67342572	67342795	MajorDMR-6-40225	3
chr12	67353180	67353658	MajorDMR-6-40226	3
chr12	67365644	67365792	MajorDMR-6-40227	5
chr12	67409456	67409483	MajorDMR-6-40228	2
chr12	67410074	67410327	MajorDMR-6-40229	3
chr12	67531678	67532810	MajorDMR-6-40230	8
chr12	67545408	67546013	MajorDMR-6-40231	5
chr12	67549895	67550122	MajorDMR-6-40232	3
chr12	67617036	67617115	MajorDMR-6-40233	3
chr12	67718071	67718240	MajorDMR-6-40234	2
chr12	67748356	67748373	MajorDMR-6-40235	2
chr12	67756033	67756140	MajorDMR-6-40236	3
chr12	67776008	67776493	MajorDMR-6-40237	5
chr12	67827829	67827857	MajorDMR-6-40238	2
chr12	67829043	67829525	MajorDMR-6-40239	4
chr12	67830517	67831145	MajorDMR-6-40240	4
chr12	67838659	67839136	MajorDMR-6-40241	3
chr12	67840401	67840757	MajorDMR-6-40242	3
chr12	67843288	67843826	MajorDMR-6-40243	6
chr12	67846079	67846780	MajorDMR-6-40244	8
chr12	67850886	67852235	MajorDMR-6-40245	15
chr12	67864626	67864672	MajorDMR-6-40246	2
chr12	67867074	67867733	MajorDMR-6-40247	3
chr12	67872317	67872490	MajorDMR-6-40248	3
chr12	67876275	67876530	MajorDMR-6-40249	3
chr12	67891824	67892675	MajorDMR-6-40250	3
chr12	67903841	67904027	MajorDMR-6-40251	3
chr12	67908446	67909183	MajorDMR-6-40252	5
chr12	67909767	67910216	MajorDMR-6-40253	5
chr12	67910990	67911940	MajorDMR-6-40254	14
chr12	67914359	67914479	MajorDMR-6-40255	5
chr12	67917258	67917783	MajorDMR-6-40256	9
chr12	67918738	67919317	MajorDMR-6-40257	10
chr12	67921680	67921752	MajorDMR-6-40258	4
chr12	67926361	67926767	MajorDMR-6-40259	2
chr12	67928646	67928704	MajorDMR-6-40260	3
chr12	67932750	67934196	MajorDMR-6-40261	14
chr12	67951586	67952994	MajorDMR-6-40262	6
chr12	68003207	68003311	MajorDMR-6-40263	2
chr12	68006998	68008008	MajorDMR-6-40264	14
chr12	68011543	68011915	MajorDMR-6-40265	4
chr12	68024575	68024710	MajorDMR-6-40266	2
chr12	68027147	68027798	MajorDMR-6-40267	5
chr12	68041160	68041381	MajorDMR-6-40268	7
chr12	68045454	68045836	MajorDMR-6-40269	2
chr12	68046398	68047412	MajorDMR-6-40270	11
chr12	68048837	68048855	MajorDMR-6-40271	2
chr12	68050666	68052800	MajorDMR-6-40272	30
chr12	68055798	68055974	MajorDMR-6-40273	2
chr12	68056996	68057115	MajorDMR-6-40274	2
chr12	68057659	68057947	MajorDMR-6-40275	2
chr12	68061064	68062159	MajorDMR-6-40276	7
chr12	68069907	68070254	MajorDMR-6-40277	5
chr12	68072608	68072702	MajorDMR-6-40278	3
chr12	68074912	68075214	MajorDMR-6-40279	2
chr12	68104313	68104773	MajorDMR-6-40280	6
chr12	68151577	68151649	MajorDMR-6-40281	2
chr12	68154851	68154970	MajorDMR-6-40282	3
chr12	68181756	68182248	MajorDMR-6-40283	6
chr12	68186515	68186735	MajorDMR-6-40284	3
chr12	68190629	68190666	MajorDMR-6-40285	2
chr12	68191464	68191503	MajorDMR-6-40286	2
chr12	68196381	68196567	MajorDMR-6-40287	3
chr12	68201858	68201915	MajorDMR-6-40288	4
chr12	68202431	68202617	MajorDMR-6-40289	3
chr12	68214341	68214362	MajorDMR-6-40290	2
chr12	68221197	68222373	MajorDMR-6-40291	8
chr12	68246594	68246993	MajorDMR-6-40292	3
chr12	68285129	68286258	MajorDMR-6-40293	7
chr12	68286907	68286979	MajorDMR-6-40294	3
chr12	68292219	68292458	MajorDMR-6-40295	2
chr12	68405835	68405929	MajorDMR-6-40296	2
chr12	68501654	68501706	MajorDMR-6-40297	2
chr12	68513015	68514654	MajorDMR-6-40298	9
chr12	68542851	68542974	MajorDMR-6-40299	3
chr12	68619371	68620007	MajorDMR-6-40300	7
chr12	68625549	68625705	MajorDMR-6-40301	3
chr12	68627564	68628200	MajorDMR-6-40302	5
chr12	68630665	68631268	MajorDMR-6-40303	6
chr12	68631991	68632308	MajorDMR-6-40304	3
chr12	68633425	68634041	MajorDMR-6-40305	7
chr12	68634912	68635209	MajorDMR-6-40306	2
chr12	68651379	68651986	MajorDMR-6-40307	5
chr12	68658376	68658639	MajorDMR-6-40308	4
chr12	68671657	68672258	MajorDMR-6-40309	4
chr12	68675065	68675636	MajorDMR-6-40310	5
chr12	68679215	68680702	MajorDMR-6-40311	11
chr12	68686180	68686620	MajorDMR-6-40312	8
chr12	68688345	68689117	MajorDMR-6-40313	3
chr12	68693276	68693391	MajorDMR-6-40314	2
chr12	68695995	68696838	MajorDMR-6-40315	3
chr12	68704234	68704465	MajorDMR-6-40316	2
chr12	68713845	68714038	MajorDMR-6-40317	4
chr12	68720793	68720813	MajorDMR-6-40318	2
chr12	68721802	68723137	MajorDMR-6-40319	6
chr12	68744732	68744776	MajorDMR-6-40320	2
chr12	68759044	68759420	MajorDMR-6-40321	8
chr12	68767504	68768979	MajorDMR-6-40322	10
chr12	68771727	68772069	MajorDMR-6-40323	4
chr12	68814046	68814673	MajorDMR-6-40324	6
chr12	68816951	68817036	MajorDMR-6-40325	4
chr12	68819185	68819235	MajorDMR-6-40326	2
chr12	68899816	68900223	MajorDMR-6-40327	2
chr12	68915090	68915529	MajorDMR-6-40328	4
chr12	68951085	68951603	MajorDMR-6-40329	5
chr12	68992766	68992887	MajorDMR-6-40330	2
chr12	69006042	69006693	MajorDMR-6-40331	7
chr12	69011317	69011375	MajorDMR-6-40332	2
chr12	69027747	69028592	MajorDMR-6-40333	4
chr12	69029297	69030299	MajorDMR-6-40334	6
chr12	69032600	69032733	MajorDMR-6-40335	6
chr12	69035134	69036594	MajorDMR-6-40336	16
chr12	69047703	69047982	MajorDMR-6-40337	3
chr12	69059693	69060270	MajorDMR-6-40338	7
chr12	69062205	69062485	MajorDMR-6-40339	4
chr12	69125577	69125855	MajorDMR-6-40340	2
chr12	69127196	69127789	MajorDMR-6-40341	6
chr12	69141111	69141749	MajorDMR-6-40342	13
chr12	69143250	69143681	MajorDMR-6-40343	5
chr12	69152220	69152236	MajorDMR-6-40344	2
chr12	69162016	69162251	MajorDMR-6-40345	3
chr12	69215790	69215826	MajorDMR-6-40346	2
chr12	69218714	69218755	MajorDMR-6-40347	4
chr12	69219401	69219411	MajorDMR-6-40348	2
chr12	69222784	69222810	MajorDMR-6-40349	2
chr12	69229187	69229275	MajorDMR-6-40350	3
chr12	69237787	69238252	MajorDMR-6-40351	3
chr12	69239181	69239410	MajorDMR-6-40352	4
chr12	69245338	69245386	MajorDMR-6-40353	4
chr12	69246232	69247349	MajorDMR-6-40354	16
chr12	69249874	69250107	MajorDMR-6-40355	3
chr12	69258078	69258171	MajorDMR-6-40356	2
chr12	69259336	69259761	MajorDMR-6-40357	4
chr12	69260374	69260601	MajorDMR-6-40358	3
chr12	69301899	69302392	MajorDMR-6-40359	2
chr12	69353234	69353698	MajorDMR-6-40360	4
chr12	69369205	69369782	MajorDMR-6-40361	5
chr12	69400986	69401157	MajorDMR-6-40362	2
chr12	69417399	69417450	MajorDMR-6-40363	2
chr12	69468919	69469180	MajorDMR-6-40364	4
chr12	69482697	69482749	MajorDMR-6-40365	2
chr12	69488480	69488773	MajorDMR-6-40366	3
chr12	69489645	69490125	MajorDMR-6-40367	4
chr12	69490946	69491492	MajorDMR-6-40368	3
chr12	69492186	69493475	MajorDMR-6-40369	9
chr12	69494249	69494368	MajorDMR-6-40370	3
chr12	69545950	69547122	MajorDMR-6-40371	13
chr12	69565746	69565976	MajorDMR-6-40372	4
chr12	69590339	69590633	MajorDMR-6-40373	2
chr12	69679458	69679881	MajorDMR-6-40374	4
chr12	69683666	69683919	MajorDMR-6-40375	6
chr12	69695462	69695766	MajorDMR-6-40376	6
chr12	69791805	69792154	MajorDMR-6-40377	3
chr12	69832382	69833063	MajorDMR-6-40378	6
chr12	69862294	69862677	MajorDMR-6-40379	6
chr12	69867410	69867415	MajorDMR-6-40380	2
chr12	69869703	69870517	MajorDMR-6-40381	7
chr12	69895042	69895511	MajorDMR-6-40382	5
chr12	69899546	69899883	MajorDMR-6-40383	2
chr12	69909307	69909398	MajorDMR-6-40384	4
chr12	69928630	69929177	MajorDMR-6-40385	4
chr12	69932140	69932634	MajorDMR-6-40386	4
chr12	69944354	69944756	MajorDMR-6-40387	2
chr12	70082884	70083113	MajorDMR-6-40388	4
chr12	70086010	70086150	MajorDMR-6-40389	3
chr12	70135864	70136012	MajorDMR-6-40390	2
chr12	70175080	70175098	MajorDMR-6-40391	2
chr12	70195316	70197452	MajorDMR-6-40392	16
chr12	70215559	70216051	MajorDMR-6-40393	5
chr12	70222312	70223141	MajorDMR-6-40394	7
chr12	70237179	70238285	MajorDMR-6-40395	6
chr12	70274982	70276136	MajorDMR-6-40396	9
chr12	70276737	70277232	MajorDMR-6-40397	3
chr12	70279968	70280615	MajorDMR-6-40398	5
chr12	70320975	70321021	MajorDMR-6-40399	4
chr12	70329239	70330148	MajorDMR-6-40400	6
chr12	70360401	70360751	MajorDMR-6-40401	2
chr12	70390277	70390545	MajorDMR-6-40402	4
chr12	70391772	70391932	MajorDMR-6-40403	9
chr12	70393338	70393526	MajorDMR-6-40404	4
chr12	70436538	70436761	MajorDMR-6-40405	6
chr12	70443899	70444198	MajorDMR-6-40406	3
chr12	70540474	70540520	MajorDMR-6-40407	2
chr12	70543033	70543280	MajorDMR-6-40408	4
chr12	70580470	70580501	MajorDMR-6-40409	2
chr12	70688666	70688722	MajorDMR-6-40410	3
chr12	70697062	70697254	MajorDMR-6-40411	3
chr12	70699077	70699188	MajorDMR-6-40412	2
chr12	70722586	70722778	MajorDMR-6-40413	2
chr12	70748801	70748930	MajorDMR-6-40414	2
chr12	70762053	70762482	MajorDMR-6-40415	4
chr12	70764155	70764245	MajorDMR-6-40416	3
chr12	70780981	70781159	MajorDMR-6-40417	3
chr12	70790587	70790772	MajorDMR-6-40418	5
chr12	70791598	70791714	MajorDMR-6-40419	2
chr12	70792264	70793517	MajorDMR-6-40420	8
chr12	70794429	70795723	MajorDMR-6-40421	8
chr12	70798367	70798824	MajorDMR-6-40422	3
chr12	70800229	70802671	MajorDMR-6-40423	40
chr12	70807247	70807572	MajorDMR-6-40424	3
chr12	70811268	70811742	MajorDMR-6-40425	5
chr12	70812372	70812392	MajorDMR-6-40426	3
chr12	70813027	70813097	MajorDMR-6-40427	2
chr12	70815485	70815855	MajorDMR-6-40428	7
chr12	70821164	70821898	MajorDMR-6-40429	9
chr12	70843053	70843087	MajorDMR-6-40430	2
chr12	70843867	70843910	MajorDMR-6-40431	2
chr12	70878990	70879131	MajorDMR-6-40432	2
chr12	70884509	70884559	MajorDMR-6-40433	2
chr12	70910122	70910411	MajorDMR-6-40434	4
chr12	70911535	70911835	MajorDMR-6-40435	2
chr12	70920170	70920658	MajorDMR-6-40436	2
chr12	70932604	70933066	MajorDMR-6-40437	3
chr12	70933754	70934177	MajorDMR-6-40438	6
chr12	70934765	70934865	MajorDMR-6-40439	2
chr12	70935372	70936088	MajorDMR-6-40440	7
chr12	70942533	70942895	MajorDMR-6-40441	3
chr12	70943485	70944149	MajorDMR-6-40442	10
chr12	70948990	70949208	MajorDMR-6-40443	2
chr12	70950053	70952381	MajorDMR-6-40444	14
chr12	70974592	70974997	MajorDMR-6-40445	5
chr12	70978438	70978542	MajorDMR-6-40446	2
chr12	71004503	71004929	MajorDMR-6-40447	5
chr12	71008952	71009020	MajorDMR-6-40448	2
chr12	71011235	71011624	MajorDMR-6-40449	2
chr12	71022979	71023228	MajorDMR-6-40450	2
chr12	71029904	71030029	MajorDMR-6-40451	2
chr12	71040749	71041366	MajorDMR-6-40452	4
chr12	71042448	71042486	MajorDMR-6-40453	2
chr12	71044879	71045935	MajorDMR-6-40454	9
chr12	71048771	71048843	MajorDMR-6-40455	2
chr12	71050175	71050199	MajorDMR-6-40456	2
chr12	71052322	71052719	MajorDMR-6-40457	2
chr12	71054711	71054745	MajorDMR-6-40458	2
chr12	71063148	71063600	MajorDMR-6-40459	6
chr12	71079730	71080222	MajorDMR-6-40460	8
chr12	71089302	71089325	MajorDMR-6-40461	2
chr12	71094245	71095091	MajorDMR-6-40462	7
chr12	71096136	71096301	MajorDMR-6-40463	3
chr12	71098934	71099568	MajorDMR-6-40464	6
chr12	71106457	71106468	MajorDMR-6-40465	2
chr12	71115864	71115887	MajorDMR-6-40466	2
chr12	71129224	71129888	MajorDMR-6-40467	4
chr12	71133593	71133653	MajorDMR-6-40468	2
chr12	71138667	71139216	MajorDMR-6-40469	4
chr12	71139788	71140218	MajorDMR-6-40470	5
chr12	71140982	71142866	MajorDMR-6-40471	12
chr12	71143369	71145056	MajorDMR-6-40472	10
chr12	71145776	71146120	MajorDMR-6-40473	2
chr12	71147874	71148347	MajorDMR-6-40474	9
chr12	71153670	71153702	MajorDMR-6-40475	2
chr12	71154576	71154702	MajorDMR-6-40476	2
chr12	71182188	71182561	MajorDMR-6-40477	2
chr12	71191819	71192198	MajorDMR-6-40478	2
chr12	71195762	71195936	MajorDMR-6-40479	2
chr12	71198571	71198793	MajorDMR-6-40480	4
chr12	71205982	71206206	MajorDMR-6-40481	3
chr12	71216122	71216966	MajorDMR-6-40482	5
chr12	71218455	71218584	MajorDMR-6-40483	3
chr12	71219134	71220084	MajorDMR-6-40484	7
chr12	71225644	71225931	MajorDMR-6-40485	4
chr12	71237719	71237909	MajorDMR-6-40486	8
chr12	71239227	71239369	MajorDMR-6-40487	2
chr12	71241627	71241942	MajorDMR-6-40488	3
chr12	71258423	71258582	MajorDMR-6-40489	2
chr12	71268733	71268774	MajorDMR-6-40490	2
chr12	71270590	71271414	MajorDMR-6-40491	4
chr12	71277398	71277443	MajorDMR-6-40492	2
chr12	71278599	71278607	MajorDMR-6-40493	2
chr12	71279156	71280091	MajorDMR-6-40494	14
chr12	71280685	71281103	MajorDMR-6-40495	3
chr12	71295086	71295259	MajorDMR-6-40496	4
chr12	71298212	71298490	MajorDMR-6-40497	3
chr12	71300611	71300825	MajorDMR-6-40498	4
chr12	71310938	71311447	MajorDMR-6-40499	6
chr12	71314950	71316065	MajorDMR-6-40500	6
chr12	71330015	71330221	MajorDMR-6-40501	2
chr12	71376102	71376238	MajorDMR-6-40502	2
chr12	71379955	71380097	MajorDMR-6-40503	3
chr12	71450784	71451246	MajorDMR-6-40504	2
chr12	71519089	71519126	MajorDMR-6-40505	2
chr12	71594530	71595487	MajorDMR-6-40506	4
chr12	71596035	71596338	MajorDMR-6-40507	3
chr12	71623327	71623381	MajorDMR-6-40508	2
chr12	71634068	71634129	MajorDMR-6-40509	2
chr12	71637633	71637756	MajorDMR-6-40510	2
chr12	71777055	71777190	MajorDMR-6-40511	2
chr12	71818388	71818456	MajorDMR-6-40512	2
chr12	71831601	71831952	MajorDMR-6-40513	3
chr12	71835591	71835992	MajorDMR-6-40514	5
chr12	71850693	71850706	MajorDMR-6-40515	2
chr12	71851723	71852027	MajorDMR-6-40516	4
chr12	71862326	71862582	MajorDMR-6-40517	2
chr12	71863128	71863285	MajorDMR-6-40518	5
chr12	71868312	71868566	MajorDMR-6-40519	3
chr12	71870344	71870642	MajorDMR-6-40520	3
chr12	71914412	71914915	MajorDMR-6-40521	6
chr12	71988158	71988457	MajorDMR-6-40522	2
chr12	71995801	71995938	MajorDMR-6-40523	2
chr12	72055417	72055802	MajorDMR-6-40524	3
chr12	72068704	72069123	MajorDMR-6-40525	5
chr12	72125224	72125368	MajorDMR-6-40526	4
chr12	72140554	72140589	MajorDMR-6-40527	3
chr12	72207297	72207410	MajorDMR-6-40528	4
chr12	72248203	72248345	MajorDMR-6-40529	2
chr12	72248901	72249309	MajorDMR-6-40530	5
chr12	72251673	72251789	MajorDMR-6-40531	3
chr12	72257135	72257228	MajorDMR-6-40532	2
chr12	72262646	72263119	MajorDMR-6-40533	3
chr12	72264346	72264619	MajorDMR-6-40534	4
chr12	72265202	72265320	MajorDMR-6-40535	2
chr12	72266454	72266500	MajorDMR-6-40536	2
chr12	72275645	72275744	MajorDMR-6-40537	3
chr12	72276385	72276854	MajorDMR-6-40538	2
chr12	72280200	72280242	MajorDMR-6-40539	3
chr12	72326565	72326610	MajorDMR-6-40540	2
chr12	72328867	72329956	MajorDMR-6-40541	8
chr12	72333090	72333271	MajorDMR-6-40542	3
chr12	72361227	72361253	MajorDMR-6-40543	3
chr12	72382315	72382459	MajorDMR-6-40544	4
chr12	72404361	72404672	MajorDMR-6-40545	2
chr12	72415014	72415308	MajorDMR-6-40546	4
chr12	72451274	72451406	MajorDMR-6-40547	2
chr12	72460272	72460824	MajorDMR-6-40548	3
chr12	72485402	72486494	MajorDMR-6-40549	6
chr12	72488682	72489439	MajorDMR-6-40550	3
chr12	72526749	72527585	MajorDMR-6-40551	5
chr12	72528090	72528458	MajorDMR-6-40552	6
chr12	72528978	72529498	MajorDMR-6-40553	4
chr12	72556279	72556801	MajorDMR-6-40554	3
chr12	72585437	72585661	MajorDMR-6-40555	2
chr12	72634016	72634255	MajorDMR-6-40556	2
chr12	72661628	72661902	MajorDMR-6-40557	2
chr12	72663735	72664815	MajorDMR-6-40558	5
chr12	72670453	72671445	MajorDMR-6-40559	5
chr12	72675646	72675842	MajorDMR-6-40560	2
chr12	72691629	72691638	MajorDMR-6-40561	2
chr12	72699467	72699611	MajorDMR-6-40562	2
chr12	72707732	72707738	MajorDMR-6-40563	2
chr12	72721449	72721654	MajorDMR-6-40564	2
chr12	72725980	72726666	MajorDMR-6-40565	8
chr12	72731266	72732050	MajorDMR-6-40566	7
chr12	72734582	72734730	MajorDMR-6-40567	2
chr12	72800448	72800813	MajorDMR-6-40568	4
chr12	72835494	72836308	MajorDMR-6-40569	8
chr12	72858148	72858223	MajorDMR-6-40570	2
chr12	72858927	72859138	MajorDMR-6-40571	2
chr12	72885310	72885728	MajorDMR-6-40572	5
chr12	72945641	72945673	MajorDMR-6-40573	2
chr12	72976226	72976447	MajorDMR-6-40574	2
chr12	72977003	72977140	MajorDMR-6-40575	3
chr12	72977734	72977836	MajorDMR-6-40576	8
chr12	72990540	72991397	MajorDMR-6-40577	8
chr12	73023869	73024120	MajorDMR-6-40578	4
chr12	73047997	73048174	MajorDMR-6-40579	3
chr12	73073434	73073591	MajorDMR-6-40580	2
chr12	73074193	73074282	MajorDMR-6-40581	2
chr12	73143515	73144921	MajorDMR-6-40582	9
chr12	73187483	73187598	MajorDMR-6-40583	2
chr12	73230407	73230605	MajorDMR-6-40584	2
chr12	73233655	73234747	MajorDMR-6-40585	5
chr12	73281974	73281990	MajorDMR-6-40586	2
chr12	73362190	73362248	MajorDMR-6-40587	2
chr12	73376171	73376404	MajorDMR-6-40588	3
chr12	73411169	73411439	MajorDMR-6-40589	2
chr12	73431331	73431499	MajorDMR-6-40590	3
chr12	73498440	73498612	MajorDMR-6-40591	2
chr12	73526671	73527046	MajorDMR-6-40592	4
chr12	73537325	73537428	MajorDMR-6-40593	2
chr12	73538387	73538664	MajorDMR-6-40594	2
chr12	73668922	73669082	MajorDMR-6-40595	3
chr12	73674293	73674555	MajorDMR-6-40596	2
chr12	73688898	73688934	MajorDMR-6-40597	2
chr12	73815630	73815785	MajorDMR-6-40598	2
chr12	73847551	73848063	MajorDMR-6-40599	4
chr12	73905878	73906157	MajorDMR-6-40600	2
chr12	73910574	73910681	MajorDMR-6-40601	2
chr12	73965613	73966940	MajorDMR-6-40602	14
chr12	73969036	73969360	MajorDMR-6-40603	2
chr12	74395413	74395815	MajorDMR-6-40604	4
chr12	74451189	74451379	MajorDMR-6-40605	4
chr12	74451996	74452576	MajorDMR-6-40606	5
chr12	74538165	74538374	MajorDMR-6-40607	2
chr12	74547169	74547883	MajorDMR-6-40608	4
chr12	74551936	74552515	MajorDMR-6-40609	4
chr12	74574691	74574785	MajorDMR-6-40610	2
chr12	74597092	74597316	MajorDMR-6-40611	2
chr12	74597990	74598026	MajorDMR-6-40612	2
chr12	74680811	74681770	MajorDMR-6-40613	12
chr12	74740496	74740853	MajorDMR-6-40614	3
chr12	74775839	74775854	MajorDMR-6-40615	2
chr12	74816437	74816484	MajorDMR-6-40616	2
chr12	74840221	74840251	MajorDMR-6-40617	2
chr12	74851944	74852406	MajorDMR-6-40618	2
chr12	74923657	74923767	MajorDMR-6-40619	3
chr12	75018015	75018119	MajorDMR-6-40620	2
chr12	75080808	75081002	MajorDMR-6-40621	4
chr12	75128091	75128460	MajorDMR-6-40622	3
chr12	75156589	75156641	MajorDMR-6-40623	2
chr12	75163948	75164304	MajorDMR-6-40624	2
chr12	75171558	75172010	MajorDMR-6-40625	2
chr12	75190752	75190821	MajorDMR-6-40626	3
chr12	75194564	75194600	MajorDMR-6-40627	2
chr12	75235047	75235257	MajorDMR-6-40628	2
chr12	75237022	75237337	MajorDMR-6-40629	3
chr12	75405056	75405646	MajorDMR-6-40630	4
chr12	75424160	75424638	MajorDMR-6-40631	4
chr12	75474352	75474637	MajorDMR-6-40632	4
chr12	75495768	75496057	MajorDMR-6-40633	4
chr12	75532652	75532756	MajorDMR-6-40634	5
chr12	75538538	75538903	MajorDMR-6-40635	4
chr12	75547134	75547171	MajorDMR-6-40636	2
chr12	75547758	75548204	MajorDMR-6-40637	2
chr12	75587172	75587682	MajorDMR-6-40638	3
chr12	75698161	75698568	MajorDMR-6-40639	4
chr12	75771641	75772669	MajorDMR-6-40640	9
chr12	75860921	75860976	MajorDMR-6-40641	2
chr12	75877467	75877750	MajorDMR-6-40642	2
chr12	75879131	75879354	MajorDMR-6-40643	3
chr12	75884316	75884556	MajorDMR-6-40644	2
chr12	75885712	75885758	MajorDMR-6-40645	2
chr12	75890650	75890961	MajorDMR-6-40646	2
chr12	75897753	75897812	MajorDMR-6-40647	2
chr12	75917018	75917721	MajorDMR-6-40648	13
chr12	75936574	75936998	MajorDMR-6-40649	2
chr12	75962258	75962901	MajorDMR-6-40650	7
chr12	76034891	76035038	MajorDMR-6-40651	3
chr12	76059113	76059129	MajorDMR-6-40652	2
chr12	76064017	76064057	MajorDMR-6-40653	2
chr12	76132405	76132487	MajorDMR-6-40654	2
chr12	76144431	76145295	MajorDMR-6-40655	7
chr12	76160380	76160387	MajorDMR-6-40656	2
chr12	76185478	76185925	MajorDMR-6-40657	3
chr12	76206787	76206917	MajorDMR-6-40658	2
chr12	76262502	76262654	MajorDMR-6-40659	3
chr12	76263441	76263563	MajorDMR-6-40660	3
chr12	76265630	76265802	MajorDMR-6-40661	3
chr12	76271309	76272362	MajorDMR-6-40662	10
chr12	76307597	76307762	MajorDMR-6-40663	3
chr12	76328059	76328461	MajorDMR-6-40664	5
chr12	76338626	76338820	MajorDMR-6-40665	4
chr12	76368132	76368519	MajorDMR-6-40666	3
chr12	76375922	76376516	MajorDMR-6-40667	8
chr12	76418574	76418864	MajorDMR-6-40668	2
chr12	76427421	76427525	MajorDMR-6-40669	2
chr12	76444371	76444783	MajorDMR-6-40670	7
chr12	76452499	76452780	MajorDMR-6-40671	2
chr12	76466631	76467044	MajorDMR-6-40672	3
chr12	76485321	76485645	MajorDMR-6-40673	7
chr12	76537921	76538031	MajorDMR-6-40674	3
chr12	76542871	76543365	MajorDMR-6-40675	4
chr12	76546229	76546341	MajorDMR-6-40676	2
chr12	76551410	76551812	MajorDMR-6-40677	6
chr12	76567703	76567954	MajorDMR-6-40678	3
chr12	76591193	76591261	MajorDMR-6-40679	2
chr12	76600469	76601771	MajorDMR-6-40680	11
chr12	76609791	76611228	MajorDMR-6-40681	11
chr12	76620079	76620465	MajorDMR-6-40682	4
chr12	76636704	76636840	MajorDMR-6-40683	2
chr12	76638217	76638266	MajorDMR-6-40684	3
chr12	76648359	76649519	MajorDMR-6-40685	11
chr12	76652310	76652340	MajorDMR-6-40686	3
chr12	76660725	76660836	MajorDMR-6-40687	2
chr12	76697180	76697283	MajorDMR-6-40688	2
chr12	76705549	76706391	MajorDMR-6-40689	11
chr12	76724084	76724294	MajorDMR-6-40690	2
chr12	76734657	76734828	MajorDMR-6-40691	3
chr12	76737225	76737274	MajorDMR-6-40692	3
chr12	76755374	76755610	MajorDMR-6-40693	2
chr12	76769207	76769706	MajorDMR-6-40694	3
chr12	76782047	76783010	MajorDMR-6-40695	7
chr12	76834799	76834999	MajorDMR-6-40696	3
chr12	76843428	76843650	MajorDMR-6-40697	2
chr12	76844685	76844749	MajorDMR-6-40698	3
chr12	76859918	76860730	MajorDMR-6-40699	8
chr12	76864002	76864152	MajorDMR-6-40700	2
chr12	76864937	76865270	MajorDMR-6-40701	4
chr12	76866618	76867118	MajorDMR-6-40702	8
chr12	76868562	76868754	MajorDMR-6-40703	2
chr12	76869466	76869777	MajorDMR-6-40704	4
chr12	76874093	76874481	MajorDMR-6-40705	3
chr12	76887086	76887239	MajorDMR-6-40706	2
chr12	76913627	76913962	MajorDMR-6-40707	3
chr12	76922104	76922479	MajorDMR-6-40708	4
chr12	76927703	76928147	MajorDMR-6-40709	3
chr12	76931360	76931518	MajorDMR-6-40710	3
chr12	76933471	76933642	MajorDMR-6-40711	6
chr12	76934236	76934268	MajorDMR-6-40712	2
chr12	76938470	76938552	MajorDMR-6-40713	2
chr12	76949496	76951266	MajorDMR-6-40714	12
chr12	76954241	76954249	MajorDMR-6-40715	2
chr12	76965042	76965272	MajorDMR-6-40716	3
chr12	76976099	76976637	MajorDMR-6-40717	11
chr12	76977782	76977894	MajorDMR-6-40718	2
chr12	76979275	76979351	MajorDMR-6-40719	2
chr12	76979980	76980092	MajorDMR-6-40720	3
chr12	76980914	76981149	MajorDMR-6-40721	3
chr12	76984815	76985161	MajorDMR-6-40722	2
chr12	77011813	77012178	MajorDMR-6-40723	6
chr12	77020043	77021654	MajorDMR-6-40724	12
chr12	77024510	77025038	MajorDMR-6-40725	15
chr12	77079686	77079787	MajorDMR-6-40726	2
chr12	77081465	77081796	MajorDMR-6-40727	4
chr12	77084895	77085351	MajorDMR-6-40728	4
chr12	77092707	77093110	MajorDMR-6-40729	8
chr12	77097029	77097358	MajorDMR-6-40730	6
chr12	77098250	77098283	MajorDMR-6-40731	2
chr12	77114788	77114809	MajorDMR-6-40732	2
chr12	77149646	77150035	MajorDMR-6-40733	7
chr12	77152786	77152957	MajorDMR-6-40734	2
chr12	77156167	77156301	MajorDMR-6-40735	4
chr12	77156814	77157262	MajorDMR-6-40736	19
chr12	77160671	77161648	MajorDMR-6-40737	12
chr12	77162221	77162719	MajorDMR-6-40738	3
chr12	77174861	77175744	MajorDMR-6-40739	4
chr12	77179587	77180401	MajorDMR-6-40740	5
chr12	77182765	77182946	MajorDMR-6-40741	2
chr12	77183485	77183565	MajorDMR-6-40742	2
chr12	77226495	77226704	MajorDMR-6-40743	4
chr12	77251907	77252072	MajorDMR-6-40744	3
chr12	77257079	77257800	MajorDMR-6-40745	5
chr12	77258885	77258945	MajorDMR-6-40746	2
chr12	77259897	77260177	MajorDMR-6-40747	6
chr12	77268529	77268612	MajorDMR-6-40748	5
chr12	77273466	77274281	MajorDMR-6-40749	7
chr12	77277542	77278414	MajorDMR-6-40750	5
chr12	77282384	77282509	MajorDMR-6-40751	3
chr12	77283887	77284194	MajorDMR-6-40752	3
chr12	77284715	77285062	MajorDMR-6-40753	6
chr12	77287888	77288984	MajorDMR-6-40754	12
chr12	77299823	77300836	MajorDMR-6-40755	8
chr12	77310460	77310528	MajorDMR-6-40756	2
chr12	77314073	77314406	MajorDMR-6-40757	3
chr12	77316822	77317178	MajorDMR-6-40758	3
chr12	77322268	77322293	MajorDMR-6-40759	2
chr12	77332539	77333944	MajorDMR-6-40760	9
chr12	77342678	77343055	MajorDMR-6-40761	2
chr12	77350890	77351714	MajorDMR-6-40762	5
chr12	77361404	77361428	MajorDMR-6-40763	2
chr12	77370787	77370846	MajorDMR-6-40764	2
chr12	77391432	77391479	MajorDMR-6-40765	2
chr12	77397224	77397263	MajorDMR-6-40766	2
chr12	77397843	77398205	MajorDMR-6-40767	3
chr12	77425512	77427555	MajorDMR-6-40768	13
chr12	77428329	77428622	MajorDMR-6-40769	2
chr12	77433563	77434660	MajorDMR-6-40770	5
chr12	77436022	77437639	MajorDMR-6-40771	14
chr12	77438162	77438210	MajorDMR-6-40772	2
chr12	77438992	77439604	MajorDMR-6-40773	7
chr12	77440410	77440414	MajorDMR-6-40774	2
chr12	77463937	77464429	MajorDMR-6-40775	4
chr12	77535658	77535717	MajorDMR-6-40776	2
chr12	77560875	77561373	MajorDMR-6-40777	4
chr12	77562831	77563012	MajorDMR-6-40778	2
chr12	77577350	77577645	MajorDMR-6-40779	2
chr12	77579337	77579345	MajorDMR-6-40780	2
chr12	77580053	77580549	MajorDMR-6-40781	3
chr12	77600348	77600978	MajorDMR-6-40782	4
chr12	77623790	77624516	MajorDMR-6-40783	9
chr12	77641354	77641819	MajorDMR-6-40784	5
chr12	77643559	77644658	MajorDMR-6-40785	9
chr12	77645555	77646459	MajorDMR-6-40786	6
chr12	77647216	77647360	MajorDMR-6-40787	2
chr12	77694044	77694600	MajorDMR-6-40788	3
chr12	77701737	77701792	MajorDMR-6-40789	2
chr12	77704581	77705297	MajorDMR-6-40790	5
chr12	77706383	77706387	MajorDMR-6-40791	2
chr12	77717559	77718012	MajorDMR-6-40792	4
chr12	77721507	77722361	MajorDMR-6-40793	5
chr12	77733150	77733809	MajorDMR-6-40794	3
chr12	77736197	77736623	MajorDMR-6-40795	3
chr12	77743527	77744791	MajorDMR-6-40796	8
chr12	77746098	77746664	MajorDMR-6-40797	9
chr12	77747182	77747210	MajorDMR-6-40798	2
chr12	77747918	77747986	MajorDMR-6-40799	2
chr12	77750683	77752411	MajorDMR-6-40800	20
chr12	77755599	77756283	MajorDMR-6-40801	3
chr12	77758000	77758282	MajorDMR-6-40802	2
chr12	77759290	77759349	MajorDMR-6-40803	2
chr12	77763747	77764219	MajorDMR-6-40804	3
chr12	77765892	77765909	MajorDMR-6-40805	2
chr12	77777524	77777760	MajorDMR-6-40806	2
chr12	77781243	77781640	MajorDMR-6-40807	2
chr12	77783825	77784103	MajorDMR-6-40808	2
chr12	77793128	77793412	MajorDMR-6-40809	2
chr12	77799051	77799071	MajorDMR-6-40810	2
chr12	77802250	77802545	MajorDMR-6-40811	2
chr12	77826907	77827968	MajorDMR-6-40812	5
chr12	77829609	77829730	MajorDMR-6-40813	2
chr12	77830342	77830424	MajorDMR-6-40814	2
chr12	77831066	77831666	MajorDMR-6-40815	7
chr12	77863108	77863759	MajorDMR-6-40816	5
chr12	77865295	77865651	MajorDMR-6-40817	2
chr12	77868598	77869336	MajorDMR-6-40818	3
chr12	77871456	77871519	MajorDMR-6-40819	2
chr12	77874988	77875196	MajorDMR-6-40820	2
chr12	77886132	77886535	MajorDMR-6-40821	4
chr12	77887380	77887524	MajorDMR-6-40822	3
chr12	77888189	77888450	MajorDMR-6-40823	3
chr12	77894384	77894776	MajorDMR-6-40824	2
chr12	77898161	77898638	MajorDMR-6-40825	5
chr12	77907980	77908549	MajorDMR-6-40826	3
chr12	77909353	77909401	MajorDMR-6-40827	2
chr12	77910273	77910389	MajorDMR-6-40828	2
chr12	77917769	77918036	MajorDMR-6-40829	5
chr12	77920312	77920773	MajorDMR-6-40830	4
chr12	77928544	77928891	MajorDMR-6-40831	2
chr12	77934225	77934257	MajorDMR-6-40832	2
chr12	77936511	77936792	MajorDMR-6-40833	2
chr12	77939293	77939404	MajorDMR-6-40834	2
chr12	77949060	77949268	MajorDMR-6-40835	2
chr12	77953268	77953279	MajorDMR-6-40836	2
chr12	77957501	77958473	MajorDMR-6-40837	13
chr12	77963855	77964226	MajorDMR-6-40838	4
chr12	77965173	77965760	MajorDMR-6-40839	4
chr12	77971844	77972071	MajorDMR-6-40840	2
chr12	77980450	77980624	MajorDMR-6-40841	3
chr12	77981265	77981344	MajorDMR-6-40842	2
chr12	77986225	77986868	MajorDMR-6-40843	8
chr12	77997463	77997680	MajorDMR-6-40844	3
chr12	77998491	77998563	MajorDMR-6-40845	2
chr12	78010506	78010904	MajorDMR-6-40846	5
chr12	78013461	78013634	MajorDMR-6-40847	3
chr12	78017907	78018150	MajorDMR-6-40848	4
chr12	78019230	78019289	MajorDMR-6-40849	2
chr12	78049803	78049834	MajorDMR-6-40850	2
chr12	78054958	78054965	MajorDMR-6-40851	2
chr12	78068224	78068865	MajorDMR-6-40852	4
chr12	78074284	78074334	MajorDMR-6-40853	2
chr12	78083907	78084032	MajorDMR-6-40854	2
chr12	78110698	78110992	MajorDMR-6-40855	3
chr12	78146015	78146176	MajorDMR-6-40856	2
chr12	78150979	78151192	MajorDMR-6-40857	2
chr12	78159705	78159867	MajorDMR-6-40858	2
chr12	78173128	78173171	MajorDMR-6-40859	2
chr12	78176739	78177474	MajorDMR-6-40860	4
chr12	78186756	78186790	MajorDMR-6-40861	2
chr12	78197476	78197537	MajorDMR-6-40862	2
chr12	78208015	78208830	MajorDMR-6-40863	4
chr12	78211258	78211519	MajorDMR-6-40864	3
chr12	78213354	78213952	MajorDMR-6-40865	6
chr12	78215191	78216040	MajorDMR-6-40866	4
chr12	78239842	78239852	MajorDMR-6-40867	2
chr12	78244019	78244155	MajorDMR-6-40868	2
chr12	78271534	78271599	MajorDMR-6-40869	3
chr12	78298328	78298841	MajorDMR-6-40870	5
chr12	78307212	78307282	MajorDMR-6-40871	2
chr12	78311578	78311953	MajorDMR-6-40872	2
chr12	78313397	78313877	MajorDMR-6-40873	4
chr12	78314464	78314553	MajorDMR-6-40874	2
chr12	78317033	78317125	MajorDMR-6-40875	2
chr12	78334517	78334821	MajorDMR-6-40876	2
chr12	78337156	78337885	MajorDMR-6-40877	3
chr12	78340404	78340972	MajorDMR-6-40878	3
chr12	78392889	78392949	MajorDMR-6-40879	2
chr12	78394305	78394370	MajorDMR-6-40880	3
chr12	78401321	78401597	MajorDMR-6-40881	3
chr12	78402694	78403186	MajorDMR-6-40882	4
chr12	78407019	78407299	MajorDMR-6-40883	2
chr12	78412221	78412359	MajorDMR-6-40884	2
chr12	78427902	78428032	MajorDMR-6-40885	3
chr12	78430673	78431620	MajorDMR-6-40886	11
chr12	78432773	78433776	MajorDMR-6-40887	6
chr12	78438546	78439069	MajorDMR-6-40888	5
chr12	78444740	78444947	MajorDMR-6-40889	3
chr12	78445746	78445773	MajorDMR-6-40890	3
chr12	78447288	78447684	MajorDMR-6-40891	5
chr12	78448668	78449103	MajorDMR-6-40892	2
chr12	78450136	78450531	MajorDMR-6-40893	3
chr12	78454327	78454426	MajorDMR-6-40894	2
chr12	78458558	78459120	MajorDMR-6-40895	4
chr12	78469063	78469189	MajorDMR-6-40896	2
chr12	78472971	78473307	MajorDMR-6-40897	2
chr12	78475225	78475579	MajorDMR-6-40898	4
chr12	78479436	78479895	MajorDMR-6-40899	4
chr12	78484488	78484870	MajorDMR-6-40900	3
chr12	78516051	78516083	MajorDMR-6-40901	2
chr12	78541099	78541532	MajorDMR-6-40902	5
chr12	78542396	78542638	MajorDMR-6-40903	2
chr12	78543524	78543903	MajorDMR-6-40904	2
chr12	78544496	78544573	MajorDMR-6-40905	2
chr12	78550068	78550138	MajorDMR-6-40906	2
chr12	78557578	78557616	MajorDMR-6-40907	2
chr12	78558287	78558907	MajorDMR-6-40908	4
chr12	78560557	78561375	MajorDMR-6-40909	4
chr12	78567376	78567714	MajorDMR-6-40910	2
chr12	78572345	78572358	MajorDMR-6-40911	2
chr12	78585108	78585762	MajorDMR-6-40912	6
chr12	78588138	78588565	MajorDMR-6-40913	2
chr12	78589702	78590224	MajorDMR-6-40914	4
chr12	78593211	78593937	MajorDMR-6-40915	4
chr12	78600552	78600858	MajorDMR-6-40916	4
chr12	78601561	78602378	MajorDMR-6-40917	11
chr12	78604901	78605367	MajorDMR-6-40918	3
chr12	78610917	78611098	MajorDMR-6-40919	4
chr12	78612535	78613364	MajorDMR-6-40920	6
chr12	78614403	78614796	MajorDMR-6-40921	3
chr12	78617838	78618713	MajorDMR-6-40922	11
chr12	78619822	78621610	MajorDMR-6-40923	12
chr12	78629990	78630858	MajorDMR-6-40924	4
chr12	78631523	78633064	MajorDMR-6-40925	8
chr12	78642326	78642595	MajorDMR-6-40926	2
chr12	78643445	78643777	MajorDMR-6-40927	3
chr12	78648751	78649111	MajorDMR-6-40928	4
chr12	78649884	78649897	MajorDMR-6-40929	2
chr12	78653536	78653662	MajorDMR-6-40930	3
chr12	78654919	78654963	MajorDMR-6-40931	7
chr12	78655511	78655628	MajorDMR-6-40932	2
chr12	78657722	78658780	MajorDMR-6-40933	6
chr12	78661531	78661542	MajorDMR-6-40934	2
chr12	78669183	78669232	MajorDMR-6-40935	2
chr12	78679656	78680141	MajorDMR-6-40936	3
chr12	78684371	78684833	MajorDMR-6-40937	4
chr12	78701401	78701597	MajorDMR-6-40938	3
chr12	78707072	78707139	MajorDMR-6-40939	2
chr12	78708995	78709591	MajorDMR-6-40940	5
chr12	78717786	78718305	MajorDMR-6-40941	3
chr12	78724516	78724768	MajorDMR-6-40942	4
chr12	78771722	78771761	MajorDMR-6-40943	2
chr12	78779306	78779517	MajorDMR-6-40944	3
chr12	78780909	78781255	MajorDMR-6-40945	4
chr12	78788647	78789435	MajorDMR-6-40946	5
chr12	78790206	78790526	MajorDMR-6-40947	2
chr12	78792404	78792772	MajorDMR-6-40948	3
chr12	78796470	78797260	MajorDMR-6-40949	6
chr12	78800300	78801210	MajorDMR-6-40950	6
chr12	78805119	78805358	MajorDMR-6-40951	4
chr12	78809285	78810735	MajorDMR-6-40952	11
chr12	78811506	78811516	MajorDMR-6-40953	2
chr12	78812237	78812576	MajorDMR-6-40954	3
chr12	78813126	78813538	MajorDMR-6-40955	5
chr12	78814140	78815053	MajorDMR-6-40956	6
chr12	78816578	78817040	MajorDMR-6-40957	6
chr12	78817611	78818138	MajorDMR-6-40958	3
chr12	78820782	78821152	MajorDMR-6-40959	3
chr12	78842371	78842736	MajorDMR-6-40960	4
chr12	78844807	78845370	MajorDMR-6-40961	4
chr12	78861143	78861267	MajorDMR-6-40962	2
chr12	78866564	78867212	MajorDMR-6-40963	5
chr12	78867713	78868667	MajorDMR-6-40964	5
chr12	78899452	78899685	MajorDMR-6-40965	3
chr12	78933846	78934658	MajorDMR-6-40966	4
chr12	78948256	78949397	MajorDMR-6-40967	8
chr12	78950137	78950427	MajorDMR-6-40968	2
chr12	78951953	78953015	MajorDMR-6-40969	11
chr12	78954122	78954738	MajorDMR-6-40970	6
chr12	78957146	78957789	MajorDMR-6-40971	5
chr12	78960387	78960501	MajorDMR-6-40972	2
chr12	79040633	79040658	MajorDMR-6-40973	2
chr12	79065142	79065336	MajorDMR-6-40974	4
chr12	79067933	79068416	MajorDMR-6-40975	3
chr12	79074975	79074985	MajorDMR-6-40976	2
chr12	79075792	79075950	MajorDMR-6-40977	3
chr12	79076700	79077869	MajorDMR-6-40978	4
chr12	79082976	79082989	MajorDMR-6-40979	2
chr12	79104445	79104555	MajorDMR-6-40980	2
chr12	79105383	79105654	MajorDMR-6-40981	4
chr12	79110987	79111145	MajorDMR-6-40982	3
chr12	79134766	79135014	MajorDMR-6-40983	2
chr12	79170468	79170492	MajorDMR-6-40984	2
chr12	79185772	79186072	MajorDMR-6-40985	5
chr12	79193817	79194046	MajorDMR-6-40986	2
chr12	79212496	79212728	MajorDMR-6-40987	3
chr12	79256620	79256915	MajorDMR-6-40988	3
chr12	79266697	79266844	MajorDMR-6-40989	2
chr12	79268582	79269011	MajorDMR-6-40990	3
chr12	79269534	79270368	MajorDMR-6-40991	4
chr12	79271085	79271144	MajorDMR-6-40992	2
chr12	79271834	79273560	MajorDMR-6-40993	10
chr12	79274957	79275476	MajorDMR-6-40994	4
chr12	79275979	79276414	MajorDMR-6-40995	2
chr12	79276917	79277983	MajorDMR-6-40996	5
chr12	79280559	79281423	MajorDMR-6-40997	9
chr12	79282325	79283089	MajorDMR-6-40998	3
chr12	79284176	79284591	MajorDMR-6-40999	6
chr12	79287694	79288898	MajorDMR-6-41000	7
chr12	79290623	79291289	MajorDMR-6-41001	3
chr12	79292573	79292631	MajorDMR-6-41002	2
chr12	79295789	79296024	MajorDMR-6-41003	3
chr12	79296761	79296923	MajorDMR-6-41004	2
chr12	79300320	79300704	MajorDMR-6-41005	6
chr12	79301312	79302144	MajorDMR-6-41006	7
chr12	79304470	79306219	MajorDMR-6-41007	10
chr12	79309794	79309903	MajorDMR-6-41008	3
chr12	79310493	79310752	MajorDMR-6-41009	2
chr12	79311295	79313876	MajorDMR-6-41010	13
chr12	79314463	79315610	MajorDMR-6-41011	6
chr12	79316722	79316823	MajorDMR-6-41012	2
chr12	79318167	79318928	MajorDMR-6-41013	3
chr12	79319690	79320156	MajorDMR-6-41014	2
chr12	79321524	79323593	MajorDMR-6-41015	13
chr12	79326501	79326885	MajorDMR-6-41016	4
chr12	79328335	79329432	MajorDMR-6-41017	10
chr12	79334635	79335142	MajorDMR-6-41018	7
chr12	79340126	79340618	MajorDMR-6-41019	3
chr12	79341144	79341553	MajorDMR-6-41020	3
chr12	79342525	79343176	MajorDMR-6-41021	4
chr12	79344395	79344861	MajorDMR-6-41022	2
chr12	79347232	79347309	MajorDMR-6-41023	3
chr12	79349203	79349714	MajorDMR-6-41024	3
chr12	79350290	79350468	MajorDMR-6-41025	2
chr12	79351223	79351446	MajorDMR-6-41026	2
chr12	79352366	79353526	MajorDMR-6-41027	7
chr12	79354675	79354776	MajorDMR-6-41028	2
chr12	79356036	79356404	MajorDMR-6-41029	2
chr12	79356949	79357150	MajorDMR-6-41030	4
chr12	79359718	79359888	MajorDMR-6-41031	2
chr12	79361080	79362039	MajorDMR-6-41032	3
chr12	79366247	79366843	MajorDMR-6-41033	5
chr12	79368494	79369109	MajorDMR-6-41034	9
chr12	79370284	79370665	MajorDMR-6-41035	5
chr12	79371940	79372636	MajorDMR-6-41036	4
chr12	79374005	79375053	MajorDMR-6-41037	6
chr12	79376277	79376839	MajorDMR-6-41038	3
chr12	79378611	79380337	MajorDMR-6-41039	13
chr12	79386026	79386365	MajorDMR-6-41040	3
chr12	79387868	79387885	MajorDMR-6-41041	2
chr12	79388627	79388747	MajorDMR-6-41042	2
chr12	79389551	79389748	MajorDMR-6-41043	3
chr12	79390444	79390460	MajorDMR-6-41044	2
chr12	79391020	79391584	MajorDMR-6-41045	4
chr12	79392357	79392480	MajorDMR-6-41046	2
chr12	79393236	79394268	MajorDMR-6-41047	6
chr12	79394804	79395308	MajorDMR-6-41048	3
chr12	79396059	79396662	MajorDMR-6-41049	3
chr12	79397763	79398223	MajorDMR-6-41050	2
chr12	79401113	79401678	MajorDMR-6-41051	3
chr12	79402881	79403668	MajorDMR-6-41052	4
chr12	79405648	79406829	MajorDMR-6-41053	10
chr12	79409440	79409906	MajorDMR-6-41054	2
chr12	79412117	79412238	MajorDMR-6-41055	2
chr12	79412762	79413413	MajorDMR-6-41056	4
chr12	79415322	79415675	MajorDMR-6-41057	2
chr12	79416665	79418062	MajorDMR-6-41058	8
chr12	79421378	79423256	MajorDMR-6-41059	9
chr12	79425632	79425817	MajorDMR-6-41060	2
chr12	79426385	79426615	MajorDMR-6-41061	2
chr12	79428902	79429041	MajorDMR-6-41062	4
chr12	79430320	79431224	MajorDMR-6-41063	6
chr12	79432630	79432934	MajorDMR-6-41064	3
chr12	79437479	79440627	MajorDMR-6-41065	38
chr12	79441873	79442932	MajorDMR-6-41066	7
chr12	79444186	79444348	MajorDMR-6-41067	2
chr12	79445738	79446201	MajorDMR-6-41068	2
chr12	79450084	79450289	MajorDMR-6-41069	3
chr12	79452012	79453270	MajorDMR-6-41070	6
chr12	79454009	79454234	MajorDMR-6-41071	3
chr12	79456605	79457255	MajorDMR-6-41072	3
chr12	79464361	79464790	MajorDMR-6-41073	3
chr12	79468889	79469547	MajorDMR-6-41074	6
chr12	79472590	79473465	MajorDMR-6-41075	4
chr12	79474554	79475514	MajorDMR-6-41076	5
chr12	79476954	79477394	MajorDMR-6-41077	2
chr12	79480087	79481093	MajorDMR-6-41078	6
chr12	79482218	79482307	MajorDMR-6-41079	4
chr12	79484182	79484913	MajorDMR-6-41080	4
chr12	79486451	79486479	MajorDMR-6-41081	2
chr12	79487054	79487065	MajorDMR-6-41082	2
chr12	79491654	79492712	MajorDMR-6-41083	6
chr12	79493847	79493898	MajorDMR-6-41084	2
chr12	79496260	79496941	MajorDMR-6-41085	4
chr12	79498989	79500121	MajorDMR-6-41086	6
chr12	79502719	79503986	MajorDMR-6-41087	7
chr12	79505313	79505400	MajorDMR-6-41088	2
chr12	79506085	79506114	MajorDMR-6-41089	3
chr12	79507197	79507208	MajorDMR-6-41090	2
chr12	79507725	79508016	MajorDMR-6-41091	2
chr12	79510084	79510216	MajorDMR-6-41092	2
chr12	79510720	79511135	MajorDMR-6-41093	4
chr12	79512467	79515937	MajorDMR-6-41094	16
chr12	79516907	79518235	MajorDMR-6-41095	6
chr12	79518871	79520619	MajorDMR-6-41096	17
chr12	79521999	79522233	MajorDMR-6-41097	2
chr12	79524114	79524203	MajorDMR-6-41098	2
chr12	79525657	79526224	MajorDMR-6-41099	6
chr12	79529476	79529885	MajorDMR-6-41100	3
chr12	79532804	79533070	MajorDMR-6-41101	7
chr12	79533671	79534218	MajorDMR-6-41102	5
chr12	79538169	79538708	MajorDMR-6-41103	4
chr12	79540036	79540541	MajorDMR-6-41104	3
chr12	79543577	79543755	MajorDMR-6-41105	2
chr12	79545934	79546255	MajorDMR-6-41106	3
chr12	79547441	79547556	MajorDMR-6-41107	2
chr12	79548173	79548497	MajorDMR-6-41108	3
chr12	79550101	79551199	MajorDMR-6-41109	7
chr12	79552608	79553634	MajorDMR-6-41110	6
chr12	79555289	79555764	MajorDMR-6-41111	2
chr12	79564800	79565049	MajorDMR-6-41112	2
chr12	79569012	79569146	MajorDMR-6-41113	3
chr12	79570055	79570187	MajorDMR-6-41114	2
chr12	79578620	79578835	MajorDMR-6-41115	3
chr12	79583511	79583639	MajorDMR-6-41116	2
chr12	79594897	79595251	MajorDMR-6-41117	4
chr12	79596156	79596216	MajorDMR-6-41118	3
chr12	79597033	79597206	MajorDMR-6-41119	3
chr12	79598314	79599739	MajorDMR-6-41120	13
chr12	79601235	79602079	MajorDMR-6-41121	6
chr12	79604350	79604468	MajorDMR-6-41122	2
chr12	79606056	79606131	MajorDMR-6-41123	2
chr12	79607532	79607689	MajorDMR-6-41124	2
chr12	79608697	79608927	MajorDMR-6-41125	2
chr12	79609517	79610108	MajorDMR-6-41126	4
chr12	79610952	79611545	MajorDMR-6-41127	6
chr12	79612245	79612480	MajorDMR-6-41128	3
chr12	79613148	79613476	MajorDMR-6-41129	2
chr12	79618346	79618750	MajorDMR-6-41130	2
chr12	79620578	79621045	MajorDMR-6-41131	2
chr12	79621700	79622055	MajorDMR-6-41132	3
chr12	79622857	79623564	MajorDMR-6-41133	7
chr12	79625298	79629345	MajorDMR-6-41134	23
chr12	79630875	79630912	MajorDMR-6-41135	2
chr12	79632314	79632684	MajorDMR-6-41136	4
chr12	79633355	79633510	MajorDMR-6-41137	3
chr12	79635006	79635212	MajorDMR-6-41138	7
chr12	79636586	79637005	MajorDMR-6-41139	3
chr12	79638222	79640065	MajorDMR-6-41140	14
chr12	79642278	79643180	MajorDMR-6-41141	4
chr12	79644186	79644618	MajorDMR-6-41142	3
chr12	79645283	79646602	MajorDMR-6-41143	7
chr12	79647500	79647526	MajorDMR-6-41144	2
chr12	79652251	79652289	MajorDMR-6-41145	3
chr12	79656712	79656958	MajorDMR-6-41146	3
chr12	79662750	79663505	MajorDMR-6-41147	8
chr12	79667512	79667648	MajorDMR-6-41148	5
chr12	79669425	79669446	MajorDMR-6-41149	2
chr12	79680168	79680295	MajorDMR-6-41150	2
chr12	79682146	79682523	MajorDMR-6-41151	2
chr12	79684087	79684274	MajorDMR-6-41152	2
chr12	79686538	79687059	MajorDMR-6-41153	5
chr12	79690178	79691140	MajorDMR-6-41154	8
chr12	79693074	79693175	MajorDMR-6-41155	2
chr12	79696255	79696517	MajorDMR-6-41156	2
chr12	79697202	79697683	MajorDMR-6-41157	3
chr12	79698836	79699755	MajorDMR-6-41158	5
chr12	79701363	79702197	MajorDMR-6-41159	20
chr12	79706118	79706408	MajorDMR-6-41160	2
chr12	79707111	79707122	MajorDMR-6-41161	2
chr12	79708161	79708391	MajorDMR-6-41162	4
chr12	79710414	79711473	MajorDMR-6-41163	8
chr12	79712519	79713396	MajorDMR-6-41164	6
chr12	79713982	79714400	MajorDMR-6-41165	3
chr12	79715732	79715831	MajorDMR-6-41166	5
chr12	79717188	79718208	MajorDMR-6-41167	13
chr12	79718896	79720463	MajorDMR-6-41168	7
chr12	79721496	79721920	MajorDMR-6-41169	3
chr12	79722549	79723622	MajorDMR-6-41170	7
chr12	79724160	79724956	MajorDMR-6-41171	4
chr12	79726379	79727435	MajorDMR-6-41172	6
chr12	79728234	79729233	MajorDMR-6-41173	8
chr12	79731834	79731876	MajorDMR-6-41174	2
chr12	79735478	79735868	MajorDMR-6-41175	6
chr12	79736566	79736628	MajorDMR-6-41176	3
chr12	79738378	79739455	MajorDMR-6-41177	5
chr12	79743373	79744234	MajorDMR-6-41178	6
chr12	79746474	79746883	MajorDMR-6-41179	3
chr12	79747397	79747445	MajorDMR-6-41180	3
chr12	79747980	79748044	MajorDMR-6-41181	2
chr12	79748869	79748935	MajorDMR-6-41182	3
chr12	79749890	79750346	MajorDMR-6-41183	2
chr12	79751539	79752092	MajorDMR-6-41184	6
chr12	79752647	79753852	MajorDMR-6-41185	4
chr12	79758569	79758662	MajorDMR-6-41186	3
chr12	79760887	79761497	MajorDMR-6-41187	4
chr12	79763859	79763890	MajorDMR-6-41188	2
chr12	79764872	79766397	MajorDMR-6-41189	7
chr12	79767014	79767901	MajorDMR-6-41190	5
chr12	79771015	79771167	MajorDMR-6-41191	3
chr12	79773086	79773103	MajorDMR-6-41192	2
chr12	79773648	79775399	MajorDMR-6-41193	7
chr12	79775936	79776792	MajorDMR-6-41194	7
chr12	79780509	79780693	MajorDMR-6-41195	4
chr12	79782612	79783107	MajorDMR-6-41196	4
chr12	79783734	79783904	MajorDMR-6-41197	3
chr12	79786991	79788176	MajorDMR-6-41198	10
chr12	79795003	79795223	MajorDMR-6-41199	2
chr12	79800643	79800973	MajorDMR-6-41200	2
chr12	79809650	79810124	MajorDMR-6-41201	3
chr12	79812062	79812141	MajorDMR-6-41202	2
chr12	79814710	79814929	MajorDMR-6-41203	2
chr12	79817522	79817576	MajorDMR-6-41204	2
chr12	79820707	79820776	MajorDMR-6-41205	3
chr12	79822370	79822404	MajorDMR-6-41206	2
chr12	79823008	79823144	MajorDMR-6-41207	3
chr12	79823743	79824110	MajorDMR-6-41208	2
chr12	79829267	79829703	MajorDMR-6-41209	2
chr12	79832753	79833220	MajorDMR-6-41210	2
chr12	79835520	79836021	MajorDMR-6-41211	3
chr12	79836789	79836984	MajorDMR-6-41212	2
chr12	79840267	79840878	MajorDMR-6-41213	3
chr12	79842632	79843376	MajorDMR-6-41214	9
chr12	79845617	79846277	MajorDMR-6-41215	8
chr12	79847155	79847666	MajorDMR-6-41216	4
chr12	79849719	79850851	MajorDMR-6-41217	9
chr12	79907419	79907558	MajorDMR-6-41218	2
chr12	79928126	79928388	MajorDMR-6-41219	4
chr12	79945646	79946260	MajorDMR-6-41220	4
chr12	79964596	79964737	MajorDMR-6-41221	2
chr12	80010610	80010633	MajorDMR-6-41222	3
chr12	80085864	80086237	MajorDMR-6-41223	4
chr12	80087090	80087199	MajorDMR-6-41224	2
chr12	80156495	80156505	MajorDMR-6-41225	2
chr12	80161325	80161619	MajorDMR-6-41226	3
chr12	80162482	80163407	MajorDMR-6-41227	9
chr12	80175202	80175257	MajorDMR-6-41228	2
chr12	80196251	80196641	MajorDMR-6-41229	2
chr12	80200299	80200506	MajorDMR-6-41230	3
chr12	80208322	80209107	MajorDMR-6-41231	3
chr12	80210248	80210408	MajorDMR-6-41232	3
chr12	80222664	80223603	MajorDMR-6-41233	5
chr12	80226028	80226251	MajorDMR-6-41234	4
chr12	80229371	80230446	MajorDMR-6-41235	6
chr12	80233220	80233460	MajorDMR-6-41236	6
chr12	80234549	80235832	MajorDMR-6-41237	8
chr12	80236575	80236885	MajorDMR-6-41238	3
chr12	80237505	80238076	MajorDMR-6-41239	6
chr12	80240541	80240829	MajorDMR-6-41240	4
chr12	80246094	80246723	MajorDMR-6-41241	3
chr12	80247801	80247929	MajorDMR-6-41242	2
chr12	80249733	80250332	MajorDMR-6-41243	3
chr12	80252758	80253673	MajorDMR-6-41244	6
chr12	80261490	80261497	MajorDMR-6-41245	2
chr12	80270904	80271399	MajorDMR-6-41246	9
chr12	80272457	80272856	MajorDMR-6-41247	4
chr12	80273907	80274342	MajorDMR-6-41248	5
chr12	80277774	80278581	MajorDMR-6-41249	4
chr12	80282459	80282918	MajorDMR-6-41250	2
chr12	80284010	80284310	MajorDMR-6-41251	2
chr12	80288044	80288829	MajorDMR-6-41252	6
chr12	80295689	80296065	MajorDMR-6-41253	2
chr12	80299059	80299432	MajorDMR-6-41254	2
chr12	80301879	80302019	MajorDMR-6-41255	2
chr12	80305028	80306252	MajorDMR-6-41256	9
chr12	80311745	80311976	MajorDMR-6-41257	3
chr12	80312818	80313059	MajorDMR-6-41258	2
chr12	80318246	80319515	MajorDMR-6-41259	8
chr12	80320647	80320866	MajorDMR-6-41260	3
chr12	80324039	80325025	MajorDMR-6-41261	8
chr12	80325782	80326300	MajorDMR-6-41262	3
chr12	80336953	80337239	MajorDMR-6-41263	6
chr12	80376324	80376330	MajorDMR-6-41264	2
chr12	80410443	80410528	MajorDMR-6-41265	2
chr12	80413597	80413704	MajorDMR-6-41266	3
chr12	80414973	80415110	MajorDMR-6-41267	2
chr12	80421582	80421617	MajorDMR-6-41268	2
chr12	80425457	80425578	MajorDMR-6-41269	2
chr12	80426265	80426439	MajorDMR-6-41270	2
chr12	80427073	80427780	MajorDMR-6-41271	6
chr12	80446646	80447913	MajorDMR-6-41272	8
chr12	80449565	80450522	MajorDMR-6-41273	7
chr12	80481853	80482658	MajorDMR-6-41274	5
chr12	80488897	80489072	MajorDMR-6-41275	3
chr12	80492034	80492388	MajorDMR-6-41276	4
chr12	80492936	80493756	MajorDMR-6-41277	4
chr12	80494988	80495009	MajorDMR-6-41278	2
chr12	80498735	80499051	MajorDMR-6-41279	3
chr12	80499556	80499993	MajorDMR-6-41280	5
chr12	80511285	80511533	MajorDMR-6-41281	4
chr12	80555339	80555641	MajorDMR-6-41282	5
chr12	80556319	80556401	MajorDMR-6-41283	2
chr12	80558528	80558866	MajorDMR-6-41284	2
chr12	80560275	80561534	MajorDMR-6-41285	7
chr12	80584304	80584546	MajorDMR-6-41286	5
chr12	80585787	80587953	MajorDMR-6-41287	12
chr12	80597378	80597960	MajorDMR-6-41288	4
chr12	80610632	80611056	MajorDMR-6-41289	5
chr12	80612065	80612215	MajorDMR-6-41290	2
chr12	80662213	80662631	MajorDMR-6-41291	4
chr12	80707191	80707319	MajorDMR-6-41292	3
chr12	80709604	80710512	MajorDMR-6-41293	8
chr12	80722289	80722585	MajorDMR-6-41294	5
chr12	80723159	80723429	MajorDMR-6-41295	4
chr12	80737423	80738340	MajorDMR-6-41296	14
chr12	80739772	80739858	MajorDMR-6-41297	4
chr12	80740374	80741002	MajorDMR-6-41298	6
chr12	80769371	80769466	MajorDMR-6-41299	2
chr12	80793824	80794304	MajorDMR-6-41300	6
chr12	80794977	80795724	MajorDMR-6-41301	7
chr12	80805270	80805675	MajorDMR-6-41302	2
chr12	80848144	80848231	MajorDMR-6-41303	2
chr12	80902218	80902639	MajorDMR-6-41304	2
chr12	80947293	80947433	MajorDMR-6-41305	2
chr12	81075744	81075754	MajorDMR-6-41306	2
chr12	81081813	81081825	MajorDMR-6-41307	2
chr12	81084810	81085272	MajorDMR-6-41308	4
chr12	81097127	81097137	MajorDMR-6-41309	2
chr12	81108439	81108617	MajorDMR-6-41310	2
chr12	81117406	81117426	MajorDMR-6-41311	2
chr12	81135326	81135411	MajorDMR-6-41312	2
chr12	81148077	81148805	MajorDMR-6-41313	8
chr12	81157107	81157435	MajorDMR-6-41314	2
chr12	81191310	81191324	MajorDMR-6-41315	2
chr12	81191934	81192283	MajorDMR-6-41316	3
chr12	81197003	81197020	MajorDMR-6-41317	2
chr12	81239429	81239586	MajorDMR-6-41318	4
chr12	81251665	81251751	MajorDMR-6-41319	2
chr12	81263033	81263781	MajorDMR-6-41320	5
chr12	81267804	81267869	MajorDMR-6-41321	2
chr12	81268479	81268729	MajorDMR-6-41322	5
chr12	81271436	81272379	MajorDMR-6-41323	5
chr12	81274346	81274585	MajorDMR-6-41324	3
chr12	81280063	81280365	MajorDMR-6-41325	2
chr12	81284870	81284881	MajorDMR-6-41326	2
chr12	81285383	81285661	MajorDMR-6-41327	2
chr12	81287746	81288036	MajorDMR-6-41328	3
chr12	81291440	81291477	MajorDMR-6-41329	2
chr12	81306901	81307514	MajorDMR-6-41330	13
chr12	81312711	81313065	MajorDMR-6-41331	3
chr12	81332098	81332414	MajorDMR-6-41332	3
chr12	81371995	81372231	MajorDMR-6-41333	3
chr12	81375251	81375699	MajorDMR-6-41334	2
chr12	81392044	81392157	MajorDMR-6-41335	2
chr12	81517178	81517553	MajorDMR-6-41336	3
chr12	81599430	81600383	MajorDMR-6-41337	7
chr12	81615121	81615562	MajorDMR-6-41338	3
chr12	81617505	81617938	MajorDMR-6-41339	3
chr12	81623499	81624520	MajorDMR-6-41340	10
chr12	81627005	81627014	MajorDMR-6-41341	2
chr12	81643985	81644159	MajorDMR-6-41342	2
chr12	81647319	81647355	MajorDMR-6-41343	2
chr12	81652917	81653041	MajorDMR-6-41344	2
chr12	81658654	81658759	MajorDMR-6-41345	2
chr12	81662437	81662565	MajorDMR-6-41346	2
chr12	81667998	81668269	MajorDMR-6-41347	2
chr12	81669918	81670409	MajorDMR-6-41348	2
chr12	81685256	81685411	MajorDMR-6-41349	2
chr12	81688311	81690197	MajorDMR-6-41350	23
chr12	81691561	81692900	MajorDMR-6-41351	11
chr12	81696864	81697469	MajorDMR-6-41352	4
chr12	81707209	81707465	MajorDMR-6-41353	3
chr12	81711190	81711201	MajorDMR-6-41354	2
chr12	81711880	81712543	MajorDMR-6-41355	4
chr12	81713858	81714789	MajorDMR-6-41356	4
chr12	81715883	81716000	MajorDMR-6-41357	3
chr12	81716501	81716511	MajorDMR-6-41358	2
chr12	81723602	81723645	MajorDMR-6-41359	2
chr12	81730211	81730679	MajorDMR-6-41360	2
chr12	81731819	81731905	MajorDMR-6-41361	2
chr12	81734783	81734963	MajorDMR-6-41362	4
chr12	81757480	81757954	MajorDMR-6-41363	4
chr12	81759323	81759430	MajorDMR-6-41364	2
chr12	81760541	81760735	MajorDMR-6-41365	2
chr12	81761864	81762842	MajorDMR-6-41366	7
chr12	81764473	81764969	MajorDMR-6-41367	2
chr12	81767296	81767765	MajorDMR-6-41368	3
chr12	81773464	81775008	MajorDMR-6-41369	12
chr12	81777916	81778159	MajorDMR-6-41370	4
chr12	81778685	81778757	MajorDMR-6-41371	2
chr12	81783980	81784046	MajorDMR-6-41372	2
chr12	81785826	81786030	MajorDMR-6-41373	2
chr12	81786548	81786634	MajorDMR-6-41374	2
chr12	81794252	81794720	MajorDMR-6-41375	6
chr12	81798360	81798657	MajorDMR-6-41376	4
chr12	81806662	81807287	MajorDMR-6-41377	5
chr12	81833311	81833474	MajorDMR-6-41378	2
chr12	81835379	81835745	MajorDMR-6-41379	7
chr12	81841141	81841492	MajorDMR-6-41380	3
chr12	81845922	81846241	MajorDMR-6-41381	2
chr12	81847108	81847131	MajorDMR-6-41382	2
chr12	81848539	81849433	MajorDMR-6-41383	9
chr12	81851051	81851059	MajorDMR-6-41384	3
chr12	81851912	81852262	MajorDMR-6-41385	3
chr12	81859197	81859872	MajorDMR-6-41386	3
chr12	81862811	81864514	MajorDMR-6-41387	10
chr12	81867327	81867901	MajorDMR-6-41388	4
chr12	81869314	81869482	MajorDMR-6-41389	2
chr12	81871258	81871410	MajorDMR-6-41390	3
chr12	81873298	81873381	MajorDMR-6-41391	2
chr12	81883967	81884037	MajorDMR-6-41392	2
chr12	81885844	81886271	MajorDMR-6-41393	3
chr12	81890075	81890388	MajorDMR-6-41394	2
chr12	81896044	81896299	MajorDMR-6-41395	2
chr12	81903804	81904457	MajorDMR-6-41396	3
chr12	81910994	81911350	MajorDMR-6-41397	7
chr12	81915184	81915340	MajorDMR-6-41398	2
chr12	81916240	81916539	MajorDMR-6-41399	3
chr12	81921785	81922509	MajorDMR-6-41400	5
chr12	81923322	81923493	MajorDMR-6-41401	2
chr12	81927318	81927715	MajorDMR-6-41402	2
chr12	81929488	81929738	MajorDMR-6-41403	2
chr12	81939932	81941065	MajorDMR-6-41404	10
chr12	81941958	81942936	MajorDMR-6-41405	4
chr12	81944169	81944228	MajorDMR-6-41406	2
chr12	81946567	81946668	MajorDMR-6-41407	3
chr12	81948486	81948587	MajorDMR-6-41408	2
chr12	81955488	81955506	MajorDMR-6-41409	2
chr12	81958175	81959124	MajorDMR-6-41410	4
chr12	81963124	81963252	MajorDMR-6-41411	4
chr12	81964223	81964963	MajorDMR-6-41412	4
chr12	81965621	81965729	MajorDMR-6-41413	2
chr12	81968536	81969056	MajorDMR-6-41414	3
chr12	81979246	81979718	MajorDMR-6-41415	2
chr12	81983249	81983627	MajorDMR-6-41416	2
chr12	81987775	81988819	MajorDMR-6-41417	6
chr12	81990239	81991748	MajorDMR-6-41418	10
chr12	81992487	81992607	MajorDMR-6-41419	2
chr12	81998369	81998676	MajorDMR-6-41420	4
chr12	81999214	81999798	MajorDMR-6-41421	3
chr12	82045770	82046065	MajorDMR-6-41422	4
chr12	82055543	82056385	MajorDMR-6-41423	8
chr12	82083366	82084392	MajorDMR-6-41424	4
chr12	82096173	82096311	MajorDMR-6-41425	2
chr12	82106437	82106618	MajorDMR-6-41426	2
chr12	82110399	82110616	MajorDMR-6-41427	2
chr12	82249047	82249299	MajorDMR-6-41428	2
chr12	82344826	82344929	MajorDMR-6-41429	2
chr12	82346589	82346663	MajorDMR-6-41430	2
chr12	82352425	82352599	MajorDMR-6-41431	2
chr12	82353333	82353633	MajorDMR-6-41432	2
chr12	82354469	82354548	MajorDMR-6-41433	2
chr12	82372764	82372850	MajorDMR-6-41434	3
chr12	82375920	82376110	MajorDMR-6-41435	2
chr12	82382053	82382278	MajorDMR-6-41436	4
chr12	82430634	82431105	MajorDMR-6-41437	3
chr12	82448091	82448795	MajorDMR-6-41438	4
chr12	82451555	82451814	MajorDMR-6-41439	2
chr12	82476322	82477425	MajorDMR-6-41440	7
chr12	82502807	82503133	MajorDMR-6-41441	2
chr12	82542859	82543208	MajorDMR-6-41442	3
chr12	82560137	82560280	MajorDMR-6-41443	3
chr12	82576738	82577269	MajorDMR-6-41444	3
chr12	82580398	82580767	MajorDMR-6-41445	5
chr12	82585395	82585575	MajorDMR-6-41446	2
chr12	82617381	82617580	MajorDMR-6-41447	4
chr12	82623880	82624046	MajorDMR-6-41448	3
chr12	82671500	82671551	MajorDMR-6-41449	3
chr12	82686140	82686217	MajorDMR-6-41450	3
chr12	82690465	82690579	MajorDMR-6-41451	2
chr12	82740256	82740294	MajorDMR-6-41452	2
chr12	82740880	82741021	MajorDMR-6-41453	2
chr12	83191259	83191375	MajorDMR-6-41454	3
chr12	83219504	83220005	MajorDMR-6-41455	2
chr12	83346642	83346675	MajorDMR-6-41456	3
chr12	83409597	83410145	MajorDMR-6-41457	7
chr12	83428658	83429055	MajorDMR-6-41458	3
chr12	83477361	83477731	MajorDMR-6-41459	3
chr12	83499229	83499426	MajorDMR-6-41460	2
chr12	83515749	83516748	MajorDMR-6-41461	20
chr12	83524054	83524912	MajorDMR-6-41462	5
chr12	83566039	83566172	MajorDMR-6-41463	2
chr12	83566700	83566996	MajorDMR-6-41464	3
chr12	83582229	83582239	MajorDMR-6-41465	2
chr12	83716918	83717550	MajorDMR-6-41466	4
chr12	83856837	83857167	MajorDMR-6-41467	4
chr12	83863112	83863666	MajorDMR-6-41468	5
chr12	84011194	84011689	MajorDMR-6-41469	6
chr12	84024000	84024365	MajorDMR-6-41470	3
chr12	84025712	84025762	MajorDMR-6-41471	6
chr12	84026408	84026592	MajorDMR-6-41472	2
chr12	84062118	84062162	MajorDMR-6-41473	2
chr12	84121998	84122071	MajorDMR-6-41474	2
chr12	84165868	84166044	MajorDMR-6-41475	3
chr12	84176934	84177016	MajorDMR-6-41476	2
chr12	84244049	84244570	MajorDMR-6-41477	4
chr12	84260366	84260427	MajorDMR-6-41478	3
chr12	84264446	84265147	MajorDMR-6-41479	16
chr12	84265997	84266078	MajorDMR-6-41480	2
chr12	84298009	84298130	MajorDMR-6-41481	3
chr12	84325727	84326892	MajorDMR-6-41482	9
chr12	84411875	84411942	MajorDMR-6-41483	2
chr12	84483265	84483402	MajorDMR-6-41484	3
chr12	84524974	84525147	MajorDMR-6-41485	2
chr12	84592092	84592658	MajorDMR-6-41486	4
chr12	84718678	84718770	MajorDMR-6-41487	3
chr12	84729931	84730719	MajorDMR-6-41488	5
chr12	84789457	84789505	MajorDMR-6-41489	2
chr12	84824312	84824862	MajorDMR-6-41490	3
chr12	85085468	85085806	MajorDMR-6-41491	3
chr12	85103669	85104092	MajorDMR-6-41492	4
chr12	85144198	85144385	MajorDMR-6-41493	2
chr12	85303737	85303947	MajorDMR-6-41494	2
chr12	85307398	85307425	MajorDMR-6-41495	2
chr12	85315928	85316109	MajorDMR-6-41496	2
chr12	85347172	85348411	MajorDMR-6-41497	9
chr12	85349164	85349222	MajorDMR-6-41498	2
chr12	85486242	85486368	MajorDMR-6-41499	3
chr12	85524533	85524685	MajorDMR-6-41500	2
chr12	85636337	85636481	MajorDMR-6-41501	2
chr12	85797768	85798710	MajorDMR-6-41502	6
chr12	85818608	85818875	MajorDMR-6-41503	3
chr12	85862355	85862364	MajorDMR-6-41504	2
chr12	86198641	86199586	MajorDMR-6-41505	10
chr12	86505539	86505634	MajorDMR-6-41506	2
chr12	86578688	86578882	MajorDMR-6-41507	5
chr12	86584501	86584791	MajorDMR-6-41508	3
chr12	86592569	86593003	MajorDMR-6-41509	3
chr12	86609419	86609594	MajorDMR-6-41510	2
chr12	86620558	86620636	MajorDMR-6-41511	2
chr12	86801538	86801975	MajorDMR-6-41512	3
chr12	86838011	86839510	MajorDMR-6-41513	11
chr12	86843916	86844370	MajorDMR-6-41514	2
chr12	86853814	86853849	MajorDMR-6-41515	2
chr12	86857649	86858158	MajorDMR-6-41516	3
chr12	86916376	86916562	MajorDMR-6-41517	3
chr12	86940628	86940730	MajorDMR-6-41518	3
chr12	87031389	87031473	MajorDMR-6-41519	3
chr12	87064875	87065096	MajorDMR-6-41520	4
chr12	87182934	87183120	MajorDMR-6-41521	2
chr12	87233517	87233751	MajorDMR-6-41522	6
chr12	87254051	87255119	MajorDMR-6-41523	9
chr12	87346809	87346854	MajorDMR-6-41524	2
chr12	87383338	87383669	MajorDMR-6-41525	2
chr12	87441681	87442051	MajorDMR-6-41526	4
chr12	87451783	87452011	MajorDMR-6-41527	3
chr12	87453311	87453476	MajorDMR-6-41528	2
chr12	87480242	87480399	MajorDMR-6-41529	2
chr12	87506206	87506749	MajorDMR-6-41530	3
chr12	87510868	87511499	MajorDMR-6-41531	7
chr12	87556972	87557674	MajorDMR-6-41532	3
chr12	87573263	87573343	MajorDMR-6-41533	2
chr12	87590050	87590116	MajorDMR-6-41534	2
chr12	87590724	87590742	MajorDMR-6-41535	2
chr12	87605849	87605865	MajorDMR-6-41536	2
chr12	87692830	87692981	MajorDMR-6-41537	2
chr12	87703733	87704056	MajorDMR-6-41538	4
chr12	87732751	87732879	MajorDMR-6-41539	2
chr12	87743759	87743764	MajorDMR-6-41540	2
chr12	87749543	87749762	MajorDMR-6-41541	4
chr12	87769423	87769441	MajorDMR-6-41542	2
chr12	87927553	87927850	MajorDMR-6-41543	5
chr12	88321338	88321708	MajorDMR-6-41544	4
chr12	88322831	88322970	MajorDMR-6-41545	2
chr12	88323816	88324256	MajorDMR-6-41546	3
chr12	88433414	88433900	MajorDMR-6-41547	2
chr12	88461137	88461332	MajorDMR-6-41548	7
chr12	88475495	88475988	MajorDMR-6-41549	2
chr12	88491730	88491806	MajorDMR-6-41550	2
chr12	88508492	88508547	MajorDMR-6-41551	2
chr12	88542416	88542958	MajorDMR-6-41552	5
chr12	88544024	88544301	MajorDMR-6-41553	2
chr12	88547423	88547702	MajorDMR-6-41554	2
chr12	88552782	88553187	MajorDMR-6-41555	3
chr12	88661382	88661429	MajorDMR-6-41556	2
chr12	88684110	88684156	MajorDMR-6-41557	2
chr12	88693545	88693697	MajorDMR-6-41558	3
chr12	88703513	88703532	MajorDMR-6-41559	2
chr12	88751141	88751160	MajorDMR-6-41560	2
chr12	88756211	88756842	MajorDMR-6-41561	3
chr12	88794698	88795039	MajorDMR-6-41562	4
chr12	88811578	88811699	MajorDMR-6-41563	3
chr12	88827885	88829319	MajorDMR-6-41564	11
chr12	88841942	88841984	MajorDMR-6-41565	2
chr12	88845566	88845722	MajorDMR-6-41566	2
chr12	88847638	88848774	MajorDMR-6-41567	8
chr12	88887502	88888157	MajorDMR-6-41568	4
chr12	88889514	88890398	MajorDMR-6-41569	5
chr12	88891661	88891951	MajorDMR-6-41570	3
chr12	88893691	88893717	MajorDMR-6-41571	2
chr12	88894356	88895459	MajorDMR-6-41572	5
chr12	88951276	88952298	MajorDMR-6-41573	13
chr12	88983425	88983628	MajorDMR-6-41574	3
chr12	89064143	89064278	MajorDMR-6-41575	3
chr12	89117214	89117248	MajorDMR-6-41576	2
chr12	89147926	89148314	MajorDMR-6-41577	2
chr12	89210405	89210671	MajorDMR-6-41578	4
chr12	89299156	89299319	MajorDMR-6-41579	3
chr12	89299958	89299981	MajorDMR-6-41580	2
chr12	89370937	89371158	MajorDMR-6-41581	2
chr12	89387943	89389114	MajorDMR-6-41582	8
chr12	89389784	89389825	MajorDMR-6-41583	2
chr12	89398866	89399230	MajorDMR-6-41584	4
chr12	89412182	89412681	MajorDMR-6-41585	2
chr12	89444504	89444808	MajorDMR-6-41586	4
chr12	89453026	89454129	MajorDMR-6-41587	11
chr12	89456063	89456435	MajorDMR-6-41588	6
chr12	89477246	89477650	MajorDMR-6-41589	4
chr12	89478683	89479455	MajorDMR-6-41590	8
chr12	89534893	89535365	MajorDMR-6-41591	2
chr12	89554633	89554820	MajorDMR-6-41592	4
chr12	89579919	89580501	MajorDMR-6-41593	5
chr12	89592767	89593180	MajorDMR-6-41594	3
chr12	89602811	89604015	MajorDMR-6-41595	5
chr12	89604825	89605575	MajorDMR-6-41596	4
chr12	89610523	89610822	MajorDMR-6-41597	3
chr12	89612672	89612947	MajorDMR-6-41598	4
chr12	89616546	89616575	MajorDMR-6-41599	2
chr12	89622287	89622821	MajorDMR-6-41600	3
chr12	89624878	89625130	MajorDMR-6-41601	2
chr12	89630153	89630525	MajorDMR-6-41602	3
chr12	89645269	89645429	MajorDMR-6-41603	2
chr12	89650619	89651480	MajorDMR-6-41604	7
chr12	89653687	89653872	MajorDMR-6-41605	3
chr12	89655812	89655911	MajorDMR-6-41606	3
chr12	89659357	89660120	MajorDMR-6-41607	7
chr12	89661263	89661705	MajorDMR-6-41608	4
chr12	89662317	89662338	MajorDMR-6-41609	2
chr12	89662874	89663494	MajorDMR-6-41610	5
chr12	89680116	89680811	MajorDMR-6-41611	8
chr12	89686168	89686285	MajorDMR-6-41612	2
chr12	89699294	89699760	MajorDMR-6-41613	3
chr12	89703126	89703608	MajorDMR-6-41614	6
chr12	89704205	89704617	MajorDMR-6-41615	5
chr12	89713057	89713522	MajorDMR-6-41616	5
chr12	89717441	89718309	MajorDMR-6-41617	4
chr12	89720628	89720691	MajorDMR-6-41618	2
chr12	89721319	89722126	MajorDMR-6-41619	10
chr12	89728141	89728753	MajorDMR-6-41620	4
chr12	89734777	89735169	MajorDMR-6-41621	2
chr12	89742190	89742322	MajorDMR-6-41622	3
chr12	89748838	89750161	MajorDMR-6-41623	24
chr12	89757015	89757196	MajorDMR-6-41624	3
chr12	89757779	89758057	MajorDMR-6-41625	4
chr12	89764637	89764657	MajorDMR-6-41626	3
chr12	89768126	89768587	MajorDMR-6-41627	7
chr12	89772772	89773045	MajorDMR-6-41628	5
chr12	89773778	89774114	MajorDMR-6-41629	5
chr12	89777310	89777558	MajorDMR-6-41630	3
chr12	89778680	89778725	MajorDMR-6-41631	2
chr12	89779876	89779922	MajorDMR-6-41632	2
chr12	89811741	89811798	MajorDMR-6-41633	3
chr12	89815347	89815642	MajorDMR-6-41634	5
chr12	89824307	89824502	MajorDMR-6-41635	4
chr12	89827195	89827609	MajorDMR-6-41636	5
chr12	89845782	89845990	MajorDMR-6-41637	4
chr12	89847415	89848267	MajorDMR-6-41638	8
chr12	89854958	89855327	MajorDMR-6-41639	3
chr12	89863262	89863472	MajorDMR-6-41640	2
chr12	89865066	89865358	MajorDMR-6-41641	2
chr12	89866457	89867710	MajorDMR-6-41642	9
chr12	89869083	89869598	MajorDMR-6-41643	4
chr12	89870164	89870210	MajorDMR-6-41644	2
chr12	89887839	89888844	MajorDMR-6-41645	8
chr12	89901299	89901312	MajorDMR-6-41646	2
chr12	89915625	89915845	MajorDMR-6-41647	2
chr12	89922331	89922872	MajorDMR-6-41648	4
chr12	89935572	89935618	MajorDMR-6-41649	2
chr12	89937159	89938877	MajorDMR-6-41650	7
chr12	89941020	89941493	MajorDMR-6-41651	5
chr12	89942023	89942455	MajorDMR-6-41652	3
chr12	89944106	89945367	MajorDMR-6-41653	9
chr12	89963044	89963359	MajorDMR-6-41654	8
chr12	89965493	89966383	MajorDMR-6-41655	6
chr12	89968674	89969207	MajorDMR-6-41656	3
chr12	89971959	89972856	MajorDMR-6-41657	5
chr12	89973358	89974931	MajorDMR-6-41658	21
chr12	89976148	89976256	MajorDMR-6-41659	2
chr12	89977451	89977829	MajorDMR-6-41660	2
chr12	89981954	89982452	MajorDMR-6-41661	3
chr12	89984632	89985069	MajorDMR-6-41662	6
chr12	89985983	89987917	MajorDMR-6-41663	12
chr12	89991132	89991185	MajorDMR-6-41664	2
chr12	89992309	89992466	MajorDMR-6-41665	3
chr12	89997559	89998088	MajorDMR-6-41666	8
chr12	89999593	89999633	MajorDMR-6-41667	2
chr12	90000219	90001832	MajorDMR-6-41668	19
chr12	90003892	90003897	MajorDMR-6-41669	2
chr12	90008352	90009063	MajorDMR-6-41670	5
chr12	90009611	90009648	MajorDMR-6-41671	2
chr12	90012486	90013155	MajorDMR-6-41672	5
chr12	90013931	90014230	MajorDMR-6-41673	6
chr12	90014965	90015875	MajorDMR-6-41674	4
chr12	90016728	90019816	MajorDMR-6-41675	25
chr12	90021291	90021339	MajorDMR-6-41676	2
chr12	90022172	90022635	MajorDMR-6-41677	4
chr12	90023190	90023995	MajorDMR-6-41678	6
chr12	90025165	90026051	MajorDMR-6-41679	9
chr12	90027184	90027281	MajorDMR-6-41680	3
chr12	90028638	90031096	MajorDMR-6-41681	14
chr12	90032180	90032327	MajorDMR-6-41682	2
chr12	90032947	90033260	MajorDMR-6-41683	4
chr12	90033883	90034813	MajorDMR-6-41684	6
chr12	90035933	90037215	MajorDMR-6-41685	11
chr12	90038284	90038439	MajorDMR-6-41686	2
chr12	90040321	90040495	MajorDMR-6-41687	3
chr12	90041331	90042845	MajorDMR-6-41688	9
chr12	90044092	90044166	MajorDMR-6-41689	2
chr12	90045126	90045283	MajorDMR-6-41690	4
chr12	90045868	90046788	MajorDMR-6-41691	5
chr12	90049241	90049658	MajorDMR-6-41692	6
chr12	90050927	90051244	MajorDMR-6-41693	2
chr12	90051792	90052052	MajorDMR-6-41694	3
chr12	90052827	90054338	MajorDMR-6-41695	8
chr12	90055396	90055935	MajorDMR-6-41696	5
chr12	90058193	90058902	MajorDMR-6-41697	11
chr12	90060147	90060522	MajorDMR-6-41698	3
chr12	90061568	90061966	MajorDMR-6-41699	4
chr12	90063067	90063704	MajorDMR-6-41700	6
chr12	90064305	90066620	MajorDMR-6-41701	21
chr12	90067133	90067700	MajorDMR-6-41702	5
chr12	90068713	90069633	MajorDMR-6-41703	8
chr12	90070219	90070867	MajorDMR-6-41704	4
chr12	90071510	90072599	MajorDMR-6-41705	6
chr12	90073188	90073462	MajorDMR-6-41706	2
chr12	90074427	90076190	MajorDMR-6-41707	18
chr12	90077227	90077736	MajorDMR-6-41708	5
chr12	90078846	90079103	MajorDMR-6-41709	4
chr12	90080211	90081576	MajorDMR-6-41710	9
chr12	90082430	90083286	MajorDMR-6-41711	6
chr12	90084199	90084381	MajorDMR-6-41712	2
chr12	90086079	90086705	MajorDMR-6-41713	6
chr12	90087319	90089326	MajorDMR-6-41714	11
chr12	90091620	90094017	MajorDMR-6-41715	27
chr12	90094535	90095705	MajorDMR-6-41716	6
chr12	90096645	90097289	MajorDMR-6-41717	4
chr12	90098092	90100120	MajorDMR-6-41718	12
chr12	90105811	90105902	MajorDMR-6-41719	2
chr12	90145778	90146533	MajorDMR-6-41720	8
chr12	90150621	90150662	MajorDMR-6-41721	2
chr12	90176712	90177574	MajorDMR-6-41722	5
chr12	90226316	90227106	MajorDMR-6-41723	4
chr12	90227837	90228315	MajorDMR-6-41724	4
chr12	90228828	90228942	MajorDMR-6-41725	5
chr12	90233206	90233466	MajorDMR-6-41726	3
chr12	90235221	90235226	MajorDMR-6-41727	2
chr12	90246551	90246569	MajorDMR-6-41728	2
chr12	90248878	90248947	MajorDMR-6-41729	2
chr12	90250093	90250324	MajorDMR-6-41730	4
chr12	90251216	90251961	MajorDMR-6-41731	7
chr12	90256713	90257650	MajorDMR-6-41732	11
chr12	90267693	90267872	MajorDMR-6-41733	4
chr12	90281471	90281747	MajorDMR-6-41734	3
chr12	90282935	90284293	MajorDMR-6-41735	6
chr12	90288586	90288913	MajorDMR-6-41736	3
chr12	90329758	90329924	MajorDMR-6-41737	2
chr12	90341581	90341956	MajorDMR-6-41738	3
chr12	90362853	90362990	MajorDMR-6-41739	3
chr12	90370517	90370840	MajorDMR-6-41740	3
chr12	90381299	90381481	MajorDMR-6-41741	4
chr12	90382320	90382978	MajorDMR-6-41742	6
chr12	90388814	90390147	MajorDMR-6-41743	6
chr12	90397759	90398371	MajorDMR-6-41744	6
chr12	90401189	90402932	MajorDMR-6-41745	8
chr12	90403672	90403732	MajorDMR-6-41746	2
chr12	90407613	90407660	MajorDMR-6-41747	3
chr12	90408535	90408655	MajorDMR-6-41748	2
chr12	90409402	90410971	MajorDMR-6-41749	8
chr12	90414278	90414843	MajorDMR-6-41750	5
chr12	90422116	90422138	MajorDMR-6-41751	2
chr12	90423048	90423284	MajorDMR-6-41752	3
chr12	90430635	90431059	MajorDMR-6-41753	5
chr12	90432508	90432598	MajorDMR-6-41754	3
chr12	90449377	90449592	MajorDMR-6-41755	5
chr12	90493545	90493619	MajorDMR-6-41756	2
chr12	90498246	90498363	MajorDMR-6-41757	3
chr12	90504787	90505477	MajorDMR-6-41758	3
chr12	90506553	90506925	MajorDMR-6-41759	2
chr12	90507735	90508518	MajorDMR-6-41760	7
chr12	90516543	90516703	MajorDMR-6-41761	3
chr12	90522382	90523158	MajorDMR-6-41762	5
chr12	90524256	90525107	MajorDMR-6-41763	7
chr12	90559052	90559220	MajorDMR-6-41764	2
chr12	90559745	90560869	MajorDMR-6-41765	6
chr12	90563263	90563324	MajorDMR-6-41766	2
chr12	90566485	90566581	MajorDMR-6-41767	2
chr12	90567973	90568207	MajorDMR-6-41768	2
chr12	90587321	90587613	MajorDMR-6-41769	3
chr12	90605527	90605827	MajorDMR-6-41770	2
chr12	90622870	90622911	MajorDMR-6-41771	3
chr12	90720648	90720863	MajorDMR-6-41772	3
chr12	90760173	90760263	MajorDMR-6-41773	2
chr12	90784909	90785414	MajorDMR-6-41774	3
chr12	90817857	90818010	MajorDMR-6-41775	2
chr12	90849729	90849741	MajorDMR-6-41776	2
chr12	90867834	90867885	MajorDMR-6-41777	2
chr12	90877130	90877757	MajorDMR-6-41778	4
chr12	90890040	90890168	MajorDMR-6-41779	3
chr12	90892131	90892319	MajorDMR-6-41780	3
chr12	90898103	90898506	MajorDMR-6-41781	4
chr12	90899251	90900150	MajorDMR-6-41782	9
chr12	90970033	90970128	MajorDMR-6-41783	2
chr12	90982019	90982036	MajorDMR-6-41784	2
chr12	91013113	91013281	MajorDMR-6-41785	4
chr12	91015774	91016175	MajorDMR-6-41786	4
chr12	91021096	91021560	MajorDMR-6-41787	5
chr12	91024747	91024875	MajorDMR-6-41788	4
chr12	91032007	91032159	MajorDMR-6-41789	4
chr12	91035595	91035602	MajorDMR-6-41790	2
chr12	91068573	91068784	MajorDMR-6-41791	2
chr12	91071189	91071779	MajorDMR-6-41792	6
chr12	91092331	91092472	MajorDMR-6-41793	2
chr12	91096996	91097123	MajorDMR-6-41794	3
chr12	91113918	91114227	MajorDMR-6-41795	2
chr12	91140021	91140323	MajorDMR-6-41796	3
chr12	91155685	91155763	MajorDMR-6-41797	2
chr12	91220187	91220367	MajorDMR-6-41798	5
chr12	91237134	91237214	MajorDMR-6-41799	2
chr12	91248370	91248851	MajorDMR-6-41800	7
chr12	91251865	91252234	MajorDMR-6-41801	3
chr12	91256517	91256890	MajorDMR-6-41802	2
chr12	91263985	91264039	MajorDMR-6-41803	2
chr12	91265324	91265541	MajorDMR-6-41804	2
chr12	91305896	91305992	MajorDMR-6-41805	2
chr12	91316952	91317075	MajorDMR-6-41806	2
chr12	91317780	91318690	MajorDMR-6-41807	6
chr12	91320205	91320767	MajorDMR-6-41808	4
chr12	91331490	91331584	MajorDMR-6-41809	2
chr12	91333888	91333987	MajorDMR-6-41810	2
chr12	91334908	91334925	MajorDMR-6-41811	2
chr12	91352382	91352824	MajorDMR-6-41812	5
chr12	91358868	91359213	MajorDMR-6-41813	3
chr12	91449727	91450312	MajorDMR-6-41814	4
chr12	91520036	91520470	MajorDMR-6-41815	3
chr12	91668584	91668596	MajorDMR-6-41816	2
chr12	91697768	91698233	MajorDMR-6-41817	2
chr12	91772922	91773195	MajorDMR-6-41818	2
chr12	91776962	91777169	MajorDMR-6-41819	2
chr12	91807734	91808227	MajorDMR-6-41820	3
chr12	91821254	91821383	MajorDMR-6-41821	3
chr12	91850053	91850223	MajorDMR-6-41822	6
chr12	91887553	91887827	MajorDMR-6-41823	4
chr12	91955864	91956048	MajorDMR-6-41824	2
chr12	91959228	91959317	MajorDMR-6-41825	4
chr12	91970687	91971086	MajorDMR-6-41826	3
chr12	92049958	92051715	MajorDMR-6-41827	11
chr12	92059443	92059803	MajorDMR-6-41828	2
chr12	92114986	92115034	MajorDMR-6-41829	2
chr12	92152291	92152477	MajorDMR-6-41830	4
chr12	92154238	92154455	MajorDMR-6-41831	3
chr12	92157446	92158202	MajorDMR-6-41832	6
chr12	92168321	92168482	MajorDMR-6-41833	3
chr12	92172549	92173054	MajorDMR-6-41834	4
chr12	92179983	92180206	MajorDMR-6-41835	2
chr12	92255167	92255207	MajorDMR-6-41836	2
chr12	92257108	92257154	MajorDMR-6-41837	2
chr12	92271008	92271150	MajorDMR-6-41838	2
chr12	92413598	92414220	MajorDMR-6-41839	5
chr12	92414889	92415376	MajorDMR-6-41840	6
chr12	92421086	92421203	MajorDMR-6-41841	2
chr12	92422235	92422573	MajorDMR-6-41842	2
chr12	92424460	92424715	MajorDMR-6-41843	3
chr12	92430990	92431086	MajorDMR-6-41844	2
chr12	92433567	92433911	MajorDMR-6-41845	2
chr12	92458830	92458868	MajorDMR-6-41846	2
chr12	92472004	92472463	MajorDMR-6-41847	3
chr12	92502632	92503193	MajorDMR-6-41848	4
chr12	92524510	92524706	MajorDMR-6-41849	4
chr12	92528764	92529099	MajorDMR-6-41850	7
chr12	92584911	92584983	MajorDMR-6-41851	2
chr12	92601797	92602861	MajorDMR-6-41852	26
chr12	92603452	92604353	MajorDMR-6-41853	5
chr12	92605363	92605455	MajorDMR-6-41854	2
chr12	92620609	92620852	MajorDMR-6-41855	3
chr12	92661723	92662021	MajorDMR-6-41856	4
chr12	92666618	92666971	MajorDMR-6-41857	2
chr12	92667617	92668565	MajorDMR-6-41858	13
chr12	92669422	92670880	MajorDMR-6-41859	8
chr12	92677442	92677664	MajorDMR-6-41860	5
chr12	92681766	92683221	MajorDMR-6-41861	10
chr12	92685941	92686195	MajorDMR-6-41862	3
chr12	92702789	92702868	MajorDMR-6-41863	2
chr12	92731147	92731345	MajorDMR-6-41864	4
chr12	92746635	92746987	MajorDMR-6-41865	4
chr12	92763097	92763175	MajorDMR-6-41866	3
chr12	92810246	92810832	MajorDMR-6-41867	8
chr12	92818132	92818241	MajorDMR-6-41868	3
chr12	92826615	92827321	MajorDMR-6-41869	4
chr12	92838779	92839337	MajorDMR-6-41870	10
chr12	92892437	92892443	MajorDMR-6-41871	2
chr12	92909671	92909768	MajorDMR-6-41872	2
chr12	92948700	92948706	MajorDMR-6-41873	2
chr12	92991577	92992008	MajorDMR-6-41874	3
chr12	92998060	92998119	MajorDMR-6-41875	2
chr12	93007910	93008759	MajorDMR-6-41876	8
chr12	93085487	93086261	MajorDMR-6-41877	7
chr12	93113592	93113716	MajorDMR-6-41878	2
chr12	93116539	93116893	MajorDMR-6-41879	6
chr12	93124576	93124748	MajorDMR-6-41880	4
chr12	93135659	93135813	MajorDMR-6-41881	4
chr12	93168928	93169019	MajorDMR-6-41882	3
chr12	93169823	93169900	MajorDMR-6-41883	2
chr12	93171785	93172611	MajorDMR-6-41884	9
chr12	93255996	93256570	MajorDMR-6-41885	4
chr12	93362597	93362979	MajorDMR-6-41886	3
chr12	93380538	93380673	MajorDMR-6-41887	2
chr12	93453445	93454615	MajorDMR-6-41888	6
chr12	93458381	93459118	MajorDMR-6-41889	6
chr12	93478328	93478386	MajorDMR-6-41890	2
chr12	93489355	93489454	MajorDMR-6-41891	3
chr12	93493227	93493319	MajorDMR-6-41892	3
chr12	93502248	93502725	MajorDMR-6-41893	5
chr12	93509532	93510135	MajorDMR-6-41894	8
chr12	93514190	93514205	MajorDMR-6-41895	2
chr12	93547230	93547258	MajorDMR-6-41896	2
chr12	93548582	93550339	MajorDMR-6-41897	11
chr12	93557532	93557687	MajorDMR-6-41898	2
chr12	93567598	93569120	MajorDMR-6-41899	17
chr12	93569750	93569826	MajorDMR-6-41900	2
chr12	93571517	93571607	MajorDMR-6-41901	4
chr12	93583775	93584018	MajorDMR-6-41902	2
chr12	93584689	93584901	MajorDMR-6-41903	2
chr12	93586375	93586477	MajorDMR-6-41904	2
chr12	93602729	93602900	MajorDMR-6-41905	3
chr12	93640303	93641954	MajorDMR-6-41906	18
chr12	93650211	93651026	MajorDMR-6-41907	5
chr12	93654800	93654917	MajorDMR-6-41908	2
chr12	93656218	93657112	MajorDMR-6-41909	6
chr12	93668187	93668620	MajorDMR-6-41910	2
chr12	93703826	93706702	MajorDMR-6-41911	23
chr12	93707764	93707806	MajorDMR-6-41912	2
chr12	93713668	93713754	MajorDMR-6-41913	3
chr12	93734852	93735107	MajorDMR-6-41914	5
chr12	93738649	93740909	MajorDMR-6-41915	21
chr12	93741424	93741626	MajorDMR-6-41916	2
chr12	93746222	93746379	MajorDMR-6-41917	4
chr12	93750085	93750683	MajorDMR-6-41918	9
chr12	93754493	93755192	MajorDMR-6-41919	7
chr12	93755769	93755935	MajorDMR-6-41920	3
chr12	93758793	93759090	MajorDMR-6-41921	3
chr12	93760029	93760220	MajorDMR-6-41922	3
chr12	93775549	93778137	MajorDMR-6-41923	26
chr12	93781002	93781659	MajorDMR-6-41924	4
chr12	93783076	93784649	MajorDMR-6-41925	11
chr12	93785155	93785729	MajorDMR-6-41926	9
chr12	93786464	93789092	MajorDMR-6-41927	26
chr12	93789612	93792557	MajorDMR-6-41928	26
chr12	93798179	93799397	MajorDMR-6-41929	4
chr12	93801367	93801887	MajorDMR-6-41930	4
chr12	93810090	93810287	MajorDMR-6-41931	3
chr12	93813160	93813918	MajorDMR-6-41932	4
chr12	93815069	93815214	MajorDMR-6-41933	6
chr12	93817673	93818866	MajorDMR-6-41934	10
chr12	93821595	93822162	MajorDMR-6-41935	3
chr12	93822873	93823196	MajorDMR-6-41936	4
chr12	93825726	93825738	MajorDMR-6-41937	2
chr12	93827439	93828107	MajorDMR-6-41938	4
chr12	93841510	93841824	MajorDMR-6-41939	4
chr12	93895316	93895775	MajorDMR-6-41940	3
chr12	93908660	93909255	MajorDMR-6-41941	7
chr12	93919529	93919611	MajorDMR-6-41942	2
chr12	93961236	93961502	MajorDMR-6-41943	4
chr12	93968584	93968998	MajorDMR-6-41944	3
chr12	93970748	93971316	MajorDMR-6-41945	3
chr12	93984484	93984938	MajorDMR-6-41946	4
chr12	93986994	93987004	MajorDMR-6-41947	2
chr12	94028298	94028356	MajorDMR-6-41948	3
chr12	94056751	94056822	MajorDMR-6-41949	3
chr12	94092868	94093167	MajorDMR-6-41950	2
chr12	94099506	94099615	MajorDMR-6-41951	3
chr12	94155259	94155975	MajorDMR-6-41952	5
chr12	94167127	94167142	MajorDMR-6-41953	2
chr12	94172782	94172891	MajorDMR-6-41954	3
chr12	94178756	94179591	MajorDMR-6-41955	7
chr12	94180745	94181052	MajorDMR-6-41956	3
chr12	94184756	94184977	MajorDMR-6-41957	3
chr12	94197291	94197499	MajorDMR-6-41958	4
chr12	94217438	94217796	MajorDMR-6-41959	2
chr12	94218383	94218671	MajorDMR-6-41960	4
chr12	94219375	94220460	MajorDMR-6-41961	6
chr12	94222675	94223203	MajorDMR-6-41962	4
chr12	94251046	94251419	MajorDMR-6-41963	4
chr12	94278256	94278661	MajorDMR-6-41964	3
chr12	94287147	94287354	MajorDMR-6-41965	4
chr12	94287969	94288052	MajorDMR-6-41966	3
chr12	94302293	94303280	MajorDMR-6-41967	8
chr12	94306941	94307364	MajorDMR-6-41968	3
chr12	94325167	94325192	MajorDMR-6-41969	2
chr12	94338769	94338995	MajorDMR-6-41970	2
chr12	94344048	94344249	MajorDMR-6-41971	2
chr12	94361401	94361721	MajorDMR-6-41972	5
chr12	94362326	94363357	MajorDMR-6-41973	12
chr12	94363916	94364380	MajorDMR-6-41974	6
chr12	94366877	94367143	MajorDMR-6-41975	2
chr12	94367754	94367989	MajorDMR-6-41976	5
chr12	94374496	94375214	MajorDMR-6-41977	4
chr12	94376656	94377083	MajorDMR-6-41978	6
chr12	94384532	94385423	MajorDMR-6-41979	8
chr12	94386236	94386517	MajorDMR-6-41980	5
chr12	94476673	94476975	MajorDMR-6-41981	4
chr12	94478731	94480232	MajorDMR-6-41982	9
chr12	94486919	94487256	MajorDMR-6-41983	3
chr12	94491853	94492775	MajorDMR-6-41984	9
chr12	94493440	94495053	MajorDMR-6-41985	34
chr12	94496460	94496606	MajorDMR-6-41986	3
chr12	94498036	94498177	MajorDMR-6-41987	3
chr12	94502991	94503227	MajorDMR-6-41988	4
chr12	94515825	94516207	MajorDMR-6-41989	5
chr12	94539218	94539275	MajorDMR-6-41990	2
chr12	94539957	94540026	MajorDMR-6-41991	2
chr12	94541586	94541628	MajorDMR-6-41992	3
chr12	94558481	94558749	MajorDMR-6-41993	4
chr12	94569834	94570126	MajorDMR-6-41994	6
chr12	94579508	94580302	MajorDMR-6-41995	13
chr12	94601458	94602563	MajorDMR-6-41996	20
chr12	94654112	94654189	MajorDMR-6-41997	3
chr12	94654866	94655502	MajorDMR-6-41998	4
chr12	94657976	94658731	MajorDMR-6-41999	16
chr12	94661227	94661907	MajorDMR-6-42000	7
chr12	94664386	94664469	MajorDMR-6-42001	2
chr12	94683315	94683624	MajorDMR-6-42002	2
chr12	94703449	94703807	MajorDMR-6-42003	3
chr12	94798748	94798867	MajorDMR-6-42004	2
chr12	94827833	94828243	MajorDMR-6-42005	4
chr12	94829504	94829945	MajorDMR-6-42006	2
chr12	94852461	94852493	MajorDMR-6-42007	4
chr12	94882270	94882370	MajorDMR-6-42008	2
chr12	94957071	94957369	MajorDMR-6-42009	5
chr12	94959089	94959282	MajorDMR-6-42010	6
chr12	94962476	94965114	MajorDMR-6-42011	21
chr12	94973698	94973712	MajorDMR-6-42012	2
chr12	95009101	95009859	MajorDMR-6-42013	12
chr12	95012666	95013002	MajorDMR-6-42014	7
chr12	95036352	95036585	MajorDMR-6-42015	5
chr12	95037927	95038467	MajorDMR-6-42016	12
chr12	95041463	95041476	MajorDMR-6-42017	2
chr12	95042564	95042687	MajorDMR-6-42018	2
chr12	95056759	95057544	MajorDMR-6-42019	10
chr12	95081392	95083890	MajorDMR-6-42020	28
chr12	95101400	95102085	MajorDMR-6-42021	12
chr12	95110396	95110517	MajorDMR-6-42022	4
chr12	95125617	95126404	MajorDMR-6-42023	19
chr12	95143443	95143453	MajorDMR-6-42024	2
chr12	95147178	95147445	MajorDMR-6-42025	6
chr12	95154134	95154816	MajorDMR-6-42026	6
chr12	95155413	95155524	MajorDMR-6-42027	3
chr12	95173303	95173354	MajorDMR-6-42028	2
chr12	95177626	95178128	MajorDMR-6-42029	2
chr12	95184546	95184627	MajorDMR-6-42030	2
chr12	95251671	95251791	MajorDMR-6-42031	2
chr12	95281833	95282019	MajorDMR-6-42032	3
chr12	95306426	95306676	MajorDMR-6-42033	2
chr12	95354979	95354983	MajorDMR-6-42034	2
chr12	95388183	95388233	MajorDMR-6-42035	2
chr12	95410270	95410342	MajorDMR-6-42036	4
chr12	95463141	95463195	MajorDMR-6-42037	2
chr12	95467771	95468545	MajorDMR-6-42038	15
chr12	95482428	95482988	MajorDMR-6-42039	7
chr12	95490288	95490342	MajorDMR-6-42040	2
chr12	95491132	95491210	MajorDMR-6-42041	6
chr12	95539043	95540627	MajorDMR-6-42042	20
chr12	95557105	95557443	MajorDMR-6-42043	3
chr12	95563272	95563402	MajorDMR-6-42044	3
chr12	95567300	95568268	MajorDMR-6-42045	11
chr12	95594597	95595300	MajorDMR-6-42046	6
chr12	95595890	95595932	MajorDMR-6-42047	3
chr12	95596747	95598295	MajorDMR-6-42048	7
chr12	95600654	95600990	MajorDMR-6-42049	8
chr12	95606962	95607602	MajorDMR-6-42050	10
chr12	95608508	95608544	MajorDMR-6-42051	2
chr12	95614185	95614192	MajorDMR-6-42052	2
chr12	95640177	95640628	MajorDMR-6-42053	4
chr12	95644357	95644369	MajorDMR-6-42054	2
chr12	95661268	95661320	MajorDMR-6-42055	2
chr12	95670600	95670800	MajorDMR-6-42056	2
chr12	95684228	95684267	MajorDMR-6-42057	2
chr12	95690440	95690471	MajorDMR-6-42058	3
chr12	95774689	95775405	MajorDMR-6-42059	6
chr12	95779113	95779349	MajorDMR-6-42060	5
chr12	95780328	95780585	MajorDMR-6-42061	2
chr12	95790726	95790762	MajorDMR-6-42062	2
chr12	95802183	95802413	MajorDMR-6-42063	7
chr12	95808554	95808744	MajorDMR-6-42064	2
chr12	95876642	95876660	MajorDMR-6-42065	2
chr12	95899529	95899597	MajorDMR-6-42066	3
chr12	95901382	95901857	MajorDMR-6-42067	6
chr12	95968123	95968532	MajorDMR-6-42068	4
chr12	95971155	95971194	MajorDMR-6-42069	2
chr12	95971871	95972407	MajorDMR-6-42070	5
chr12	95973192	95973204	MajorDMR-6-42071	2
chr12	95977261	95977266	MajorDMR-6-42072	2
chr12	95994951	95996066	MajorDMR-6-42073	9
chr12	95996920	95997488	MajorDMR-6-42074	4
chr12	96000446	96000907	MajorDMR-6-42075	3
chr12	96001521	96003020	MajorDMR-6-42076	12
chr12	96031539	96031780	MajorDMR-6-42077	5
chr12	96075129	96075488	MajorDMR-6-42078	4
chr12	96080683	96080731	MajorDMR-6-42079	3
chr12	96088113	96088563	MajorDMR-6-42080	4
chr12	96089371	96089421	MajorDMR-6-42081	4
chr12	96092658	96092984	MajorDMR-6-42082	2
chr12	96152922	96153096	MajorDMR-6-42083	2
chr12	96199695	96199842	MajorDMR-6-42084	2
chr12	96281350	96281819	MajorDMR-6-42085	7
chr12	96290116	96290328	MajorDMR-6-42086	2
chr12	96291111	96291751	MajorDMR-6-42087	8
chr12	96301915	96302133	MajorDMR-6-42088	4
chr12	96335762	96335928	MajorDMR-6-42089	2
chr12	96352883	96353087	MajorDMR-6-42090	2
chr12	96375151	96375330	MajorDMR-6-42091	4
chr12	96389065	96389101	MajorDMR-6-42092	2
chr12	96424893	96425298	MajorDMR-6-42093	2
chr12	96431042	96431054	MajorDMR-6-42094	2
chr12	96492371	96492690	MajorDMR-6-42095	3
chr12	96498430	96498701	MajorDMR-6-42096	7
chr12	96505002	96505810	MajorDMR-6-42097	10
chr12	96563308	96563466	MajorDMR-6-42098	3
chr12	96581735	96581750	MajorDMR-6-42099	2
chr12	96583596	96583761	MajorDMR-6-42100	4
chr12	96589924	96590712	MajorDMR-6-42101	7
chr12	96609630	96609704	MajorDMR-6-42102	4
chr12	96611706	96611808	MajorDMR-6-42103	4
chr12	96615065	96615463	MajorDMR-6-42104	7
chr12	96621314	96621327	MajorDMR-6-42105	2
chr12	96624107	96624227	MajorDMR-6-42106	3
chr12	96628545	96632797	MajorDMR-6-42107	55
chr12	96634182	96636227	MajorDMR-6-42108	18
chr12	96638408	96638489	MajorDMR-6-42109	2
chr12	96639474	96639842	MajorDMR-6-42110	5
chr12	96648795	96649036	MajorDMR-6-42111	5
chr12	96650194	96650664	MajorDMR-6-42112	4
chr12	96656791	96657532	MajorDMR-6-42113	10
chr12	96665398	96665623	MajorDMR-6-42114	3
chr12	96680083	96680479	MajorDMR-6-42115	3
chr12	96689377	96690910	MajorDMR-6-42116	7
chr12	96706478	96706573	MajorDMR-6-42117	3
chr12	96710037	96710073	MajorDMR-6-42118	2
chr12	96711609	96711644	MajorDMR-6-42119	2
chr12	96715793	96715939	MajorDMR-6-42120	3
chr12	96716473	96716827	MajorDMR-6-42121	3
chr12	96719735	96721246	MajorDMR-6-42122	11
chr12	96726045	96726205	MajorDMR-6-42123	2
chr12	96728576	96728813	MajorDMR-6-42124	3
chr12	96730329	96730435	MajorDMR-6-42125	2
chr12	96734726	96735220	MajorDMR-6-42126	3
chr12	96738318	96738770	MajorDMR-6-42127	2
chr12	96740654	96741887	MajorDMR-6-42128	10
chr12	96747792	96748145	MajorDMR-6-42129	2
chr12	96759887	96760355	MajorDMR-6-42130	3
chr12	96764037	96764837	MajorDMR-6-42131	3
chr12	96765752	96766144	MajorDMR-6-42132	2
chr12	96773497	96773574	MajorDMR-6-42133	2
chr12	96775652	96775946	MajorDMR-6-42134	5
chr12	96780125	96780177	MajorDMR-6-42135	2
chr12	96783515	96783536	MajorDMR-6-42136	2
chr12	96784842	96785032	MajorDMR-6-42137	2
chr12	96788452	96788490	MajorDMR-6-42138	2
chr12	96791014	96791513	MajorDMR-6-42139	5
chr12	96859763	96860147	MajorDMR-6-42140	4
chr12	96881014	96881025	MajorDMR-6-42141	2
chr12	96942364	96942629	MajorDMR-6-42142	2
chr12	96943142	96943673	MajorDMR-6-42143	5
chr12	96966139	96966186	MajorDMR-6-42144	3
chr12	97144540	97144659	MajorDMR-6-42145	2
chr12	97244611	97244642	MajorDMR-6-42146	2
chr12	97257197	97258560	MajorDMR-6-42147	12
chr12	97276806	97276880	MajorDMR-6-42148	2
chr12	97339531	97339613	MajorDMR-6-42149	4
chr12	97340991	97341231	MajorDMR-6-42150	2
chr12	97364501	97364736	MajorDMR-6-42151	3
chr12	97373736	97374699	MajorDMR-6-42152	14
chr12	97375370	97375945	MajorDMR-6-42153	8
chr12	97389341	97389547	MajorDMR-6-42154	4
chr12	97432009	97432185	MajorDMR-6-42155	2
chr12	97470263	97471016	MajorDMR-6-42156	9
chr12	97505721	97506399	MajorDMR-6-42157	6
chr12	97518851	97519316	MajorDMR-6-42158	4
chr12	97538068	97538346	MajorDMR-6-42159	3
chr12	97561063	97562952	MajorDMR-6-42160	15
chr12	97563798	97563828	MajorDMR-6-42161	2
chr12	97565102	97565120	MajorDMR-6-42162	2
chr12	97565944	97566178	MajorDMR-6-42163	2
chr12	97567307	97567659	MajorDMR-6-42164	3
chr12	97591559	97591922	MajorDMR-6-42165	3
chr12	97673288	97674274	MajorDMR-6-42166	7
chr12	97677832	97678325	MajorDMR-6-42167	3
chr12	97686345	97686415	MajorDMR-6-42168	2
chr12	97714898	97715109	MajorDMR-6-42169	3
chr12	97850120	97850154	MajorDMR-6-42170	2
chr12	97865875	97866077	MajorDMR-6-42171	4
chr12	97874708	97874856	MajorDMR-6-42172	2
chr12	97877009	97878258	MajorDMR-6-42173	6
chr12	97924724	97924748	MajorDMR-6-42174	2
chr12	97974029	97974313	MajorDMR-6-42175	3
chr12	97982539	97983121	MajorDMR-6-42176	3
chr12	98008123	98008197	MajorDMR-6-42177	2
chr12	98049015	98049083	MajorDMR-6-42178	2
chr12	98114265	98114493	MajorDMR-6-42179	2
chr12	98115498	98115505	MajorDMR-6-42180	2
chr12	98146327	98146355	MajorDMR-6-42181	2
chr12	98149823	98150322	MajorDMR-6-42182	11
chr12	98150976	98151651	MajorDMR-6-42183	6
chr12	98153227	98154654	MajorDMR-6-42184	11
chr12	98156311	98157966	MajorDMR-6-42185	12
chr12	98161321	98161523	MajorDMR-6-42186	2
chr12	98207281	98207746	MajorDMR-6-42187	3
chr12	98213299	98213542	MajorDMR-6-42188	3
chr12	98267313	98267646	MajorDMR-6-42189	2
chr12	98272108	98272237	MajorDMR-6-42190	2
chr12	98280250	98281397	MajorDMR-6-42191	8
chr12	98282330	98282477	MajorDMR-6-42192	3
chr12	98317589	98318079	MajorDMR-6-42193	5
chr12	98332228	98332409	MajorDMR-6-42194	3
chr12	98333647	98333775	MajorDMR-6-42195	2
chr12	98336602	98336771	MajorDMR-6-42196	4
chr12	98338025	98338506	MajorDMR-6-42197	4
chr12	98362583	98362777	MajorDMR-6-42198	2
chr12	98381406	98381556	MajorDMR-6-42199	3
chr12	98384844	98385063	MajorDMR-6-42200	4
chr12	98396124	98396257	MajorDMR-6-42201	2
chr12	98414689	98414976	MajorDMR-6-42202	3
chr12	98475522	98475785	MajorDMR-6-42203	2
chr12	98504258	98504802	MajorDMR-6-42204	12
chr12	98516542	98517335	MajorDMR-6-42205	8
chr12	98605620	98606076	MajorDMR-6-42206	5
chr12	98653538	98654041	MajorDMR-6-42207	2
chr12	98656751	98657676	MajorDMR-6-42208	11
chr12	98674132	98674166	MajorDMR-6-42209	2
chr12	98693478	98693507	MajorDMR-6-42210	3
chr12	98694113	98694545	MajorDMR-6-42211	3
chr12	98734112	98734446	MajorDMR-6-42212	2
chr12	98756633	98756647	MajorDMR-6-42213	2
chr12	98764554	98764764	MajorDMR-6-42214	2
chr12	98791759	98791855	MajorDMR-6-42215	5
chr12	98792898	98793917	MajorDMR-6-42216	13
chr12	98812389	98815369	MajorDMR-6-42217	37
chr12	98818557	98818618	MajorDMR-6-42218	3
chr12	98833743	98834563	MajorDMR-6-42219	7
chr12	98835633	98836970	MajorDMR-6-42220	11
chr12	98846657	98847300	MajorDMR-6-42221	13
chr12	98849368	98850706	MajorDMR-6-42222	23
chr12	98852648	98852788	MajorDMR-6-42223	3
chr12	98858096	98859200	MajorDMR-6-42224	5
chr12	98860562	98860942	MajorDMR-6-42225	5
chr12	98861469	98861633	MajorDMR-6-42226	5
chr12	98880113	98880718	MajorDMR-6-42227	4
chr12	98885770	98886072	MajorDMR-6-42228	3
chr12	98894498	98894626	MajorDMR-6-42229	4
chr12	98896359	98896579	MajorDMR-6-42230	3
chr12	98990556	98992862	MajorDMR-6-42231	15
chr12	98996230	98996974	MajorDMR-6-42232	7
chr12	98999803	99000100	MajorDMR-6-42233	2
chr12	99070971	99071244	MajorDMR-6-42234	4
chr12	99130586	99131495	MajorDMR-6-42235	5
chr12	99134881	99136087	MajorDMR-6-42236	15
chr12	99138644	99139270	MajorDMR-6-42237	4
chr12	99140730	99140825	MajorDMR-6-42238	2
chr12	99141380	99141501	MajorDMR-6-42239	2
chr12	99143899	99144107	MajorDMR-6-42240	6
chr12	99144653	99145541	MajorDMR-6-42241	7
chr12	99146325	99146338	MajorDMR-6-42242	2
chr12	99146933	99147700	MajorDMR-6-42243	8
chr12	99149855	99149958	MajorDMR-6-42244	3
chr12	99152307	99152393	MajorDMR-6-42245	3
chr12	99156915	99157005	MajorDMR-6-42246	2
chr12	99157594	99157631	MajorDMR-6-42247	2
chr12	99158818	99158834	MajorDMR-6-42248	2
chr12	99160559	99161663	MajorDMR-6-42249	14
chr12	99162277	99162686	MajorDMR-6-42250	19
chr12	99163353	99165011	MajorDMR-6-42251	12
chr12	99165884	99166429	MajorDMR-6-42252	4
chr12	99175022	99175242	MajorDMR-6-42253	5
chr12	99187173	99187188	MajorDMR-6-42254	2
chr12	99194193	99194579	MajorDMR-6-42255	3
chr12	99196453	99196591	MajorDMR-6-42256	5
chr12	99208717	99208731	MajorDMR-6-42257	2
chr12	99214055	99214349	MajorDMR-6-42258	4
chr12	99215378	99215984	MajorDMR-6-42259	6
chr12	99222036	99222335	MajorDMR-6-42260	6
chr12	99222979	99223304	MajorDMR-6-42261	4
chr12	99227016	99227589	MajorDMR-6-42262	4
chr12	99228150	99228560	MajorDMR-6-42263	3
chr12	99231279	99232109	MajorDMR-6-42264	6
chr12	99232751	99233119	MajorDMR-6-42265	2
chr12	99233934	99234287	MajorDMR-6-42266	4
chr12	99234998	99235957	MajorDMR-6-42267	7
chr12	99244267	99244758	MajorDMR-6-42268	2
chr12	99245418	99245788	MajorDMR-6-42269	4
chr12	99246467	99248464	MajorDMR-6-42270	13
chr12	99251346	99251385	MajorDMR-6-42271	2
chr12	99254310	99254381	MajorDMR-6-42272	2
chr12	99261163	99262760	MajorDMR-6-42273	13
chr12	99267539	99267744	MajorDMR-6-42274	3
chr12	99271707	99271801	MajorDMR-6-42275	3
chr12	99273410	99273438	MajorDMR-6-42276	2
chr12	99275971	99276738	MajorDMR-6-42277	5
chr12	99279454	99279952	MajorDMR-6-42278	4
chr12	99283836	99284597	MajorDMR-6-42279	5
chr12	99289903	99290136	MajorDMR-6-42280	2
chr12	99302566	99303302	MajorDMR-6-42281	8
chr12	99304783	99304825	MajorDMR-6-42282	2
chr12	99305412	99305474	MajorDMR-6-42283	2
chr12	99306312	99306375	MajorDMR-6-42284	2
chr12	99307738	99307900	MajorDMR-6-42285	5
chr12	99310038	99310188	MajorDMR-6-42286	3
chr12	99311976	99312205	MajorDMR-6-42287	3
chr12	99314362	99314375	MajorDMR-6-42288	2
chr12	99315764	99316015	MajorDMR-6-42289	2
chr12	99335340	99335743	MajorDMR-6-42290	3
chr12	99336511	99336869	MajorDMR-6-42291	8
chr12	99338542	99339627	MajorDMR-6-42292	7
chr12	99342399	99342770	MajorDMR-6-42293	3
chr12	99349396	99349879	MajorDMR-6-42294	4
chr12	99350522	99350564	MajorDMR-6-42295	2
chr12	99351402	99352309	MajorDMR-6-42296	7
chr12	99360721	99361049	MajorDMR-6-42297	4
chr12	99362580	99363106	MajorDMR-6-42298	4
chr12	99366365	99366406	MajorDMR-6-42299	3
chr12	99372270	99372637	MajorDMR-6-42300	2
chr12	99385443	99386408	MajorDMR-6-42301	7
chr12	99393503	99393846	MajorDMR-6-42302	8
chr12	99396102	99397196	MajorDMR-6-42303	7
chr12	99398690	99399413	MajorDMR-6-42304	7
chr12	99400007	99400719	MajorDMR-6-42305	4
chr12	99401277	99401654	MajorDMR-6-42306	2
chr12	99403798	99403820	MajorDMR-6-42307	2
chr12	99405052	99405402	MajorDMR-6-42308	4
chr12	99405931	99406029	MajorDMR-6-42309	2
chr12	99432911	99433087	MajorDMR-6-42310	2
chr12	99433739	99433829	MajorDMR-6-42311	2
chr12	99441879	99442373	MajorDMR-6-42312	3
chr12	99442924	99443624	MajorDMR-6-42313	4
chr12	99444150	99444595	MajorDMR-6-42314	4
chr12	99447200	99448442	MajorDMR-6-42315	14
chr12	99450936	99451499	MajorDMR-6-42316	3
chr12	99452181	99452227	MajorDMR-6-42317	2
chr12	99454195	99454291	MajorDMR-6-42318	4
chr12	99455426	99455590	MajorDMR-6-42319	2
chr12	99458029	99458356	MajorDMR-6-42320	2
chr12	99469976	99471394	MajorDMR-6-42321	8
chr12	99473391	99473540	MajorDMR-6-42322	2
chr12	99480503	99480827	MajorDMR-6-42323	2
chr12	99484646	99485041	MajorDMR-6-42324	2
chr12	99485754	99487320	MajorDMR-6-42325	11
chr12	99488658	99488999	MajorDMR-6-42326	2
chr12	99489633	99490299	MajorDMR-6-42327	7
chr12	99491201	99491611	MajorDMR-6-42328	3
chr12	99492125	99492918	MajorDMR-6-42329	5
chr12	99494463	99494519	MajorDMR-6-42330	2
chr12	99500233	99500335	MajorDMR-6-42331	2
chr12	99501425	99502005	MajorDMR-6-42332	4
chr12	99503719	99504982	MajorDMR-6-42333	5
chr12	99506596	99507321	MajorDMR-6-42334	8
chr12	99512269	99512696	MajorDMR-6-42335	3
chr12	99514042	99514580	MajorDMR-6-42336	3
chr12	99515410	99515417	MajorDMR-6-42337	2
chr12	99516284	99516672	MajorDMR-6-42338	2
chr12	99520957	99521753	MajorDMR-6-42339	5
chr12	99524300	99525035	MajorDMR-6-42340	4
chr12	99526029	99526316	MajorDMR-6-42341	7
chr12	99526867	99528228	MajorDMR-6-42342	15
chr12	99528750	99529306	MajorDMR-6-42343	3
chr12	99531354	99531382	MajorDMR-6-42344	2
chr12	99540646	99540734	MajorDMR-6-42345	4
chr12	99541400	99541618	MajorDMR-6-42346	2
chr12	99542841	99543080	MajorDMR-6-42347	3
chr12	99544001	99544517	MajorDMR-6-42348	4
chr12	99549542	99549843	MajorDMR-6-42349	5
chr12	99564936	99565530	MajorDMR-6-42350	3
chr12	99624270	99624384	MajorDMR-6-42351	2
chr12	99634471	99634543	MajorDMR-6-42352	2
chr12	99654003	99654238	MajorDMR-6-42353	3
chr12	99657396	99657612	MajorDMR-6-42354	4
chr12	99672767	99672877	MajorDMR-6-42355	2
chr12	99676419	99676581	MajorDMR-6-42356	3
chr12	99687593	99687842	MajorDMR-6-42357	3
chr12	99691458	99691768	MajorDMR-6-42358	2
chr12	99704276	99704485	MajorDMR-6-42359	4
chr12	99705772	99706614	MajorDMR-6-42360	10
chr12	99725028	99726072	MajorDMR-6-42361	9
chr12	99727372	99727693	MajorDMR-6-42362	2
chr12	99744646	99745023	MajorDMR-6-42363	2
chr12	99769598	99770003	MajorDMR-6-42364	4
chr12	99832989	99833811	MajorDMR-6-42365	3
chr12	99843024	99843331	MajorDMR-6-42366	4
chr12	99843905	99844167	MajorDMR-6-42367	4
chr12	99846960	99847471	MajorDMR-6-42368	7
chr12	99850981	99851075	MajorDMR-6-42369	2
chr12	99884998	99885870	MajorDMR-6-42370	6
chr12	99886791	99887286	MajorDMR-6-42371	3
chr12	99899707	99900088	MajorDMR-6-42372	4
chr12	100031897	100031955	MajorDMR-6-42373	2
chr12	100036979	100037568	MajorDMR-6-42374	8
chr12	100054000	100054072	MajorDMR-6-42375	2
chr12	100057155	100057634	MajorDMR-6-42376	3
chr12	100071642	100072030	MajorDMR-6-42377	4
chr12	100073635	100073862	MajorDMR-6-42378	2
chr12	100090759	100090817	MajorDMR-6-42379	2
chr12	100097262	100098011	MajorDMR-6-42380	8
chr12	100098653	100098984	MajorDMR-6-42381	2
chr12	100107035	100107955	MajorDMR-6-42382	6
chr12	100159164	100159652	MajorDMR-6-42383	4
chr12	100191349	100191490	MajorDMR-6-42384	2
chr12	100255627	100255753	MajorDMR-6-42385	3
chr12	100260993	100261434	MajorDMR-6-42386	3
chr12	100296231	100296240	MajorDMR-6-42387	2
chr12	100310505	100310533	MajorDMR-6-42388	2
chr12	100318414	100319196	MajorDMR-6-42389	6
chr12	100331716	100332005	MajorDMR-6-42390	3
chr12	100342004	100342670	MajorDMR-6-42391	5
chr12	100365003	100365471	MajorDMR-6-42392	3
chr12	100366008	100366196	MajorDMR-6-42393	4
chr12	100386295	100386331	MajorDMR-6-42394	2
chr12	100391393	100391887	MajorDMR-6-42395	4
chr12	100402390	100403015	MajorDMR-6-42396	7
chr12	100472516	100472619	MajorDMR-6-42397	2
chr12	100509867	100510723	MajorDMR-6-42398	8
chr12	100517596	100517808	MajorDMR-6-42399	2
chr12	100519942	100520148	MajorDMR-6-42400	3
chr12	100522943	100523314	MajorDMR-6-42401	5
chr12	100526398	100526913	MajorDMR-6-42402	3
chr12	100529974	100530315	MajorDMR-6-42403	4
chr12	100534857	100535037	MajorDMR-6-42404	5
chr12	100538420	100538625	MajorDMR-6-42405	2
chr12	100551410	100551535	MajorDMR-6-42406	5
chr12	100559356	100559471	MajorDMR-6-42407	3
chr12	100564290	100564424	MajorDMR-6-42408	2
chr12	100569887	100570174	MajorDMR-6-42409	3
chr12	100571462	100571685	MajorDMR-6-42410	2
chr12	100578366	100578907	MajorDMR-6-42411	5
chr12	100579769	100580087	MajorDMR-6-42412	9
chr12	100618007	100618324	MajorDMR-6-42413	2
chr12	100659992	100660193	MajorDMR-6-42414	5
chr12	100666507	100666651	MajorDMR-6-42415	3
chr12	100667155	100668142	MajorDMR-6-42416	5
chr12	100683225	100683484	MajorDMR-6-42417	3
chr12	100686011	100686311	MajorDMR-6-42418	3
chr12	100689202	100689539	MajorDMR-6-42419	10
chr12	100702103	100702182	MajorDMR-6-42420	3
chr12	100711162	100711568	MajorDMR-6-42421	3
chr12	100742879	100743215	MajorDMR-6-42422	3
chr12	100758255	100758374	MajorDMR-6-42423	3
chr12	100785902	100786385	MajorDMR-6-42424	2
chr12	100867508	100867759	MajorDMR-6-42425	6
chr12	100880345	100880510	MajorDMR-6-42426	3
chr12	100891336	100891820	MajorDMR-6-42427	6
chr12	100903677	100903908	MajorDMR-6-42428	6
chr12	100923572	100923579	MajorDMR-6-42429	2
chr12	100926263	100926574	MajorDMR-6-42430	6
chr12	100927452	100927865	MajorDMR-6-42431	5
chr12	100961073	100961383	MajorDMR-6-42432	3
chr12	100970727	100970752	MajorDMR-6-42433	2
chr12	100986198	100986265	MajorDMR-6-42434	4
chr12	101006409	101006464	MajorDMR-6-42435	2
chr12	101054339	101054410	MajorDMR-6-42436	3
chr12	101064522	101064999	MajorDMR-6-42437	2
chr12	101072917	101073260	MajorDMR-6-42438	9
chr12	101129898	101129938	MajorDMR-6-42439	3
chr12	101140260	101140907	MajorDMR-6-42440	6
chr12	101153055	101153151	MajorDMR-6-42441	2
chr12	101186643	101186744	MajorDMR-6-42442	3
chr12	101207058	101207927	MajorDMR-6-42443	4
chr12	101218349	101218547	MajorDMR-6-42444	3
chr12	101222140	101222396	MajorDMR-6-42445	5
chr12	101236912	101237396	MajorDMR-6-42446	5
chr12	101238856	101239247	MajorDMR-6-42447	4
chr12	101247798	101248008	MajorDMR-6-42448	2
chr12	101250501	101251632	MajorDMR-6-42449	6
chr12	101252925	101253347	MajorDMR-6-42450	5
chr12	101258319	101258432	MajorDMR-6-42451	2
chr12	101288856	101289465	MajorDMR-6-42452	7
chr12	101306225	101306307	MajorDMR-6-42453	4
chr12	101313018	101313182	MajorDMR-6-42454	2
chr12	101318979	101319388	MajorDMR-6-42455	8
chr12	101321750	101321963	MajorDMR-6-42456	3
chr12	101365695	101365962	MajorDMR-6-42457	3
chr12	101403539	101404352	MajorDMR-6-42458	4
chr12	101412119	101412128	MajorDMR-6-42459	2
chr12	101416247	101416356	MajorDMR-6-42460	2
chr12	101468677	101469339	MajorDMR-6-42461	8
chr12	101479540	101480800	MajorDMR-6-42462	11
chr12	101576620	101576847	MajorDMR-6-42463	2
chr12	101603116	101603125	MajorDMR-6-42464	2
chr12	101632801	101632869	MajorDMR-6-42465	3
chr12	101680117	101680177	MajorDMR-6-42466	2
chr12	101693414	101693503	MajorDMR-6-42467	2
chr12	101749687	101749732	MajorDMR-6-42468	2
chr12	101795637	101795877	MajorDMR-6-42469	4
chr12	101854955	101855188	MajorDMR-6-42470	3
chr12	101856455	101856614	MajorDMR-6-42471	3
chr12	101862965	101862998	MajorDMR-6-42472	2
chr12	101879368	101880583	MajorDMR-6-42473	18
chr12	101881244	101881628	MajorDMR-6-42474	17
chr12	101882547	101882622	MajorDMR-6-42475	2
chr12	101887677	101888680	MajorDMR-6-42476	12
chr12	101892024	101892373	MajorDMR-6-42477	3
chr12	101931954	101932295	MajorDMR-6-42478	2
chr12	101932953	101933095	MajorDMR-6-42479	3
chr12	101945863	101946291	MajorDMR-6-42480	4
chr12	101959972	101960161	MajorDMR-6-42481	2
chr12	101962362	101962749	MajorDMR-6-42482	2
chr12	101964550	101965317	MajorDMR-6-42483	7
chr12	102010847	102011294	MajorDMR-6-42484	5
chr12	102032728	102032840	MajorDMR-6-42485	2
chr12	102039608	102040092	MajorDMR-6-42486	3
chr12	102048155	102049326	MajorDMR-6-42487	5
chr12	102051734	102052239	MajorDMR-6-42488	16
chr12	102057260	102057463	MajorDMR-6-42489	2
chr12	102059015	102059024	MajorDMR-6-42490	2
chr12	102060072	102060588	MajorDMR-6-42491	8
chr12	102061364	102061662	MajorDMR-6-42492	6
chr12	102063955	102064442	MajorDMR-6-42493	5
chr12	102076932	102076946	MajorDMR-6-42494	2
chr12	102089172	102090149	MajorDMR-6-42495	6
chr12	102092950	102094753	MajorDMR-6-42496	19
chr12	102096815	102096958	MajorDMR-6-42497	4
chr12	102099844	102099858	MajorDMR-6-42498	2
chr12	102101648	102101676	MajorDMR-6-42499	3
chr12	102103925	102104102	MajorDMR-6-42500	4
chr12	102105518	102106387	MajorDMR-6-42501	11
chr12	102107323	102107776	MajorDMR-6-42502	3
chr12	102131003	102131702	MajorDMR-6-42503	6
chr12	102134024	102134118	MajorDMR-6-42504	2
chr12	102136957	102138700	MajorDMR-6-42505	12
chr12	102139528	102139642	MajorDMR-6-42506	2
chr12	102140254	102141480	MajorDMR-6-42507	7
chr12	102142422	102145568	MajorDMR-6-42508	22
chr12	102146894	102147027	MajorDMR-6-42509	2
chr12	102150277	102150790	MajorDMR-6-42510	5
chr12	102151723	102151856	MajorDMR-6-42511	5
chr12	102152454	102152609	MajorDMR-6-42512	2
chr12	102154916	102155958	MajorDMR-6-42513	12
chr12	102156581	102159217	MajorDMR-6-42514	20
chr12	102160152	102160737	MajorDMR-6-42515	4
chr12	102163218	102163398	MajorDMR-6-42516	2
chr12	102164242	102164444	MajorDMR-6-42517	6
chr12	102165755	102165778	MajorDMR-6-42518	2
chr12	102166616	102167775	MajorDMR-6-42519	12
chr12	102168791	102169066	MajorDMR-6-42520	2
chr12	102169828	102169886	MajorDMR-6-42521	2
chr12	102170975	102171015	MajorDMR-6-42522	2
chr12	102171869	102171990	MajorDMR-6-42523	3
chr12	102176197	102176202	MajorDMR-6-42524	2
chr12	102183672	102184282	MajorDMR-6-42525	4
chr12	102189295	102190456	MajorDMR-6-42526	12
chr12	102198139	102198234	MajorDMR-6-42527	3
chr12	102203069	102203252	MajorDMR-6-42528	2
chr12	102204741	102205376	MajorDMR-6-42529	10
chr12	102206856	102207409	MajorDMR-6-42530	5
chr12	102208057	102208213	MajorDMR-6-42531	2
chr12	102213474	102213527	MajorDMR-6-42532	2
chr12	102215379	102215421	MajorDMR-6-42533	2
chr12	102216760	102217556	MajorDMR-6-42534	11
chr12	102218282	102218681	MajorDMR-6-42535	5
chr12	102219187	102222425	MajorDMR-6-42536	19
chr12	102222978	102223136	MajorDMR-6-42537	3
chr12	102303277	102303540	MajorDMR-6-42538	5
chr12	102458522	102458730	MajorDMR-6-42539	2
chr12	102492959	102493129	MajorDMR-6-42540	3
chr12	102741754	102742091	MajorDMR-6-42541	3
chr12	102824984	102825175	MajorDMR-6-42542	2
chr12	102878329	102878336	MajorDMR-6-42543	2
chr12	102916111	102916164	MajorDMR-6-42544	2
chr12	102965733	102966009	MajorDMR-6-42545	3
chr12	102966569	102966628	MajorDMR-6-42546	2
chr12	103151017	103151979	MajorDMR-6-42547	8
chr12	103156908	103156990	MajorDMR-6-42548	2
chr12	103162707	103162826	MajorDMR-6-42549	3
chr12	103229567	103229904	MajorDMR-6-42550	4
chr12	103272602	103272645	MajorDMR-6-42551	3
chr12	103279295	103279376	MajorDMR-6-42552	2
chr12	103319295	103320255	MajorDMR-6-42553	7
chr12	103344545	103345260	MajorDMR-6-42554	24
chr12	103416310	103416628	MajorDMR-6-42555	3
chr12	103423227	103423254	MajorDMR-6-42556	2
chr12	103508847	103509046	MajorDMR-6-42557	2
chr12	103531074	103531545	MajorDMR-6-42558	4
chr12	103551278	103551495	MajorDMR-6-42559	4
chr12	103614807	103614864	MajorDMR-6-42560	2
chr12	103625317	103625468	MajorDMR-6-42561	2
chr12	103718169	103718511	MajorDMR-6-42562	3
chr12	103817480	103817616	MajorDMR-6-42563	2
chr12	103851301	103852279	MajorDMR-6-42564	6
chr12	103888478	103888616	MajorDMR-6-42565	2
chr12	103894936	103895739	MajorDMR-6-42566	8
chr12	103897423	103897466	MajorDMR-6-42567	2
chr12	103898314	103899239	MajorDMR-6-42568	5
chr12	103903189	103903333	MajorDMR-6-42569	4
chr12	103958262	103958691	MajorDMR-6-42570	2
chr12	103964328	103964619	MajorDMR-6-42571	2
chr12	104017361	104017852	MajorDMR-6-42572	5
chr12	104037155	104037189	MajorDMR-6-42573	2
chr12	104071252	104071506	MajorDMR-6-42574	7
chr12	104072428	104073101	MajorDMR-6-42575	7
chr12	104075338	104075432	MajorDMR-6-42576	2
chr12	104092881	104093684	MajorDMR-6-42577	13
chr12	104099227	104099500	MajorDMR-6-42578	5
chr12	104154630	104154761	MajorDMR-6-42579	4
chr12	104159176	104159454	MajorDMR-6-42580	4
chr12	104160711	104160960	MajorDMR-6-42581	3
chr12	104216982	104217056	MajorDMR-6-42582	2
chr12	104236387	104236821	MajorDMR-6-42583	2
chr12	104240062	104240802	MajorDMR-6-42584	8
chr12	104246413	104246563	MajorDMR-6-42585	2
chr12	104255006	104255045	MajorDMR-6-42586	2
chr12	104281876	104282144	MajorDMR-6-42587	2
chr12	104328697	104329104	MajorDMR-6-42588	5
chr12	104329741	104329909	MajorDMR-6-42589	2
chr12	104336949	104337030	MajorDMR-6-42590	3
chr12	104340020	104340467	MajorDMR-6-42591	5
chr12	104342592	104343075	MajorDMR-6-42592	2
chr12	104351849	104351989	MajorDMR-6-42593	3
chr12	104352589	104353699	MajorDMR-6-42594	6
chr12	104392792	104392817	MajorDMR-6-42595	3
chr12	104456897	104457294	MajorDMR-6-42596	5
chr12	104460377	104460456	MajorDMR-6-42597	2
chr12	104466458	104466482	MajorDMR-6-42598	2
chr12	104509012	104509339	MajorDMR-6-42599	14
chr12	104512438	104512858	MajorDMR-6-42600	4
chr12	104517103	104517513	MajorDMR-6-42601	4
chr12	104520828	104521238	MajorDMR-6-42602	7
chr12	104522343	104523262	MajorDMR-6-42603	8
chr12	104524952	104525519	MajorDMR-6-42604	6
chr12	104528593	104528626	MajorDMR-6-42605	2
chr12	104533389	104534065	MajorDMR-6-42606	12
chr12	104560218	104560392	MajorDMR-6-42607	3
chr12	104575167	104575369	MajorDMR-6-42608	4
chr12	104610789	104610972	MajorDMR-6-42609	2
chr12	104613266	104613283	MajorDMR-6-42610	2
chr12	104683824	104683918	MajorDMR-6-42611	3
chr12	104687911	104688475	MajorDMR-6-42612	11
chr12	104689356	104689474	MajorDMR-6-42613	2
chr12	104695403	104695809	MajorDMR-6-42614	5
chr12	104723718	104724027	MajorDMR-6-42615	3
chr12	104728508	104728512	MajorDMR-6-42616	2
chr12	104733519	104733726	MajorDMR-6-42617	2
chr12	104741408	104741488	MajorDMR-6-42618	2
chr12	104742539	104742613	MajorDMR-6-42619	2
chr12	104750060	104750102	MajorDMR-6-42620	2
chr12	104754921	104755236	MajorDMR-6-42621	5
chr12	104756244	104756894	MajorDMR-6-42622	11
chr12	104774747	104774946	MajorDMR-6-42623	6
chr12	104776029	104776166	MajorDMR-6-42624	5
chr12	104791204	104791819	MajorDMR-6-42625	4
chr12	104798732	104798899	MajorDMR-6-42626	4
chr12	104805745	104807113	MajorDMR-6-42627	24
chr12	104810839	104811656	MajorDMR-6-42628	6
chr12	104822488	104822855	MajorDMR-6-42629	4
chr12	104876713	104876762	MajorDMR-6-42630	2
chr12	104887413	104888022	MajorDMR-6-42631	5
chr12	104944861	104945629	MajorDMR-6-42632	11
chr12	104951303	104951974	MajorDMR-6-42633	13
chr12	104961952	104962004	MajorDMR-6-42634	2
chr12	104969491	104969907	MajorDMR-6-42635	9
chr12	104970975	104972940	MajorDMR-6-42636	23
chr12	104990111	104991219	MajorDMR-6-42637	16
chr12	104998071	104998532	MajorDMR-6-42638	7
chr12	104999478	104999835	MajorDMR-6-42639	3
chr12	105008936	105009463	MajorDMR-6-42640	12
chr12	105026164	105026869	MajorDMR-6-42641	17
chr12	105028870	105029365	MajorDMR-6-42642	13
chr12	105032056	105032888	MajorDMR-6-42643	6
chr12	105049952	105050061	MajorDMR-6-42644	2
chr12	105065014	105065670	MajorDMR-6-42645	4
chr12	105066627	105066935	MajorDMR-6-42646	2
chr12	105081446	105082075	MajorDMR-6-42647	11
chr12	105093613	105094020	MajorDMR-6-42648	3
chr12	105100765	105101197	MajorDMR-6-42649	6
chr12	105155642	105156350	MajorDMR-6-42650	8
chr12	105157207	105157269	MajorDMR-6-42651	2
chr12	105186333	105186514	MajorDMR-6-42652	2
chr12	105191311	105191348	MajorDMR-6-42653	2
chr12	105217794	105217915	MajorDMR-6-42654	2
chr12	105247004	105247054	MajorDMR-6-42655	2
chr12	105262945	105262989	MajorDMR-6-42656	2
chr12	105284604	105284694	MajorDMR-6-42657	2
chr12	105317475	105317985	MajorDMR-6-42658	3
chr12	105319363	105319665	MajorDMR-6-42659	3
chr12	105322118	105322588	MajorDMR-6-42660	7
chr12	105330326	105330501	MajorDMR-6-42661	3
chr12	105336360	105337250	MajorDMR-6-42662	6
chr12	105340936	105341024	MajorDMR-6-42663	2
chr12	105352903	105354014	MajorDMR-6-42664	7
chr12	105358800	105358875	MajorDMR-6-42665	2
chr12	105362632	105363776	MajorDMR-6-42666	5
chr12	105365228	105365468	MajorDMR-6-42667	5
chr12	105375712	105376388	MajorDMR-6-42668	9
chr12	105385862	105386036	MajorDMR-6-42669	2
chr12	105408775	105408998	MajorDMR-6-42670	3
chr12	105419522	105420370	MajorDMR-6-42671	5
chr12	105422491	105422844	MajorDMR-6-42672	4
chr12	105450808	105451392	MajorDMR-6-42673	6
chr12	105460801	105462075	MajorDMR-6-42674	14
chr12	105476705	105476880	MajorDMR-6-42675	2
chr12	105479254	105480046	MajorDMR-6-42676	8
chr12	105480619	105482290	MajorDMR-6-42677	15
chr12	105556009	105556062	MajorDMR-6-42678	2
chr12	105576450	105576484	MajorDMR-6-42679	2
chr12	105581084	105581357	MajorDMR-6-42680	3
chr12	105583115	105583601	MajorDMR-6-42681	4
chr12	105592687	105593408	MajorDMR-6-42682	14
chr12	105598748	105598819	MajorDMR-6-42683	2
chr12	105604388	105604507	MajorDMR-6-42684	2
chr12	105607734	105608178	MajorDMR-6-42685	5
chr12	105612183	105612727	MajorDMR-6-42686	9
chr12	105616188	105616359	MajorDMR-6-42687	2
chr12	105623533	105623588	MajorDMR-6-42688	2
chr12	105649936	105650222	MajorDMR-6-42689	3
chr12	105650890	105651403	MajorDMR-6-42690	4
chr12	105701153	105702050	MajorDMR-6-42691	3
chr12	105711372	105711593	MajorDMR-6-42692	2
chr12	105713878	105714037	MajorDMR-6-42693	4
chr12	105730247	105730451	MajorDMR-6-42694	7
chr12	105759218	105759598	MajorDMR-6-42695	3
chr12	105761852	105762120	MajorDMR-6-42696	3
chr12	105762624	105763268	MajorDMR-6-42697	7
chr12	105776486	105776781	MajorDMR-6-42698	5
chr12	105777506	105777513	MajorDMR-6-42699	2
chr12	105803405	105804454	MajorDMR-6-42700	7
chr12	105807403	105807969	MajorDMR-6-42701	9
chr12	105813627	105813660	MajorDMR-6-42702	2
chr12	105858068	105858360	MajorDMR-6-42703	4
chr12	105863694	105863841	MajorDMR-6-42704	5
chr12	105870700	105870711	MajorDMR-6-42705	2
chr12	105876870	105877361	MajorDMR-6-42706	3
chr12	105901524	105901784	MajorDMR-6-42707	7
chr12	105911707	105911738	MajorDMR-6-42708	2
chr12	105934580	105934643	MajorDMR-6-42709	2
chr12	105954876	105954994	MajorDMR-6-42710	3
chr12	105955754	105956010	MajorDMR-6-42711	5
chr12	106098749	106098820	MajorDMR-6-42712	3
chr12	106128510	106128640	MajorDMR-6-42713	2
chr12	106132001	106132461	MajorDMR-6-42714	12
chr12	106133481	106134155	MajorDMR-6-42715	3
chr12	106136240	106136549	MajorDMR-6-42716	4
chr12	106137076	106137242	MajorDMR-6-42717	3
chr12	106138540	106138555	MajorDMR-6-42718	2
chr12	106142107	106142126	MajorDMR-6-42719	2
chr12	106143051	106143432	MajorDMR-6-42720	3
chr12	106216117	106217995	MajorDMR-6-42721	12
chr12	106218715	106219171	MajorDMR-6-42722	6
chr12	106228020	106228229	MajorDMR-6-42723	3
chr12	106237427	106238731	MajorDMR-6-42724	14
chr12	106239252	106239370	MajorDMR-6-42725	2
chr12	106243563	106244136	MajorDMR-6-42726	4
chr12	106246389	106248052	MajorDMR-6-42727	18
chr12	106251489	106251855	MajorDMR-6-42728	2
chr12	106255784	106256748	MajorDMR-6-42729	15
chr12	106258244	106258920	MajorDMR-6-42730	4
chr12	106259550	106260275	MajorDMR-6-42731	7
chr12	106270227	106270270	MajorDMR-6-42732	2
chr12	106271641	106271869	MajorDMR-6-42733	6
chr12	106272819	106272870	MajorDMR-6-42734	2
chr12	106277104	106277164	MajorDMR-6-42735	2
chr12	106316809	106317060	MajorDMR-6-42736	3
chr12	106317879	106318677	MajorDMR-6-42737	8
chr12	106325273	106326315	MajorDMR-6-42738	10
chr12	106327938	106328015	MajorDMR-6-42739	2
chr12	106328597	106330261	MajorDMR-6-42740	11
chr12	106332139	106332259	MajorDMR-6-42741	5
chr12	106333053	106333314	MajorDMR-6-42742	2
chr12	106335918	106336504	MajorDMR-6-42743	4
chr12	106341151	106341196	MajorDMR-6-42744	2
chr12	106351063	106351508	MajorDMR-6-42745	4
chr12	106356482	106356553	MajorDMR-6-42746	2
chr12	106357210	106357867	MajorDMR-6-42747	4
chr12	106375717	106375776	MajorDMR-6-42748	2
chr12	106384580	106384800	MajorDMR-6-42749	2
chr12	106387062	106389112	MajorDMR-6-42750	33
chr12	106399687	106400929	MajorDMR-6-42751	8
chr12	106401731	106402437	MajorDMR-6-42752	5
chr12	106409748	106409788	MajorDMR-6-42753	2
chr12	106416456	106416579	MajorDMR-6-42754	2
chr12	106417798	106418371	MajorDMR-6-42755	7
chr12	106421714	106422092	MajorDMR-6-42756	7
chr12	106424176	106424838	MajorDMR-6-42757	7
chr12	106434467	106434540	MajorDMR-6-42758	3
chr12	106435939	106436161	MajorDMR-6-42759	4
chr12	106436752	106437216	MajorDMR-6-42760	3
chr12	106438893	106439405	MajorDMR-6-42761	5
chr12	106443389	106444489	MajorDMR-6-42762	5
chr12	106450431	106450474	MajorDMR-6-42763	2
chr12	106454106	106454260	MajorDMR-6-42764	2
chr12	106454789	106454983	MajorDMR-6-42765	4
chr12	106457572	106458272	MajorDMR-6-42766	4
chr12	106461006	106461046	MajorDMR-6-42767	2
chr12	106462621	106462974	MajorDMR-6-42768	5
chr12	106463585	106464261	MajorDMR-6-42769	3
chr12	106467423	106467619	MajorDMR-6-42770	5
chr12	106468308	106469408	MajorDMR-6-42771	10
chr12	106470095	106470159	MajorDMR-6-42772	2
chr12	106471311	106471803	MajorDMR-6-42773	2
chr12	106472343	106472449	MajorDMR-6-42774	2
chr12	106476146	106476903	MajorDMR-6-42775	5
chr12	106477873	106477900	MajorDMR-6-42776	4
chr12	106480069	106480772	MajorDMR-6-42777	6
chr12	106481833	106482399	MajorDMR-6-42778	4
chr12	106483044	106483081	MajorDMR-6-42779	2
chr12	106484493	106484619	MajorDMR-6-42780	3
chr12	106485226	106485696	MajorDMR-6-42781	6
chr12	106487371	106488063	MajorDMR-6-42782	7
chr12	106488663	106489059	MajorDMR-6-42783	5
chr12	106490176	106490774	MajorDMR-6-42784	13
chr12	106491791	106492886	MajorDMR-6-42785	8
chr12	106494781	106496922	MajorDMR-6-42786	19
chr12	106498710	106499810	MajorDMR-6-42787	12
chr12	106501247	106501845	MajorDMR-6-42788	6
chr12	106502631	106502961	MajorDMR-6-42789	3
chr12	106503953	106505238	MajorDMR-6-42790	15
chr12	106505801	106506110	MajorDMR-6-42791	2
chr12	106507088	106507206	MajorDMR-6-42792	4
chr12	106508121	106508422	MajorDMR-6-42793	4
chr12	106509728	106510713	MajorDMR-6-42794	8
chr12	106511271	106512362	MajorDMR-6-42795	7
chr12	106513147	106514421	MajorDMR-6-42796	16
chr12	106515144	106516964	MajorDMR-6-42797	14
chr12	106518384	106520199	MajorDMR-6-42798	13
chr12	106521615	106523115	MajorDMR-6-42799	17
chr12	106523720	106523949	MajorDMR-6-42800	11
chr12	106525040	106526606	MajorDMR-6-42801	13
chr12	106527729	106527953	MajorDMR-6-42802	5
chr12	106536558	106536794	MajorDMR-6-42803	3
chr12	106537693	106537964	MajorDMR-6-42804	3
chr12	106547412	106547532	MajorDMR-6-42805	4
chr12	106564988	106565246	MajorDMR-6-42806	3
chr12	106592047	106592257	MajorDMR-6-42807	2
chr12	106632899	106633162	MajorDMR-6-42808	5
chr12	106638961	106639077	MajorDMR-6-42809	4
chr12	106642892	106643058	MajorDMR-6-42810	2
chr12	106645360	106645708	MajorDMR-6-42811	5
chr12	106678139	106678793	MajorDMR-6-42812	5
chr12	106699241	106699313	MajorDMR-6-42813	2
chr12	106704667	106705088	MajorDMR-6-42814	4
chr12	106722918	106723227	MajorDMR-6-42815	3
chr12	106724107	106724121	MajorDMR-6-42816	2
chr12	106736884	106737058	MajorDMR-6-42817	3
chr12	106782926	106783319	MajorDMR-6-42818	5
chr12	106785867	106785977	MajorDMR-6-42819	4
chr12	106823061	106823120	MajorDMR-6-42820	3
chr12	106827775	106829037	MajorDMR-6-42821	14
chr12	106853940	106853969	MajorDMR-6-42822	2
chr12	106858038	106858136	MajorDMR-6-42823	3
chr12	106976181	106976199	MajorDMR-6-42824	2
chr12	106978751	106979256	MajorDMR-6-42825	4
chr12	106981512	106981707	MajorDMR-6-42826	3
chr12	106984580	106985115	MajorDMR-6-42827	7
chr12	106993576	106993939	MajorDMR-6-42828	4
chr12	107024122	107024239	MajorDMR-6-42829	2
chr12	107100197	107100325	MajorDMR-6-42830	3
chr12	107120374	107120653	MajorDMR-6-42831	5
chr12	107139289	107139318	MajorDMR-6-42832	2
chr12	107144437	107144502	MajorDMR-6-42833	2
chr12	107153406	107153707	MajorDMR-6-42834	6
chr12	107155509	107156580	MajorDMR-6-42835	6
chr12	107158622	107158649	MajorDMR-6-42836	3
chr12	107160222	107161571	MajorDMR-6-42837	14
chr12	107188067	107188292	MajorDMR-6-42838	2
chr12	107227292	107227762	MajorDMR-6-42839	5
chr12	107233084	107233460	MajorDMR-6-42840	2
chr12	107239032	107239070	MajorDMR-6-42841	2
chr12	107241780	107241786	MajorDMR-6-42842	2
chr12	107250023	107251805	MajorDMR-6-42843	13
chr12	107254402	107255447	MajorDMR-6-42844	5
chr12	107261397	107261611	MajorDMR-6-42845	3
chr12	107294866	107294932	MajorDMR-6-42846	2
chr12	107295466	107295594	MajorDMR-6-42847	5
chr12	107311200	107311669	MajorDMR-6-42848	4
chr12	107318391	107318655	MajorDMR-6-42849	3
chr12	107348041	107348462	MajorDMR-6-42850	3
chr12	107352625	107355047	MajorDMR-6-42851	20
chr12	107388468	107388742	MajorDMR-6-42852	2
chr12	107474529	107475305	MajorDMR-6-42853	3
chr12	107497008	107497039	MajorDMR-6-42854	3
chr12	107540676	107540750	MajorDMR-6-42855	2
chr12	107684813	107685146	MajorDMR-6-42856	7
chr12	107750281	107750839	MajorDMR-6-42857	4
chr12	107772409	107772486	MajorDMR-6-42858	2
chr12	107808554	107809839	MajorDMR-6-42859	15
chr12	107934980	107935380	MajorDMR-6-42860	7
chr12	107939111	107939122	MajorDMR-6-42861	2
chr12	107974533	107974616	MajorDMR-6-42862	7
chr12	107975685	107975717	MajorDMR-6-42863	4
chr12	107983496	107984172	MajorDMR-6-42864	4
chr12	107986997	107987312	MajorDMR-6-42865	3
chr12	107988836	107989007	MajorDMR-6-42866	3
chr12	107992874	107992993	MajorDMR-6-42867	3
chr12	108142047	108142731	MajorDMR-6-42868	5
chr12	108212801	108212865	MajorDMR-6-42869	3
chr12	108236605	108236826	MajorDMR-6-42870	4
chr12	108240675	108240852	MajorDMR-6-42871	2
chr12	108241556	108242157	MajorDMR-6-42872	5
chr12	108245647	108246230	MajorDMR-6-42873	14
chr12	108264019	108264508	MajorDMR-6-42874	8
chr12	108328091	108328158	MajorDMR-6-42875	2
chr12	108376785	108377198	MajorDMR-6-42876	2
chr12	108377893	108378686	MajorDMR-6-42877	6
chr12	108470394	108470417	MajorDMR-6-42878	2
chr12	108479077	108479143	MajorDMR-6-42879	2
chr12	108507507	108508457	MajorDMR-6-42880	4
chr12	108509581	108509687	MajorDMR-6-42881	4
chr12	108514499	108514867	MajorDMR-6-42882	8
chr12	108520826	108521241	MajorDMR-6-42883	9
chr12	108536747	108536896	MajorDMR-6-42884	5
chr12	108549737	108550776	MajorDMR-6-42885	11
chr12	108551822	108552056	MajorDMR-6-42886	4
chr12	108555940	108556059	MajorDMR-6-42887	4
chr12	108567523	108568207	MajorDMR-6-42888	7
chr12	108568831	108569520	MajorDMR-6-42889	6
chr12	108574627	108575957	MajorDMR-6-42890	13
chr12	108615007	108615070	MajorDMR-6-42891	3
chr12	108615582	108616138	MajorDMR-6-42892	7
chr12	108620558	108621002	MajorDMR-6-42893	9
chr12	108631015	108631216	MajorDMR-6-42894	2
chr12	108648403	108648624	MajorDMR-6-42895	3
chr12	108661294	108661776	MajorDMR-6-42896	3
chr12	108673655	108673814	MajorDMR-6-42897	2
chr12	108677672	108678040	MajorDMR-6-42898	3
chr12	108688107	108688265	MajorDMR-6-42899	2
chr12	108698404	108698865	MajorDMR-6-42900	6
chr12	108699817	108700545	MajorDMR-6-42901	10
chr12	108703341	108703434	MajorDMR-6-42902	2
chr12	108704157	108705077	MajorDMR-6-42903	9
chr12	108727532	108727969	MajorDMR-6-42904	6
chr12	108734045	108734210	MajorDMR-6-42905	5
chr12	108761152	108761766	MajorDMR-6-42906	12
chr12	108765583	108765971	MajorDMR-6-42907	3
chr12	108769088	108769319	MajorDMR-6-42908	3
chr12	108788371	108788479	MajorDMR-6-42909	3
chr12	108824279	108824311	MajorDMR-6-42910	2
chr12	108840465	108840543	MajorDMR-6-42911	2
chr12	108852317	108852665	MajorDMR-6-42912	4
chr12	108853271	108855217	MajorDMR-6-42913	16
chr12	108857491	108857601	MajorDMR-6-42914	4
chr12	108861764	108861953	MajorDMR-6-42915	4
chr12	108873633	108873645	MajorDMR-6-42916	2
chr12	108902178	108902240	MajorDMR-6-42917	2
chr12	108913699	108914803	MajorDMR-6-42918	9
chr12	108916842	108916895	MajorDMR-6-42919	2
chr12	108928455	108928675	MajorDMR-6-42920	4
chr12	108932278	108932970	MajorDMR-6-42921	5
chr12	108952546	108952606	MajorDMR-6-42922	3
chr12	109024880	109024962	MajorDMR-6-42923	3
chr12	109029098	109029259	MajorDMR-6-42924	2
chr12	109033978	109035171	MajorDMR-6-42925	17
chr12	109042930	109043308	MajorDMR-6-42926	4
chr12	109071891	109071940	MajorDMR-6-42927	2
chr12	109082689	109083155	MajorDMR-6-42928	11
chr12	109126231	109127691	MajorDMR-6-42929	35
chr12	109130794	109130854	MajorDMR-6-42930	2
chr12	109145850	109145935	MajorDMR-6-42931	4
chr12	109153347	109154415	MajorDMR-6-42932	24
chr12	109162631	109162668	MajorDMR-6-42933	2
chr12	109167929	109168656	MajorDMR-6-42934	16
chr12	109173961	109174188	MajorDMR-6-42935	4
chr12	109179176	109179194	MajorDMR-6-42936	2
chr12	109186855	109186973	MajorDMR-6-42937	4
chr12	109193513	109193519	MajorDMR-6-42938	2
chr12	109195356	109195488	MajorDMR-6-42939	3
chr12	109199105	109199120	MajorDMR-6-42940	2
chr12	109204445	109205726	MajorDMR-6-42941	30
chr12	109208651	109208727	MajorDMR-6-42942	4
chr12	109215797	109216119	MajorDMR-6-42943	7
chr12	109222314	109222902	MajorDMR-6-42944	11
chr12	109233624	109234163	MajorDMR-6-42945	15
chr12	109237769	109238823	MajorDMR-6-42946	15
chr12	109240532	109240902	MajorDMR-6-42947	3
chr12	109246050	109247716	MajorDMR-6-42948	24
chr12	109248325	109248622	MajorDMR-6-42949	7
chr12	109249869	109249893	MajorDMR-6-42950	2
chr12	109289619	109290548	MajorDMR-6-42951	15
chr12	109298574	109299677	MajorDMR-6-42952	10
chr12	109303464	109303565	MajorDMR-6-42953	2
chr12	109310172	109310426	MajorDMR-6-42954	2
chr12	109311672	109311865	MajorDMR-6-42955	3
chr12	109323127	109323506	MajorDMR-6-42956	3
chr12	109327674	109328536	MajorDMR-6-42957	9
chr12	109342820	109342852	MajorDMR-6-42958	2
chr12	109349499	109349815	MajorDMR-6-42959	3
chr12	109357098	109357503	MajorDMR-6-42960	2
chr12	109372811	109372881	MajorDMR-6-42961	2
chr12	109426904	109427350	MajorDMR-6-42962	5
chr12	109429789	109429915	MajorDMR-6-42963	4
chr12	109435104	109435132	MajorDMR-6-42964	2
chr12	109441159	109441693	MajorDMR-6-42965	6
chr12	109442627	109442668	MajorDMR-6-42966	3
chr12	109447207	109447568	MajorDMR-6-42967	3
chr12	109449000	109449300	MajorDMR-6-42968	2
chr12	109455245	109455815	MajorDMR-6-42969	3
chr12	109466161	109467729	MajorDMR-6-42970	10
chr12	109483681	109483969	MajorDMR-6-42971	3
chr12	109498371	109498671	MajorDMR-6-42972	4
chr12	109505829	109506183	MajorDMR-6-42973	8
chr12	109517926	109518227	MajorDMR-6-42974	5
chr12	109520043	109521364	MajorDMR-6-42975	25
chr12	109526035	109526111	MajorDMR-6-42976	4
chr12	109526741	109527679	MajorDMR-6-42977	9
chr12	109530012	109530081	MajorDMR-6-42978	2
chr12	109537594	109537884	MajorDMR-6-42979	4
chr12	109538678	109538737	MajorDMR-6-42980	2
chr12	109540054	109540579	MajorDMR-6-42981	11
chr12	109542393	109542522	MajorDMR-6-42982	4
chr12	109554530	109554768	MajorDMR-6-42983	2
chr12	109558511	109558806	MajorDMR-6-42984	5
chr12	109569058	109569489	MajorDMR-6-42985	9
chr12	109570493	109570856	MajorDMR-6-42986	2
chr12	109608158	109608432	MajorDMR-6-42987	7
chr12	109630748	109631243	MajorDMR-6-42988	10
chr12	109704058	109704525	MajorDMR-6-42989	5
chr12	109728265	109728353	MajorDMR-6-42990	3
chr12	109735516	109735605	MajorDMR-6-42991	2
chr12	109746455	109746664	MajorDMR-6-42992	3
chr12	109748693	109748868	MajorDMR-6-42993	4
chr12	109758130	109758141	MajorDMR-6-42994	2
chr12	109789779	109790349	MajorDMR-6-42995	7
chr12	109868545	109868981	MajorDMR-6-42996	12
chr12	109873748	109874343	MajorDMR-6-42997	10
chr12	109889053	109889484	MajorDMR-6-42998	15
chr12	109895116	109895169	MajorDMR-6-42999	2
chr12	109896167	109896461	MajorDMR-6-43000	4
chr12	109897149	109897945	MajorDMR-6-43001	11
chr12	109902862	109902949	MajorDMR-6-43002	4
chr12	109905683	109906006	MajorDMR-6-43003	6
chr12	109937380	109937520	MajorDMR-6-43004	3
chr12	109946696	109946731	MajorDMR-6-43005	2
chr12	109959749	109959926	MajorDMR-6-43006	5
chr12	109970790	109971073	MajorDMR-6-43007	9
chr12	109991933	109992261	MajorDMR-6-43008	4
chr12	110049365	110049496	MajorDMR-6-43009	3
chr12	110149961	110150262	MajorDMR-6-43010	3
chr12	110150862	110151124	MajorDMR-6-43011	4
chr12	110155390	110155797	MajorDMR-6-43012	6
chr12	110156843	110157172	MajorDMR-6-43013	3
chr12	110160530	110161094	MajorDMR-6-43014	6
chr12	110162015	110162171	MajorDMR-6-43015	3
chr12	110176259	110176360	MajorDMR-6-43016	2
chr12	110208940	110209050	MajorDMR-6-43017	5
chr12	110258622	110258849	MajorDMR-6-43018	10
chr12	110270524	110270637	MajorDMR-6-43019	5
chr12	110284425	110284637	MajorDMR-6-43020	2
chr12	110365536	110366442	MajorDMR-6-43021	20
chr12	110371861	110371937	MajorDMR-6-43022	2
chr12	110389643	110389996	MajorDMR-6-43023	6
chr12	110425644	110425723	MajorDMR-6-43024	2
chr12	110428240	110428248	MajorDMR-6-43025	2
chr12	110431767	110432421	MajorDMR-6-43026	5
chr12	110438604	110438632	MajorDMR-6-43027	2
chr12	110442594	110443104	MajorDMR-6-43028	6
chr12	110459260	110459270	MajorDMR-6-43029	2
chr12	110462988	110463604	MajorDMR-6-43030	8
chr12	110468858	110469260	MajorDMR-6-43031	2
chr12	110471392	110472014	MajorDMR-6-43032	4
chr12	110475672	110475763	MajorDMR-6-43033	2
chr12	110476658	110476723	MajorDMR-6-43034	2
chr12	110477305	110477340	MajorDMR-6-43035	2
chr12	110479007	110479448	MajorDMR-6-43036	2
chr12	110480182	110480909	MajorDMR-6-43037	11
chr12	110482327	110483284	MajorDMR-6-43038	20
chr12	110483862	110485260	MajorDMR-6-43039	8
chr12	110487613	110487653	MajorDMR-6-43040	2
chr12	110493013	110493793	MajorDMR-6-43041	9
chr12	110497553	110499365	MajorDMR-6-43042	11
chr12	110521983	110522563	MajorDMR-6-43043	5
chr12	110525540	110527797	MajorDMR-6-43044	24
chr12	110531009	110531098	MajorDMR-6-43045	2
chr12	110533426	110533867	MajorDMR-6-43046	7
chr12	110544027	110544241	MajorDMR-6-43047	4
chr12	110551751	110553239	MajorDMR-6-43048	11
chr12	110555311	110555329	MajorDMR-6-43049	2
chr12	110556587	110557705	MajorDMR-6-43050	10
chr12	110558329	110559277	MajorDMR-6-43051	14
chr12	110563163	110564078	MajorDMR-6-43052	23
chr12	110571469	110572268	MajorDMR-6-43053	7
chr12	110592079	110592174	MajorDMR-6-43054	3
chr12	110597303	110597429	MajorDMR-6-43055	2
chr12	110613329	110613386	MajorDMR-6-43056	2
chr12	110616700	110617833	MajorDMR-6-43057	8
chr12	110618349	110618923	MajorDMR-6-43058	3
chr12	110631880	110632021	MajorDMR-6-43059	4
chr12	110660909	110662057	MajorDMR-6-43060	9
chr12	110665918	110666757	MajorDMR-6-43061	5
chr12	110672618	110672647	MajorDMR-6-43062	2
chr12	110690732	110691236	MajorDMR-6-43063	9
chr12	110707568	110708200	MajorDMR-6-43064	11
chr12	110715299	110715307	MajorDMR-6-43065	2
chr12	110716112	110716581	MajorDMR-6-43066	3
chr12	110723432	110725979	MajorDMR-6-43067	31
chr12	110727929	110729807	MajorDMR-6-43068	15
chr12	110730545	110733059	MajorDMR-6-43069	22
chr12	110733987	110735675	MajorDMR-6-43070	15
chr12	110736249	110736416	MajorDMR-6-43071	2
chr12	110737709	110738667	MajorDMR-6-43072	12
chr12	110739973	110740474	MajorDMR-6-43073	3
chr12	110743449	110743636	MajorDMR-6-43074	2
chr12	110744309	110745329	MajorDMR-6-43075	12
chr12	110745858	110747002	MajorDMR-6-43076	9
chr12	110748565	110749053	MajorDMR-6-43077	2
chr12	110750510	110751187	MajorDMR-6-43078	4
chr12	110752086	110753785	MajorDMR-6-43079	15
chr12	110765432	110768084	MajorDMR-6-43080	15
chr12	110768818	110769445	MajorDMR-6-43081	16
chr12	110770176	110770201	MajorDMR-6-43082	3
chr12	110773467	110773535	MajorDMR-6-43083	2
chr12	110776725	110779571	MajorDMR-6-43084	36
chr12	110781066	110784197	MajorDMR-6-43085	34
chr12	110784895	110785597	MajorDMR-6-43086	9
chr12	110787366	110787689	MajorDMR-6-43087	5
chr12	110788414	110788496	MajorDMR-6-43088	3
chr12	110789537	110791636	MajorDMR-6-43089	23
chr12	110792482	110792808	MajorDMR-6-43090	2
chr12	110796714	110796909	MajorDMR-6-43091	2
chr12	110804906	110807732	MajorDMR-6-43092	31
chr12	110809287	110809947	MajorDMR-6-43093	14
chr12	110810880	110810907	MajorDMR-6-43094	2
chr12	110811571	110811799	MajorDMR-6-43095	2
chr12	110812827	110813123	MajorDMR-6-43096	7
chr12	110813942	110814536	MajorDMR-6-43097	6
chr12	110816023	110816189	MajorDMR-6-43098	6
chr12	110816731	110817255	MajorDMR-6-43099	6
chr12	110817818	110818180	MajorDMR-6-43100	7
chr12	110819720	110819731	MajorDMR-6-43101	2
chr12	110820436	110820736	MajorDMR-6-43102	5
chr12	110821898	110822438	MajorDMR-6-43103	6
chr12	110826778	110827544	MajorDMR-6-43104	8
chr12	110840234	110840610	MajorDMR-6-43105	3
chr12	110860573	110860905	MajorDMR-6-43106	7
chr12	110868324	110868728	MajorDMR-6-43107	4
chr12	110869901	110870072	MajorDMR-6-43108	7
chr12	110871082	110871263	MajorDMR-6-43109	2
chr12	110873940	110874399	MajorDMR-6-43110	2
chr12	110879170	110879296	MajorDMR-6-43111	2
chr12	110879816	110880612	MajorDMR-6-43112	4
chr12	110884821	110885662	MajorDMR-6-43113	11
chr12	110886628	110887240	MajorDMR-6-43114	12
chr12	110911118	110911270	MajorDMR-6-43115	2
chr12	110913609	110913691	MajorDMR-6-43116	2
chr12	110929008	110929366	MajorDMR-6-43117	3
chr12	110940430	110940445	MajorDMR-6-43118	2
chr12	110966821	110966828	MajorDMR-6-43119	2
chr12	110981581	110981666	MajorDMR-6-43120	4
chr12	111015457	111016293	MajorDMR-6-43121	5
chr12	111022583	111022855	MajorDMR-6-43122	3
chr12	111049867	111051410	MajorDMR-6-43123	26
chr12	111053429	111053486	MajorDMR-6-43124	2
chr12	111077063	111077574	MajorDMR-6-43125	5
chr12	111078515	111078889	MajorDMR-6-43126	2
chr12	111079390	111079736	MajorDMR-6-43127	7
chr12	111080373	111080750	MajorDMR-6-43128	2
chr12	111087157	111087744	MajorDMR-6-43129	11
chr12	111090284	111090451	MajorDMR-6-43130	2
chr12	111122309	111122539	MajorDMR-6-43131	6
chr12	111152851	111152974	MajorDMR-6-43132	2
chr12	111181747	111181833	MajorDMR-6-43133	5
chr12	111183381	111183927	MajorDMR-6-43134	5
chr12	111188980	111189227	MajorDMR-6-43135	5
chr12	111250145	111250184	MajorDMR-6-43136	2
chr12	111251287	111251363	MajorDMR-6-43137	2
chr12	111282716	111283249	MajorDMR-6-43138	3
chr12	111290421	111290846	MajorDMR-6-43139	5
chr12	111311588	111311810	MajorDMR-6-43140	7
chr12	111325546	111325691	MajorDMR-6-43141	7
chr12	111330533	111330610	MajorDMR-6-43142	3
chr12	111347060	111347067	MajorDMR-6-43143	2
chr12	111359114	111359448	MajorDMR-6-43144	9
chr12	111368451	111368591	MajorDMR-6-43145	2
chr12	111374168	111374206	MajorDMR-6-43146	2
chr12	111379140	111379164	MajorDMR-6-43147	3
chr12	111381546	111382206	MajorDMR-6-43148	8
chr12	111403406	111405020	MajorDMR-6-43149	28
chr12	111409822	111410421	MajorDMR-6-43150	12
chr12	111437324	111437393	MajorDMR-6-43151	2
chr12	111443543	111443689	MajorDMR-6-43152	2
chr12	111448994	111449265	MajorDMR-6-43153	5
chr12	111449935	111450973	MajorDMR-6-43154	10
chr12	111456713	111456750	MajorDMR-6-43155	2
chr12	111458535	111458911	MajorDMR-6-43156	12
chr12	111461830	111462365	MajorDMR-6-43157	3
chr12	111463381	111464231	MajorDMR-6-43158	8
chr12	111467897	111468216	MajorDMR-6-43159	4
chr12	111475190	111476689	MajorDMR-6-43160	5
chr12	111494800	111494959	MajorDMR-6-43161	3
chr12	111531178	111531340	MajorDMR-6-43162	7
chr12	111539964	111540170	MajorDMR-6-43163	3
chr12	111578507	111578699	MajorDMR-6-43164	2
chr12	111590379	111590894	MajorDMR-6-43165	13
chr12	111603525	111604239	MajorDMR-6-43166	6
chr12	111610614	111610766	MajorDMR-6-43167	3
chr12	111636809	111636994	MajorDMR-6-43168	8
chr12	111637726	111639035	MajorDMR-6-43169	9
chr12	111639746	111639927	MajorDMR-6-43170	4
chr12	111646106	111646487	MajorDMR-6-43171	4
chr12	111685971	111686054	MajorDMR-6-43172	2
chr12	111686571	111687130	MajorDMR-6-43173	13
chr12	111708919	111709194	MajorDMR-6-43174	5
chr12	111711984	111714221	MajorDMR-6-43175	24
chr12	111716849	111716961	MajorDMR-6-43176	3
chr12	111718380	111718531	MajorDMR-6-43177	5
chr12	111719393	111719744	MajorDMR-6-43178	2
chr12	111734276	111734290	MajorDMR-6-43179	2
chr12	111836370	111836610	MajorDMR-6-43180	4
chr12	111837281	111837603	MajorDMR-6-43181	8
chr12	111840851	111841852	MajorDMR-6-43182	7
chr12	111842686	111842873	MajorDMR-6-43183	3
chr12	111845175	111846257	MajorDMR-6-43184	6
chr12	111847251	111848580	MajorDMR-6-43185	15
chr12	111850271	111850459	MajorDMR-6-43186	3
chr12	111850974	111851868	MajorDMR-6-43187	9
chr12	111857309	111858159	MajorDMR-6-43188	16
chr12	111860926	111861237	MajorDMR-6-43189	7
chr12	111862138	111862219	MajorDMR-6-43190	3
chr12	111864280	111864456	MajorDMR-6-43191	4
chr12	111866592	111866948	MajorDMR-6-43192	18
chr12	111869069	111871556	MajorDMR-6-43193	13
chr12	111873273	111873785	MajorDMR-6-43194	6
chr12	111875797	111876074	MajorDMR-6-43195	5
chr12	111876936	111878375	MajorDMR-6-43196	19
chr12	111881047	111882258	MajorDMR-6-43197	12
chr12	111885520	111885526	MajorDMR-6-43198	2
chr12	111886229	111886531	MajorDMR-6-43199	2
chr12	111887945	111889002	MajorDMR-6-43200	6
chr12	111890176	111890839	MajorDMR-6-43201	6
chr12	111893693	111894070	MajorDMR-6-43202	13
chr12	111896055	111897229	MajorDMR-6-43203	11
chr12	111933765	111933824	MajorDMR-6-43204	2
chr12	111940254	111941555	MajorDMR-6-43205	8
chr12	111942372	111942447	MajorDMR-6-43206	2
chr12	111953249	111953516	MajorDMR-6-43207	5
chr12	111965840	111967285	MajorDMR-6-43208	8
chr12	111978490	111978568	MajorDMR-6-43209	2
chr12	111986170	111986626	MajorDMR-6-43210	4
chr12	111991560	111991594	MajorDMR-6-43211	2
chr12	112016197	112016414	MajorDMR-6-43212	3
chr12	112031057	112031191	MajorDMR-6-43213	3
chr12	112032227	112032288	MajorDMR-6-43214	2
chr12	112042408	112042421	MajorDMR-6-43215	2
chr12	112077997	112078949	MajorDMR-6-43216	10
chr12	112093996	112094151	MajorDMR-6-43217	4
chr12	112096633	112097126	MajorDMR-6-43218	8
chr12	112115207	112115211	MajorDMR-6-43219	2
chr12	112130824	112130831	MajorDMR-6-43220	2
chr12	112169333	112169685	MajorDMR-6-43221	7
chr12	112185245	112187081	MajorDMR-6-43222	20
chr12	112201425	112202096	MajorDMR-6-43223	14
chr12	112202635	112202677	MajorDMR-6-43224	2
chr12	112209576	112209631	MajorDMR-6-43225	2
chr12	112245216	112245290	MajorDMR-6-43226	2
chr12	112264086	112264440	MajorDMR-6-43227	4
chr12	112265653	112265865	MajorDMR-6-43228	5
chr12	112272945	112273099	MajorDMR-6-43229	3
chr12	112282331	112282368	MajorDMR-6-43230	2
chr12	112284204	112284553	MajorDMR-6-43231	3
chr12	112293937	112293959	MajorDMR-6-43232	2
chr12	112305378	112305587	MajorDMR-6-43233	2
chr12	112307966	112309183	MajorDMR-6-43234	13
chr12	112316560	112316591	MajorDMR-6-43235	2
chr12	112322251	112323073	MajorDMR-6-43236	7
chr12	112324007	112326769	MajorDMR-6-43237	26
chr12	112327291	112327323	MajorDMR-6-43238	2
chr12	112332475	112332964	MajorDMR-6-43239	8
chr12	112418507	112418604	MajorDMR-6-43240	2
chr12	112504137	112504204	MajorDMR-6-43241	2
chr12	112545442	112545451	MajorDMR-6-43242	2
chr12	112559339	112559563	MajorDMR-6-43243	8
chr12	112560940	112561427	MajorDMR-6-43244	8
chr12	112581525	112581661	MajorDMR-6-43245	6
chr12	112606169	112606190	MajorDMR-6-43246	4
chr12	112610776	112610946	MajorDMR-6-43247	5
chr12	112614556	112614650	MajorDMR-6-43248	2
chr12	112622464	112622898	MajorDMR-6-43249	27
chr12	112625452	112625470	MajorDMR-6-43250	2
chr12	112632452	112632643	MajorDMR-6-43251	7
chr12	112637076	112637162	MajorDMR-6-43252	2
chr12	112650850	112651347	MajorDMR-6-43253	10
chr12	112652046	112652088	MajorDMR-6-43254	2
chr12	112657226	112657435	MajorDMR-6-43255	6
chr12	112680985	112681661	MajorDMR-6-43256	15
chr12	112690204	112690236	MajorDMR-6-43257	3
chr12	112699117	112699284	MajorDMR-6-43258	2
chr12	112706527	112706556	MajorDMR-6-43259	2
chr12	112707590	112708248	MajorDMR-6-43260	10
chr12	112708778	112708928	MajorDMR-6-43261	2
chr12	112713893	112713975	MajorDMR-6-43262	2
chr12	112715478	112715788	MajorDMR-6-43263	3
chr12	112723498	112723596	MajorDMR-6-43264	2
chr12	112736251	112737712	MajorDMR-6-43265	12
chr12	112743041	112743300	MajorDMR-6-43266	4
chr12	112757559	112758064	MajorDMR-6-43267	6
chr12	112763526	112763617	MajorDMR-6-43268	2
chr12	112766606	112766953	MajorDMR-6-43269	2
chr12	112776567	112776943	MajorDMR-6-43270	2
chr12	112784266	112784878	MajorDMR-6-43271	3
chr12	112785702	112785807	MajorDMR-6-43272	2
chr12	112787048	112787171	MajorDMR-6-43273	5
chr12	112788055	112788340	MajorDMR-6-43274	3
chr12	112794816	112795176	MajorDMR-6-43275	4
chr12	112796479	112797558	MajorDMR-6-43276	7
chr12	112804750	112805362	MajorDMR-6-43277	4
chr12	112806512	112807933	MajorDMR-6-43278	10
chr12	112808452	112809615	MajorDMR-6-43279	6
chr12	112811071	112811701	MajorDMR-6-43280	11
chr12	112814487	112814918	MajorDMR-6-43281	7
chr12	112816340	112816825	MajorDMR-6-43282	2
chr12	112817354	112818206	MajorDMR-6-43283	7
chr12	112825807	112826336	MajorDMR-6-43284	5
chr12	112840108	112841965	MajorDMR-6-43285	11
chr12	112845300	112846286	MajorDMR-6-43286	9
chr12	112847642	112847877	MajorDMR-6-43287	14
chr12	112857824	112858964	MajorDMR-6-43288	13
chr12	112859590	112860047	MajorDMR-6-43289	6
chr12	112860961	112861008	MajorDMR-6-43290	3
chr12	112861700	112862050	MajorDMR-6-43291	2
chr12	112862627	112862938	MajorDMR-6-43292	5
chr12	112868756	112869093	MajorDMR-6-43293	4
chr12	112872388	112872406	MajorDMR-6-43294	2
chr12	112875873	112876023	MajorDMR-6-43295	2
chr12	112878099	112878117	MajorDMR-6-43296	2
chr12	112878668	112878930	MajorDMR-6-43297	3
chr12	112896438	112896794	MajorDMR-6-43298	6
chr12	112915479	112915798	MajorDMR-6-43299	5
chr12	112918255	112918456	MajorDMR-6-43300	6
chr12	112919236	112919698	MajorDMR-6-43301	6
chr12	112922604	112923139	MajorDMR-6-43302	7
chr12	112928329	112928628	MajorDMR-6-43303	2
chr12	112932611	112932816	MajorDMR-6-43304	4
chr12	112939562	112939969	MajorDMR-6-43305	4
chr12	112941045	112942533	MajorDMR-6-43306	10
chr12	112950652	112951333	MajorDMR-6-43307	5
chr12	112952366	112954317	MajorDMR-6-43308	24
chr12	112954820	112955776	MajorDMR-6-43309	9
chr12	112956526	112957135	MajorDMR-6-43310	6
chr12	112958177	112958283	MajorDMR-6-43311	4
chr12	112962188	112962326	MajorDMR-6-43312	2
chr12	112976797	112977240	MajorDMR-6-43313	3
chr12	112977875	112977896	MajorDMR-6-43314	2
chr12	112991351	112991531	MajorDMR-6-43315	4
chr12	112993318	112993760	MajorDMR-6-43316	6
chr12	112995516	112995638	MajorDMR-6-43317	2
chr12	113004779	113004889	MajorDMR-6-43318	3
chr12	113006651	113006679	MajorDMR-6-43319	2
chr12	113009400	113009958	MajorDMR-6-43320	7
chr12	113010506	113011213	MajorDMR-6-43321	3
chr12	113020558	113020599	MajorDMR-6-43322	2
chr12	113036125	113036517	MajorDMR-6-43323	2
chr12	113039302	113039511	MajorDMR-6-43324	4
chr12	113047643	113048030	MajorDMR-6-43325	8
chr12	113049288	113049312	MajorDMR-6-43326	2
chr12	113060885	113060930	MajorDMR-6-43327	2
chr12	113072596	113072622	MajorDMR-6-43328	2
chr12	113078361	113078632	MajorDMR-6-43329	4
chr12	113083716	113084214	MajorDMR-6-43330	4
chr12	113114365	113114409	MajorDMR-6-43331	2
chr12	113123375	113123408	MajorDMR-6-43332	2
chr12	113124267	113125129	MajorDMR-6-43333	7
chr12	113187083	113187368	MajorDMR-6-43334	2
chr12	113214570	113215327	MajorDMR-6-43335	4
chr12	113220930	113221577	MajorDMR-6-43336	9
chr12	113233681	113233694	MajorDMR-6-43337	2
chr12	113245328	113245684	MajorDMR-6-43338	2
chr12	113251563	113251948	MajorDMR-6-43339	4
chr12	113255173	113255353	MajorDMR-6-43340	2
chr12	113266522	113266676	MajorDMR-6-43341	3
chr12	113284674	113285529	MajorDMR-6-43342	7
chr12	113287323	113287421	MajorDMR-6-43343	2
chr12	113289655	113289771	MajorDMR-6-43344	3
chr12	113291586	113292174	MajorDMR-6-43345	3
chr12	113298263	113298721	MajorDMR-6-43346	6
chr12	113302915	113303049	MajorDMR-6-43347	2
chr12	113304563	113304599	MajorDMR-6-43348	3
chr12	113313217	113315034	MajorDMR-6-43349	15
chr12	113319933	113319948	MajorDMR-6-43350	2
chr12	113334283	113334491	MajorDMR-6-43351	3
chr12	113336821	113337270	MajorDMR-6-43352	2
chr12	113372448	113372801	MajorDMR-6-43353	3
chr12	113375610	113375881	MajorDMR-6-43354	2
chr12	113378007	113378280	MajorDMR-6-43355	3
chr12	113384454	113384533	MajorDMR-6-43356	2
chr12	113409108	113409323	MajorDMR-6-43357	4
chr12	113506359	113506369	MajorDMR-6-43358	2
chr12	113507889	113507985	MajorDMR-6-43359	4
chr12	113515164	113515768	MajorDMR-6-43360	59
chr12	113519049	113519500	MajorDMR-6-43361	8
chr12	113528924	113528941	MajorDMR-6-43362	2
chr12	113529837	113530011	MajorDMR-6-43363	2
chr12	113532792	113535367	MajorDMR-6-43364	30
chr12	113536698	113536999	MajorDMR-6-43365	3
chr12	113539048	113539136	MajorDMR-6-43366	3
chr12	113539883	113539949	MajorDMR-6-43367	3
chr12	113540552	113540680	MajorDMR-6-43368	4
chr12	113542344	113543158	MajorDMR-6-43369	10
chr12	113545287	113545301	MajorDMR-6-43370	2
chr12	113547271	113547843	MajorDMR-6-43371	7
chr12	113550112	113550435	MajorDMR-6-43372	13
chr12	113554030	113556188	MajorDMR-6-43373	17
chr12	113557200	113557717	MajorDMR-6-43374	5
chr12	113561936	113562410	MajorDMR-6-43375	6
chr12	113565278	113565872	MajorDMR-6-43376	3
chr12	113566456	113568095	MajorDMR-6-43377	18
chr12	113568676	113570096	MajorDMR-6-43378	8
chr12	113571371	113571728	MajorDMR-6-43379	2
chr12	113572303	113572870	MajorDMR-6-43380	8
chr12	113574203	113574650	MajorDMR-6-43381	4
chr12	113578521	113578528	MajorDMR-6-43382	2
chr12	113579956	113579992	MajorDMR-6-43383	2
chr12	113581602	113583048	MajorDMR-6-43384	11
chr12	113586204	113587030	MajorDMR-6-43385	6
chr12	113587757	113588709	MajorDMR-6-43386	9
chr12	113591457	113591483	MajorDMR-6-43387	3
chr12	113594198	113594924	MajorDMR-6-43388	9
chr12	113597358	113599733	MajorDMR-6-43389	32
chr12	113610314	113611056	MajorDMR-6-43390	12
chr12	113612835	113613102	MajorDMR-6-43391	5
chr12	113625377	113625455	MajorDMR-6-43392	3
chr12	113631584	113632124	MajorDMR-6-43393	6
chr12	113632761	113633240	MajorDMR-6-43394	5
chr12	113636338	113636658	MajorDMR-6-43395	3
chr12	113653970	113654414	MajorDMR-6-43396	3
chr12	113654928	113655511	MajorDMR-6-43397	10
chr12	113664997	113665244	MajorDMR-6-43398	6
chr12	113666605	113666761	MajorDMR-6-43399	2
chr12	113677766	113677833	MajorDMR-6-43400	4
chr12	113690248	113690863	MajorDMR-6-43401	8
chr12	113706932	113707016	MajorDMR-6-43402	3
chr12	113709245	113709917	MajorDMR-6-43403	4
chr12	113740422	113740504	MajorDMR-6-43404	5
chr12	113741273	113741449	MajorDMR-6-43405	4
chr12	113742908	113744961	MajorDMR-6-43406	33
chr12	113746149	113746581	MajorDMR-6-43407	4
chr12	113747631	113747646	MajorDMR-6-43408	2
chr12	113749303	113752786	MajorDMR-6-43409	37
chr12	113769888	113769925	MajorDMR-6-43410	2
chr12	113771207	113771324	MajorDMR-6-43411	3
chr12	113787006	113787146	MajorDMR-6-43412	3
chr12	113795725	113795900	MajorDMR-6-43413	7
chr12	113797945	113798202	MajorDMR-6-43414	2
chr12	113803737	113804231	MajorDMR-6-43415	4
chr12	113805340	113805516	MajorDMR-6-43416	5
chr12	113812796	113812864	MajorDMR-6-43417	2
chr12	113816254	113816325	MajorDMR-6-43418	2
chr12	113820738	113820939	MajorDMR-6-43419	5
chr12	113822354	113822423	MajorDMR-6-43420	2
chr12	113834760	113835482	MajorDMR-6-43421	6
chr12	113838378	113838588	MajorDMR-6-43422	3
chr12	113860065	113860108	MajorDMR-6-43423	3
chr12	113864477	113864481	MajorDMR-6-43424	2
chr12	113891021	113891558	MajorDMR-6-43425	4
chr12	113974873	113975740	MajorDMR-6-43426	16
chr12	114013155	114013362	MajorDMR-6-43427	9
chr12	114030076	114030083	MajorDMR-6-43428	2
chr12	114034999	114035025	MajorDMR-6-43429	2
chr12	114045029	114045065	MajorDMR-6-43430	2
chr12	114076535	114076552	MajorDMR-6-43431	2
chr12	114079417	114079484	MajorDMR-6-43432	2
chr12	114087774	114088271	MajorDMR-6-43433	2
chr12	114097022	114098595	MajorDMR-6-43434	18
chr12	114099099	114099952	MajorDMR-6-43435	6
chr12	114149662	114150742	MajorDMR-6-43436	10
chr12	114162546	114163181	MajorDMR-6-43437	6
chr12	114172974	114173404	MajorDMR-6-43438	10
chr12	114194620	114195259	MajorDMR-6-43439	4
chr12	114199852	114200106	MajorDMR-6-43440	3
chr12	114200632	114202690	MajorDMR-6-43441	23
chr12	114204684	114204947	MajorDMR-6-43442	3
chr12	114219822	114221220	MajorDMR-6-43443	18
chr12	114230211	114230264	MajorDMR-6-43444	3
chr12	114230864	114231328	MajorDMR-6-43445	4
chr12	114239499	114239746	MajorDMR-6-43446	7
chr12	114297665	114298141	MajorDMR-6-43447	5
chr12	114300684	114301753	MajorDMR-6-43448	17
chr12	114307792	114308252	MajorDMR-6-43449	10
chr12	114313180	114314016	MajorDMR-6-43450	15
chr12	114341315	114341469	MajorDMR-6-43451	2
chr12	114378326	114378360	MajorDMR-6-43452	3
chr12	114449474	114450174	MajorDMR-6-43453	14
chr12	114471978	114472195	MajorDMR-6-43454	3
chr12	114497547	114497570	MajorDMR-6-43455	2
chr12	114498417	114498584	MajorDMR-6-43456	2
chr12	114499152	114499378	MajorDMR-6-43457	3
chr12	114622946	114622994	MajorDMR-6-43458	2
chr12	114629346	114629585	MajorDMR-6-43459	6
chr12	114630093	114630233	MajorDMR-6-43460	3
chr12	114633487	114633506	MajorDMR-6-43461	2
chr12	114650932	114650946	MajorDMR-6-43462	2
chr12	114653402	114653579	MajorDMR-6-43463	3
chr12	114722017	114722403	MajorDMR-6-43464	6
chr12	114740857	114740995	MajorDMR-6-43465	4
chr12	114754053	114754313	MajorDMR-6-43466	6
chr12	114757311	114757526	MajorDMR-6-43467	9
chr12	114783011	114783607	MajorDMR-6-43468	4
chr12	114872379	114872408	MajorDMR-6-43469	2
chr12	115015446	115015590	MajorDMR-6-43470	5
chr12	115147653	115148031	MajorDMR-6-43471	8
chr12	115174855	115175064	MajorDMR-6-43472	3
chr12	115255465	115255599	MajorDMR-6-43473	2
chr12	115289853	115290057	MajorDMR-6-43474	5
chr12	115345295	115345886	MajorDMR-6-43475	7
chr12	115387009	115387505	MajorDMR-6-43476	6
chr12	115405256	115405427	MajorDMR-6-43477	4
chr12	115416396	115416564	MajorDMR-6-43478	3
chr12	115486219	115486864	MajorDMR-6-43479	4
chr12	115513660	115513997	MajorDMR-6-43480	4
chr12	115583424	115584180	MajorDMR-6-43481	6
chr12	115585810	115585893	MajorDMR-6-43482	2
chr12	115623286	115624048	MajorDMR-6-43483	6
chr12	115634115	115634122	MajorDMR-6-43484	2
chr12	115653546	115653640	MajorDMR-6-43485	2
chr12	115656150	115656205	MajorDMR-6-43486	2
chr12	115665071	115665198	MajorDMR-6-43487	4
chr12	115692206	115692221	MajorDMR-6-43488	2
chr12	115757194	115757612	MajorDMR-6-43489	6
chr12	115779028	115779501	MajorDMR-6-43490	5
chr12	115789604	115789699	MajorDMR-6-43491	2
chr12	115791869	115792153	MajorDMR-6-43492	4
chr12	115820656	115820846	MajorDMR-6-43493	2
chr12	115824935	115825576	MajorDMR-6-43494	9
chr12	115826115	115826165	MajorDMR-6-43495	4
chr12	115938625	115939265	MajorDMR-6-43496	7
chr12	115986998	115987155	MajorDMR-6-43497	2
chr12	116014328	116014564	MajorDMR-6-43498	4
chr12	116015354	116015612	MajorDMR-6-43499	7
chr12	116077242	116077285	MajorDMR-6-43500	2
chr12	116235114	116235211	MajorDMR-6-43501	2
chr12	116278178	116278251	MajorDMR-6-43502	6
chr12	116297076	116297355	MajorDMR-6-43503	6
chr12	116302327	116302357	MajorDMR-6-43504	2
chr12	116379280	116379827	MajorDMR-6-43505	3
chr12	116400811	116401106	MajorDMR-6-43506	4
chr12	116420305	116420376	MajorDMR-6-43507	3
chr12	116421929	116422479	MajorDMR-6-43508	10
chr12	116423837	116424074	MajorDMR-6-43509	2
chr12	116436213	116436485	MajorDMR-6-43510	2
chr12	116437170	116437596	MajorDMR-6-43511	2
chr12	116439125	116439944	MajorDMR-6-43512	9
chr12	116445126	116445244	MajorDMR-6-43513	2
chr12	116447545	116447618	MajorDMR-6-43514	2
chr12	116463957	116463990	MajorDMR-6-43515	2
chr12	116481213	116481869	MajorDMR-6-43516	3
chr12	116487358	116487768	MajorDMR-6-43517	5
chr12	116498619	116499270	MajorDMR-6-43518	4
chr12	116524079	116524776	MajorDMR-6-43519	3
chr12	116525432	116526035	MajorDMR-6-43520	4
chr12	116527463	116528147	MajorDMR-6-43521	3
chr12	116530057	116530109	MajorDMR-6-43522	2
chr12	116544989	116545049	MajorDMR-6-43523	2
chr12	116558381	116558493	MajorDMR-6-43524	3
chr12	116564073	116564111	MajorDMR-6-43525	2
chr12	116567175	116568175	MajorDMR-6-43526	13
chr12	116574287	116574468	MajorDMR-6-43527	3
chr12	116576154	116576320	MajorDMR-6-43528	3
chr12	116585360	116585441	MajorDMR-6-43529	2
chr12	116594550	116595349	MajorDMR-6-43530	7
chr12	116610155	116610764	MajorDMR-6-43531	4
chr12	116626562	116626854	MajorDMR-6-43532	3
chr12	116635098	116635566	MajorDMR-6-43533	2
chr12	116648258	116648436	MajorDMR-6-43534	4
chr12	116669865	116670672	MajorDMR-6-43535	11
chr12	116671601	116671627	MajorDMR-6-43536	2
chr12	116674147	116674360	MajorDMR-6-43537	2
chr12	116691100	116691174	MajorDMR-6-43538	2
chr12	116695046	116695248	MajorDMR-6-43539	3
chr12	116699346	116699684	MajorDMR-6-43540	4
chr12	116700351	116701742	MajorDMR-6-43541	6
chr12	116702294	116702453	MajorDMR-6-43542	2
chr12	116702983	116704322	MajorDMR-6-43543	9
chr12	116704956	116705411	MajorDMR-6-43544	8
chr12	116737734	116737995	MajorDMR-6-43545	7
chr12	116739254	116740671	MajorDMR-6-43546	18
chr12	116746589	116747295	MajorDMR-6-43547	12
chr12	116756151	116757004	MajorDMR-6-43548	12
chr12	116757703	116758263	MajorDMR-6-43549	13
chr12	116760197	116760671	MajorDMR-6-43550	3
chr12	116773925	116773964	MajorDMR-6-43551	2
chr12	116774533	116774681	MajorDMR-6-43552	2
chr12	116777461	116778303	MajorDMR-6-43553	7
chr12	116784273	116785140	MajorDMR-6-43554	7
chr12	116799221	116799680	MajorDMR-6-43555	10
chr12	116820300	116821351	MajorDMR-6-43556	7
chr12	116826903	116826991	MajorDMR-6-43557	3
chr12	116827600	116828256	MajorDMR-6-43558	5
chr12	116835152	116835190	MajorDMR-6-43559	2
chr12	116869837	116870562	MajorDMR-6-43560	5
chr12	116871132	116871222	MajorDMR-6-43561	2
chr12	116872233	116872312	MajorDMR-6-43562	3
chr12	116872945	116873036	MajorDMR-6-43563	2
chr12	116874544	116874843	MajorDMR-6-43564	5
chr12	116881878	116882288	MajorDMR-6-43565	2
chr12	116887575	116887822	MajorDMR-6-43566	2
chr12	116888370	116888518	MajorDMR-6-43567	2
chr12	116892798	116894757	MajorDMR-6-43568	18
chr12	116898201	116898299	MajorDMR-6-43569	4
chr12	116909365	116909592	MajorDMR-6-43570	4
chr12	116920285	116920644	MajorDMR-6-43571	2
chr12	116922094	116922639	MajorDMR-6-43572	12
chr12	116944271	116944279	MajorDMR-6-43573	2
chr12	116946757	116946914	MajorDMR-6-43574	4
chr12	116958244	116959262	MajorDMR-6-43575	11
chr12	116962322	116962702	MajorDMR-6-43576	2
chr12	116966853	116967283	MajorDMR-6-43577	7
chr12	116972926	116973289	MajorDMR-6-43578	3
chr12	116985561	116986585	MajorDMR-6-43579	13
chr12	116989746	116991181	MajorDMR-6-43580	35
chr12	116991689	116991806	MajorDMR-6-43581	2
chr12	116993376	116993630	MajorDMR-6-43582	8
chr12	117020558	117020765	MajorDMR-6-43583	7
chr12	117024174	117024236	MajorDMR-6-43584	3
chr12	117027600	117028153	MajorDMR-6-43585	9
chr12	117042000	117042505	MajorDMR-6-43586	6
chr12	117043521	117043997	MajorDMR-6-43587	5
chr12	117047048	117048479	MajorDMR-6-43588	12
chr12	117080062	117080471	MajorDMR-6-43589	4
chr12	117095633	117095703	MajorDMR-6-43590	3
chr12	117102122	117102578	MajorDMR-6-43591	5
chr12	117114449	117115728	MajorDMR-6-43592	13
chr12	117138668	117138980	MajorDMR-6-43593	3
chr12	117141917	117142159	MajorDMR-6-43594	2
chr12	117171586	117171751	MajorDMR-6-43595	6
chr12	117173053	117173068	MajorDMR-6-43596	2
chr12	117220524	117220649	MajorDMR-6-43597	3
chr12	117255332	117256466	MajorDMR-6-43598	6
chr12	117263683	117264509	MajorDMR-6-43599	13
chr12	117275072	117275209	MajorDMR-6-43600	5
chr12	117284216	117284348	MajorDMR-6-43601	3
chr12	117295585	117295977	MajorDMR-6-43602	4
chr12	117296802	117296813	MajorDMR-6-43603	2
chr12	117297821	117297929	MajorDMR-6-43604	2
chr12	117298456	117298701	MajorDMR-6-43605	2
chr12	117302633	117302942	MajorDMR-6-43606	7
chr12	117308189	117308198	MajorDMR-6-43607	2
chr12	117329519	117330232	MajorDMR-6-43608	4
chr12	117369905	117370773	MajorDMR-6-43609	9
chr12	117383826	117383926	MajorDMR-6-43610	3
chr12	117411688	117411753	MajorDMR-6-43611	2
chr12	117412976	117413391	MajorDMR-6-43612	5
chr12	117427786	117427993	MajorDMR-6-43613	3
chr12	117428834	117429377	MajorDMR-6-43614	6
chr12	117433261	117433301	MajorDMR-6-43615	2
chr12	117448652	117448680	MajorDMR-6-43616	2
chr12	117450107	117450282	MajorDMR-6-43617	2
chr12	117461773	117462608	MajorDMR-6-43618	17
chr12	117463769	117465453	MajorDMR-6-43619	21
chr12	117467940	117469412	MajorDMR-6-43620	16
chr12	117470119	117470802	MajorDMR-6-43621	14
chr12	117471441	117471544	MajorDMR-6-43622	3
chr12	117472115	117472375	MajorDMR-6-43623	8
chr12	117473581	117473692	MajorDMR-6-43624	6
chr12	117474477	117474735	MajorDMR-6-43625	2
chr12	117475257	117475380	MajorDMR-6-43626	2
chr12	117476235	117479369	MajorDMR-6-43627	85
chr12	117482499	117482651	MajorDMR-6-43628	5
chr12	117483903	117483920	MajorDMR-6-43629	2
chr12	117486047	117486327	MajorDMR-6-43630	7
chr12	117487036	117492144	MajorDMR-6-43631	66
chr12	117496920	117497523	MajorDMR-6-43632	5
chr12	117498146	117498411	MajorDMR-6-43633	8
chr12	117504773	117505086	MajorDMR-6-43634	9
chr12	117505639	117505702	MajorDMR-6-43635	2
chr12	117513867	117514425	MajorDMR-6-43636	10
chr12	117514969	117516258	MajorDMR-6-43637	19
chr12	117521162	117521298	MajorDMR-6-43638	4
chr12	117522840	117526932	MajorDMR-6-43639	47
chr12	117527796	117527848	MajorDMR-6-43640	3
chr12	117528884	117533618	MajorDMR-6-43641	59
chr12	117534588	117536174	MajorDMR-6-43642	31
chr12	117537646	117537783	MajorDMR-6-43643	3
chr12	117555676	117555709	MajorDMR-6-43644	2
chr12	117556392	117560003	MajorDMR-6-43645	43
chr12	117561373	117561689	MajorDMR-6-43646	6
chr12	117562330	117562526	MajorDMR-6-43647	5
chr12	117563763	117563837	MajorDMR-6-43648	2
chr12	117567360	117567774	MajorDMR-6-43649	4
chr12	117568697	117569408	MajorDMR-6-43650	6
chr12	117571068	117572371	MajorDMR-6-43651	14
chr12	117574112	117574344	MajorDMR-6-43652	3
chr12	117576484	117576522	MajorDMR-6-43653	4
chr12	117579500	117579579	MajorDMR-6-43654	3
chr12	117585514	117588889	MajorDMR-6-43655	37
chr12	117591071	117591075	MajorDMR-6-43656	2
chr12	117593078	117593122	MajorDMR-6-43657	2
chr12	117596435	117596475	MajorDMR-6-43658	2
chr12	117599749	117599827	MajorDMR-6-43659	2
chr12	117602375	117602456	MajorDMR-6-43660	2
chr12	117603908	117604615	MajorDMR-6-43661	8
chr12	117607590	117608102	MajorDMR-6-43662	4
chr12	117613144	117613279	MajorDMR-6-43663	2
chr12	117616021	117616258	MajorDMR-6-43664	5
chr12	117626217	117626307	MajorDMR-6-43665	4
chr12	117630599	117630720	MajorDMR-6-43666	5
chr12	117637554	117637700	MajorDMR-6-43667	4
chr12	117642220	117642319	MajorDMR-6-43668	3
chr12	117650918	117651052	MajorDMR-6-43669	2
chr12	117656460	117656564	MajorDMR-6-43670	3
chr12	117658510	117658788	MajorDMR-6-43671	6
chr12	117666183	117666729	MajorDMR-6-43672	8
chr12	117690274	117690532	MajorDMR-6-43673	3
chr12	117693021	117693551	MajorDMR-6-43674	3
chr12	117709602	117709859	MajorDMR-6-43675	8
chr12	117720364	117720600	MajorDMR-6-43676	5
chr12	117752351	117752459	MajorDMR-6-43677	2
chr12	117772239	117772343	MajorDMR-6-43678	4
chr12	117797074	117797522	MajorDMR-6-43679	5
chr12	117800969	117801002	MajorDMR-6-43680	3
chr12	117825815	117825877	MajorDMR-6-43681	2
chr12	117842968	117842980	MajorDMR-6-43682	2
chr12	117864512	117864662	MajorDMR-6-43683	2
chr12	117867940	117868755	MajorDMR-6-43684	10
chr12	117869652	117869988	MajorDMR-6-43685	5
chr12	117870498	117870582	MajorDMR-6-43686	3
chr12	117871559	117871569	MajorDMR-6-43687	2
chr12	117951309	117951546	MajorDMR-6-43688	3
chr12	117952686	117953108	MajorDMR-6-43689	2
chr12	117975860	117976008	MajorDMR-6-43690	5
chr12	117982835	117983035	MajorDMR-6-43691	2
chr12	117993918	117994007	MajorDMR-6-43692	3
chr12	118075844	118076355	MajorDMR-6-43693	8
chr12	118084487	118084501	MajorDMR-6-43694	2
chr12	118097245	118097251	MajorDMR-6-43695	2
chr12	118114219	118114669	MajorDMR-6-43696	3
chr12	118128391	118128438	MajorDMR-6-43697	2
chr12	118161630	118161850	MajorDMR-6-43698	4
chr12	118175640	118176125	MajorDMR-6-43699	5
chr12	118181009	118181343	MajorDMR-6-43700	3
chr12	118194129	118194359	MajorDMR-6-43701	3
chr12	118199102	118199154	MajorDMR-6-43702	5
chr12	118202964	118203013	MajorDMR-6-43703	2
chr12	118204175	118204758	MajorDMR-6-43704	3
chr12	118207493	118207625	MajorDMR-6-43705	3
chr12	118213216	118213401	MajorDMR-6-43706	2
chr12	118230310	118230761	MajorDMR-6-43707	5
chr12	118233099	118233136	MajorDMR-6-43708	2
chr12	118263676	118263746	MajorDMR-6-43709	2
chr12	118279126	118279552	MajorDMR-6-43710	5
chr12	118295115	118295141	MajorDMR-6-43711	2
chr12	118298979	118299040	MajorDMR-6-43712	2
chr12	118301135	118301530	MajorDMR-6-43713	5
chr12	118302434	118302747	MajorDMR-6-43714	2
chr12	118313258	118313268	MajorDMR-6-43715	2
chr12	118335691	118335756	MajorDMR-6-43716	3
chr12	118349606	118349693	MajorDMR-6-43717	3
chr12	118350296	118350928	MajorDMR-6-43718	9
chr12	118359419	118359696	MajorDMR-6-43719	6
chr12	118362869	118363131	MajorDMR-6-43720	2
chr12	118363949	118364318	MajorDMR-6-43721	5
chr12	118368517	118369485	MajorDMR-6-43722	15
chr12	118371673	118371810	MajorDMR-6-43723	3
chr12	118373037	118373427	MajorDMR-6-43724	4
chr12	118377931	118378748	MajorDMR-6-43725	7
chr12	118379493	118379929	MajorDMR-6-43726	8
chr12	118387132	118387208	MajorDMR-6-43727	3
chr12	118389154	118389196	MajorDMR-6-43728	3
chr12	118403965	118404233	MajorDMR-6-43729	3
chr12	118418861	118418989	MajorDMR-6-43730	3
chr12	118420400	118420580	MajorDMR-6-43731	7
chr12	118424258	118425440	MajorDMR-6-43732	8
chr12	118461018	118463693	MajorDMR-6-43733	23
chr12	118465612	118466320	MajorDMR-6-43734	8
chr12	118469547	118469747	MajorDMR-6-43735	2
chr12	118470833	118471019	MajorDMR-6-43736	2
chr12	118474458	118475019	MajorDMR-6-43737	6
chr12	118480645	118480858	MajorDMR-6-43738	3
chr12	118483299	118484004	MajorDMR-6-43739	6
chr12	118487236	118487500	MajorDMR-6-43740	6
chr12	118488890	118489545	MajorDMR-6-43741	6
chr12	118490816	118491041	MajorDMR-6-43742	4
chr12	118493328	118494599	MajorDMR-6-43743	13
chr12	118495139	118495813	MajorDMR-6-43744	14
chr12	118496779	118497188	MajorDMR-6-43745	5
chr12	118511983	118512760	MajorDMR-6-43746	12
chr12	118514166	118514203	MajorDMR-6-43747	2
chr12	118570890	118570910	MajorDMR-6-43748	2
chr12	118582543	118582588	MajorDMR-6-43749	2
chr12	118583237	118583852	MajorDMR-6-43750	4
chr12	118584400	118584477	MajorDMR-6-43751	3
chr12	118585098	118585896	MajorDMR-6-43752	4
chr12	118586627	118586692	MajorDMR-6-43753	4
chr12	118594270	118594444	MajorDMR-6-43754	3
chr12	118607173	118607247	MajorDMR-6-43755	2
chr12	118619012	118619224	MajorDMR-6-43756	2
chr12	118707319	118707467	MajorDMR-6-43757	7
chr12	118790809	118791460	MajorDMR-6-43758	4
chr12	118794825	118795650	MajorDMR-6-43759	4
chr12	118798924	118799326	MajorDMR-6-43760	6
chr12	118802577	118802665	MajorDMR-6-43761	3
chr12	118808716	118808784	MajorDMR-6-43762	2
chr12	118816698	118817691	MajorDMR-6-43763	15
chr12	118821973	118822869	MajorDMR-6-43764	19
chr12	118824623	118825861	MajorDMR-6-43765	16
chr12	118828753	118828947	MajorDMR-6-43766	2
chr12	118829993	118830464	MajorDMR-6-43767	3
chr12	118835973	118836144	MajorDMR-6-43768	7
chr12	118842358	118844556	MajorDMR-6-43769	12
chr12	118908272	118908336	MajorDMR-6-43770	3
chr12	119015670	119017019	MajorDMR-6-43771	10
chr12	119018842	119019124	MajorDMR-6-43772	2
chr12	119021817	119022154	MajorDMR-6-43773	3
chr12	119028532	119028813	MajorDMR-6-43774	6
chr12	119087937	119088323	MajorDMR-6-43775	15
chr12	119098703	119099112	MajorDMR-6-43776	5
chr12	119131482	119132775	MajorDMR-6-43777	14
chr12	119176321	119176495	MajorDMR-6-43778	3
chr12	119196358	119196488	MajorDMR-6-43779	3
chr12	119211597	119211690	MajorDMR-6-43780	3
chr12	119215081	119215342	MajorDMR-6-43781	3
chr12	119219290	119219501	MajorDMR-6-43782	5
chr12	119231090	119231117	MajorDMR-6-43783	3
chr12	119256543	119256883	MajorDMR-6-43784	3
chr12	119267665	119269373	MajorDMR-6-43785	15
chr12	119271351	119271357	MajorDMR-6-43786	2
chr12	119293134	119293388	MajorDMR-6-43787	4
chr12	119294038	119294464	MajorDMR-6-43788	2
chr12	119322975	119323037	MajorDMR-6-43789	2
chr12	119395071	119395430	MajorDMR-6-43790	3
chr12	119397284	119400488	MajorDMR-6-43791	23
chr12	119432108	119432400	MajorDMR-6-43792	4
chr12	119448323	119448383	MajorDMR-6-43793	2
chr12	119455137	119455667	MajorDMR-6-43794	5
chr12	119466195	119467565	MajorDMR-6-43795	5
chr12	119468100	119468122	MajorDMR-6-43796	2
chr12	119473997	119474126	MajorDMR-6-43797	4
chr12	119475333	119475527	MajorDMR-6-43798	3
chr12	119480714	119480797	MajorDMR-6-43799	2
chr12	119486875	119486981	MajorDMR-6-43800	2
chr12	119489595	119490083	MajorDMR-6-43801	3
chr12	119493349	119493543	MajorDMR-6-43802	2
chr12	119494245	119494497	MajorDMR-6-43803	2
chr12	119498750	119499042	MajorDMR-6-43804	4
chr12	119499629	119499762	MajorDMR-6-43805	2
chr12	119521861	119522212	MajorDMR-6-43806	2
chr12	119539155	119539175	MajorDMR-6-43807	3
chr12	119545868	119546067	MajorDMR-6-43808	2
chr12	119557474	119557651	MajorDMR-6-43809	3
chr12	119559689	119559707	MajorDMR-6-43810	2
chr12	119579883	119579967	MajorDMR-6-43811	2
chr12	119594241	119596497	MajorDMR-6-43812	46
chr12	119599112	119599189	MajorDMR-6-43813	3
chr12	119600781	119600954	MajorDMR-6-43814	3
chr12	119605647	119607323	MajorDMR-6-43815	12
chr12	119609858	119610311	MajorDMR-6-43816	11
chr12	119626642	119626924	MajorDMR-6-43817	5
chr12	119732138	119732468	MajorDMR-6-43818	5
chr12	119743111	119743119	MajorDMR-6-43819	2
chr12	119748366	119748378	MajorDMR-6-43820	2
chr12	119751898	119752020	MajorDMR-6-43821	4
chr12	119764667	119764943	MajorDMR-6-43822	3
chr12	119824601	119825663	MajorDMR-6-43823	10
chr12	119879804	119879983	MajorDMR-6-43824	3
chr12	119884245	119886208	MajorDMR-6-43825	18
chr12	119886712	119886791	MajorDMR-6-43826	3
chr12	119887305	119887411	MajorDMR-6-43827	3
chr12	119889455	119890488	MajorDMR-6-43828	8
chr12	119905640	119906089	MajorDMR-6-43829	11
chr12	119909826	119909929	MajorDMR-6-43830	2
chr12	119913260	119913540	MajorDMR-6-43831	5
chr12	119916816	119916827	MajorDMR-6-43832	2
chr12	119926848	119927035	MajorDMR-6-43833	3
chr12	119929484	119929856	MajorDMR-6-43834	5
chr12	119936428	119938353	MajorDMR-6-43835	15
chr12	119939424	119939647	MajorDMR-6-43836	3
chr12	119944789	119944912	MajorDMR-6-43837	2
chr12	119955406	119955580	MajorDMR-6-43838	3
chr12	119957761	119957895	MajorDMR-6-43839	2
chr12	119965511	119965773	MajorDMR-6-43840	15
chr12	119998577	119999063	MajorDMR-6-43841	3
chr12	120015568	120016145	MajorDMR-6-43842	4
chr12	120030084	120030204	MajorDMR-6-43843	2
chr12	120033297	120033889	MajorDMR-6-43844	7
chr12	120037335	120038353	MajorDMR-6-43845	7
chr12	120059799	120060578	MajorDMR-6-43846	4
chr12	120067243	120067261	MajorDMR-6-43847	2
chr12	120068271	120068852	MajorDMR-6-43848	6
chr12	120086958	120086996	MajorDMR-6-43849	2
chr12	120101645	120101907	MajorDMR-6-43850	5
chr12	120107634	120108887	MajorDMR-6-43851	11
chr12	120113200	120114104	MajorDMR-6-43852	19
chr12	120116576	120116838	MajorDMR-6-43853	5
chr12	120118072	120118808	MajorDMR-6-43854	8
chr12	120121323	120122042	MajorDMR-6-43855	7
chr12	120123487	120127448	MajorDMR-6-43856	58
chr12	120130645	120131352	MajorDMR-6-43857	5
chr12	120132092	120132139	MajorDMR-6-43858	2
chr12	120134999	120135158	MajorDMR-6-43859	2
chr12	120137353	120138617	MajorDMR-6-43860	27
chr12	120141284	120142970	MajorDMR-6-43861	20
chr12	120144735	120145132	MajorDMR-6-43862	2
chr12	120146583	120147206	MajorDMR-6-43863	7
chr12	120148462	120149528	MajorDMR-6-43864	21
chr12	120151087	120152853	MajorDMR-6-43865	23
chr12	120154161	120154171	MajorDMR-6-43866	2
chr12	120162635	120163275	MajorDMR-6-43867	9
chr12	120166085	120166787	MajorDMR-6-43868	3
chr12	120167716	120168749	MajorDMR-6-43869	19
chr12	120175275	120175732	MajorDMR-6-43870	7
chr12	120176312	120176645	MajorDMR-6-43871	5
chr12	120177260	120177641	MajorDMR-6-43872	5
chr12	120186498	120186710	MajorDMR-6-43873	3
chr12	120189938	120190013	MajorDMR-6-43874	5
chr12	120192571	120192580	MajorDMR-6-43875	2
chr12	120208198	120208378	MajorDMR-6-43876	5
chr12	120211994	120212197	MajorDMR-6-43877	2
chr12	120213451	120213513	MajorDMR-6-43878	3
chr12	120217440	120217594	MajorDMR-6-43879	3
chr12	120220346	120220593	MajorDMR-6-43880	7
chr12	120221390	120221487	MajorDMR-6-43881	3
chr12	120224609	120225826	MajorDMR-6-43882	11
chr12	120226333	120226371	MajorDMR-6-43883	2
chr12	120229940	120230421	MajorDMR-6-43884	6
chr12	120232501	120232603	MajorDMR-6-43885	3
chr12	120234269	120235116	MajorDMR-6-43886	10
chr12	120235871	120236219	MajorDMR-6-43887	5
chr12	120254434	120254717	MajorDMR-6-43888	3
chr12	120272100	120272366	MajorDMR-6-43889	4
chr12	120273024	120274461	MajorDMR-6-43890	11
chr12	120294145	120295594	MajorDMR-6-43891	14
chr12	120306769	120307464	MajorDMR-6-43892	3
chr12	120308277	120308483	MajorDMR-6-43893	4
chr12	120331090	120331414	MajorDMR-6-43894	7
chr12	120354658	120354891	MajorDMR-6-43895	6
chr12	120376696	120376901	MajorDMR-6-43896	3
chr12	120404523	120404553	MajorDMR-6-43897	2
chr12	120406144	120406692	MajorDMR-6-43898	6
chr12	120417323	120418081	MajorDMR-6-43899	3
chr12	120421346	120421353	MajorDMR-6-43900	2
chr12	120429204	120429223	MajorDMR-6-43901	2
chr12	120430104	120431362	MajorDMR-6-43902	14
chr12	120435895	120437129	MajorDMR-6-43903	20
chr12	120449750	120449933	MajorDMR-6-43904	7
chr12	120471218	120471387	MajorDMR-6-43905	10
chr12	120477435	120477539	MajorDMR-6-43906	2
chr12	120479930	120480347	MajorDMR-6-43907	3
chr12	120487541	120487958	MajorDMR-6-43908	2
chr12	120496673	120496773	MajorDMR-6-43909	2
chr12	120498653	120498698	MajorDMR-6-43910	4
chr12	120502056	120502811	MajorDMR-6-43911	5
chr12	120511361	120511555	MajorDMR-6-43912	5
chr12	120515071	120515760	MajorDMR-6-43913	10
chr12	120516390	120516404	MajorDMR-6-43914	2
chr12	120517269	120517375	MajorDMR-6-43915	2
chr12	120518226	120519868	MajorDMR-6-43916	10
chr12	120520560	120520824	MajorDMR-6-43917	7
chr12	120522251	120522681	MajorDMR-6-43918	2
chr12	120524217	120524288	MajorDMR-6-43919	2
chr12	120525762	120525956	MajorDMR-6-43920	7
chr12	120527116	120527259	MajorDMR-6-43921	4
chr12	120530424	120531295	MajorDMR-6-43922	18
chr12	120533040	120533478	MajorDMR-6-43923	9
chr12	120534007	120535849	MajorDMR-6-43924	47
chr12	120538481	120538682	MajorDMR-6-43925	3
chr12	120539227	120539260	MajorDMR-6-43926	2
chr12	120540515	120540810	MajorDMR-6-43927	3
chr12	120543181	120543466	MajorDMR-6-43928	11
chr12	120544418	120544436	MajorDMR-6-43929	2
chr12	120552191	120552264	MajorDMR-6-43930	3
chr12	120553755	120553994	MajorDMR-6-43931	5
chr12	120556038	120556843	MajorDMR-6-43932	8
chr12	120563798	120563932	MajorDMR-6-43933	4
chr12	120574720	120576637	MajorDMR-6-43934	47
chr12	120577720	120578797	MajorDMR-6-43935	7
chr12	120579364	120579688	MajorDMR-6-43936	6
chr12	120580793	120580852	MajorDMR-6-43937	2
chr12	120592207	120592258	MajorDMR-6-43938	3
chr12	120597379	120597459	MajorDMR-6-43939	2
chr12	120628144	120628342	MajorDMR-6-43940	3
chr12	120636043	120636049	MajorDMR-6-43941	2
chr12	120641714	120642082	MajorDMR-6-43942	6
chr12	120654587	120655146	MajorDMR-6-43943	25
chr12	120656819	120657035	MajorDMR-6-43944	6
chr12	120662115	120662133	MajorDMR-6-43945	2
chr12	120662782	120662859	MajorDMR-6-43946	3
chr12	120672540	120672937	MajorDMR-6-43947	7
chr12	120682902	120683215	MajorDMR-6-43948	8
chr12	120687516	120687851	MajorDMR-6-43949	2
chr12	120727465	120728512	MajorDMR-6-43950	13
chr12	120757819	120757911	MajorDMR-6-43951	3
chr12	120770930	120771071	MajorDMR-6-43952	5
chr12	120788849	120788884	MajorDMR-6-43953	2
chr12	120794146	120794785	MajorDMR-6-43954	9
chr12	120804220	120804358	MajorDMR-6-43955	3
chr12	120812414	120812607	MajorDMR-6-43956	5
chr12	120814321	120816222	MajorDMR-6-43957	16
chr12	120820620	120820708	MajorDMR-6-43958	3
chr12	120876707	120877223	MajorDMR-6-43959	7
chr12	120887087	120887120	MajorDMR-6-43960	2
chr12	120890455	120890623	MajorDMR-6-43961	3
chr12	120893095	120894409	MajorDMR-6-43962	7
chr12	120895305	120895675	MajorDMR-6-43963	2
chr12	120897643	120898116	MajorDMR-6-43964	2
chr12	120898699	120899515	MajorDMR-6-43965	6
chr12	120902819	120903445	MajorDMR-6-43966	3
chr12	120903948	120904437	MajorDMR-6-43967	2
chr12	120909047	120909736	MajorDMR-6-43968	13
chr12	120910238	120910289	MajorDMR-6-43969	2
chr12	120911640	120912082	MajorDMR-6-43970	4
chr12	120914398	120914484	MajorDMR-6-43971	4
chr12	120921796	120922611	MajorDMR-6-43972	9
chr12	120925223	120926961	MajorDMR-6-43973	16
chr12	120928269	120928474	MajorDMR-6-43974	5
chr12	120936943	120938297	MajorDMR-6-43975	23
chr12	120938805	120939340	MajorDMR-6-43976	9
chr12	120962283	120962834	MajorDMR-6-43977	19
chr12	120968046	120968215	MajorDMR-6-43978	7
chr12	120973945	120974084	MajorDMR-6-43979	5
chr12	120975300	120975363	MajorDMR-6-43980	3
chr12	120978465	120978474	MajorDMR-6-43981	2
chr12	120979275	120979527	MajorDMR-6-43982	3
chr12	120982406	120983287	MajorDMR-6-43983	9
chr12	120988038	120988423	MajorDMR-6-43984	2
chr12	120990017	120990547	MajorDMR-6-43985	6
chr12	120991406	120991747	MajorDMR-6-43986	2
chr12	120995153	120995216	MajorDMR-6-43987	2
chr12	120997052	120997088	MajorDMR-6-43988	2
chr12	121000044	121000114	MajorDMR-6-43989	2
chr12	121005124	121005610	MajorDMR-6-43990	3
chr12	121008768	121009688	MajorDMR-6-43991	8
chr12	121010195	121010271	MajorDMR-6-43992	2
chr12	121011369	121011572	MajorDMR-6-43993	4
chr12	121014158	121014180	MajorDMR-6-43994	2
chr12	121017485	121018327	MajorDMR-6-43995	9
chr12	121020877	121020931	MajorDMR-6-43996	3
chr12	121023971	121024333	MajorDMR-6-43997	2
chr12	121025369	121026546	MajorDMR-6-43998	4
chr12	121027151	121028730	MajorDMR-6-43999	18
chr12	121029602	121030260	MajorDMR-6-44000	12
chr12	121030788	121031809	MajorDMR-6-44001	9
chr12	121034219	121034450	MajorDMR-6-44002	7
chr12	121037078	121037094	MajorDMR-6-44003	2
chr12	121037986	121038351	MajorDMR-6-44004	3
chr12	121044804	121045490	MajorDMR-6-44005	6
chr12	121065178	121065839	MajorDMR-6-44006	10
chr12	121067371	121067455	MajorDMR-6-44007	2
chr12	121073719	121074564	MajorDMR-6-44008	11
chr12	121075361	121075586	MajorDMR-6-44009	4
chr12	121077029	121077758	MajorDMR-6-44010	5
chr12	121081442	121082900	MajorDMR-6-44011	12
chr12	121083523	121084679	MajorDMR-6-44012	8
chr12	121085311	121085605	MajorDMR-6-44013	14
chr12	121086147	121086736	MajorDMR-6-44014	9
chr12	121088288	121090499	MajorDMR-6-44015	21
chr12	121091141	121094080	MajorDMR-6-44016	42
chr12	121094743	121096851	MajorDMR-6-44017	24
chr12	121099683	121102010	MajorDMR-6-44018	15
chr12	121103022	121106756	MajorDMR-6-44019	68
chr12	121109035	121109240	MajorDMR-6-44020	5
chr12	121110456	121112084	MajorDMR-6-44021	26
chr12	121112649	121112925	MajorDMR-6-44022	3
chr12	121127300	121127398	MajorDMR-6-44023	3
chr12	121139012	121139064	MajorDMR-6-44024	5
chr12	121186988	121187163	MajorDMR-6-44025	4
chr12	121198038	121198282	MajorDMR-6-44026	5
chr12	121199808	121200500	MajorDMR-6-44027	7
chr12	121244361	121244774	MajorDMR-6-44028	11
chr12	121255377	121255954	MajorDMR-6-44029	3
chr12	121256593	121256807	MajorDMR-6-44030	3
chr12	121260997	121261367	MajorDMR-6-44031	5
chr12	121268914	121269086	MajorDMR-6-44032	3
chr12	121270367	121270465	MajorDMR-6-44033	4
chr12	121271688	121272306	MajorDMR-6-44034	4
chr12	121273179	121273324	MajorDMR-6-44035	3
chr12	121302778	121303149	MajorDMR-6-44036	4
chr12	121311980	121312022	MajorDMR-6-44037	3
chr12	121314367	121314671	MajorDMR-6-44038	4
chr12	121330299	121330318	MajorDMR-6-44039	2
chr12	121334535	121335249	MajorDMR-6-44040	5
chr12	121373312	121373592	MajorDMR-6-44041	3
chr12	121384055	121384292	MajorDMR-6-44042	3
chr12	121398503	121398746	MajorDMR-6-44043	5
chr12	121399580	121399708	MajorDMR-6-44044	3
chr12	121400595	121401036	MajorDMR-6-44045	8
chr12	121407297	121407337	MajorDMR-6-44046	4
chr12	121429676	121429695	MajorDMR-6-44047	2
chr12	121435899	121436450	MajorDMR-6-44048	6
chr12	121448914	121449849	MajorDMR-6-44049	5
chr12	121474649	121474795	MajorDMR-6-44050	2
chr12	121525637	121525666	MajorDMR-6-44051	3
chr12	121534180	121534445	MajorDMR-6-44052	4
chr12	121555862	121556078	MajorDMR-6-44053	3
chr12	121556886	121557227	MajorDMR-6-44054	2
chr12	121562473	121562871	MajorDMR-6-44055	3
chr12	121567069	121567370	MajorDMR-6-44056	2
chr12	121569474	121569970	MajorDMR-6-44057	3
chr12	121571488	121572491	MajorDMR-6-44058	8
chr12	121573251	121573700	MajorDMR-6-44059	5
chr12	121574573	121575926	MajorDMR-6-44060	11
chr12	121580012	121580261	MajorDMR-6-44061	3
chr12	121581174	121581717	MajorDMR-6-44062	3
chr12	121582617	121583752	MajorDMR-6-44063	17
chr12	121585704	121585888	MajorDMR-6-44064	3
chr12	121587355	121589164	MajorDMR-6-44065	17
chr12	121591564	121594546	MajorDMR-6-44066	30
chr12	121597818	121597869	MajorDMR-6-44067	2
chr12	121598583	121599027	MajorDMR-6-44068	12
chr12	121602776	121602803	MajorDMR-6-44069	2
chr12	121604121	121607437	MajorDMR-6-44070	31
chr12	121610031	121611134	MajorDMR-6-44071	9
chr12	121611902	121615010	MajorDMR-6-44072	35
chr12	121618593	121621231	MajorDMR-6-44073	21
chr12	121624620	121625629	MajorDMR-6-44074	11
chr12	121626957	121627683	MajorDMR-6-44075	10
chr12	121629117	121629140	MajorDMR-6-44076	2
chr12	121629665	121630939	MajorDMR-6-44077	18
chr12	121631584	121631688	MajorDMR-6-44078	3
chr12	121635756	121636167	MajorDMR-6-44079	4
chr12	121640106	121641375	MajorDMR-6-44080	13
chr12	121643388	121643761	MajorDMR-6-44081	2
chr12	121651982	121652131	MajorDMR-6-44082	3
chr12	121661555	121661660	MajorDMR-6-44083	3
chr12	121668691	121669269	MajorDMR-6-44084	9
chr12	121677268	121678550	MajorDMR-6-44085	15
chr12	121679323	121679372	MajorDMR-6-44086	5
chr12	121681416	121681591	MajorDMR-6-44087	3
chr12	121682931	121683807	MajorDMR-6-44088	22
chr12	121686028	121686079	MajorDMR-6-44089	3
chr12	121688284	121690102	MajorDMR-6-44090	20
chr12	121692803	121693392	MajorDMR-6-44091	6
chr12	121694498	121696835	MajorDMR-6-44092	27
chr12	121698051	121698800	MajorDMR-6-44093	13
chr12	121702899	121703294	MajorDMR-6-44094	8
chr12	121704878	121705421	MajorDMR-6-44095	3
chr12	121706052	121706107	MajorDMR-6-44096	2
chr12	121706731	121707003	MajorDMR-6-44097	4
chr12	121707776	121708811	MajorDMR-6-44098	10
chr12	121710119	121710170	MajorDMR-6-44099	2
chr12	121710855	121711438	MajorDMR-6-44100	10
chr12	121712879	121713560	MajorDMR-6-44101	3
chr12	121714894	121715390	MajorDMR-6-44102	9
chr12	121716921	121717087	MajorDMR-6-44103	7
chr12	121717619	121718293	MajorDMR-6-44104	10
chr12	121724683	121726231	MajorDMR-6-44105	10
chr12	121727422	121727604	MajorDMR-6-44106	8
chr12	121728470	121732905	MajorDMR-6-44107	45
chr12	121735792	121735926	MajorDMR-6-44108	5
chr12	121761908	121762099	MajorDMR-6-44109	2
chr12	121763623	121763782	MajorDMR-6-44110	5
chr12	121764875	121764968	MajorDMR-6-44111	5
chr12	121826844	121826873	MajorDMR-6-44112	2
chr12	121836699	121836891	MajorDMR-6-44113	4
chr12	121844290	121844370	MajorDMR-6-44114	2
chr12	121853962	121854120	MajorDMR-6-44115	5
chr12	121861575	121861790	MajorDMR-6-44116	5
chr12	121866472	121867198	MajorDMR-6-44117	3
chr12	121875793	121876385	MajorDMR-6-44118	3
chr12	121881551	121881631	MajorDMR-6-44119	5
chr12	121905937	121906806	MajorDMR-6-44120	8
chr12	121910282	121910390	MajorDMR-6-44121	2
chr12	121945592	121945821	MajorDMR-6-44122	2
chr12	121970315	121971579	MajorDMR-6-44123	15
chr12	121990683	121990876	MajorDMR-6-44124	4
chr12	122006449	122007423	MajorDMR-6-44125	8
chr12	122023762	122024053	MajorDMR-6-44126	2
chr12	122024926	122025148	MajorDMR-6-44127	4
chr12	122028434	122029152	MajorDMR-6-44128	8
chr12	122040908	122041082	MajorDMR-6-44129	5
chr12	122042332	122043128	MajorDMR-6-44130	20
chr12	122047578	122048291	MajorDMR-6-44131	6
chr12	122063249	122063669	MajorDMR-6-44132	6
chr12	122065448	122065647	MajorDMR-6-44133	6
chr12	122109677	122109782	MajorDMR-6-44134	4
chr12	122149764	122149785	MajorDMR-6-44135	3
chr12	122152099	122153134	MajorDMR-6-44136	15
chr12	122157553	122158510	MajorDMR-6-44137	16
chr12	122177304	122177442	MajorDMR-6-44138	2
chr12	122178623	122179339	MajorDMR-6-44139	11
chr12	122181221	122182034	MajorDMR-6-44140	13
chr12	122205286	122205358	MajorDMR-6-44141	5
chr12	122212914	122213253	MajorDMR-6-44142	3
chr12	122215284	122215518	MajorDMR-6-44143	5
chr12	122219396	122220300	MajorDMR-6-44144	7
chr12	122222005	122222446	MajorDMR-6-44145	3
chr12	122226415	122226727	MajorDMR-6-44146	4
chr12	122230341	122231125	MajorDMR-6-44147	7
chr12	122234234	122234884	MajorDMR-6-44148	10
chr12	122248199	122248539	MajorDMR-6-44149	5
chr12	122291443	122291931	MajorDMR-6-44150	3
chr12	122299655	122300591	MajorDMR-6-44151	12
chr12	122303968	122305291	MajorDMR-6-44152	18
chr12	122310100	122311193	MajorDMR-6-44153	12
chr12	122327670	122328103	MajorDMR-6-44154	2
chr12	122331231	122331360	MajorDMR-6-44155	3
chr12	122332390	122332724	MajorDMR-6-44156	7
chr12	122336826	122338319	MajorDMR-6-44157	18
chr12	122341036	122341077	MajorDMR-6-44158	2
chr12	122344024	122344175	MajorDMR-6-44159	3
chr12	122344849	122345079	MajorDMR-6-44160	3
chr12	122355438	122356057	MajorDMR-6-44161	5
chr12	122356963	122357217	MajorDMR-6-44162	2
chr12	122360464	122360953	MajorDMR-6-44163	5
chr12	122362423	122363696	MajorDMR-6-44164	16
chr12	122367174	122367366	MajorDMR-6-44165	4
chr12	122370916	122371192	MajorDMR-6-44166	3
chr12	122417204	122417217	MajorDMR-6-44167	2
chr12	122429991	122430401	MajorDMR-6-44168	14
chr12	122441044	122442803	MajorDMR-6-44169	23
chr12	122443967	122445007	MajorDMR-6-44170	26
chr12	122446835	122447316	MajorDMR-6-44171	7
chr12	122451969	122452581	MajorDMR-6-44172	18
chr12	122470302	122470839	MajorDMR-6-44173	4
chr12	122493541	122494429	MajorDMR-6-44174	12
chr12	122510653	122510686	MajorDMR-6-44175	3
chr12	122521341	122521482	MajorDMR-6-44176	2
chr12	122529243	122529322	MajorDMR-6-44177	2
chr12	122580870	122580883	MajorDMR-6-44178	2
chr12	122581426	122581744	MajorDMR-6-44179	12
chr12	122584473	122584527	MajorDMR-6-44180	2
chr12	122594204	122594546	MajorDMR-6-44181	4
chr12	122596906	122596924	MajorDMR-6-44182	3
chr12	122601649	122601728	MajorDMR-6-44183	5
chr12	122602745	122602794	MajorDMR-6-44184	5
chr12	122608542	122608835	MajorDMR-6-44185	2
chr12	122611679	122611955	MajorDMR-6-44186	7
chr12	122612478	122613105	MajorDMR-6-44187	12
chr12	122614401	122615566	MajorDMR-6-44188	31
chr12	122618024	122618245	MajorDMR-6-44189	2
chr12	122622802	122622893	MajorDMR-6-44190	2
chr12	122636910	122637102	MajorDMR-6-44191	5
chr12	122647634	122647906	MajorDMR-6-44192	3
chr12	122658359	122658559	MajorDMR-6-44193	11
chr12	122665291	122666069	MajorDMR-6-44194	6
chr12	122683430	122683987	MajorDMR-6-44195	12
chr12	122686855	122687587	MajorDMR-6-44196	6
chr12	122689323	122693102	MajorDMR-6-44197	56
chr12	122693897	122694706	MajorDMR-6-44198	5
chr12	122697295	122697468	MajorDMR-6-44199	4
chr12	122699096	122699234	MajorDMR-6-44200	3
chr12	122700380	122700699	MajorDMR-6-44201	5
chr12	122706596	122708509	MajorDMR-6-44202	14
chr12	122709021	122709281	MajorDMR-6-44203	2
chr12	122711701	122711772	MajorDMR-6-44204	4
chr12	122731746	122731867	MajorDMR-6-44205	2
chr12	122743274	122743626	MajorDMR-6-44206	7
chr12	122746769	122747563	MajorDMR-6-44207	4
chr12	122764468	122765799	MajorDMR-6-44208	12
chr12	122777711	122778056	MajorDMR-6-44209	5
chr12	122781895	122782978	MajorDMR-6-44210	13
chr12	122790165	122792056	MajorDMR-6-44211	15
chr12	122801035	122802012	MajorDMR-6-44212	4
chr12	122803642	122804053	MajorDMR-6-44213	2
chr12	122804798	122804808	MajorDMR-6-44214	2
chr12	122812721	122812752	MajorDMR-6-44215	2
chr12	122816733	122816860	MajorDMR-6-44216	3
chr12	122820376	122820572	MajorDMR-6-44217	3
chr12	122836804	122837215	MajorDMR-6-44218	3
chr12	122839202	122840319	MajorDMR-6-44219	14
chr12	122850831	122851653	MajorDMR-6-44220	5
chr12	122852583	122852803	MajorDMR-6-44221	2
chr12	122859262	122860116	MajorDMR-6-44222	6
chr12	122861594	122862535	MajorDMR-6-44223	15
chr12	122869276	122869520	MajorDMR-6-44224	4
chr12	122872208	122872325	MajorDMR-6-44225	3
chr12	122882835	122883002	MajorDMR-6-44226	2
chr12	122884875	122885552	MajorDMR-6-44227	13
chr12	122887871	122887950	MajorDMR-6-44228	2
chr12	122889864	122889978	MajorDMR-6-44229	2
chr12	122963185	122963419	MajorDMR-6-44230	4
chr12	122965164	122965282	MajorDMR-6-44231	3
chr12	122970255	122970515	MajorDMR-6-44232	7
chr12	122978036	122979131	MajorDMR-6-44233	22
chr12	122982726	122982956	MajorDMR-6-44234	8
chr12	122983620	122984004	MajorDMR-6-44235	3
chr12	122986399	122986896	MajorDMR-6-44236	3
chr12	122988911	122988925	MajorDMR-6-44237	2
chr12	122995382	122996021	MajorDMR-6-44238	5
chr12	122998599	122998969	MajorDMR-6-44239	9
chr12	123002238	123002673	MajorDMR-6-44240	4
chr12	123016225	123017200	MajorDMR-6-44241	20
chr12	123018434	123018878	MajorDMR-6-44242	5
chr12	123099239	123099372	MajorDMR-6-44243	3
chr12	123104472	123105022	MajorDMR-6-44244	9
chr12	123111724	123111835	MajorDMR-6-44245	2
chr12	123114796	123114889	MajorDMR-6-44246	2
chr12	123115652	123117185	MajorDMR-6-44247	24
chr12	123119974	123120832	MajorDMR-6-44248	17
chr12	123128561	123128963	MajorDMR-6-44249	13
chr12	123131513	123131859	MajorDMR-6-44250	9
chr12	123150580	123150901	MajorDMR-6-44251	7
chr12	123154104	123154724	MajorDMR-6-44252	4
chr12	123187835	123187858	MajorDMR-6-44253	2
chr12	123199918	123200108	MajorDMR-6-44254	5
chr12	123238726	123238815	MajorDMR-6-44255	3
chr12	123248686	123248922	MajorDMR-6-44256	6
chr12	123250903	123253040	MajorDMR-6-44257	14
chr12	123256958	123257012	MajorDMR-6-44258	2
chr12	123257974	123258654	MajorDMR-6-44259	9
chr12	123268628	123268798	MajorDMR-6-44260	5
chr12	123272912	123273349	MajorDMR-6-44261	6
chr12	123297597	123298051	MajorDMR-6-44262	11
chr12	123303562	123303719	MajorDMR-6-44263	2
chr12	123304270	123304588	MajorDMR-6-44264	4
chr12	123321333	123321543	MajorDMR-6-44265	4
chr12	123325702	123325896	MajorDMR-6-44266	3
chr12	123335495	123335700	MajorDMR-6-44267	4
chr12	123336542	123337814	MajorDMR-6-44268	17
chr12	123341874	123342455	MajorDMR-6-44269	5
chr12	123344133	123344564	MajorDMR-6-44270	5
chr12	123345668	123346137	MajorDMR-6-44271	13
chr12	123346667	123347562	MajorDMR-6-44272	23
chr12	123349675	123352691	MajorDMR-6-44273	38
chr12	123353398	123354641	MajorDMR-6-44274	13
chr12	123356124	123356480	MajorDMR-6-44275	4
chr12	123357011	123357701	MajorDMR-6-44276	8
chr12	123358289	123359012	MajorDMR-6-44277	12
chr12	123359603	123359717	MajorDMR-6-44278	3
chr12	123360287	123360985	MajorDMR-6-44279	6
chr12	123361729	123363622	MajorDMR-6-44280	14
chr12	123364484	123365116	MajorDMR-6-44281	10
chr12	123366427	123366514	MajorDMR-6-44282	2
chr12	123367416	123368316	MajorDMR-6-44283	13
chr12	123368838	123369839	MajorDMR-6-44284	8
chr12	123370816	123372033	MajorDMR-6-44285	17
chr12	123372809	123376155	MajorDMR-6-44286	50
chr12	123377189	123378317	MajorDMR-6-44287	11
chr12	123382563	123383138	MajorDMR-6-44288	4
chr12	123385185	123386270	MajorDMR-6-44289	9
chr12	123386976	123388850	MajorDMR-6-44290	24
chr12	123400485	123401799	MajorDMR-6-44291	24
chr12	123413672	123413766	MajorDMR-6-44292	3
chr12	123416746	123416754	MajorDMR-6-44293	2
chr12	123423535	123423925	MajorDMR-6-44294	6
chr12	123425448	123426099	MajorDMR-6-44295	20
chr12	123427560	123428509	MajorDMR-6-44296	25
chr12	123431146	123432360	MajorDMR-6-44297	19
chr12	123433473	123433532	MajorDMR-6-44298	2
chr12	123435217	123435435	MajorDMR-6-44299	4
chr12	123435961	123436792	MajorDMR-6-44300	8
chr12	123438776	123439076	MajorDMR-6-44301	5
chr12	123441418	123443184	MajorDMR-6-44302	11
chr12	123447672	123448339	MajorDMR-6-44303	9
chr12	123448907	123449757	MajorDMR-6-44304	11
chr12	123454711	123455416	MajorDMR-6-44305	5
chr12	123456396	123456633	MajorDMR-6-44306	3
chr12	123466266	123467391	MajorDMR-6-44307	18
chr12	123467922	123468467	MajorDMR-6-44308	6
chr12	123469216	123471094	MajorDMR-6-44309	39
chr12	123472101	123472979	MajorDMR-6-44310	8
chr12	123473599	123474100	MajorDMR-6-44311	8
chr12	123474628	123475112	MajorDMR-6-44312	3
chr12	123476272	123476306	MajorDMR-6-44313	2
chr12	123476867	123477205	MajorDMR-6-44314	20
chr12	123477902	123478210	MajorDMR-6-44315	6
chr12	123479582	123480075	MajorDMR-6-44316	9
chr12	123484646	123484965	MajorDMR-6-44317	7
chr12	123490459	123492054	MajorDMR-6-44318	18
chr12	123498322	123498448	MajorDMR-6-44319	5
chr12	123501745	123501868	MajorDMR-6-44320	3
chr12	123508393	123508912	MajorDMR-6-44321	5
chr12	123509550	123509767	MajorDMR-6-44322	3
chr12	123512245	123513304	MajorDMR-6-44323	19
chr12	123516868	123517002	MajorDMR-6-44324	2
chr12	123517603	123518087	MajorDMR-6-44325	3
chr12	123518638	123518774	MajorDMR-6-44326	3
chr12	123519576	123521136	MajorDMR-6-44327	9
chr12	123522804	123523148	MajorDMR-6-44328	3
chr12	123534886	123535199	MajorDMR-6-44329	3
chr12	123535877	123536799	MajorDMR-6-44330	8
chr12	123539467	123539787	MajorDMR-6-44331	5
chr12	123540484	123541757	MajorDMR-6-44332	19
chr12	123542263	123542295	MajorDMR-6-44333	4
chr12	123546524	123547044	MajorDMR-6-44334	6
chr12	123548712	123548729	MajorDMR-6-44335	2
chr12	123552809	123552831	MajorDMR-6-44336	2
chr12	123554174	123554189	MajorDMR-6-44337	2
chr12	123555969	123556775	MajorDMR-6-44338	7
chr12	123557788	123560754	MajorDMR-6-44339	20
chr12	123561392	123561546	MajorDMR-6-44340	7
chr12	123562970	123564604	MajorDMR-6-44341	16
chr12	123566029	123566316	MajorDMR-6-44342	4
chr12	123572859	123573065	MajorDMR-6-44343	2
chr12	123574173	123574976	MajorDMR-6-44344	4
chr12	123577689	123578017	MajorDMR-6-44345	3
chr12	123579071	123580177	MajorDMR-6-44346	12
chr12	123583754	123583897	MajorDMR-6-44347	3
chr12	123584515	123585860	MajorDMR-6-44348	16
chr12	123586850	123587510	MajorDMR-6-44349	4
chr12	123589863	123589909	MajorDMR-6-44350	2
chr12	123592143	123592714	MajorDMR-6-44351	7
chr12	123593293	123593351	MajorDMR-6-44352	2
chr12	123595409	123599628	MajorDMR-6-44353	54
chr12	123603257	123603347	MajorDMR-6-44354	3
chr12	123604052	123604604	MajorDMR-6-44355	6
chr12	123606238	123607458	MajorDMR-6-44356	7
chr12	123609318	123609537	MajorDMR-6-44357	3
chr12	123614064	123614456	MajorDMR-6-44358	4
chr12	123617475	123620271	MajorDMR-6-44359	36
chr12	123625966	123626439	MajorDMR-6-44360	10
chr12	123626988	123628734	MajorDMR-6-44361	18
chr12	123630350	123630399	MajorDMR-6-44362	3
chr12	123631987	123632001	MajorDMR-6-44363	2
chr12	123632948	123634670	MajorDMR-6-44364	20
chr12	123636435	123637045	MajorDMR-6-44365	11
chr12	123637555	123637586	MajorDMR-6-44366	3
chr12	123638838	123639424	MajorDMR-6-44367	4
chr12	123645189	123645976	MajorDMR-6-44368	10
chr12	123646540	123647040	MajorDMR-6-44369	3
chr12	123647560	123648025	MajorDMR-6-44370	4
chr12	123655107	123655682	MajorDMR-6-44371	6
chr12	123682741	123682841	MajorDMR-6-44372	3
chr12	123686815	123686835	MajorDMR-6-44373	2
chr12	123691374	123691410	MajorDMR-6-44374	2
chr12	123692197	123692731	MajorDMR-6-44375	9
chr12	123693988	123694023	MajorDMR-6-44376	2
chr12	123694641	123695056	MajorDMR-6-44377	4
chr12	123696153	123696334	MajorDMR-6-44378	2
chr12	123696942	123697476	MajorDMR-6-44379	6
chr12	123698905	123699039	MajorDMR-6-44380	3
chr12	123699899	123699949	MajorDMR-6-44381	2
chr12	123705607	123706345	MajorDMR-6-44382	6
chr12	123714751	123715253	MajorDMR-6-44383	3
chr12	123721969	123722466	MajorDMR-6-44384	2
chr12	123735602	123735876	MajorDMR-6-44385	3
chr12	123737835	123737881	MajorDMR-6-44386	2
chr12	123753211	123753594	MajorDMR-6-44387	3
chr12	123765682	123765705	MajorDMR-6-44388	2
chr12	123767927	123768276	MajorDMR-6-44389	4
chr12	123771035	123771079	MajorDMR-6-44390	5
chr12	123772011	123772228	MajorDMR-6-44391	3
chr12	123773308	123773902	MajorDMR-6-44392	21
chr12	123780031	123780585	MajorDMR-6-44393	4
chr12	123789842	123790300	MajorDMR-6-44394	2
chr12	123811803	123812324	MajorDMR-6-44395	9
chr12	123816160	123816226	MajorDMR-6-44396	4
chr12	123841279	123841410	MajorDMR-6-44397	2
chr12	123845784	123845956	MajorDMR-6-44398	3
chr12	123850719	123850757	MajorDMR-6-44399	4
chr12	123852031	123852478	MajorDMR-6-44400	7
chr12	123863546	123863571	MajorDMR-6-44401	3
chr12	123872262	123872279	MajorDMR-6-44402	2
chr12	123875770	123876034	MajorDMR-6-44403	7
chr12	123877319	123877864	MajorDMR-6-44404	6
chr12	123878465	123882987	MajorDMR-6-44405	56
chr12	123883502	123884572	MajorDMR-6-44406	12
chr12	123885936	123886409	MajorDMR-6-44407	3
chr12	123889203	123890398	MajorDMR-6-44408	17
chr12	123890952	123892172	MajorDMR-6-44409	13
chr12	123892693	123892873	MajorDMR-6-44410	5
chr12	123893683	123894042	MajorDMR-6-44411	5
chr12	123895506	123895554	MajorDMR-6-44412	2
chr12	123912342	123913606	MajorDMR-6-44413	17
chr12	123917110	123919040	MajorDMR-6-44414	21
chr12	123919549	123919642	MajorDMR-6-44415	4
chr12	123922547	123922754	MajorDMR-6-44416	3
chr12	123929168	123929455	MajorDMR-6-44417	4
chr12	123943703	123944838	MajorDMR-6-44418	10
chr12	123945640	123946779	MajorDMR-6-44419	29
chr12	123949501	123949794	MajorDMR-6-44420	3
chr12	123952149	123952228	MajorDMR-6-44421	2
chr12	123955655	123958184	MajorDMR-6-44422	23
chr12	123959653	123959913	MajorDMR-6-44423	5
chr12	123961389	123961558	MajorDMR-6-44424	5
chr12	123962703	123965332	MajorDMR-6-44425	32
chr12	123967500	123967744	MajorDMR-6-44426	5
chr12	123969842	123971312	MajorDMR-6-44427	27
chr12	123972393	123974008	MajorDMR-6-44428	27
chr12	123987809	123988040	MajorDMR-6-44429	2
chr12	123997770	123998644	MajorDMR-6-44430	12
chr12	124003473	124004808	MajorDMR-6-44431	30
chr12	124006501	124006860	MajorDMR-6-44432	2
chr12	124011029	124011090	MajorDMR-6-44433	3
chr12	124012996	124013044	MajorDMR-6-44434	2
chr12	124015225	124016119	MajorDMR-6-44435	8
chr12	124017127	124017486	MajorDMR-6-44436	4
chr12	124028479	124028660	MajorDMR-6-44437	2
chr12	124054834	124055081	MajorDMR-6-44438	3
chr12	124067617	124067707	MajorDMR-6-44439	2
chr12	124092220	124093109	MajorDMR-6-44440	14
chr12	124104072	124104894	MajorDMR-6-44441	9
chr12	124105573	124106084	MajorDMR-6-44442	3
chr12	124128501	124128525	MajorDMR-6-44443	2
chr12	124132996	124133607	MajorDMR-6-44444	3
chr12	124144622	124144628	MajorDMR-6-44445	2
chr12	124159866	124160697	MajorDMR-6-44446	5
chr12	124185408	124186269	MajorDMR-6-44447	19
chr12	124240838	124243193	MajorDMR-6-44448	36
chr12	124286311	124286827	MajorDMR-6-44449	5
chr12	124302191	124302696	MajorDMR-6-44450	4
chr12	124311399	124311761	MajorDMR-6-44451	7
chr12	124327176	124327738	MajorDMR-6-44452	5
chr12	124328727	124328861	MajorDMR-6-44453	4
chr12	124338469	124338865	MajorDMR-6-44454	4
chr12	124361532	124362285	MajorDMR-6-44455	6
chr12	124363749	124364330	MajorDMR-6-44456	11
chr12	124366786	124367169	MajorDMR-6-44457	6
chr12	124371239	124371372	MajorDMR-6-44458	5
chr12	124381459	124381757	MajorDMR-6-44459	6
chr12	124401489	124401569	MajorDMR-6-44460	3
chr12	124403485	124404746	MajorDMR-6-44461	26
chr12	124405570	124406482	MajorDMR-6-44462	16
chr12	124424635	124426720	MajorDMR-6-44463	24
chr12	124429825	124429945	MajorDMR-6-44464	4
chr12	124430519	124430794	MajorDMR-6-44465	3
chr12	124431346	124431626	MajorDMR-6-44466	13
chr12	124435011	124435301	MajorDMR-6-44467	3
chr12	124441987	124442379	MajorDMR-6-44468	2
chr12	124450415	124450471	MajorDMR-6-44469	3
chr12	124453100	124453389	MajorDMR-6-44470	3
chr12	124454075	124455939	MajorDMR-6-44471	19
chr12	124459242	124459295	MajorDMR-6-44472	2
chr12	124460716	124461263	MajorDMR-6-44473	6
chr12	124463258	124463366	MajorDMR-6-44474	2
chr12	124467679	124467894	MajorDMR-6-44475	3
chr12	124468757	124471269	MajorDMR-6-44476	16
chr12	124471799	124472208	MajorDMR-6-44477	2
chr12	124475431	124475541	MajorDMR-6-44478	3
chr12	124479255	124479705	MajorDMR-6-44479	3
chr12	124482055	124482467	MajorDMR-6-44480	2
chr12	124483623	124483782	MajorDMR-6-44481	2
chr12	124497104	124497243	MajorDMR-6-44482	3
chr12	124500315	124500552	MajorDMR-6-44483	3
chr12	124515798	124515908	MajorDMR-6-44484	4
chr12	124519907	124520085	MajorDMR-6-44485	2
chr12	124520878	124520943	MajorDMR-6-44486	3
chr12	124591965	124592312	MajorDMR-6-44487	5
chr12	124623563	124623685	MajorDMR-6-44488	2
chr12	124636340	124636643	MajorDMR-6-44489	3
chr12	124672768	124673135	MajorDMR-6-44490	7
chr12	124673701	124675479	MajorDMR-6-44491	23
chr12	124711359	124711591	MajorDMR-6-44492	6
chr12	124712576	124712999	MajorDMR-6-44493	8
chr12	124718678	124718940	MajorDMR-6-44494	2
chr12	124771828	124772238	MajorDMR-6-44495	11
chr12	124773071	124773504	MajorDMR-6-44496	8
chr12	124774118	124774706	MajorDMR-6-44497	9
chr12	124776149	124776159	MajorDMR-6-44498	2
chr12	124776992	124777102	MajorDMR-6-44499	4
chr12	124778928	124779265	MajorDMR-6-44500	6
chr12	124780956	124781165	MajorDMR-6-44501	7
chr12	124806434	124806535	MajorDMR-6-44502	2
chr12	124811645	124813039	MajorDMR-6-44503	29
chr12	124813555	124814281	MajorDMR-6-44504	18
chr12	124816388	124817195	MajorDMR-6-44505	13
chr12	124817942	124819822	MajorDMR-6-44506	18
chr12	124820799	124820850	MajorDMR-6-44507	4
chr12	124821616	124823753	MajorDMR-6-44508	33
chr12	124826173	124827690	MajorDMR-6-44509	10
chr12	124829120	124829219	MajorDMR-6-44510	11
chr12	124831350	124831869	MajorDMR-6-44511	3
chr12	124833339	124833577	MajorDMR-6-44512	9
chr12	124836037	124836264	MajorDMR-6-44513	4
chr12	124840669	124840924	MajorDMR-6-44514	5
chr12	124845146	124845522	MajorDMR-6-44515	13
chr12	124846217	124846623	MajorDMR-6-44516	6
chr12	124848793	124849178	MajorDMR-6-44517	4
chr12	124850679	124851572	MajorDMR-6-44518	14
chr12	124852748	124852767	MajorDMR-6-44519	3
chr12	124853613	124853900	MajorDMR-6-44520	3
chr12	124861210	124861245	MajorDMR-6-44521	4
chr12	124862378	124864257	MajorDMR-6-44522	39
chr12	124865540	124866481	MajorDMR-6-44523	10
chr12	124869089	124871416	MajorDMR-6-44524	30
chr12	124872006	124872705	MajorDMR-6-44525	11
chr12	124874354	124874428	MajorDMR-6-44526	4
chr12	124874929	124876586	MajorDMR-6-44527	14
chr12	124880021	124880922	MajorDMR-6-44528	21
chr12	124881654	124882143	MajorDMR-6-44529	10
chr12	124882647	124882701	MajorDMR-6-44530	2
chr12	124883336	124884664	MajorDMR-6-44531	7
chr12	124886030	124886254	MajorDMR-6-44532	5
chr12	124886900	124887004	MajorDMR-6-44533	6
chr12	124887958	124888317	MajorDMR-6-44534	3
chr12	124889286	124890159	MajorDMR-6-44535	16
chr12	124892157	124892287	MajorDMR-6-44536	3
chr12	124893387	124893932	MajorDMR-6-44537	15
chr12	124894616	124894806	MajorDMR-6-44538	3
chr12	124895430	124897065	MajorDMR-6-44539	21
chr12	124897909	124898455	MajorDMR-6-44540	9
chr12	124900656	124900745	MajorDMR-6-44541	3
chr12	124902933	124904413	MajorDMR-6-44542	33
chr12	124906063	124907214	MajorDMR-6-44543	14
chr12	124910996	124911803	MajorDMR-6-44544	28
chr12	124912532	124912828	MajorDMR-6-44545	9
chr12	124913709	124914108	MajorDMR-6-44546	3
chr12	124914834	124915130	MajorDMR-6-44547	4
chr12	124916680	124918015	MajorDMR-6-44548	26
chr12	124919521	124919898	MajorDMR-6-44549	7
chr12	124921248	124921270	MajorDMR-6-44550	2
chr12	124921790	124921907	MajorDMR-6-44551	5
chr12	124922461	124923196	MajorDMR-6-44552	23
chr12	124926327	124928587	MajorDMR-6-44553	33
chr12	124929318	124930792	MajorDMR-6-44554	48
chr12	124933265	124933472	MajorDMR-6-44555	3
chr12	124934008	124937062	MajorDMR-6-44556	57
chr12	124938721	124941614	MajorDMR-6-44557	54
chr12	124942483	124943041	MajorDMR-6-44558	7
chr12	124946490	124946711	MajorDMR-6-44559	7
chr12	124947427	124947497	MajorDMR-6-44560	3
chr12	124965199	124965293	MajorDMR-6-44561	3
chr12	124971057	124971172	MajorDMR-6-44562	7
chr12	124973090	124973391	MajorDMR-6-44563	8
chr12	124978701	124978806	MajorDMR-6-44564	4
chr12	124981572	124982248	MajorDMR-6-44565	21
chr12	124983361	124983731	MajorDMR-6-44566	4
chr12	124997318	124997407	MajorDMR-6-44567	5
chr12	125004054	125004128	MajorDMR-6-44568	5
chr12	125014095	125014335	MajorDMR-6-44569	7
chr12	125021240	125021251	MajorDMR-6-44570	3
chr12	125023713	125023929	MajorDMR-6-44571	9
chr12	125030722	125030745	MajorDMR-6-44572	3
chr12	125033782	125034831	MajorDMR-6-44573	10
chr12	125040988	125041079	MajorDMR-6-44574	3
chr12	125044739	125046165	MajorDMR-6-44575	24
chr12	125073349	125073751	MajorDMR-6-44576	4
chr12	125081427	125081546	MajorDMR-6-44577	2
chr12	125082743	125083265	MajorDMR-6-44578	5
chr12	125085562	125086721	MajorDMR-6-44579	17
chr12	125094816	125095401	MajorDMR-6-44580	17
chr12	125096593	125097229	MajorDMR-6-44581	11
chr12	125101197	125101651	MajorDMR-6-44582	16
chr12	125102614	125103360	MajorDMR-6-44583	21
chr12	125107381	125108506	MajorDMR-6-44584	18
chr12	125121361	125121472	MajorDMR-6-44585	2
chr12	125124051	125124899	MajorDMR-6-44586	13
chr12	125130171	125131433	MajorDMR-6-44587	9
chr12	125137352	125137367	MajorDMR-6-44588	2
chr12	125138215	125138345	MajorDMR-6-44589	5
chr12	125139375	125139450	MajorDMR-6-44590	4
chr12	125140635	125140714	MajorDMR-6-44591	3
chr12	125143307	125143719	MajorDMR-6-44592	7
chr12	125145115	125146115	MajorDMR-6-44593	8
chr12	125152542	125153447	MajorDMR-6-44594	14
chr12	125163261	125163494	MajorDMR-6-44595	11
chr12	125168133	125168180	MajorDMR-6-44596	3
chr12	125170055	125171100	MajorDMR-6-44597	21
chr12	125171780	125171797	MajorDMR-6-44598	2
chr12	125200373	125200543	MajorDMR-6-44599	4
chr12	125204693	125204891	MajorDMR-6-44600	5
chr12	125205758	125206968	MajorDMR-6-44601	20
chr12	125211516	125211615	MajorDMR-6-44602	2
chr12	125221115	125221336	MajorDMR-6-44603	9
chr12	125225126	125225656	MajorDMR-6-44604	9
chr12	125231041	125231189	MajorDMR-6-44605	4
chr12	125237519	125237536	MajorDMR-6-44606	2
chr12	125246405	125248330	MajorDMR-6-44607	20
chr12	125251923	125252183	MajorDMR-6-44608	2
chr12	125253318	125253435	MajorDMR-6-44609	3
chr12	125258896	125258946	MajorDMR-6-44610	3
chr12	125277064	125279752	MajorDMR-6-44611	47
chr12	125280943	125281346	MajorDMR-6-44612	2
chr12	125286609	125286731	MajorDMR-6-44613	2
chr12	125287492	125289064	MajorDMR-6-44614	18
chr12	125290410	125291002	MajorDMR-6-44615	4
chr12	125292585	125293167	MajorDMR-6-44616	4
chr12	125293705	125293788	MajorDMR-6-44617	5
chr12	125299759	125300241	MajorDMR-6-44618	7
chr12	125309896	125309983	MajorDMR-6-44619	4
chr12	125312597	125312728	MajorDMR-6-44620	4
chr12	125313291	125314097	MajorDMR-6-44621	10
chr12	125314846	125315591	MajorDMR-6-44622	6
chr12	125316893	125317045	MajorDMR-6-44623	3
chr12	125317819	125317829	MajorDMR-6-44624	2
chr12	125322309	125322367	MajorDMR-6-44625	2
chr12	125325052	125325172	MajorDMR-6-44626	5
chr12	125329423	125329812	MajorDMR-6-44627	5
chr12	125331061	125332138	MajorDMR-6-44628	10
chr12	125332714	125333046	MajorDMR-6-44629	12
chr12	125333835	125334314	MajorDMR-6-44630	7
chr12	125335792	125336091	MajorDMR-6-44631	4
chr12	125339151	125339672	MajorDMR-6-44632	4
chr12	125340855	125341331	MajorDMR-6-44633	7
chr12	125352034	125352133	MajorDMR-6-44634	2
chr12	125381579	125381786	MajorDMR-6-44635	3
chr12	125389499	125389944	MajorDMR-6-44636	4
chr12	125392074	125392209	MajorDMR-6-44637	3
chr12	125392762	125392864	MajorDMR-6-44638	2
chr12	125393544	125394515	MajorDMR-6-44639	16
chr12	125403695	125404992	MajorDMR-6-44640	14
chr12	125405793	125406010	MajorDMR-6-44641	3
chr12	125407123	125407381	MajorDMR-6-44642	7
chr12	125407901	125409174	MajorDMR-6-44643	28
chr12	125410910	125411585	MajorDMR-6-44644	15
chr12	125413790	125414510	MajorDMR-6-44645	6
chr12	125417975	125419839	MajorDMR-6-44646	32
chr12	125425530	125425764	MajorDMR-6-44647	4
chr12	125435403	125435583	MajorDMR-6-44648	8
chr12	125484983	125485375	MajorDMR-6-44649	3
chr12	125497126	125497206	MajorDMR-6-44650	4
chr12	125510027	125510716	MajorDMR-6-44651	13
chr12	125531269	125531294	MajorDMR-6-44652	2
chr12	125533753	125533760	MajorDMR-6-44653	3
chr12	125534763	125534845	MajorDMR-6-44654	3
chr12	125541734	125542163	MajorDMR-6-44655	8
chr12	125551055	125551375	MajorDMR-6-44656	13
chr12	125552042	125552269	MajorDMR-6-44657	10
chr12	125552839	125553727	MajorDMR-6-44658	17
chr12	125554713	125554736	MajorDMR-6-44659	2
chr12	125555331	125556473	MajorDMR-6-44660	25
chr12	125557632	125558954	MajorDMR-6-44661	12
chr12	125559644	125560826	MajorDMR-6-44662	12
chr12	125562011	125562156	MajorDMR-6-44663	3
chr12	125563758	125565600	MajorDMR-6-44664	21
chr12	125566289	125566569	MajorDMR-6-44665	6
chr12	125567755	125567789	MajorDMR-6-44666	3
chr12	125573239	125573832	MajorDMR-6-44667	5
chr12	125575584	125577100	MajorDMR-6-44668	29
chr12	125577624	125579296	MajorDMR-6-44669	24
chr12	125580190	125580251	MajorDMR-6-44670	2
chr12	125583479	125583860	MajorDMR-6-44671	7
chr12	125589350	125589872	MajorDMR-6-44672	10
chr12	125590706	125590846	MajorDMR-6-44673	2
chr12	125594109	125594228	MajorDMR-6-44674	3
chr12	125594992	125596661	MajorDMR-6-44675	24
chr12	125597294	125597675	MajorDMR-6-44676	5
chr12	125599573	125599625	MajorDMR-6-44677	2
chr12	125601071	125601213	MajorDMR-6-44678	4
chr12	125602841	125604335	MajorDMR-6-44679	17
chr12	125611680	125611874	MajorDMR-6-44680	4
chr12	125612483	125613749	MajorDMR-6-44681	11
chr12	125614846	125615597	MajorDMR-6-44682	5
chr12	125616290	125616423	MajorDMR-6-44683	4
chr12	125616969	125618115	MajorDMR-6-44684	16
chr12	125618977	125619032	MajorDMR-6-44685	2
chr12	125619642	125619841	MajorDMR-6-44686	3
chr12	125621016	125622808	MajorDMR-6-44687	35
chr12	125623619	125623653	MajorDMR-6-44688	2
chr12	125624386	125625635	MajorDMR-6-44689	16
chr12	125627700	125627947	MajorDMR-6-44690	3
chr12	125628785	125629283	MajorDMR-6-44691	5
chr12	125629891	125630245	MajorDMR-6-44692	9
chr12	125630985	125631357	MajorDMR-6-44693	15
chr12	125638184	125638431	MajorDMR-6-44694	7
chr12	125644942	125645066	MajorDMR-6-44695	3
chr12	125656726	125656893	MajorDMR-6-44696	2
chr12	125668196	125668283	MajorDMR-6-44697	2
chr12	125669445	125669896	MajorDMR-6-44698	2
chr12	125676205	125676227	MajorDMR-6-44699	2
chr12	125677232	125678074	MajorDMR-6-44700	5
chr12	125679917	125679938	MajorDMR-6-44701	2
chr12	125680455	125680578	MajorDMR-6-44702	2
chr12	125683027	125683154	MajorDMR-6-44703	2
chr12	125683720	125683728	MajorDMR-6-44704	2
chr12	125685507	125686429	MajorDMR-6-44705	9
chr12	125691096	125691572	MajorDMR-6-44706	3
chr12	125693134	125693170	MajorDMR-6-44707	2
chr12	125695117	125695290	MajorDMR-6-44708	3
chr12	125696019	125696437	MajorDMR-6-44709	3
chr12	125697187	125697606	MajorDMR-6-44710	9
chr12	125702378	125704540	MajorDMR-6-44711	14
chr12	125705308	125705381	MajorDMR-6-44712	3
chr12	125705925	125706505	MajorDMR-6-44713	8
chr12	125707596	125707978	MajorDMR-6-44714	4
chr12	125709983	125710365	MajorDMR-6-44715	6
chr12	125713214	125715188	MajorDMR-6-44716	37
chr12	125720047	125720511	MajorDMR-6-44717	2
chr12	125721771	125722195	MajorDMR-6-44718	5
chr12	125725339	125725599	MajorDMR-6-44719	8
chr12	125726978	125727425	MajorDMR-6-44720	2
chr12	125728698	125729185	MajorDMR-6-44721	6
chr12	125732360	125732388	MajorDMR-6-44722	2
chr12	125734630	125735588	MajorDMR-6-44723	11
chr12	125736918	125737565	MajorDMR-6-44724	5
chr12	125739321	125740340	MajorDMR-6-44725	16
chr12	125743275	125744194	MajorDMR-6-44726	15
chr12	125747087	125747450	MajorDMR-6-44727	3
chr12	125751871	125754768	MajorDMR-6-44728	28
chr12	125756606	125757640	MajorDMR-6-44729	15
chr12	125758303	125758761	MajorDMR-6-44730	5
chr12	125761157	125761335	MajorDMR-6-44731	3
chr12	125765813	125765995	MajorDMR-6-44732	3
chr12	125768954	125769213	MajorDMR-6-44733	2
chr12	125771287	125773918	MajorDMR-6-44734	26
chr12	125774943	125775445	MajorDMR-6-44735	7
chr12	125777060	125777324	MajorDMR-6-44736	3
chr12	125780232	125780861	MajorDMR-6-44737	8
chr12	125782448	125782496	MajorDMR-6-44738	3
chr12	125784591	125784608	MajorDMR-6-44739	2
chr12	125790367	125790766	MajorDMR-6-44740	2
chr12	125803766	125803957	MajorDMR-6-44741	4
chr12	125816323	125816403	MajorDMR-6-44742	3
chr12	125817503	125817546	MajorDMR-6-44743	2
chr12	125819589	125819681	MajorDMR-6-44744	3
chr12	125820446	125820887	MajorDMR-6-44745	9
chr12	125821778	125821940	MajorDMR-6-44746	5
chr12	125822924	125823539	MajorDMR-6-44747	4
chr12	125824277	125825349	MajorDMR-6-44748	9
chr12	125828197	125828521	MajorDMR-6-44749	3
chr12	125829200	125829474	MajorDMR-6-44750	4
chr12	125833345	125834065	MajorDMR-6-44751	7
chr12	125838802	125839474	MajorDMR-6-44752	3
chr12	125840898	125841025	MajorDMR-6-44753	2
chr12	125844209	125844618	MajorDMR-6-44754	4
chr12	125850813	125850883	MajorDMR-6-44755	2
chr12	125864881	125865293	MajorDMR-6-44756	4
chr12	125867333	125867840	MajorDMR-6-44757	3
chr12	125872690	125872848	MajorDMR-6-44758	4
chr12	125874489	125875361	MajorDMR-6-44759	8
chr12	125883821	125883903	MajorDMR-6-44760	2
chr12	125885923	125887333	MajorDMR-6-44761	6
chr12	125896673	125897720	MajorDMR-6-44762	21
chr12	125899966	125900565	MajorDMR-6-44763	6
chr12	125901263	125901361	MajorDMR-6-44764	3
chr12	125902753	125904093	MajorDMR-6-44765	10
chr12	125910225	125910585	MajorDMR-6-44766	6
chr12	125914975	125915298	MajorDMR-6-44767	3
chr12	125917302	125917638	MajorDMR-6-44768	10
chr12	125920268	125921163	MajorDMR-6-44769	11
chr12	125938879	125940384	MajorDMR-6-44770	10
chr12	125954682	125954851	MajorDMR-6-44771	2
chr12	125956111	125956979	MajorDMR-6-44772	7
chr12	125961141	125961713	MajorDMR-6-44773	4
chr12	125963568	125963682	MajorDMR-6-44774	2
chr12	125972276	125972326	MajorDMR-6-44775	2
chr12	125972981	125973476	MajorDMR-6-44776	7
chr12	125977316	125977587	MajorDMR-6-44777	6
chr12	125987229	125987279	MajorDMR-6-44778	2
chr12	125992472	125992489	MajorDMR-6-44779	3
chr12	125996117	125996181	MajorDMR-6-44780	5
chr12	125997563	126001974	MajorDMR-6-44781	49
chr12	126003406	126003857	MajorDMR-6-44782	11
chr12	126010424	126010685	MajorDMR-6-44783	5
chr12	126012315	126013105	MajorDMR-6-44784	6
chr12	126014300	126014623	MajorDMR-6-44785	4
chr12	126015967	126016573	MajorDMR-6-44786	7
chr12	126033837	126034274	MajorDMR-6-44787	3
chr12	126039143	126039644	MajorDMR-6-44788	3
chr12	126040327	126041502	MajorDMR-6-44789	14
chr12	126049176	126049969	MajorDMR-6-44790	12
chr12	126059077	126059108	MajorDMR-6-44791	2
chr12	126060331	126060657	MajorDMR-6-44792	2
chr12	126065324	126065473	MajorDMR-6-44793	2
chr12	126071012	126071497	MajorDMR-6-44794	7
chr12	126082550	126082583	MajorDMR-6-44795	2
chr12	126109392	126109881	MajorDMR-6-44796	3
chr12	126115333	126115406	MajorDMR-6-44797	2
chr12	126116329	126116397	MajorDMR-6-44798	2
chr12	126120387	126120595	MajorDMR-6-44799	4
chr12	126122365	126123185	MajorDMR-6-44800	6
chr12	126126227	126126384	MajorDMR-6-44801	2
chr12	126130222	126130649	MajorDMR-6-44802	6
chr12	126134120	126134155	MajorDMR-6-44803	2
chr12	126136842	126136864	MajorDMR-6-44804	2
chr12	126140902	126140974	MajorDMR-6-44805	2
chr12	126143242	126143557	MajorDMR-6-44806	3
chr12	126150764	126150979	MajorDMR-6-44807	2
chr12	126158950	126159952	MajorDMR-6-44808	7
chr12	126160652	126160902	MajorDMR-6-44809	2
chr12	126204658	126205307	MajorDMR-6-44810	7
chr12	126226927	126227357	MajorDMR-6-44811	6
chr12	126238145	126238318	MajorDMR-6-44812	5
chr12	126250534	126250951	MajorDMR-6-44813	6
chr12	126252594	126252996	MajorDMR-6-44814	2
chr12	126260828	126261072	MajorDMR-6-44815	3
chr12	126315627	126315676	MajorDMR-6-44816	3
chr12	126316393	126316697	MajorDMR-6-44817	3
chr12	126317285	126317325	MajorDMR-6-44818	2
chr12	126331513	126331634	MajorDMR-6-44819	3
chr12	126332973	126333068	MajorDMR-6-44820	3
chr12	126333805	126333911	MajorDMR-6-44821	2
chr12	126334562	126334834	MajorDMR-6-44822	2
chr12	126336895	126336925	MajorDMR-6-44823	2
chr12	126337726	126338451	MajorDMR-6-44824	4
chr12	126364232	126364552	MajorDMR-6-44825	2
chr12	126365864	126366021	MajorDMR-6-44826	3
chr12	126367623	126367702	MajorDMR-6-44827	2
chr12	126381460	126381688	MajorDMR-6-44828	10
chr12	126427232	126427440	MajorDMR-6-44829	3
chr12	126439094	126440010	MajorDMR-6-44830	11
chr12	126466960	126467422	MajorDMR-6-44831	5
chr12	126470756	126472165	MajorDMR-6-44832	9
chr12	126484215	126484429	MajorDMR-6-44833	6
chr12	126493662	126494004	MajorDMR-6-44834	2
chr12	126536199	126536572	MajorDMR-6-44835	5
chr12	126560031	126560423	MajorDMR-6-44836	5
chr12	126560946	126561250	MajorDMR-6-44837	2
chr12	126580442	126581566	MajorDMR-6-44838	18
chr12	126597483	126598022	MajorDMR-6-44839	3
chr12	126622123	126622375	MajorDMR-6-44840	2
chr12	126640391	126641915	MajorDMR-6-44841	21
chr12	126656167	126656698	MajorDMR-6-44842	9
chr12	126660696	126661048	MajorDMR-6-44843	10
chr12	126664633	126665775	MajorDMR-6-44844	19
chr12	126674278	126675407	MajorDMR-6-44845	27
chr12	126676256	126677837	MajorDMR-6-44846	27
chr12	126679509	126679752	MajorDMR-6-44847	2
chr12	126681606	126681782	MajorDMR-6-44848	2
chr12	126682468	126682999	MajorDMR-6-44849	5
chr12	126684030	126686211	MajorDMR-6-44850	30
chr12	126704613	126704757	MajorDMR-6-44851	2
chr12	126764732	126764789	MajorDMR-6-44852	2
chr12	126773550	126773617	MajorDMR-6-44853	2
chr12	126808292	126809560	MajorDMR-6-44854	7
chr12	126834259	126834495	MajorDMR-6-44855	5
chr12	126838610	126840228	MajorDMR-6-44856	11
chr12	126899596	126900144	MajorDMR-6-44857	3
chr12	126902217	126902436	MajorDMR-6-44858	3
chr12	126946501	126946544	MajorDMR-6-44859	2
chr12	126964892	126965183	MajorDMR-6-44860	2
chr12	126966040	126966730	MajorDMR-6-44861	13
chr12	126967730	126968012	MajorDMR-6-44862	3
chr12	126979495	126980533	MajorDMR-6-44863	7
chr12	126981759	126983403	MajorDMR-6-44864	14
chr12	126985459	126985467	MajorDMR-6-44865	2
chr12	126986259	126986947	MajorDMR-6-44866	4
chr12	126988975	126989028	MajorDMR-6-44867	3
chr12	126989645	126989659	MajorDMR-6-44868	2
chr12	127003043	127003154	MajorDMR-6-44869	2
chr12	127003807	127004689	MajorDMR-6-44870	10
chr12	127015402	127016604	MajorDMR-6-44871	6
chr12	127017494	127017713	MajorDMR-6-44872	3
chr12	127023124	127023158	MajorDMR-6-44873	2
chr12	127026865	127027052	MajorDMR-6-44874	4
chr12	127072729	127074633	MajorDMR-6-44875	14
chr12	127076089	127076234	MajorDMR-6-44876	2
chr12	127084179	127084270	MajorDMR-6-44877	4
chr12	127086831	127086906	MajorDMR-6-44878	2
chr12	127091985	127093326	MajorDMR-6-44879	7
chr12	127094729	127095029	MajorDMR-6-44880	5
chr12	127103699	127103858	MajorDMR-6-44881	5
chr12	127129640	127129716	MajorDMR-6-44882	2
chr12	127131044	127131586	MajorDMR-6-44883	4
chr12	127137599	127137797	MajorDMR-6-44884	3
chr12	127180086	127180664	MajorDMR-6-44885	6
chr12	127184368	127185279	MajorDMR-6-44886	13
chr12	127229629	127229701	MajorDMR-6-44887	3
chr12	127231937	127232135	MajorDMR-6-44888	4
chr12	127266824	127266892	MajorDMR-6-44889	2
chr12	127312441	127312589	MajorDMR-6-44890	3
chr12	127318461	127318595	MajorDMR-6-44891	2
chr12	127331452	127331522	MajorDMR-6-44892	3
chr12	127366725	127366757	MajorDMR-6-44893	2
chr12	127420919	127421774	MajorDMR-6-44894	9
chr12	127467085	127467271	MajorDMR-6-44895	4
chr12	127492588	127492747	MajorDMR-6-44896	2
chr12	127495720	127495795	MajorDMR-6-44897	4
chr12	127519767	127521288	MajorDMR-6-44898	11
chr12	127526086	127527221	MajorDMR-6-44899	8
chr12	127542472	127542527	MajorDMR-6-44900	2
chr12	127565952	127566015	MajorDMR-6-44901	3
chr12	127617916	127619012	MajorDMR-6-44902	14
chr12	127631132	127631199	MajorDMR-6-44903	2
chr12	127635566	127635652	MajorDMR-6-44904	3
chr12	127652920	127654019	MajorDMR-6-44905	9
chr12	127662850	127662938	MajorDMR-6-44906	2
chr12	127667529	127667751	MajorDMR-6-44907	4
chr12	127715488	127716482	MajorDMR-6-44908	13
chr12	127719255	127719639	MajorDMR-6-44909	4
chr12	127724495	127724570	MajorDMR-6-44910	4
chr12	127736262	127736312	MajorDMR-6-44911	2
chr12	127738640	127739251	MajorDMR-6-44912	4
chr12	127744932	127745871	MajorDMR-6-44913	10
chr12	127751336	127751644	MajorDMR-6-44914	5
chr12	127770548	127770921	MajorDMR-6-44915	4
chr12	127779405	127779574	MajorDMR-6-44916	3
chr12	127782569	127783120	MajorDMR-6-44917	5
chr12	127784563	127784941	MajorDMR-6-44918	6
chr12	127785683	127786001	MajorDMR-6-44919	6
chr12	127796158	127796215	MajorDMR-6-44920	3
chr12	127801356	127801432	MajorDMR-6-44921	3
chr12	127818925	127819702	MajorDMR-6-44922	6
chr12	127833817	127834745	MajorDMR-6-44923	5
chr12	127863355	127863405	MajorDMR-6-44924	2
chr12	127864806	127865464	MajorDMR-6-44925	12
chr12	127867437	127869773	MajorDMR-6-44926	24
chr12	127878080	127878641	MajorDMR-6-44927	5
chr12	127885671	127886510	MajorDMR-6-44928	6
chr12	127927742	127928042	MajorDMR-6-44929	4
chr12	127935759	127936145	MajorDMR-6-44930	2
chr12	127937976	127939799	MajorDMR-6-44931	21
chr12	127940957	127941859	MajorDMR-6-44932	15
chr12	127942400	127944222	MajorDMR-6-44933	15
chr12	127952732	127952943	MajorDMR-6-44934	2
chr12	127953546	127954360	MajorDMR-6-44935	4
chr12	127956756	127956767	MajorDMR-6-44936	2
chr12	127958217	127958307	MajorDMR-6-44937	4
chr12	127970258	127970792	MajorDMR-6-44938	4
chr12	128012916	128013742	MajorDMR-6-44939	11
chr12	128022167	128022289	MajorDMR-6-44940	3
chr12	128027507	128027576	MajorDMR-6-44941	2
chr12	128046123	128047303	MajorDMR-6-44942	17
chr12	128090814	128091838	MajorDMR-6-44943	6
chr12	128094379	128094403	MajorDMR-6-44944	2
chr12	128108771	128109187	MajorDMR-6-44945	3
chr12	128109746	128109796	MajorDMR-6-44946	2
chr12	128112150	128114531	MajorDMR-6-44947	16
chr12	128115595	128115822	MajorDMR-6-44948	3
chr12	128124382	128124401	MajorDMR-6-44949	2
chr12	128126831	128126917	MajorDMR-6-44950	4
chr12	128132301	128133285	MajorDMR-6-44951	15
chr12	128150307	128152810	MajorDMR-6-44952	14
chr12	128153600	128153906	MajorDMR-6-44953	2
chr12	128155235	128155575	MajorDMR-6-44954	5
chr12	128156120	128156166	MajorDMR-6-44955	3
chr12	128197280	128197378	MajorDMR-6-44956	2
chr12	128202988	128203115	MajorDMR-6-44957	3
chr12	128204981	128205160	MajorDMR-6-44958	11
chr12	128206985	128208584	MajorDMR-6-44959	18
chr12	128211268	128211660	MajorDMR-6-44960	3
chr12	128216162	128216855	MajorDMR-6-44961	12
chr12	128227838	128229281	MajorDMR-6-44962	11
chr12	128230018	128230731	MajorDMR-6-44963	8
chr12	128231458	128232807	MajorDMR-6-44964	12
chr12	128234896	128235409	MajorDMR-6-44965	9
chr12	128237820	128238124	MajorDMR-6-44966	2
chr12	128245517	128246037	MajorDMR-6-44967	26
chr12	128256301	128257075	MajorDMR-6-44968	5
chr12	128258695	128259573	MajorDMR-6-44969	5
chr12	128260394	128260829	MajorDMR-6-44970	4
chr12	128261378	128263330	MajorDMR-6-44971	17
chr12	128263934	128265492	MajorDMR-6-44972	17
chr12	128266642	128266745	MajorDMR-6-44973	2
chr12	128269745	128271092	MajorDMR-6-44974	11
chr12	128275355	128275765	MajorDMR-6-44975	5
chr12	128293863	128294613	MajorDMR-6-44976	4
chr12	128295241	128295280	MajorDMR-6-44977	2
chr12	128299269	128299841	MajorDMR-6-44978	4
chr12	128304372	128308833	MajorDMR-6-44979	49
chr12	128309675	128309687	MajorDMR-6-44980	2
chr12	128313232	128313640	MajorDMR-6-44981	9
chr12	128314217	128314273	MajorDMR-6-44982	3
chr12	128329973	128330184	MajorDMR-6-44983	4
chr12	128331054	128331655	MajorDMR-6-44984	5
chr12	128332655	128333371	MajorDMR-6-44985	6
chr12	128334144	128336027	MajorDMR-6-44986	16
chr12	128342496	128342606	MajorDMR-6-44987	3
chr12	128346043	128346109	MajorDMR-6-44988	3
chr12	128370481	128371319	MajorDMR-6-44989	5
chr12	128371843	128372847	MajorDMR-6-44990	10
chr12	128373866	128373919	MajorDMR-6-44991	2
chr12	128386633	128387025	MajorDMR-6-44992	3
chr12	128387632	128387880	MajorDMR-6-44993	2
chr12	128402366	128402439	MajorDMR-6-44994	4
chr12	128403143	128405792	MajorDMR-6-44995	16
chr12	128408987	128410258	MajorDMR-6-44996	9
chr12	128411183	128411545	MajorDMR-6-44997	4
chr12	128412518	128413065	MajorDMR-6-44998	6
chr12	128416780	128417083	MajorDMR-6-44999	3
chr12	128432528	128433397	MajorDMR-6-45000	15
chr12	128440111	128440115	MajorDMR-6-45001	2
chr12	128441820	128441907	MajorDMR-6-45002	4
chr12	128469047	128469580	MajorDMR-6-45003	8
chr12	128472248	128472377	MajorDMR-6-45004	8
chr12	128491690	128491930	MajorDMR-6-45005	6
chr12	128494470	128494614	MajorDMR-6-45006	4
chr12	128501354	128502243	MajorDMR-6-45007	3
chr12	128503706	128503928	MajorDMR-6-45008	2
chr12	128510164	128512072	MajorDMR-6-45009	18
chr12	128522355	128522411	MajorDMR-6-45010	2
chr12	128537160	128537195	MajorDMR-6-45011	3
chr12	128541011	128542447	MajorDMR-6-45012	21
chr12	128544333	128544441	MajorDMR-6-45013	6
chr12	128554717	128554727	MajorDMR-6-45014	2
chr12	128560962	128560995	MajorDMR-6-45015	2
chr12	128588527	128588600	MajorDMR-6-45016	2
chr12	128597747	128598280	MajorDMR-6-45017	7
chr12	128605090	128605361	MajorDMR-6-45018	6
chr12	128615385	128615850	MajorDMR-6-45019	4
chr12	128663669	128663848	MajorDMR-6-45020	2
chr12	128673924	128673930	MajorDMR-6-45021	2
chr12	128674713	128674799	MajorDMR-6-45022	3
chr12	128712371	128712473	MajorDMR-6-45023	2
chr12	128720258	128720815	MajorDMR-6-45024	5
chr12	128724538	128724571	MajorDMR-6-45025	3
chr12	128728132	128728467	MajorDMR-6-45026	3
chr12	128733894	128733908	MajorDMR-6-45027	2
chr12	128741859	128742628	MajorDMR-6-45028	7
chr12	128743133	128743439	MajorDMR-6-45029	4
chr12	128779207	128779324	MajorDMR-6-45030	2
chr12	128783551	128783613	MajorDMR-6-45031	3
chr12	128802008	128802344	MajorDMR-6-45032	3
chr12	128809647	128809680	MajorDMR-6-45033	2
chr12	128814735	128814909	MajorDMR-6-45034	2
chr12	128836275	128836371	MajorDMR-6-45035	2
chr12	128846153	128846558	MajorDMR-6-45036	4
chr12	128878788	128879319	MajorDMR-6-45037	3
chr12	128903402	128903423	MajorDMR-6-45038	2
chr12	128924439	128924710	MajorDMR-6-45039	3
chr12	128929700	128930961	MajorDMR-6-45040	6
chr12	128939845	128940050	MajorDMR-6-45041	3
chr12	128953447	128953946	MajorDMR-6-45042	6
chr12	128961709	128961755	MajorDMR-6-45043	2
chr12	128970483	128970864	MajorDMR-6-45044	11
chr12	128973672	128974840	MajorDMR-6-45045	19
chr12	128979598	128979848	MajorDMR-6-45046	3
chr12	128991897	128992617	MajorDMR-6-45047	10
chr12	129014485	129015012	MajorDMR-6-45048	11
chr12	129027444	129028193	MajorDMR-6-45049	8
chr12	129044000	129044217	MajorDMR-6-45050	4
chr12	129085615	129086063	MajorDMR-6-45051	7
chr12	129153134	129153167	MajorDMR-6-45052	2
chr12	129174834	129175058	MajorDMR-6-45053	4
chr12	129186050	129186434	MajorDMR-6-45054	7
chr12	129228533	129228607	MajorDMR-6-45055	2
chr12	129232140	129232288	MajorDMR-6-45056	2
chr12	129233605	129234369	MajorDMR-6-45057	5
chr12	129246439	129246540	MajorDMR-6-45058	2
chr12	129266914	129267135	MajorDMR-6-45059	3
chr12	129267708	129268019	MajorDMR-6-45060	4
chr12	129268700	129269188	MajorDMR-6-45061	7
chr12	129275874	129278035	MajorDMR-6-45062	56
chr12	129280947	129281386	MajorDMR-6-45063	6
chr12	129282658	129283886	MajorDMR-6-45064	21
chr12	129284407	129285403	MajorDMR-6-45065	23
chr12	129288074	129288252	MajorDMR-6-45066	5
chr12	129291471	129292105	MajorDMR-6-45067	9
chr12	129296467	129296704	MajorDMR-6-45068	8
chr12	129297490	129298289	MajorDMR-6-45069	13
chr12	129300808	129302085	MajorDMR-6-45070	8
chr12	129304568	129304589	MajorDMR-6-45071	2
chr12	129305905	129306888	MajorDMR-6-45072	11
chr12	129339072	129339129	MajorDMR-6-45073	3
chr12	129348303	129349428	MajorDMR-6-45074	25
chr12	129349960	129350106	MajorDMR-6-45075	5
chr12	129396160	129396633	MajorDMR-6-45076	9
chr12	129398225	129398663	MajorDMR-6-45077	13
chr12	129405574	129405606	MajorDMR-6-45078	2
chr12	129406389	129406661	MajorDMR-6-45079	2
chr12	129408254	129408575	MajorDMR-6-45080	8
chr12	129431756	129432637	MajorDMR-6-45081	10
chr12	129445340	129445838	MajorDMR-6-45082	4
chr12	129453355	129453632	MajorDMR-6-45083	3
chr12	129454827	129455762	MajorDMR-6-45084	29
chr12	129458297	129458541	MajorDMR-6-45085	8
chr12	129460454	129461250	MajorDMR-6-45086	6
chr12	129464349	129466104	MajorDMR-6-45087	29
chr12	129478087	129478179	MajorDMR-6-45088	2
chr12	129485963	129486978	MajorDMR-6-45089	13
chr12	129509133	129509374	MajorDMR-6-45090	3
chr12	129512749	129512800	MajorDMR-6-45091	2
chr12	129520661	129520928	MajorDMR-6-45092	6
chr12	129532042	129532204	MajorDMR-6-45093	2
chr12	129557916	129558008	MajorDMR-6-45094	7
chr12	129564402	129565511	MajorDMR-6-45095	8
chr12	129567858	129568016	MajorDMR-6-45096	4
chr12	129574231	129574689	MajorDMR-6-45097	10
chr12	129584948	129585830	MajorDMR-6-45098	7
chr12	129594153	129594176	MajorDMR-6-45099	2
chr12	129601319	129601500	MajorDMR-6-45100	4
chr12	129603582	129603882	MajorDMR-6-45101	5
chr12	129606360	129606949	MajorDMR-6-45102	3
chr12	129620313	129620568	MajorDMR-6-45103	3
chr12	129623600	129623618	MajorDMR-6-45104	2
chr12	129633458	129634884	MajorDMR-6-45105	25
chr12	129637791	129639560	MajorDMR-6-45106	10
chr12	129640206	129640746	MajorDMR-6-45107	3
chr12	129643933	129644496	MajorDMR-6-45108	3
chr12	129645417	129645578	MajorDMR-6-45109	3
chr12	129650873	129651124	MajorDMR-6-45110	7
chr12	129654547	129654651	MajorDMR-6-45111	2
chr12	129656019	129656354	MajorDMR-6-45112	4
chr12	129661284	129661535	MajorDMR-6-45113	5
chr12	129664717	129664736	MajorDMR-6-45114	2
chr12	129685259	129685448	MajorDMR-6-45115	4
chr12	129686366	129687433	MajorDMR-6-45116	10
chr12	129691750	129692220	MajorDMR-6-45117	13
chr12	129693006	129694363	MajorDMR-6-45118	17
chr12	129694926	129695275	MajorDMR-6-45119	6
chr12	129698526	129698661	MajorDMR-6-45120	2
chr12	129700182	129700620	MajorDMR-6-45121	3
chr12	129704891	129705128	MajorDMR-6-45122	4
chr12	129709994	129710791	MajorDMR-6-45123	10
chr12	129717468	129717496	MajorDMR-6-45124	2
chr12	129718896	129718939	MajorDMR-6-45125	2
chr12	129722953	129723264	MajorDMR-6-45126	2
chr12	129729928	129730706	MajorDMR-6-45127	11
chr12	129731776	129731971	MajorDMR-6-45128	6
chr12	129739516	129739896	MajorDMR-6-45129	9
chr12	129741579	129742957	MajorDMR-6-45130	12
chr12	129754064	129754978	MajorDMR-6-45131	21
chr12	129760767	129761049	MajorDMR-6-45132	6
chr12	129766164	129766172	MajorDMR-6-45133	2
chr12	129766861	129767426	MajorDMR-6-45134	8
chr12	129769985	129771450	MajorDMR-6-45135	9
chr12	129772493	129772516	MajorDMR-6-45136	2
chr12	129779804	129779929	MajorDMR-6-45137	7
chr12	129780952	129781184	MajorDMR-6-45138	3
chr12	129787700	129788704	MajorDMR-6-45139	14
chr12	129790281	129790340	MajorDMR-6-45140	4
chr12	129794305	129794696	MajorDMR-6-45141	10
chr12	129803426	129804377	MajorDMR-6-45142	10
chr12	129805102	129805480	MajorDMR-6-45143	2
chr12	129807512	129807783	MajorDMR-6-45144	2
chr12	129810762	129811785	MajorDMR-6-45145	7
chr12	129812572	129814253	MajorDMR-6-45146	10
chr12	129815567	129815722	MajorDMR-6-45147	2
chr12	129818010	129818827	MajorDMR-6-45148	3
chr12	129822358	129822417	MajorDMR-6-45149	2
chr12	129825568	129825672	MajorDMR-6-45150	2
chr12	129830409	129830688	MajorDMR-6-45151	3
chr12	129838898	129838994	MajorDMR-6-45152	4
chr12	129839637	129841172	MajorDMR-6-45153	22
chr12	129842980	129843020	MajorDMR-6-45154	3
chr12	129843987	129844051	MajorDMR-6-45155	2
chr12	129846580	129847714	MajorDMR-6-45156	9
chr12	129858330	129858466	MajorDMR-6-45157	3
chr12	129859125	129860466	MajorDMR-6-45158	8
chr12	129864462	129867939	MajorDMR-6-45159	26
chr12	129868469	129869665	MajorDMR-6-45160	19
chr12	129884799	129885773	MajorDMR-6-45161	6
chr12	129886405	129886413	MajorDMR-6-45162	2
chr12	129889080	129889672	MajorDMR-6-45163	4
chr12	129893893	129894473	MajorDMR-6-45164	9
chr12	129898527	129898706	MajorDMR-6-45165	4
chr12	129909920	129910023	MajorDMR-6-45166	2
chr12	129913067	129913459	MajorDMR-6-45167	5
chr12	129918313	129919290	MajorDMR-6-45168	12
chr12	129923539	129923641	MajorDMR-6-45169	2
chr12	129925365	129925491	MajorDMR-6-45170	2
chr12	129926011	129926847	MajorDMR-6-45171	10
chr12	129927695	129928360	MajorDMR-6-45172	12
chr12	129937323	129937740	MajorDMR-6-45173	2
chr12	129942611	129943049	MajorDMR-6-45174	2
chr12	129943761	129944051	MajorDMR-6-45175	3
chr12	129954623	129955191	MajorDMR-6-45176	7
chr12	129965071	129965297	MajorDMR-6-45177	5
chr12	129978303	129979947	MajorDMR-6-45178	9
chr12	129983178	129984146	MajorDMR-6-45179	5
chr12	129985137	129986472	MajorDMR-6-45180	14
chr12	129987319	129987812	MajorDMR-6-45181	2
chr12	129990765	129991015	MajorDMR-6-45182	2
chr12	130006261	130006634	MajorDMR-6-45183	7
chr12	130008108	130008299	MajorDMR-6-45184	4
chr12	130009964	130010846	MajorDMR-6-45185	10
chr12	130012130	130012162	MajorDMR-6-45186	2
chr12	130022767	130022872	MajorDMR-6-45187	3
chr12	130023660	130024013	MajorDMR-6-45188	6
chr12	130024693	130024940	MajorDMR-6-45189	2
chr12	130033718	130033918	MajorDMR-6-45190	2
chr12	130038017	130038301	MajorDMR-6-45191	4
chr12	130039437	130039787	MajorDMR-6-45192	3
chr12	130040784	130040911	MajorDMR-6-45193	4
chr12	130048040	130048080	MajorDMR-6-45194	2
chr12	130049010	130049132	MajorDMR-6-45195	4
chr12	130054155	130054719	MajorDMR-6-45196	10
chr12	130058239	130058269	MajorDMR-6-45197	2
chr12	130072854	130072931	MajorDMR-6-45198	3
chr12	130073486	130073546	MajorDMR-6-45199	2
chr12	130078174	130079320	MajorDMR-6-45200	10
chr12	130081366	130081651	MajorDMR-6-45201	5
chr12	130082394	130083303	MajorDMR-6-45202	5
chr12	130090718	130093270	MajorDMR-6-45203	30
chr12	130095102	130095713	MajorDMR-6-45204	5
chr12	130096652	130098249	MajorDMR-6-45205	19
chr12	130099123	130099856	MajorDMR-6-45206	10
chr12	130101066	130101196	MajorDMR-6-45207	2
chr12	130101750	130102961	MajorDMR-6-45208	10
chr12	130103853	130104315	MajorDMR-6-45209	2
chr12	130105241	130105314	MajorDMR-6-45210	2
chr12	130110090	130110543	MajorDMR-6-45211	6
chr12	130118273	130118703	MajorDMR-6-45212	7
chr12	130121623	130121630	MajorDMR-6-45213	2
chr12	130125985	130126764	MajorDMR-6-45214	7
chr12	130131909	130132146	MajorDMR-6-45215	4
chr12	130135846	130135985	MajorDMR-6-45216	2
chr12	130136743	130138976	MajorDMR-6-45217	23
chr12	130139770	130140682	MajorDMR-6-45218	5
chr12	130154956	130155164	MajorDMR-6-45219	3
chr12	130160286	130160372	MajorDMR-6-45220	2
chr12	130167351	130167729	MajorDMR-6-45221	6
chr12	130176536	130176642	MajorDMR-6-45222	4
chr12	130177671	130177688	MajorDMR-6-45223	3
chr12	130178277	130178774	MajorDMR-6-45224	11
chr12	130181104	130183016	MajorDMR-6-45225	16
chr12	130183691	130184522	MajorDMR-6-45226	23
chr12	130185089	130187660	MajorDMR-6-45227	37
chr12	130194134	130194160	MajorDMR-6-45228	2
chr12	130195304	130195915	MajorDMR-6-45229	19
chr12	130197252	130197642	MajorDMR-6-45230	10
chr12	130198337	130198419	MajorDMR-6-45231	2
chr12	130200625	130200828	MajorDMR-6-45232	4
chr12	130202954	130203060	MajorDMR-6-45233	2
chr12	130204785	130205143	MajorDMR-6-45234	3
chr12	130206663	130206972	MajorDMR-6-45235	2
chr12	130215684	130215759	MajorDMR-6-45236	3
chr12	130234063	130234212	MajorDMR-6-45237	2
chr12	130235842	130235901	MajorDMR-6-45238	4
chr12	130239321	130239490	MajorDMR-6-45239	3
chr12	130241779	130242262	MajorDMR-6-45240	6
chr12	130244772	130247571	MajorDMR-6-45241	39
chr12	130251860	130252424	MajorDMR-6-45242	3
chr12	130256905	130257763	MajorDMR-6-45243	11
chr12	130261222	130262058	MajorDMR-6-45244	5
chr12	130262838	130263224	MajorDMR-6-45245	8
chr12	130264447	130264709	MajorDMR-6-45246	10
chr12	130266737	130266793	MajorDMR-6-45247	3
chr12	130267380	130268914	MajorDMR-6-45248	19
chr12	130273098	130273584	MajorDMR-6-45249	9
chr12	130276090	130276716	MajorDMR-6-45250	11
chr12	130278129	130278191	MajorDMR-6-45251	2
chr12	130280092	130280172	MajorDMR-6-45252	3
chr12	130282618	130282695	MajorDMR-6-45253	2
chr12	130292003	130292010	MajorDMR-6-45254	2
chr12	130294540	130294625	MajorDMR-6-45255	2
chr12	130296517	130296559	MajorDMR-6-45256	2
chr12	130298028	130298218	MajorDMR-6-45257	4
chr12	130303225	130304525	MajorDMR-6-45258	18
chr12	130305192	130305426	MajorDMR-6-45259	4
chr12	130307143	130307637	MajorDMR-6-45260	4
chr12	130308964	130309715	MajorDMR-6-45261	8
chr12	130310727	130311055	MajorDMR-6-45262	7
chr12	130314166	130314813	MajorDMR-6-45263	4
chr12	130315411	130315507	MajorDMR-6-45264	3
chr12	130319502	130319675	MajorDMR-6-45265	4
chr12	130324455	130324461	MajorDMR-6-45266	2
chr12	130332824	130334541	MajorDMR-6-45267	19
chr12	130338215	130338753	MajorDMR-6-45268	9
chr12	130344697	130345632	MajorDMR-6-45269	9
chr12	130346706	130347494	MajorDMR-6-45270	5
chr12	130350975	130352529	MajorDMR-6-45271	19
chr12	130355941	130356541	MajorDMR-6-45272	6
chr12	130366812	130366821	MajorDMR-6-45273	2
chr12	130369741	130371771	MajorDMR-6-45274	9
chr12	130376368	130377232	MajorDMR-6-45275	4
chr12	130379349	130380292	MajorDMR-6-45276	10
chr12	130380948	130381890	MajorDMR-6-45277	11
chr12	130383055	130383487	MajorDMR-6-45278	9
chr12	130384663	130385538	MajorDMR-6-45279	12
chr12	130386111	130386474	MajorDMR-6-45280	3
chr12	130395646	130395691	MajorDMR-6-45281	2
chr12	130396403	130397118	MajorDMR-6-45282	4
chr12	130398782	130399017	MajorDMR-6-45283	2
chr12	130399567	130399605	MajorDMR-6-45284	2
chr12	130408970	130409145	MajorDMR-6-45285	3
chr12	130411837	130412231	MajorDMR-6-45286	9
chr12	130422962	130423185	MajorDMR-6-45287	3
chr12	130426271	130426462	MajorDMR-6-45288	5
chr12	130429218	130430262	MajorDMR-6-45289	12
chr12	130445972	130446375	MajorDMR-6-45290	5
chr12	130450776	130450801	MajorDMR-6-45291	2
chr12	130453579	130454055	MajorDMR-6-45292	4
chr12	130455992	130456777	MajorDMR-6-45293	9
chr12	130457608	130458342	MajorDMR-6-45294	7
chr12	130467608	130469215	MajorDMR-6-45295	18
chr12	130478114	130478424	MajorDMR-6-45296	3
chr12	130482630	130482687	MajorDMR-6-45297	2
chr12	130485714	130488058	MajorDMR-6-45298	21
chr12	130498142	130498279	MajorDMR-6-45299	5
chr12	130501964	130502004	MajorDMR-6-45300	3
chr12	130505383	130505615	MajorDMR-6-45301	2
chr12	130519528	130519675	MajorDMR-6-45302	2
chr12	130530438	130531057	MajorDMR-6-45303	6
chr12	130536416	130536453	MajorDMR-6-45304	2
chr12	130544268	130545032	MajorDMR-6-45305	7
chr12	130552451	130553597	MajorDMR-6-45306	21
chr12	130560066	130560447	MajorDMR-6-45307	6
chr12	130561150	130562330	MajorDMR-6-45308	10
chr12	130580998	130581289	MajorDMR-6-45309	2
chr12	130599416	130599969	MajorDMR-6-45310	6
chr12	130603952	130604661	MajorDMR-6-45311	10
chr12	130610613	130611093	MajorDMR-6-45312	14
chr12	130612784	130613695	MajorDMR-6-45313	9
chr12	130615938	130616306	MajorDMR-6-45314	3
chr12	130620736	130620840	MajorDMR-6-45315	4
chr12	130622239	130622458	MajorDMR-6-45316	2
chr12	130654481	130654544	MajorDMR-6-45317	2
chr12	130671617	130671696	MajorDMR-6-45318	2
chr12	130682094	130682101	MajorDMR-6-45319	2
chr12	130699239	130699703	MajorDMR-6-45320	6
chr12	130703338	130703527	MajorDMR-6-45321	6
chr12	130707485	130707795	MajorDMR-6-45322	8
chr12	130708971	130709664	MajorDMR-6-45323	18
chr12	130710346	130710600	MajorDMR-6-45324	4
chr12	130714447	130714867	MajorDMR-6-45325	3
chr12	130766118	130766237	MajorDMR-6-45326	3
chr12	130783048	130783725	MajorDMR-6-45327	8
chr12	130785327	130785924	MajorDMR-6-45328	12
chr12	130788344	130789143	MajorDMR-6-45329	13
chr12	130800009	130800844	MajorDMR-6-45330	7
chr12	130801566	130802937	MajorDMR-6-45331	14
chr12	130819093	130820000	MajorDMR-6-45332	20
chr12	130855586	130856299	MajorDMR-6-45333	7
chr12	130862875	130863699	MajorDMR-6-45334	8
chr12	130869916	130869964	MajorDMR-6-45335	2
chr12	130872552	130872621	MajorDMR-6-45336	2
chr12	130882132	130883148	MajorDMR-6-45337	9
chr12	130883658	130884130	MajorDMR-6-45338	2
chr12	130885492	130886836	MajorDMR-6-45339	7
chr12	130889120	130889126	MajorDMR-6-45340	2
chr12	130892879	130892972	MajorDMR-6-45341	3
chr12	130895284	130895457	MajorDMR-6-45342	3
chr12	130903465	130903649	MajorDMR-6-45343	4
chr12	130907811	130908312	MajorDMR-6-45344	15
chr12	130910573	130911571	MajorDMR-6-45345	29
chr12	130912924	130914182	MajorDMR-6-45346	19
chr12	130915243	130916420	MajorDMR-6-45347	8
chr12	130919714	130920405	MajorDMR-6-45348	8
chr12	130923904	130925698	MajorDMR-6-45349	28
chr12	130926551	130926716	MajorDMR-6-45350	8
chr12	130929863	130929947	MajorDMR-6-45351	5
chr12	130931324	130932837	MajorDMR-6-45352	34
chr12	130936670	130936698	MajorDMR-6-45353	2
chr12	130939995	130940788	MajorDMR-6-45354	12
chr12	130941889	130942424	MajorDMR-6-45355	5
chr12	130943173	130945611	MajorDMR-6-45356	40
chr12	130946156	130946609	MajorDMR-6-45357	2
chr12	130948422	130948732	MajorDMR-6-45358	2
chr12	130956814	130957089	MajorDMR-6-45359	7
chr12	130957990	130959749	MajorDMR-6-45360	32
chr12	130962582	130963745	MajorDMR-6-45361	13
chr12	130966360	130966369	MajorDMR-6-45362	2
chr12	130970655	130971338	MajorDMR-6-45363	11
chr12	130972332	130972497	MajorDMR-6-45364	4
chr12	130973748	130976036	MajorDMR-6-45365	19
chr12	130977168	130977333	MajorDMR-6-45366	4
chr12	130978824	130978868	MajorDMR-6-45367	2
chr12	130981697	130983627	MajorDMR-6-45368	21
chr12	130992234	130992384	MajorDMR-6-45369	3
chr12	131003720	131003948	MajorDMR-6-45370	4
chr12	131007149	131007156	MajorDMR-6-45371	2
chr12	131007845	131008401	MajorDMR-6-45372	5
chr12	131010099	131010502	MajorDMR-6-45373	4
chr12	131011088	131012783	MajorDMR-6-45374	9
chr12	131013597	131014174	MajorDMR-6-45375	3
chr12	131020552	131020626	MajorDMR-6-45376	4
chr12	131022688	131022900	MajorDMR-6-45377	3
chr12	131023528	131024039	MajorDMR-6-45378	3
chr12	131025362	131026301	MajorDMR-6-45379	4
chr12	131028987	131031793	MajorDMR-6-45380	21
chr12	131032544	131033016	MajorDMR-6-45381	2
chr12	131033819	131034473	MajorDMR-6-45382	6
chr12	131047509	131048358	MajorDMR-6-45383	9
chr12	131053564	131053877	MajorDMR-6-45384	4
chr12	131054826	131054848	MajorDMR-6-45385	2
chr12	131055827	131056034	MajorDMR-6-45386	4
chr12	131056741	131056993	MajorDMR-6-45387	4
chr12	131057600	131058030	MajorDMR-6-45388	12
chr12	131059104	131060937	MajorDMR-6-45389	21
chr12	131061534	131061632	MajorDMR-6-45390	3
chr12	131065432	131065612	MajorDMR-6-45391	4
chr12	131066571	131067515	MajorDMR-6-45392	8
chr12	131069902	131069915	MajorDMR-6-45393	3
chr12	131075876	131076120	MajorDMR-6-45394	6
chr12	131077715	131077826	MajorDMR-6-45395	2
chr12	131081076	131081120	MajorDMR-6-45396	3
chr12	131083641	131084498	MajorDMR-6-45397	8
chr12	131087246	131089230	MajorDMR-6-45398	26
chr12	131090946	131092257	MajorDMR-6-45399	29
chr12	131097651	131097737	MajorDMR-6-45400	3
chr12	131100498	131100999	MajorDMR-6-45401	11
chr12	131101867	131104925	MajorDMR-6-45402	32
chr12	131109301	131109866	MajorDMR-6-45403	5
chr12	131110861	131111352	MajorDMR-6-45404	8
chr12	131115068	131116347	MajorDMR-6-45405	7
chr12	131117052	131117144	MajorDMR-6-45406	4
chr12	131117702	131118060	MajorDMR-6-45407	4
chr12	131121558	131121975	MajorDMR-6-45408	4
chr12	131124377	131124468	MajorDMR-6-45409	2
chr12	131130273	131130296	MajorDMR-6-45410	2
chr12	131134370	131136191	MajorDMR-6-45411	24
chr12	131140191	131141210	MajorDMR-6-45412	12
chr12	131142825	131143586	MajorDMR-6-45413	9
chr12	131153999	131154048	MajorDMR-6-45414	5
chr12	131155137	131155211	MajorDMR-6-45415	3
chr12	131157277	131157876	MajorDMR-6-45416	15
chr12	131158576	131158924	MajorDMR-6-45417	13
chr12	131162647	131163132	MajorDMR-6-45418	14
chr12	131164374	131164621	MajorDMR-6-45419	15
chr12	131165130	131165415	MajorDMR-6-45420	5
chr12	131170523	131170897	MajorDMR-6-45421	5
chr12	131171779	131171906	MajorDMR-6-45422	4
chr12	131172560	131172596	MajorDMR-6-45423	2
chr12	131175303	131175553	MajorDMR-6-45424	3
chr12	131179759	131179933	MajorDMR-6-45425	2
chr12	131184397	131184573	MajorDMR-6-45426	3
chr12	131186093	131186461	MajorDMR-6-45427	7
chr12	131189914	131190266	MajorDMR-6-45428	3
chr12	131191887	131192369	MajorDMR-6-45429	4
chr12	131196337	131196743	MajorDMR-6-45430	12
chr12	131197436	131197533	MajorDMR-6-45431	2
chr12	131211258	131211389	MajorDMR-6-45432	3
chr12	131214582	131215225	MajorDMR-6-45433	12
chr12	131233299	131233612	MajorDMR-6-45434	6
chr12	131243808	131244146	MajorDMR-6-45435	2
chr12	131244746	131245434	MajorDMR-6-45436	7
chr12	131252804	131252942	MajorDMR-6-45437	6
chr12	131260127	131260406	MajorDMR-6-45438	4
chr12	131261525	131262279	MajorDMR-6-45439	8
chr12	131264782	131266530	MajorDMR-6-45440	40
chr12	131268060	131268548	MajorDMR-6-45441	2
chr12	131270946	131271208	MajorDMR-6-45442	13
chr12	131272988	131273376	MajorDMR-6-45443	2
chr12	131275661	131276066	MajorDMR-6-45444	5
chr12	131276761	131277048	MajorDMR-6-45445	3
chr12	131277949	131278006	MajorDMR-6-45446	3
chr12	131281316	131282453	MajorDMR-6-45447	11
chr12	131288103	131290354	MajorDMR-6-45448	34
chr12	131291629	131292889	MajorDMR-6-45449	18
chr12	131297960	131298909	MajorDMR-6-45450	31
chr12	131299458	131299711	MajorDMR-6-45451	2
chr12	131300603	131301082	MajorDMR-6-45452	12
chr12	131301902	131303097	MajorDMR-6-45453	18
chr12	131303893	131306242	MajorDMR-6-45454	36
chr12	131308256	131308370	MajorDMR-6-45455	2
chr12	131310211	131311104	MajorDMR-6-45456	7
chr12	131314724	131314821	MajorDMR-6-45457	2
chr12	131316653	131318145	MajorDMR-6-45458	20
chr12	131319018	131322827	MajorDMR-6-45459	30
chr12	131331594	131332057	MajorDMR-6-45460	9
chr12	131358239	131358674	MajorDMR-6-45461	2
chr12	131360358	131360789	MajorDMR-6-45462	11
chr12	131361357	131361482	MajorDMR-6-45463	2
chr12	131406163	131406197	MajorDMR-6-45464	2
chr12	131406845	131407346	MajorDMR-6-45465	7
chr12	131413010	131414290	MajorDMR-6-45466	16
chr12	131429969	131431017	MajorDMR-6-45467	8
chr12	131440800	131440982	MajorDMR-6-45468	6
chr12	131451821	131452494	MajorDMR-6-45469	23
chr12	131494581	131494836	MajorDMR-6-45470	9
chr12	131504390	131504399	MajorDMR-6-45471	2
chr12	131505771	131506093	MajorDMR-6-45472	6
chr12	131518395	131518441	MajorDMR-6-45473	2
chr12	131519411	131520503	MajorDMR-6-45474	17
chr12	131522917	131522998	MajorDMR-6-45475	5
chr12	131527078	131527485	MajorDMR-6-45476	10
chr12	131527990	131528089	MajorDMR-6-45477	4
chr12	131532189	131532334	MajorDMR-6-45478	6
chr12	131545946	131546001	MajorDMR-6-45479	2
chr12	131570017	131570430	MajorDMR-6-45480	12
chr12	131574294	131577038	MajorDMR-6-45481	27
chr12	131577539	131578230	MajorDMR-6-45482	12
chr12	131589718	131591423	MajorDMR-6-45483	27
chr12	131595456	131595494	MajorDMR-6-45484	2
chr12	131600442	131600641	MajorDMR-6-45485	6
chr12	131614073	131614084	MajorDMR-6-45486	2
chr12	131617353	131617389	MajorDMR-6-45487	2
chr12	131621472	131621897	MajorDMR-6-45488	9
chr12	131622917	131623643	MajorDMR-6-45489	30
chr12	131624339	131624453	MajorDMR-6-45490	4
chr12	131646326	131646566	MajorDMR-6-45491	5
chr12	131651959	131652797	MajorDMR-6-45492	4
chr12	131656896	131656966	MajorDMR-6-45493	2
chr12	131658656	131658891	MajorDMR-6-45494	2
chr12	131691423	131691799	MajorDMR-6-45495	12
chr12	131692681	131692869	MajorDMR-6-45496	2
chr12	131693529	131695758	MajorDMR-6-45497	26
chr12	131707204	131707244	MajorDMR-6-45498	2
chr12	131716663	131716734	MajorDMR-6-45499	2
chr12	131718594	131718639	MajorDMR-6-45500	2
chr12	131724326	131725175	MajorDMR-6-45501	6
chr12	131743003	131743489	MajorDMR-6-45502	11
chr12	131750358	131750939	MajorDMR-6-45503	5
chr12	131752918	131753132	MajorDMR-6-45504	3
chr12	131832702	131832789	MajorDMR-6-45505	3
chr12	131892065	131892214	MajorDMR-6-45506	4
chr12	131919497	131919595	MajorDMR-6-45507	3
chr12	131931944	131932418	MajorDMR-6-45508	2
chr12	131942674	131942977	MajorDMR-6-45509	4
chr12	131943808	131944722	MajorDMR-6-45510	12
chr12	131948244	131948406	MajorDMR-6-45511	4
chr12	131954396	131954795	MajorDMR-6-45512	9
chr12	131956491	131956675	MajorDMR-6-45513	6
chr12	131959759	131959875	MajorDMR-6-45514	4
chr12	131982199	131982411	MajorDMR-6-45515	3
chr12	131983701	131983799	MajorDMR-6-45516	2
chr12	131990066	131990827	MajorDMR-6-45517	9
chr12	131993515	131993565	MajorDMR-6-45518	3
chr12	131994403	131994466	MajorDMR-6-45519	4
chr12	131995053	131996259	MajorDMR-6-45520	10
chr12	131999896	131999958	MajorDMR-6-45521	2
chr12	132033912	132033958	MajorDMR-6-45522	2
chr12	132040018	132040496	MajorDMR-6-45523	18
chr12	132046409	132047713	MajorDMR-6-45524	12
chr12	132063010	132064028	MajorDMR-6-45525	18
chr12	132067681	132067800	MajorDMR-6-45526	5
chr12	132072231	132072639	MajorDMR-6-45527	12
chr12	132073397	132074334	MajorDMR-6-45528	9
chr12	132084652	132085222	MajorDMR-6-45529	5
chr12	132086802	132086990	MajorDMR-6-45530	5
chr12	132088861	132089281	MajorDMR-6-45531	6
chr12	132092024	132092790	MajorDMR-6-45532	9
chr12	132094047	132094238	MajorDMR-6-45533	6
chr12	132110899	132110907	MajorDMR-6-45534	2
chr12	132123961	132124828	MajorDMR-6-45535	9
chr12	132132081	132132388	MajorDMR-6-45536	4
chr12	132158220	132158983	MajorDMR-6-45537	12
chr12	132204112	132205713	MajorDMR-6-45538	25
chr12	132207866	132208131	MajorDMR-6-45539	3
chr12	132209892	132211051	MajorDMR-6-45540	34
chr12	132218811	132220081	MajorDMR-6-45541	18
chr12	132221666	132221994	MajorDMR-6-45542	7
chr12	132226431	132227586	MajorDMR-6-45543	7
chr12	132229505	132231033	MajorDMR-6-45544	12
chr12	132232333	132232515	MajorDMR-6-45545	2
chr12	132235589	132236446	MajorDMR-6-45546	14
chr12	132237811	132237920	MajorDMR-6-45547	2
chr12	132239790	132241382	MajorDMR-6-45548	29
chr12	132242208	132244487	MajorDMR-6-45549	33
chr12	132255442	132256301	MajorDMR-6-45550	9
chr12	132259590	132260377	MajorDMR-6-45551	10
chr12	132263460	132264765	MajorDMR-6-45552	35
chr12	132266654	132267045	MajorDMR-6-45553	4
chr12	132268057	132268660	MajorDMR-6-45554	14
chr12	132269317	132269790	MajorDMR-6-45555	12
chr12	132270392	132274024	MajorDMR-6-45556	43
chr12	132277332	132277405	MajorDMR-6-45557	3
chr12	132278478	132278486	MajorDMR-6-45558	2
chr12	132282897	132283913	MajorDMR-6-45559	9
chr12	132285132	132285867	MajorDMR-6-45560	14
chr12	132291422	132291975	MajorDMR-6-45561	4
chr12	132295169	132295643	MajorDMR-6-45562	2
chr12	132298669	132298720	MajorDMR-6-45563	2
chr12	132316143	132316282	MajorDMR-6-45564	4
chr12	132317199	132318116	MajorDMR-6-45565	22
chr12	132319091	132320017	MajorDMR-6-45566	12
chr12	132320613	132321965	MajorDMR-6-45567	12
chr12	132323032	132323098	MajorDMR-6-45568	3
chr12	132326927	132327367	MajorDMR-6-45569	4
chr12	132328230	132328614	MajorDMR-6-45570	23
chr12	132332784	132333858	MajorDMR-6-45571	11
chr12	132335409	132335555	MajorDMR-6-45572	6
chr12	132336097	132337195	MajorDMR-6-45573	43
chr12	132337708	132340178	MajorDMR-6-45574	34
chr12	132341839	132342153	MajorDMR-6-45575	6
chr12	132343122	132343952	MajorDMR-6-45576	10
chr12	132347138	132348616	MajorDMR-6-45577	30
chr12	132349335	132349543	MajorDMR-6-45578	3
chr12	132350297	132350501	MajorDMR-6-45579	3
chr12	132352547	132352570	MajorDMR-6-45580	2
chr12	132367386	132368491	MajorDMR-6-45581	5
chr12	132381695	132383086	MajorDMR-6-45582	29
chr12	132385817	132386284	MajorDMR-6-45583	9
chr12	132399959	132400207	MajorDMR-6-45584	6
chr12	132402994	132404054	MajorDMR-6-45585	9
chr12	132405818	132407443	MajorDMR-6-45586	21
chr12	132408905	132409465	MajorDMR-6-45587	6
chr12	132412825	132412998	MajorDMR-6-45588	2
chr12	132419190	132419346	MajorDMR-6-45589	8
chr12	132421668	132421685	MajorDMR-6-45590	2
chr12	132423767	132425192	MajorDMR-6-45591	19
chr12	132433322	132434051	MajorDMR-6-45592	13
chr12	132435650	132435817	MajorDMR-6-45593	2
chr12	132440219	132440557	MajorDMR-6-45594	6
chr12	132442654	132442831	MajorDMR-6-45595	2
chr12	132444725	132445414	MajorDMR-6-45596	15
chr12	132446104	132446937	MajorDMR-6-45597	10
chr12	132464498	132464956	MajorDMR-6-45598	3
chr12	132466499	132466724	MajorDMR-6-45599	10
chr12	132468790	132469401	MajorDMR-6-45600	4
chr12	132470892	132470939	MajorDMR-6-45601	3
chr12	132473282	132473317	MajorDMR-6-45602	2
chr12	132475806	132475981	MajorDMR-6-45603	7
chr12	132476500	132476844	MajorDMR-6-45604	4
chr12	132502386	132503599	MajorDMR-6-45605	18
chr12	132509155	132509246	MajorDMR-6-45606	2
chr12	132510644	132510720	MajorDMR-6-45607	4
chr12	132514074	132514091	MajorDMR-6-45608	2
chr12	132518371	132518483	MajorDMR-6-45609	2
chr12	132521149	132521239	MajorDMR-6-45610	2
chr12	132526519	132526536	MajorDMR-6-45611	2
chr12	132530812	132531452	MajorDMR-6-45612	17
chr12	132535179	132535183	MajorDMR-6-45613	2
chr12	132536378	132539026	MajorDMR-6-45614	34
chr12	132540359	132540394	MajorDMR-6-45615	3
chr12	132543084	132543790	MajorDMR-6-45616	12
chr12	132545711	132546970	MajorDMR-6-45617	22
chr12	132556222	132556270	MajorDMR-6-45618	2
chr12	132559903	132561463	MajorDMR-6-45619	22
chr12	132562839	132563254	MajorDMR-6-45620	5
chr12	132566222	132566253	MajorDMR-6-45621	2
chr12	132586434	132586680	MajorDMR-6-45622	8
chr12	132609412	132609811	MajorDMR-6-45623	10
chr12	132614677	132615703	MajorDMR-6-45624	18
chr12	132616212	132617233	MajorDMR-6-45625	23
chr12	132618774	132622881	MajorDMR-6-45626	122
chr12	132637357	132638069	MajorDMR-6-45627	16
chr12	132657818	132657830	MajorDMR-6-45628	3
chr12	132659242	132659833	MajorDMR-6-45629	19
chr12	132661603	132661972	MajorDMR-6-45630	15
chr12	132662615	132663927	MajorDMR-6-45631	43
chr12	132664982	132665370	MajorDMR-6-45632	11
chr12	132665918	132666460	MajorDMR-6-45633	14
chr12	132667329	132668587	MajorDMR-6-45634	15
chr12	132673507	132673552	MajorDMR-6-45635	2
chr12	132677132	132678338	MajorDMR-6-45636	28
chr12	132680045	132680705	MajorDMR-6-45637	12
chr12	132681383	132681448	MajorDMR-6-45638	3
chr12	132682639	132683062	MajorDMR-6-45639	7
chr12	132683917	132683984	MajorDMR-6-45640	2
chr12	132686760	132691187	MajorDMR-6-45641	104
chr12	132695628	132696193	MajorDMR-6-45642	10
chr12	132697784	132699141	MajorDMR-6-45643	35
chr12	132701111	132701729	MajorDMR-6-45644	12
chr12	132706720	132706757	MajorDMR-6-45645	2
chr12	132807074	132807843	MajorDMR-6-45646	12
chr12	132809623	132809936	MajorDMR-6-45647	7
chr12	132818002	132818228	MajorDMR-6-45648	2
chr12	132820419	132820891	MajorDMR-6-45649	6
chr12	132823304	132823364	MajorDMR-6-45650	2
chr12	132824734	132826819	MajorDMR-6-45651	46
chr12	132828955	132828964	MajorDMR-6-45652	2
chr12	132829805	132829817	MajorDMR-6-45653	2
chr12	132832867	132833055	MajorDMR-6-45654	7
chr12	132833742	132833810	MajorDMR-6-45655	2
chr12	132835373	132835809	MajorDMR-6-45656	2
chr12	132836433	132836960	MajorDMR-6-45657	7
chr12	132838533	132839061	MajorDMR-6-45658	7
chr12	132839683	132840004	MajorDMR-6-45659	8
chr12	132841597	132841603	MajorDMR-6-45660	2
chr12	132843547	132844311	MajorDMR-6-45661	17
chr12	132847435	132852454	MajorDMR-6-45662	88
chr12	132853708	132855767	MajorDMR-6-45663	57
chr12	132857369	132858293	MajorDMR-6-45664	26
chr12	132858979	132859266	MajorDMR-6-45665	4
chr12	132860564	132860839	MajorDMR-6-45666	15
chr12	132861368	132861598	MajorDMR-6-45667	9
chr12	132862170	132864122	MajorDMR-6-45668	61
chr12	132864643	132868315	MajorDMR-6-45669	100
chr12	132870023	132870205	MajorDMR-6-45670	3
chr12	132870821	132873832	MajorDMR-6-45671	49
chr12	132877562	132877757	MajorDMR-6-45672	6
chr12	132878503	132880077	MajorDMR-6-45673	36
chr12	132884311	132888085	MajorDMR-6-45674	93
chr12	132891765	132893556	MajorDMR-6-45675	60
chr12	132896251	132903939	MajorDMR-6-45676	208
chr12	132905006	132905532	MajorDMR-6-45677	13
chr12	132907042	132907064	MajorDMR-6-45678	2
chr12	132909979	132910164	MajorDMR-6-45679	5
chr12	132923227	132923660	MajorDMR-6-45680	18
chr12	132930968	132931659	MajorDMR-6-45681	25
chr12	132933090	132934745	MajorDMR-6-45682	57
chr12	132938646	132938662	MajorDMR-6-45683	2
chr12	132943964	132944129	MajorDMR-6-45684	8
chr12	132944754	132945373	MajorDMR-6-45685	3
chr12	132961639	132962983	MajorDMR-6-45686	17
chr12	132963674	132963978	MajorDMR-6-45687	11
chr12	132970577	132971011	MajorDMR-6-45688	20
chr12	132973493	132973588	MajorDMR-6-45689	3
chr12	132975618	132976112	MajorDMR-6-45690	10
chr12	132979287	132979627	MajorDMR-6-45691	16
chr12	132981500	132981682	MajorDMR-6-45692	4
chr12	132984695	132984810	MajorDMR-6-45693	2
chr12	132996058	132996572	MajorDMR-6-45694	7
chr12	133000606	133001052	MajorDMR-6-45695	4
chr12	133007189	133007203	MajorDMR-6-45696	2
chr12	133008318	133008426	MajorDMR-6-45697	8
chr12	133034045	133035074	MajorDMR-6-45698	17
chr12	133035878	133035983	MajorDMR-6-45699	5
chr12	133043615	133044888	MajorDMR-6-45700	21
chr12	133045938	133046880	MajorDMR-6-45701	13
chr12	133061612	133061730	MajorDMR-6-45702	2
chr12	133063258	133064205	MajorDMR-6-45703	26
chr12	133068708	133068935	MajorDMR-6-45704	11
chr12	133076021	133076115	MajorDMR-6-45705	3
chr12	133093059	133093205	MajorDMR-6-45706	4
chr12	133094099	133094549	MajorDMR-6-45707	15
chr12	133097473	133097566	MajorDMR-6-45708	2
chr12	133100077	133100131	MajorDMR-6-45709	2
chr12	133101252	133101459	MajorDMR-6-45710	6
chr12	133117183	133117229	MajorDMR-6-45711	2
chr12	133118218	133118298	MajorDMR-6-45712	3
chr12	133119993	133120022	MajorDMR-6-45713	2
chr12	133123562	133123813	MajorDMR-6-45714	2
chr12	133128247	133128596	MajorDMR-6-45715	14
chr12	133155020	133155059	MajorDMR-6-45716	2
chr12	133158126	133158192	MajorDMR-6-45717	2
chr12	133175970	133176909	MajorDMR-6-45718	19
chr12	133182825	133182948	MajorDMR-6-45719	5
chr12	133183540	133184045	MajorDMR-6-45720	15
chr12	133184950	133185451	MajorDMR-6-45721	4
chr12	133186550	133186838	MajorDMR-6-45722	5
chr12	133199100	133199651	MajorDMR-6-45723	5
chr12	133227806	133228229	MajorDMR-6-45724	4
chr12	133252846	133252941	MajorDMR-6-45725	2
chr12	133262443	133262455	MajorDMR-6-45726	2
chr12	133276092	133276705	MajorDMR-6-45727	6
chr12	133277580	133277686	MajorDMR-6-45728	2
chr12	133278888	133279967	MajorDMR-6-45729	8
chr12	133280662	133280709	MajorDMR-6-45730	2
chr12	133283944	133283966	MajorDMR-6-45731	2
chr12	133284922	133284968	MajorDMR-6-45732	2
chr12	133291877	133292050	MajorDMR-6-45733	2
chr12	133293942	133293952	MajorDMR-6-45734	2
chr12	133294775	133296424	MajorDMR-6-45735	20
chr12	133298000	133299036	MajorDMR-6-45736	9
chr12	133299672	133299890	MajorDMR-6-45737	2
chr12	133301337	133303222	MajorDMR-6-45738	22
chr12	133304837	133307405	MajorDMR-6-45739	50
chr12	133315636	133317534	MajorDMR-6-45740	35
chr12	133320873	133321039	MajorDMR-6-45741	2
chr12	133327116	133327288	MajorDMR-6-45742	2
chr12	133328605	133328743	MajorDMR-6-45743	2
chr12	133329944	133330137	MajorDMR-6-45744	10
chr12	133331324	133331332	MajorDMR-6-45745	2
chr12	133336749	133337287	MajorDMR-6-45746	7
chr12	133342373	133343778	MajorDMR-6-45747	20
chr12	133344372	133344447	MajorDMR-6-45748	4
chr12	133346381	133346559	MajorDMR-6-45749	2
chr12	133351313	133352077	MajorDMR-6-45750	33
chr12	133354099	133354485	MajorDMR-6-45751	4
chr12	133355687	133356186	MajorDMR-6-45752	3
chr12	133360367	133360384	MajorDMR-6-45753	2
chr12	133361272	133363520	MajorDMR-6-45754	32
chr12	133364424	133364783	MajorDMR-6-45755	2
chr12	133367560	133367594	MajorDMR-6-45756	2
chr12	133374988	133375566	MajorDMR-6-45757	11
chr12	133379782	133379979	MajorDMR-6-45758	7
chr12	133380489	133381143	MajorDMR-6-45759	17
chr12	133382587	133387502	MajorDMR-6-45760	100
chr12	133388457	133388631	MajorDMR-6-45761	2
chr12	133389327	133389876	MajorDMR-6-45762	5
chr12	133393692	133394156	MajorDMR-6-45763	2
chr12	133394834	133395713	MajorDMR-6-45764	14
chr12	133400803	133400876	MajorDMR-6-45765	2
chr12	133403329	133403595	MajorDMR-6-45766	8
chr12	133404131	133404648	MajorDMR-6-45767	9
chr12	133409738	133410118	MajorDMR-6-45768	3
chr12	133411000	133411371	MajorDMR-6-45769	6
chr12	133426529	133427137	MajorDMR-6-45770	14
chr12	133429014	133429033	MajorDMR-6-45771	2
chr12	133430542	133430674	MajorDMR-6-45772	4
chr12	133435298	133435598	MajorDMR-6-45773	2
chr12	133440840	133440929	MajorDMR-6-45774	7
chr12	133447807	133448015	MajorDMR-6-45775	3
chr12	133448694	133450630	MajorDMR-6-45776	40
chr12	133453856	133454458	MajorDMR-6-45777	8
chr12	133457111	133457591	MajorDMR-6-45778	3
chr12	133476499	133476560	MajorDMR-6-45779	2
chr12	133486115	133486181	MajorDMR-6-45780	2
chr12	133493234	133493519	MajorDMR-6-45781	2
chr12	133494738	133495087	MajorDMR-6-45782	2
chr12	133499649	133499767	MajorDMR-6-45783	2
chr12	133770094	133770650	MajorDMR-6-45784	3
chr12	133788265	133788278	MajorDMR-6-45785	2
chr12	133814896	133815442	MajorDMR-6-45786	9
chr12	133840647	133840942	MajorDMR-6-45787	3
chr13	19212556	19212697	MajorDMR-6-45788	2
chr13	19296191	19296278	MajorDMR-6-45789	2
chr13	19298093	19298278	MajorDMR-6-45790	2
chr13	19299056	19299612	MajorDMR-6-45791	3
chr13	19304552	19304869	MajorDMR-6-45792	4
chr13	19315484	19315604	MajorDMR-6-45793	3
chr13	19320339	19321039	MajorDMR-6-45794	6
chr13	19399442	19399577	MajorDMR-6-45795	4
chr13	19477139	19477208	MajorDMR-6-45796	2
chr13	19729453	19729496	MajorDMR-6-45797	2
chr13	19777066	19777088	MajorDMR-6-45798	2
chr13	19842118	19842286	MajorDMR-6-45799	2
chr13	19997174	19997359	MajorDMR-6-45800	3
chr13	20068325	20069044	MajorDMR-6-45801	8
chr13	20120366	20120523	MajorDMR-6-45802	2
chr13	20207080	20207139	MajorDMR-6-45803	2
chr13	20228625	20228660	MajorDMR-6-45804	2
chr13	20238773	20239216	MajorDMR-6-45805	5
chr13	20240664	20241281	MajorDMR-6-45806	6
chr13	20242457	20243511	MajorDMR-6-45807	13
chr13	20246165	20246307	MajorDMR-6-45808	2
chr13	20247284	20247493	MajorDMR-6-45809	3
chr13	20266543	20266694	MajorDMR-6-45810	4
chr13	20278421	20278443	MajorDMR-6-45811	2
chr13	20292197	20292660	MajorDMR-6-45812	5
chr13	20307594	20307619	MajorDMR-6-45813	2
chr13	20312391	20312770	MajorDMR-6-45814	5
chr13	20332577	20335532	MajorDMR-6-45815	37
chr13	20338049	20338143	MajorDMR-6-45816	2
chr13	20338957	20339110	MajorDMR-6-45817	3
chr13	20340237	20340960	MajorDMR-6-45818	4
chr13	20341860	20341880	MajorDMR-6-45819	2
chr13	20342508	20343205	MajorDMR-6-45820	6
chr13	20344006	20344186	MajorDMR-6-45821	2
chr13	20345315	20345439	MajorDMR-6-45822	3
chr13	20346233	20346642	MajorDMR-6-45823	9
chr13	20349677	20350146	MajorDMR-6-45824	13
chr13	20416387	20416693	MajorDMR-6-45825	3
chr13	20417234	20417368	MajorDMR-6-45826	4
chr13	20434425	20434767	MajorDMR-6-45827	2
chr13	20493166	20493321	MajorDMR-6-45828	3
chr13	20494167	20494518	MajorDMR-6-45829	2
chr13	20501394	20501868	MajorDMR-6-45830	2
chr13	20522312	20522497	MajorDMR-6-45831	4
chr13	20529545	20529686	MajorDMR-6-45832	2
chr13	20535036	20535216	MajorDMR-6-45833	3
chr13	20536882	20537199	MajorDMR-6-45834	5
chr13	20537721	20538511	MajorDMR-6-45835	4
chr13	20539385	20539937	MajorDMR-6-45836	3
chr13	20541099	20541510	MajorDMR-6-45837	3
chr13	20545011	20546048	MajorDMR-6-45838	8
chr13	20546679	20547012	MajorDMR-6-45839	2
chr13	20548683	20549239	MajorDMR-6-45840	8
chr13	20553052	20553145	MajorDMR-6-45841	2
chr13	20554212	20554655	MajorDMR-6-45842	5
chr13	20555791	20555991	MajorDMR-6-45843	2
chr13	20557063	20557576	MajorDMR-6-45844	4
chr13	20564620	20565257	MajorDMR-6-45845	4
chr13	20567276	20567402	MajorDMR-6-45846	4
chr13	20569431	20569945	MajorDMR-6-45847	4
chr13	20570763	20570836	MajorDMR-6-45848	2
chr13	20576818	20577093	MajorDMR-6-45849	3
chr13	20577912	20578069	MajorDMR-6-45850	2
chr13	20595335	20596526	MajorDMR-6-45851	11
chr13	20597593	20597615	MajorDMR-6-45852	2
chr13	20598700	20599143	MajorDMR-6-45853	2
chr13	20604357	20604440	MajorDMR-6-45854	2
chr13	20609412	20610357	MajorDMR-6-45855	5
chr13	20610982	20611099	MajorDMR-6-45856	3
chr13	20626031	20626075	MajorDMR-6-45857	2
chr13	20629805	20630012	MajorDMR-6-45858	4
chr13	20635313	20635391	MajorDMR-6-45859	3
chr13	20656080	20656394	MajorDMR-6-45860	3
chr13	20657480	20657494	MajorDMR-6-45861	2
chr13	20666187	20666401	MajorDMR-6-45862	2
chr13	20676466	20677093	MajorDMR-6-45863	5
chr13	20699710	20701367	MajorDMR-6-45864	25
chr13	20736103	20736356	MajorDMR-6-45865	3
chr13	20737926	20738001	MajorDMR-6-45866	2
chr13	20752423	20752482	MajorDMR-6-45867	2
chr13	20764325	20765136	MajorDMR-6-45868	16
chr13	20766041	20766178	MajorDMR-6-45869	2
chr13	20769000	20769105	MajorDMR-6-45870	3
chr13	20795601	20796275	MajorDMR-6-45871	8
chr13	20812309	20812346	MajorDMR-6-45872	2
chr13	20866132	20866421	MajorDMR-6-45873	7
chr13	20877175	20877829	MajorDMR-6-45874	5
chr13	20923938	20924139	MajorDMR-6-45875	10
chr13	20932329	20932399	MajorDMR-6-45876	2
chr13	20933443	20933880	MajorDMR-6-45877	8
chr13	20956803	20956834	MajorDMR-6-45878	2
chr13	21010561	21010813	MajorDMR-6-45879	6
chr13	21046513	21046731	MajorDMR-6-45880	6
chr13	21069996	21070609	MajorDMR-6-45881	6
chr13	21071186	21071320	MajorDMR-6-45882	2
chr13	21078472	21078665	MajorDMR-6-45883	7
chr13	21080921	21081145	MajorDMR-6-45884	2
chr13	21084594	21084877	MajorDMR-6-45885	3
chr13	21086731	21086936	MajorDMR-6-45886	3
chr13	21102616	21103163	MajorDMR-6-45887	3
chr13	21117114	21117127	MajorDMR-6-45888	2
chr13	21124672	21125181	MajorDMR-6-45889	8
chr13	21125741	21125938	MajorDMR-6-45890	3
chr13	21127050	21128248	MajorDMR-6-45891	9
chr13	21136608	21136892	MajorDMR-6-45892	9
chr13	21168360	21168623	MajorDMR-6-45893	4
chr13	21188403	21188551	MajorDMR-6-45894	2
chr13	21212097	21212206	MajorDMR-6-45895	2
chr13	21226993	21227648	MajorDMR-6-45896	7
chr13	21228419	21229197	MajorDMR-6-45897	4
chr13	21242157	21242399	MajorDMR-6-45898	2
chr13	21243582	21243858	MajorDMR-6-45899	10
chr13	21256781	21256796	MajorDMR-6-45900	3
chr13	21274522	21275220	MajorDMR-6-45901	11
chr13	21278851	21281693	MajorDMR-6-45902	24
chr13	21282404	21282935	MajorDMR-6-45903	8
chr13	21283556	21285142	MajorDMR-6-45904	18
chr13	21287672	21291573	MajorDMR-6-45905	72
chr13	21292320	21292581	MajorDMR-6-45906	8
chr13	21293173	21293656	MajorDMR-6-45907	8
chr13	21295260	21295613	MajorDMR-6-45908	3
chr13	21296436	21296903	MajorDMR-6-45909	3
chr13	21303002	21303843	MajorDMR-6-45910	11
chr13	21310510	21311233	MajorDMR-6-45911	5
chr13	21318371	21318394	MajorDMR-6-45912	2
chr13	21353312	21354769	MajorDMR-6-45913	10
chr13	21387692	21389060	MajorDMR-6-45914	11
chr13	21389814	21390567	MajorDMR-6-45915	4
chr13	21423543	21423727	MajorDMR-6-45916	2
chr13	21448362	21448525	MajorDMR-6-45917	2
chr13	21497486	21497900	MajorDMR-6-45918	3
chr13	21498549	21498691	MajorDMR-6-45919	3
chr13	21529237	21530512	MajorDMR-6-45920	19
chr13	21535143	21535638	MajorDMR-6-45921	5
chr13	21572142	21572171	MajorDMR-6-45922	3
chr13	21589144	21589194	MajorDMR-6-45923	3
chr13	21607733	21607741	MajorDMR-6-45924	2
chr13	21631065	21631127	MajorDMR-6-45925	3
chr13	21637088	21637278	MajorDMR-6-45926	3
chr13	21643772	21644107	MajorDMR-6-45927	6
chr13	21650562	21650587	MajorDMR-6-45928	2
chr13	21697624	21698133	MajorDMR-6-45929	6
chr13	21699005	21699245	MajorDMR-6-45930	4
chr13	21722189	21722270	MajorDMR-6-45931	2
chr13	21723182	21723714	MajorDMR-6-45932	7
chr13	21748981	21749155	MajorDMR-6-45933	2
chr13	21792973	21793089	MajorDMR-6-45934	3
chr13	21814602	21815059	MajorDMR-6-45935	6
chr13	21830630	21830853	MajorDMR-6-45936	5
chr13	21866133	21866340	MajorDMR-6-45937	6
chr13	21871539	21871592	MajorDMR-6-45938	2
chr13	21904722	21905071	MajorDMR-6-45939	5
chr13	21950689	21951301	MajorDMR-6-45940	4
chr13	22001618	22001701	MajorDMR-6-45941	2
chr13	22053485	22053825	MajorDMR-6-45942	2
chr13	22086104	22086334	MajorDMR-6-45943	3
chr13	22141969	22142120	MajorDMR-6-45944	2
chr13	22175603	22175839	MajorDMR-6-45945	3
chr13	22185728	22185951	MajorDMR-6-45946	5
chr13	22211538	22211741	MajorDMR-6-45947	8
chr13	22233253	22233598	MajorDMR-6-45948	4
chr13	22284796	22285132	MajorDMR-6-45949	4
chr13	22289680	22289737	MajorDMR-6-45950	2
chr13	22290592	22290977	MajorDMR-6-45951	4
chr13	22340559	22340711	MajorDMR-6-45952	2
chr13	22366676	22366880	MajorDMR-6-45953	6
chr13	22381596	22382074	MajorDMR-6-45954	5
chr13	22400281	22400897	MajorDMR-6-45955	3
chr13	22473177	22473448	MajorDMR-6-45956	7
chr13	22476410	22476687	MajorDMR-6-45957	6
chr13	22520187	22521433	MajorDMR-6-45958	15
chr13	22544089	22544210	MajorDMR-6-45959	4
chr13	22545318	22547173	MajorDMR-6-45960	11
chr13	22552332	22553891	MajorDMR-6-45961	22
chr13	22557512	22557660	MajorDMR-6-45962	3
chr13	22562118	22562131	MajorDMR-6-45963	2
chr13	22569752	22569888	MajorDMR-6-45964	3
chr13	22634561	22634648	MajorDMR-6-45965	3
chr13	22635186	22635874	MajorDMR-6-45966	9
chr13	22661811	22661885	MajorDMR-6-45967	3
chr13	22665865	22666162	MajorDMR-6-45968	6
chr13	22676555	22677437	MajorDMR-6-45969	4
chr13	22694460	22694995	MajorDMR-6-45970	8
chr13	22696005	22696032	MajorDMR-6-45971	3
chr13	22703305	22703404	MajorDMR-6-45972	4
chr13	22704171	22704440	MajorDMR-6-45973	2
chr13	22709943	22710009	MajorDMR-6-45974	2
chr13	22746725	22747359	MajorDMR-6-45975	5
chr13	22748025	22748042	MajorDMR-6-45976	2
chr13	22750915	22752799	MajorDMR-6-45977	17
chr13	22772091	22773315	MajorDMR-6-45978	18
chr13	22810239	22810639	MajorDMR-6-45979	2
chr13	22835728	22836167	MajorDMR-6-45980	2
chr13	22837281	22837548	MajorDMR-6-45981	2
chr13	22862790	22863057	MajorDMR-6-45982	4
chr13	22872124	22872134	MajorDMR-6-45983	2
chr13	22931374	22931565	MajorDMR-6-45984	3
chr13	22979461	22980728	MajorDMR-6-45985	10
chr13	23002713	23002801	MajorDMR-6-45986	2
chr13	23093294	23093459	MajorDMR-6-45987	3
chr13	23111213	23112186	MajorDMR-6-45988	13
chr13	23134945	23135083	MajorDMR-6-45989	3
chr13	23161122	23161445	MajorDMR-6-45990	2
chr13	23201036	23201233	MajorDMR-6-45991	2
chr13	23253157	23253320	MajorDMR-6-45992	3
chr13	23274454	23274548	MajorDMR-6-45993	4
chr13	23285594	23285691	MajorDMR-6-45994	2
chr13	23299344	23299353	MajorDMR-6-45995	2
chr13	23318972	23319158	MajorDMR-6-45996	4
chr13	23333095	23333149	MajorDMR-6-45997	2
chr13	23393207	23393284	MajorDMR-6-45998	2
chr13	23396265	23396335	MajorDMR-6-45999	3
chr13	23411177	23411266	MajorDMR-6-46000	2
chr13	23412024	23412076	MajorDMR-6-46001	2
chr13	23416969	23417506	MajorDMR-6-46002	15
chr13	23439858	23440352	MajorDMR-6-46003	3
chr13	23489117	23489175	MajorDMR-6-46004	2
chr13	23490835	23491046	MajorDMR-6-46005	3
chr13	23496921	23497283	MajorDMR-6-46006	2
chr13	23500330	23500543	MajorDMR-6-46007	5
chr13	23554462	23554567	MajorDMR-6-46008	4
chr13	23648963	23648983	MajorDMR-6-46009	2
chr13	23650204	23650800	MajorDMR-6-46010	5
chr13	23655396	23656957	MajorDMR-6-46011	22
chr13	23657788	23658513	MajorDMR-6-46012	11
chr13	23664099	23664645	MajorDMR-6-46013	7
chr13	23693158	23693528	MajorDMR-6-46014	2
chr13	23694095	23694172	MajorDMR-6-46015	2
chr13	23694826	23694881	MajorDMR-6-46016	2
chr13	23709917	23710142	MajorDMR-6-46017	2
chr13	23711331	23711550	MajorDMR-6-46018	5
chr13	23720384	23720694	MajorDMR-6-46019	2
chr13	23721326	23721943	MajorDMR-6-46020	9
chr13	23776498	23778185	MajorDMR-6-46021	22
chr13	23894838	23895813	MajorDMR-6-46022	9
chr13	23896389	23897709	MajorDMR-6-46023	7
chr13	23898932	23899010	MajorDMR-6-46024	3
chr13	23901335	23902454	MajorDMR-6-46025	14
chr13	23903813	23904798	MajorDMR-6-46026	8
chr13	23905480	23905783	MajorDMR-6-46027	3
chr13	23915087	23915134	MajorDMR-6-46028	2
chr13	23929745	23929962	MajorDMR-6-46029	3
chr13	23932593	23932713	MajorDMR-6-46030	2
chr13	23938185	23938622	MajorDMR-6-46031	3
chr13	23939766	23940523	MajorDMR-6-46032	5
chr13	23946326	23946769	MajorDMR-6-46033	3
chr13	23950360	23950417	MajorDMR-6-46034	3
chr13	23951757	23951910	MajorDMR-6-46035	6
chr13	23952644	23952873	MajorDMR-6-46036	4
chr13	23955450	23955575	MajorDMR-6-46037	3
chr13	23966151	23966202	MajorDMR-6-46038	2
chr13	23985666	23986646	MajorDMR-6-46039	11
chr13	24001555	24002381	MajorDMR-6-46040	8
chr13	24012158	24012383	MajorDMR-6-46041	3
chr13	24014449	24014690	MajorDMR-6-46042	6
chr13	24023460	24023470	MajorDMR-6-46043	2
chr13	24043964	24044192	MajorDMR-6-46044	5
chr13	24078496	24078580	MajorDMR-6-46045	3
chr13	24107757	24108023	MajorDMR-6-46046	4
chr13	24202846	24203447	MajorDMR-6-46047	3
chr13	24217852	24217864	MajorDMR-6-46048	2
chr13	24230095	24231465	MajorDMR-6-46049	7
chr13	24240763	24240988	MajorDMR-6-46050	8
chr13	24241554	24241934	MajorDMR-6-46051	7
chr13	24253109	24253545	MajorDMR-6-46052	3
chr13	24281071	24281206	MajorDMR-6-46053	4
chr13	24288860	24289485	MajorDMR-6-46054	7
chr13	24297305	24297457	MajorDMR-6-46055	2
chr13	24298122	24298669	MajorDMR-6-46056	7
chr13	24299732	24300387	MajorDMR-6-46057	8
chr13	24323820	24323867	MajorDMR-6-46058	2
chr13	24331113	24331461	MajorDMR-6-46059	3
chr13	24334155	24334163	MajorDMR-6-46060	2
chr13	24338150	24338555	MajorDMR-6-46061	6
chr13	24340206	24341074	MajorDMR-6-46062	6
chr13	24356488	24356497	MajorDMR-6-46063	2
chr13	24360051	24360063	MajorDMR-6-46064	2
chr13	24361449	24362280	MajorDMR-6-46065	5
chr13	24371590	24371717	MajorDMR-6-46066	2
chr13	24407486	24408463	MajorDMR-6-46067	25
chr13	24409594	24409680	MajorDMR-6-46068	2
chr13	24419266	24419680	MajorDMR-6-46069	2
chr13	24450511	24450569	MajorDMR-6-46070	2
chr13	24462116	24462522	MajorDMR-6-46071	4
chr13	24464706	24465473	MajorDMR-6-46072	4
chr13	24467845	24468474	MajorDMR-6-46073	5
chr13	24529240	24529658	MajorDMR-6-46074	2
chr13	24554769	24555871	MajorDMR-6-46075	10
chr13	24576480	24576641	MajorDMR-6-46076	3
chr13	24578770	24579283	MajorDMR-6-46077	5
chr13	24608130	24608258	MajorDMR-6-46078	3
chr13	24618948	24619199	MajorDMR-6-46079	4
chr13	24637627	24637850	MajorDMR-6-46080	2
chr13	24675827	24676707	MajorDMR-6-46081	11
chr13	24686539	24688496	MajorDMR-6-46082	14
chr13	24709617	24709832	MajorDMR-6-46083	2
chr13	24734254	24734478	MajorDMR-6-46084	4
chr13	24737526	24737612	MajorDMR-6-46085	3
chr13	24761246	24761447	MajorDMR-6-46086	2
chr13	24827698	24827917	MajorDMR-6-46087	5
chr13	24887605	24887622	MajorDMR-6-46088	2
chr13	24900205	24900394	MajorDMR-6-46089	3
chr13	24901717	24901982	MajorDMR-6-46090	9
chr13	24902678	24902945	MajorDMR-6-46091	5
chr13	24927234	24928423	MajorDMR-6-46092	9
chr13	25066225	25066285	MajorDMR-6-46093	3
chr13	25076884	25077104	MajorDMR-6-46094	2
chr13	25085314	25085918	MajorDMR-6-46095	9
chr13	25089654	25089715	MajorDMR-6-46096	2
chr13	25091167	25091452	MajorDMR-6-46097	6
chr13	25114944	25114975	MajorDMR-6-46098	3
chr13	25184343	25184518	MajorDMR-6-46099	2
chr13	25190962	25192229	MajorDMR-6-46100	14
chr13	25198660	25199227	MajorDMR-6-46101	6
chr13	25226723	25226903	MajorDMR-6-46102	3
chr13	25244809	25245340	MajorDMR-6-46103	7
chr13	25257671	25257689	MajorDMR-6-46104	2
chr13	25259171	25259337	MajorDMR-6-46105	3
chr13	25283178	25283356	MajorDMR-6-46106	3
chr13	25301800	25302082	MajorDMR-6-46107	8
chr13	25316543	25316770	MajorDMR-6-46108	4
chr13	25336733	25336884	MajorDMR-6-46109	3
chr13	25399620	25399796	MajorDMR-6-46110	2
chr13	25406605	25406697	MajorDMR-6-46111	2
chr13	25425358	25425412	MajorDMR-6-46112	2
chr13	25505790	25505964	MajorDMR-6-46113	3
chr13	25506486	25506546	MajorDMR-6-46114	4
chr13	25508350	25508762	MajorDMR-6-46115	8
chr13	25562756	25562817	MajorDMR-6-46116	2
chr13	25598486	25598957	MajorDMR-6-46117	3
chr13	25600786	25600997	MajorDMR-6-46118	3
chr13	25667743	25667806	MajorDMR-6-46119	2
chr13	25705220	25705330	MajorDMR-6-46120	3
chr13	25707467	25707583	MajorDMR-6-46121	3
chr13	25709274	25710543	MajorDMR-6-46122	13
chr13	25711247	25711274	MajorDMR-6-46123	2
chr13	25731949	25732095	MajorDMR-6-46124	2
chr13	25754050	25754390	MajorDMR-6-46125	4
chr13	25772549	25773047	MajorDMR-6-46126	3
chr13	25809185	25809574	MajorDMR-6-46127	13
chr13	25810882	25812011	MajorDMR-6-46128	7
chr13	25845080	25845342	MajorDMR-6-46129	4
chr13	25851200	25851331	MajorDMR-6-46130	3
chr13	25862397	25862439	MajorDMR-6-46131	2
chr13	25901443	25901471	MajorDMR-6-46132	2
chr13	25905566	25905754	MajorDMR-6-46133	5
chr13	25926064	25927265	MajorDMR-6-46134	9
chr13	25949368	25949780	MajorDMR-6-46135	4
chr13	25951799	25951823	MajorDMR-6-46136	2
chr13	25953850	25954590	MajorDMR-6-46137	13
chr13	25955292	25955406	MajorDMR-6-46138	2
chr13	25956786	25956824	MajorDMR-6-46139	2
chr13	25958108	25958193	MajorDMR-6-46140	2
chr13	25970685	25971244	MajorDMR-6-46141	9
chr13	25976212	25976616	MajorDMR-6-46142	8
chr13	25978813	25979483	MajorDMR-6-46143	8
chr13	25988136	25988454	MajorDMR-6-46144	2
chr13	26010030	26010167	MajorDMR-6-46145	3
chr13	26027624	26028657	MajorDMR-6-46146	12
chr13	26029370	26029430	MajorDMR-6-46147	3
chr13	26031810	26032362	MajorDMR-6-46148	8
chr13	26035947	26036122	MajorDMR-6-46149	2
chr13	26044011	26044629	MajorDMR-6-46150	5
chr13	26048251	26048593	MajorDMR-6-46151	7
chr13	26058225	26058312	MajorDMR-6-46152	2
chr13	26064148	26064199	MajorDMR-6-46153	2
chr13	26065632	26065769	MajorDMR-6-46154	6
chr13	26067547	26067717	MajorDMR-6-46155	4
chr13	26068759	26070501	MajorDMR-6-46156	10
chr13	26071088	26071370	MajorDMR-6-46157	4
chr13	26075292	26075303	MajorDMR-6-46158	2
chr13	26088309	26088786	MajorDMR-6-46159	3
chr13	26089341	26090288	MajorDMR-6-46160	9
chr13	26103484	26103810	MajorDMR-6-46161	3
chr13	26104545	26104623	MajorDMR-6-46162	2
chr13	26109822	26110244	MajorDMR-6-46163	2
chr13	26114326	26114522	MajorDMR-6-46164	3
chr13	26139509	26139583	MajorDMR-6-46165	2
chr13	26140294	26140507	MajorDMR-6-46166	4
chr13	26144352	26144641	MajorDMR-6-46167	10
chr13	26145489	26145844	MajorDMR-6-46168	4
chr13	26147745	26147789	MajorDMR-6-46169	2
chr13	26149863	26149918	MajorDMR-6-46170	2
chr13	26159370	26159483	MajorDMR-6-46171	2
chr13	26217809	26217858	MajorDMR-6-46172	2
chr13	26231502	26231517	MajorDMR-6-46173	2
chr13	26232771	26235068	MajorDMR-6-46174	20
chr13	26247331	26247834	MajorDMR-6-46175	6
chr13	26258624	26258777	MajorDMR-6-46176	3
chr13	26261870	26263349	MajorDMR-6-46177	5
chr13	26312197	26312351	MajorDMR-6-46178	3
chr13	26313112	26314000	MajorDMR-6-46179	4
chr13	26316969	26317448	MajorDMR-6-46180	2
chr13	26318300	26318628	MajorDMR-6-46181	2
chr13	26319496	26319611	MajorDMR-6-46182	2
chr13	26320162	26320816	MajorDMR-6-46183	5
chr13	26330404	26330568	MajorDMR-6-46184	2
chr13	26331179	26331669	MajorDMR-6-46185	2
chr13	26350568	26351464	MajorDMR-6-46186	12
chr13	26352035	26352055	MajorDMR-6-46187	2
chr13	26352678	26353679	MajorDMR-6-46188	13
chr13	26376483	26378044	MajorDMR-6-46189	13
chr13	26385564	26385860	MajorDMR-6-46190	5
chr13	26402624	26402741	MajorDMR-6-46191	3
chr13	26403647	26403673	MajorDMR-6-46192	2
chr13	26406354	26406415	MajorDMR-6-46193	2
chr13	26414224	26414862	MajorDMR-6-46194	6
chr13	26419091	26419485	MajorDMR-6-46195	2
chr13	26426217	26426451	MajorDMR-6-46196	3
chr13	26446732	26447114	MajorDMR-6-46197	5
chr13	26449294	26449407	MajorDMR-6-46198	4
chr13	26450021	26450597	MajorDMR-6-46199	9
chr13	26460104	26461230	MajorDMR-6-46200	15
chr13	26486758	26487390	MajorDMR-6-46201	8
chr13	26496547	26496759	MajorDMR-6-46202	4
chr13	26500152	26500432	MajorDMR-6-46203	2
chr13	26502657	26503513	MajorDMR-6-46204	13
chr13	26536354	26536983	MajorDMR-6-46205	6
chr13	26547953	26547992	MajorDMR-6-46206	3
chr13	26571462	26571895	MajorDMR-6-46207	3
chr13	26573991	26574510	MajorDMR-6-46208	5
chr13	26575153	26575212	MajorDMR-6-46209	2
chr13	26576519	26576950	MajorDMR-6-46210	2
chr13	26587176	26587272	MajorDMR-6-46211	3
chr13	26592385	26592587	MajorDMR-6-46212	2
chr13	26593922	26594333	MajorDMR-6-46213	5
chr13	26595907	26595944	MajorDMR-6-46214	2
chr13	26600506	26600538	MajorDMR-6-46215	2
chr13	26602921	26603071	MajorDMR-6-46216	7
chr13	26619131	26619229	MajorDMR-6-46217	2
chr13	26627850	26628780	MajorDMR-6-46218	8
chr13	26632646	26633062	MajorDMR-6-46219	5
chr13	26725241	26725437	MajorDMR-6-46220	3
chr13	26726348	26726843	MajorDMR-6-46221	10
chr13	26781406	26781770	MajorDMR-6-46222	3
chr13	26784191	26784322	MajorDMR-6-46223	4
chr13	26797528	26797548	MajorDMR-6-46224	2
chr13	26798085	26798110	MajorDMR-6-46225	2
chr13	26882836	26882860	MajorDMR-6-46226	2
chr13	26942588	26942663	MajorDMR-6-46227	2
chr13	26944770	26944997	MajorDMR-6-46228	2
chr13	26957123	26957225	MajorDMR-6-46229	2
chr13	26997105	26997480	MajorDMR-6-46230	2
chr13	26998061	26998219	MajorDMR-6-46231	3
chr13	27014391	27014650	MajorDMR-6-46232	4
chr13	27016605	27017054	MajorDMR-6-46233	2
chr13	27019491	27019808	MajorDMR-6-46234	5
chr13	27033417	27033767	MajorDMR-6-46235	3
chr13	27037650	27037690	MajorDMR-6-46236	3
chr13	27039332	27039360	MajorDMR-6-46237	2
chr13	27040869	27041406	MajorDMR-6-46238	7
chr13	27070976	27071259	MajorDMR-6-46239	3
chr13	27076565	27078483	MajorDMR-6-46240	16
chr13	27125981	27126045	MajorDMR-6-46241	2
chr13	27188603	27188626	MajorDMR-6-46242	3
chr13	27199967	27200038	MajorDMR-6-46243	2
chr13	27237483	27238253	MajorDMR-6-46244	4
chr13	27238858	27239114	MajorDMR-6-46245	3
chr13	27272734	27272767	MajorDMR-6-46246	3
chr13	27279822	27279844	MajorDMR-6-46247	2
chr13	27285920	27285949	MajorDMR-6-46248	2
chr13	27296701	27296860	MajorDMR-6-46249	4
chr13	27324900	27325014	MajorDMR-6-46250	4
chr13	27344648	27344658	MajorDMR-6-46251	2
chr13	27365863	27365951	MajorDMR-6-46252	2
chr13	27385617	27386052	MajorDMR-6-46253	3
chr13	27387533	27388002	MajorDMR-6-46254	6
chr13	27391240	27391931	MajorDMR-6-46255	6
chr13	27393158	27393753	MajorDMR-6-46256	3
chr13	27398515	27398519	MajorDMR-6-46257	2
chr13	27399441	27400105	MajorDMR-6-46258	4
chr13	27426878	27426977	MajorDMR-6-46259	2
chr13	27428060	27428270	MajorDMR-6-46260	2
chr13	27438820	27438908	MajorDMR-6-46261	3
chr13	27466098	27466528	MajorDMR-6-46262	4
chr13	27484591	27484632	MajorDMR-6-46263	2
chr13	27515643	27516286	MajorDMR-6-46264	5
chr13	27538739	27539108	MajorDMR-6-46265	7
chr13	27576542	27577007	MajorDMR-6-46266	2
chr13	27579603	27580158	MajorDMR-6-46267	4
chr13	27606503	27606649	MajorDMR-6-46268	2
chr13	27608654	27609195	MajorDMR-6-46269	7
chr13	27610421	27610597	MajorDMR-6-46270	5
chr13	27612586	27612725	MajorDMR-6-46271	2
chr13	27627522	27627600	MajorDMR-6-46272	3
chr13	27628416	27628620	MajorDMR-6-46273	2
chr13	27680144	27680349	MajorDMR-6-46274	2
chr13	27692135	27692258	MajorDMR-6-46275	2
chr13	27699635	27700050	MajorDMR-6-46276	5
chr13	27704814	27707356	MajorDMR-6-46277	20
chr13	27712396	27712423	MajorDMR-6-46278	2
chr13	27721822	27722291	MajorDMR-6-46279	4
chr13	27743980	27744366	MajorDMR-6-46280	2
chr13	27772416	27772872	MajorDMR-6-46281	5
chr13	27786026	27786202	MajorDMR-6-46282	6
chr13	27816972	27817113	MajorDMR-6-46283	2
chr13	27836591	27837380	MajorDMR-6-46284	17
chr13	27841225	27841262	MajorDMR-6-46285	2
chr13	27852514	27852635	MajorDMR-6-46286	4
chr13	27866005	27866776	MajorDMR-6-46287	16
chr13	27867465	27867893	MajorDMR-6-46288	8
chr13	27908952	27909186	MajorDMR-6-46289	5
chr13	27913019	27913040	MajorDMR-6-46290	2
chr13	27921489	27922198	MajorDMR-6-46291	5
chr13	27928255	27928749	MajorDMR-6-46292	4
chr13	27930240	27930488	MajorDMR-6-46293	4
chr13	27993026	27993080	MajorDMR-6-46294	2
chr13	27999721	28001544	MajorDMR-6-46295	11
chr13	28009505	28009776	MajorDMR-6-46296	5
chr13	28028125	28028824	MajorDMR-6-46297	5
chr13	28040501	28040646	MajorDMR-6-46298	5
chr13	28042146	28043321	MajorDMR-6-46299	7
chr13	28048667	28049940	MajorDMR-6-46300	27
chr13	28057397	28057759	MajorDMR-6-46301	9
chr13	28062094	28062320	MajorDMR-6-46302	2
chr13	28064298	28064343	MajorDMR-6-46303	2
chr13	28067620	28069045	MajorDMR-6-46304	14
chr13	28069580	28070771	MajorDMR-6-46305	9
chr13	28073235	28073421	MajorDMR-6-46306	3
chr13	28075047	28075181	MajorDMR-6-46307	8
chr13	28107757	28108225	MajorDMR-6-46308	5
chr13	28134634	28134787	MajorDMR-6-46309	3
chr13	28151619	28152005	MajorDMR-6-46310	3
chr13	28157075	28157441	MajorDMR-6-46311	6
chr13	28159806	28159981	MajorDMR-6-46312	2
chr13	28181448	28181562	MajorDMR-6-46313	3
chr13	28184392	28185209	MajorDMR-6-46314	3
chr13	28192368	28193544	MajorDMR-6-46315	16
chr13	28209944	28210191	MajorDMR-6-46316	2
chr13	28302128	28302133	MajorDMR-6-46317	2
chr13	28313044	28313186	MajorDMR-6-46318	2
chr13	28575179	28575367	MajorDMR-6-46319	8
chr13	28601126	28601202	MajorDMR-6-46320	4
chr13	28601935	28602105	MajorDMR-6-46321	3
chr13	28621179	28621565	MajorDMR-6-46322	5
chr13	28623143	28623626	MajorDMR-6-46323	8
chr13	28631107	28632172	MajorDMR-6-46324	15
chr13	28632997	28633230	MajorDMR-6-46325	7
chr13	28761163	28761248	MajorDMR-6-46326	3
chr13	28762611	28762653	MajorDMR-6-46327	2
chr13	28768895	28769074	MajorDMR-6-46328	2
chr13	28793169	28793252	MajorDMR-6-46329	2
chr13	28794324	28794389	MajorDMR-6-46330	2
chr13	28806610	28806661	MajorDMR-6-46331	2
chr13	28813214	28813970	MajorDMR-6-46332	7
chr13	28815113	28815165	MajorDMR-6-46333	3
chr13	28874711	28874936	MajorDMR-6-46334	6
chr13	28878027	28878065	MajorDMR-6-46335	3
chr13	28975730	28976228	MajorDMR-6-46336	6
chr13	28987387	28988069	MajorDMR-6-46337	5
chr13	28999919	29000177	MajorDMR-6-46338	3
chr13	29034031	29034130	MajorDMR-6-46339	3
chr13	29039176	29039385	MajorDMR-6-46340	3
chr13	29050115	29050718	MajorDMR-6-46341	6
chr13	29057561	29057827	MajorDMR-6-46342	4
chr13	29097979	29098413	MajorDMR-6-46343	4
chr13	29112423	29112454	MajorDMR-6-46344	4
chr13	29142094	29142216	MajorDMR-6-46345	2
chr13	29157483	29158371	MajorDMR-6-46346	25
chr13	29178473	29178783	MajorDMR-6-46347	3
chr13	29184294	29185846	MajorDMR-6-46348	10
chr13	29187560	29187565	MajorDMR-6-46349	2
chr13	29198411	29198754	MajorDMR-6-46350	6
chr13	29200424	29200719	MajorDMR-6-46351	4
chr13	29224292	29224440	MajorDMR-6-46352	3
chr13	29265478	29265526	MajorDMR-6-46353	2
chr13	29282041	29282832	MajorDMR-6-46354	7
chr13	29289168	29289201	MajorDMR-6-46355	2
chr13	29293800	29293849	MajorDMR-6-46356	2
chr13	29422886	29422898	MajorDMR-6-46357	2
chr13	29440128	29440320	MajorDMR-6-46358	4
chr13	29451408	29452079	MajorDMR-6-46359	6
chr13	29456927	29457419	MajorDMR-6-46360	5
chr13	29492198	29492204	MajorDMR-6-46361	2
chr13	29493929	29493936	MajorDMR-6-46362	2
chr13	29528619	29528825	MajorDMR-6-46363	3
chr13	29548391	29548479	MajorDMR-6-46364	2
chr13	29564170	29564342	MajorDMR-6-46365	2
chr13	29589120	29589333	MajorDMR-6-46366	4
chr13	29624923	29625129	MajorDMR-6-46367	3
chr13	29637783	29638792	MajorDMR-6-46368	13
chr13	29684002	29684600	MajorDMR-6-46369	4
chr13	29699590	29699618	MajorDMR-6-46370	2
```
